## Supplementary material for "A toolbox of Stable Integration Vectors (SIV) in the fission yeast *Schizosaccharomyces pombe*": Source data: messages.log (part 1 of 6)

```
Debug 1549289149.998 Creating Leaf 'RETurn'
Debug 1549289149.999 Class 'RETurn' instance 'RETurn' created with cached parameter list
Info 1549289150.002 <quote.message>
	STAGe -repeat=1 1 _HOLD_1 <multiline.stage>
		STEP 1 <multiline.step>
			RAMP  -rate=35.53010536476952 50.0 50.0 50.0 50.0 50.0 50.0
			HOLD  120 
		</multiline.step>
		STEP 2 <multiline.step>
			RAMP  -rate=35.53010536476952 95.0 95.0 95.0 95.0 95.0 95.0
			HOLD  120 
		</multiline.step>
	</multiline.stage>
	STAGe -repeat=40 2 _PCR_2 <multiline.stage>
		STEP 1 <multiline.step>
			RAMP  -rate=35.53010536476952 95.0 95.0 95.0 95.0 95.0 95.0
			HOLD  15 
		</multiline.step>
		STEP 2 <multiline.step>
			RAMP  -rate=46.44631139089433 60.0 60.0 60.0 60.0 60.0 60.0
			HACFILT  m1,x1,quant m2,x2,quant m3,x3,quant m4,x4,quant m5,x5,quant
			HoldAndCollect -pcr=true -Quant=True -Tiff=False 60 
		</multiline.step>
	</multiline.stage>
	STAGe -repeat=1 3 _Dissociate_3 <multiline.stage>
		STEP 1 <multiline.step>
			RAMP  -rate=35.53010536476952 95.0 95.0 95.0 95.0 95.0 95.0
			HACFILT  m1,x1,quant m2,x2,quant m3,x3,quant m4,x4,quant m5,x5,quant
			HoldAndCollect -Quant=True -Tiff=False 15 
		</multiline.step>
		STEP 2 <multiline.step>
			RAMP  -rate=46.44631139089433 60.0 60.0 60.0 60.0 60.0 60.0
			HACFILT  m1,x1,quant m2,x2,quant m3,x3,quant m4,x4,quant m5,x5,quant
			HoldAndCollect -Quant=True -Tiff=False 60 
		</multiline.step>
		STEP 3 <multiline.step>
			RACFILT  m1,x1,quant
			RampAndCollect -mode=stepandhold -Holdtime=5 -CollectionPoint=3.3333333333333335 -Quant=True -Tiff=False 95.0 95.0 95.0 95.0 95.0 95.0
			HOLD  15 
		</multiline.step>
	</multiline.stage>
</quote.message>
Debug 1549289150.012 S: NEXT RP -CoverTemperature=105.0 -SampleVolume=10.0 2019-02-04_142954 2019-02-04_142954
Info 1549289150.027 Instrument Version:    1.3.2
Info 1549289150.029 Messages.log Version:  1.1
Info 1549289150.031 Instrument Name:       272510497
Info 1549289150.064 Instrument Properties: -product=QuantStudio3_5 -serialNumber=272510497 -hostname=appletini -subsystems=TBC:Board1,TBC:Board2,TBC:Board3,TBC:Board4,TBC:Board5,TBC:Board6,TBC:Board7,Optics,LED -version=1.3.2.B03 -ready=True
Debug 1549289150.069 Creating Leaf 'CPU?'
Debug 1549289150.069 Class 'CPU?' instance 'CPU_Query' created with new parameter list
Info 1549289150.073 CPU Properties:        
Debug 1549289150.075 Creating Leaf 'MEMory?'
Debug 1549289150.076 Class 'MEMory?' instance 'MEMory_Query' created with new parameter list
Info 1549289150.079 Memory Properties:     3682300 kB
LEDStatus 1549289150.090 Temperature:58.1689 Current:9.45591 Voltage:3.4035 JuncTemp:75.24
Debug 1549289150.187 C: ACCess OBSERVER
Info 1549289150.188 Access notification: [System] Access -sessionid=2419 -level=Observer -exclusive=False
System 1549289150.190 Access -sessionid=2419 -level=Observer -exclusive=False
Debug 1549289150.191 S: OK ACCess OBSERVER
Debug 1549289150.206 C: CCONF? -section=maintenance ruo.roi.expiry
Debug 1549289150.209 S: OK CCONF? -section=maintenance ruo.roi.expiry 1571734474619
Debug 1549289150.212 C: CCONF? -section=maintenance ruo.background.expiry
Debug 1549289150.214 S: OK CCONF? -section=maintenance ruo.background.expiry 1571734474619
Debug 1549289150.224 C: CCONF? -section=maintenance ruo.uniformity.expiry
Debug 1549289150.227 S: OK CCONF? -section=maintenance ruo.uniformity.expiry 1571734474619
Debug 1549289150.230 C: CCONF? -section=maintenance ruo.puredye.expiry
Debug 1549289150.232 S: ERRor CCONF? -section=maintenance ruo.puredye.expiry [ParseError] -message="RETurn $(CONF? client maintenance ruo.puredye.expiry) <-- No such option in configuration file client, section maintenance: 'ruo.puredye.expiry'" --> In macro 'CCONF?', line 1 --> RETurn $(CONF? client maintenance ruo.puredye.expiry) <-- No such option in configuration file client, section maintenance: 'ruo.puredye.expiry'
Info 1549289150.241 Error in command from network client at 169.254.188.100:50696: CCONF? -section=maintenance ruo.puredye.expiry --> [ParseError] -message="RETurn $(CONF? client maintenance ruo.puredye.expiry) <-- No such option in configuration file client, section maintenance: 'ruo.puredye.expiry'" --> In macro 'CCONF?', line 1 --> RETurn $(CONF? client maintenance ruo.puredye.expiry) <-- No such option in configuration file client, section maintenance: 'ruo.puredye.expiry'
Debug 1549289150.244 C: CCONF? -section=maintenance ruo.normalization.expiry
Debug 1549289150.247 S: ERRor CCONF? -section=maintenance ruo.normalization.expiry [ParseError] -message="RETurn $(CONF? client maintenance ruo.normalization.expiry) <-- No such option in configuration file client, section maintenance: 'ruo.normalization.expiry'" --> In macro 'CCONF?', line 1 --> RETurn $(CONF? client maintenance ruo.normalization.expiry) <-- No such option in configuration file client, section maintenance: 'ruo.normalization.expiry'
Info 1549289150.256 Error in command from network client at 169.254.188.100:50696: CCONF? -section=maintenance ruo.normalization.expiry --> [ParseError] -message="RETurn $(CONF? client maintenance ruo.normalization.expiry) <-- No such option in configuration file client, section maintenance: 'ruo.normalization.expiry'" --> In macro 'CCONF?', line 1 --> RETurn $(CONF? client maintenance ruo.normalization.expiry) <-- No such option in configuration file client, section maintenance: 'ruo.normalization.expiry'
Debug 1549289150.257 C: CCONF? -section=maintenance ruo.cm.expiry
Debug 1549289150.260 S: ERRor CCONF? -section=maintenance ruo.cm.expiry [ParseError] -message="RETurn $(CONF? client maintenance ruo.cm.expiry) <-- No such option in configuration file client, section maintenance: 'ruo.cm.expiry'" --> In macro 'CCONF?', line 1 --> RETurn $(CONF? client maintenance ruo.cm.expiry) <-- No such option in configuration file client, section maintenance: 'ruo.cm.expiry'
Info 1549289150.262 Error in command from network client at 169.254.188.100:50696: CCONF? -section=maintenance ruo.cm.expiry --> [ParseError] -message="RETurn $(CONF? client maintenance ruo.cm.expiry) <-- No such option in configuration file client, section maintenance: 'ruo.cm.expiry'" --> In macro 'CCONF?', line 1 --> RETurn $(CONF? client maintenance ruo.cm.expiry) <-- No such option in configuration file client, section maintenance: 'ruo.cm.expiry'
Debug 1549289150.263 C: CCONF? -section=maintenance ruo.rnasep.expiry
Debug 1549289150.269 S: OK CCONF? -section=maintenance ruo.rnasep.expiry 1576230679634
Debug 1549289150.277 C: CCONF? -section=maintenance ruo.roi.reminder
Debug 1549289150.290 S: OK CCONF? -section=maintenance ruo.roi.reminder 1571129674619
Debug 1549289150.299 C: CCONF? -section=maintenance ruo.background.reminder
Info 1549289150.298 TBC Properties:        -hardwareVersion=1 -maxSampleVolume=100.0 -minSampleVolume=1.0 -blockDescription=96 wells perform -bootcodeVersion=1 -blockID=21 -lifeDegreesClimbed=136442 -firmwareID=0 -lifeCycleCount=3898 -runModes=Direct,Fast,Standard -blockSerial=17310626 -firmwareVersion=25
Debug 1549289150.303 Creating Leaf 'VERSion?'
Debug 1549289150.303 Class 'VERSion?' instance 'VERSion_Query' created with new parameter list
Debug 1549289150.304 Acquiring PA queue lock
Debug 1549289150.305 Acquired PA queue lock
Debug 1549289150.305 Released PA queue lock
Debug 1549289150.305 Acquiring palock[1] execution lock
Debug 1549289150.306 Acquired palock[1] execution lock
Debug 1549289150.301 S: OK CCONF? -section=maintenance ruo.background.reminder 1571129674619
Debug 1549289150.315 C: CCONF? -section=maintenance ruo.uniformity.reminder
Debug 1549289150.328 S: OK CCONF? -section=maintenance ruo.uniformity.reminder 1571129674619
Debug 1549289150.330 C: CCONF? -section=maintenance ruo.puredye.reminder
Debug 1549289150.334 S: ERRor CCONF? -section=maintenance ruo.puredye.reminder [ParseError] -message="RETurn $(CONF? client maintenance ruo.puredye.reminder) <-- No such option in configuration file client, section maintenance: 'ruo.puredye.reminder'" --> In macro 'CCONF?', line 1 --> RETurn $(CONF? client maintenance ruo.puredye.reminder) <-- No such option in configuration file client, section maintenance: 'ruo.puredye.reminder'
Info 1549289150.335 Error in command from network client at 169.254.188.100:50696: CCONF? -section=maintenance ruo.puredye.reminder --> [ParseError] -message="RETurn $(CONF? client maintenance ruo.puredye.reminder) <-- No such option in configuration file client, section maintenance: 'ruo.puredye.reminder'" --> In macro 'CCONF?', line 1 --> RETurn $(CONF? client maintenance ruo.puredye.reminder) <-- No such option in configuration file client, section maintenance: 'ruo.puredye.reminder'
Debug 1549289150.337 C: CCONF? -section=maintenance ruo.normalization.reminder
Debug 1549289150.340 S: ERRor CCONF? -section=maintenance ruo.normalization.reminder [ParseError] -message="RETurn $(CONF? client maintenance ruo.normalization.reminder) <-- No such option in configuration file client, section maintenance: 'ruo.normalization.reminder'" --> In macro 'CCONF?', line 1 --> RETurn $(CONF? client maintenance ruo.normalization.reminder) <-- No such option in configuration file client, section maintenance: 'ruo.normalization.reminder'
Info 1549289150.341 Error in command from network client at 169.254.188.100:50696: CCONF? -section=maintenance ruo.normalization.reminder --> [ParseError] -message="RETurn $(CONF? client maintenance ruo.normalization.reminder) <-- No such option in configuration file client, section maintenance: 'ruo.normalization.reminder'" --> In macro 'CCONF?', line 1 --> RETurn $(CONF? client maintenance ruo.normalization.reminder) <-- No such option in configuration file client, section maintenance: 'ruo.normalization.reminder'
Debug 1549289150.343 C: CCONF? -section=maintenance ruo.cm.reminder
Debug 1549289150.346 S: ERRor CCONF? -section=maintenance ruo.cm.reminder [ParseError] -message="RETurn $(CONF? client maintenance ruo.cm.reminder) <-- No such option in configuration file client, section maintenance: 'ruo.cm.reminder'" --> In macro 'CCONF?', line 1 --> RETurn $(CONF? client maintenance ruo.cm.reminder) <-- No such option in configuration file client, section maintenance: 'ruo.cm.reminder'
Info 1549289150.347 Error in command from network client at 169.254.188.100:50696: CCONF? -section=maintenance ruo.cm.reminder --> [ParseError] -message="RETurn $(CONF? client maintenance ruo.cm.reminder) <-- No such option in configuration file client, section maintenance: 'ruo.cm.reminder'" --> In macro 'CCONF?', line 1 --> RETurn $(CONF? client maintenance ruo.cm.reminder) <-- No such option in configuration file client, section maintenance: 'ruo.cm.reminder'
Debug 1549289150.349 C: CCONF? -section=maintenance ruo.rnasep.reminder
Debug 1549289150.352 S: OK CCONF? -section=maintenance ruo.rnasep.reminder 1575625879634
Debug 1549289150.354 C: TEMP:READ? -encoding=plain ruo/apldbio/sds/calibrations/roi.ini
Debug 1549289150.356 S: OK TEMP:READ? -encoding=plain ruo/apldbio/sds/calibrations/roi.ini
Debug 1549289150.362 C: TEMP:READ? -encoding=plain ruo/apldbio/sds/calibrations/background.ini
Debug 1549289150.364 S: OK TEMP:READ? -encoding=plain ruo/apldbio/sds/calibrations/background.ini
Debug 1549289150.567 C: TEMP:READ? -encoding=plain ruo/apldbio/sds/calibrations/uniformity.ini
Debug 1549289150.568 S: OK TEMP:READ? -encoding=plain ruo/apldbio/sds/calibrations/uniformity.ini
Debug 1549289150.577 C: TEMP:READ? -encoding=plain ruo/apldbio/sds/calibrations/puredye.ini
Debug 1549289150.578 S: OK TEMP:READ? -encoding=plain ruo/apldbio/sds/calibrations/puredye.ini
Debug 1549289150.613 C: TEMP:READ? -encoding=plain ruo/apldbio/sds/calibrations/normalization.ini
Debug 1549289150.614 S: ERRor TEMP:READ? -encoding=plain ruo/apldbio/sds/calibrations/normalization.ini [IOError] -message="No such file or directory" -filename="/data/vendor/IS/templates/ruo/apldbio/sds/calibrations/normalization.ini" --> No such file or directory: '/data/vendor/IS/templates/ruo/apldbio/sds/calibrations/normalization.ini'
Info 1549289150.615 Error in command from network client at 169.254.188.100:50695: TEMP:READ? -encoding=plain ruo/apldbio/sds/calibrations/normalization.ini --> [IOError] -message="No such file or directory" -filename="/data/vendor/IS/templates/ruo/apldbio/sds/calibrations/normalization.ini" --> No such file or directory: '/data/vendor/IS/templates/ruo/apldbio/sds/calibrations/normalization.ini'
Debug 1549289150.617 C: TEMP:READ? -encoding=plain ruo/apldbio/sds/calibrations/cm.ini
Debug 1549289150.620 S: ERRor TEMP:READ? -encoding=plain ruo/apldbio/sds/calibrations/cm.ini [IOError] -message="No such file or directory" -filename="/data/vendor/IS/templates/ruo/apldbio/sds/calibrations/cm.ini" --> No such file or directory: '/data/vendor/IS/templates/ruo/apldbio/sds/calibrations/cm.ini'
Info 1549289150.620 Error in command from network client at 169.254.188.100:50695: TEMP:READ? -encoding=plain ruo/apldbio/sds/calibrations/cm.ini --> [IOError] -message="No such file or directory" -filename="/data/vendor/IS/templates/ruo/apldbio/sds/calibrations/cm.ini" --> No such file or directory: '/data/vendor/IS/templates/ruo/apldbio/sds/calibrations/cm.ini'
Temperature 1549289150.964 -sample=34.0,33.9,34.1,34.1,33.9,34.1 -heatsink=35.1 -cover=84.4 -block=34.0,33.9,34.1,34.1,33.9,34.1
LEDStatus 1549289151.074 Temperature:58.0981 Current:9.43441 Voltage:3.4035 JuncTemp:75.2773
Debug 1549289151.433 Released palock[1] execution lock
Info 1549289151.435 <quote.message>ePA Properties:        
calibrationRunner version: 0.2.0
calibrationRunner svn revision: v1712
calibrationRunner build date: 2016-03-03
qpac version: 0.2.5
qpac svn revision: v1712M
qpac build date: 2016-03-03


preprocRunner version: 0.2.0
preprocRunner svn revision: v1712
preprocRunner build date: 2016-03-03
qpac version: 0.2.5
qpac svn revision: v1712M
qpac build date: 2016-03-03


verificationRunner version: 0.2.0
verificationRunner svn revision: v1712
verificationRunner build date: 2016-03-03
qpac version: 0.2.5
qpac svn revision: v1712M
qpac build date: 2016-03-03

</quote.message>
Run 1549289151.437 Starting "2019-02-04_142954"
Debug 1549289151.442 C: TBC:PROP?
Run 1549289151.440 Setting sample volume to 10.0 microlitres
Debug 1549289151.517 Creating Leaf 'SmpVol'
Debug 1549289151.518 Class 'SmpVol' instance 'REAL' created with new parameter list
Debug 1549289151.526 Creating Leaf 'SmpVol'
Debug 1549289151.527 Class 'SmpVol' instance 'REAL' created with cached parameter list
Debug 1549289151.536 Creating Leaf 'SmpVol'
Debug 1549289151.537 Class 'SmpVol' instance 'REAL' created with cached parameter list
Debug 1549289151.560 C: ACCess CONTROLLER
Info 1549289151.561 Access notification: [System] Access -sessionid=585 -level=Controller -exclusive=False
System 1549289151.562 Access -sessionid=585 -level=Controller -exclusive=False
Debug 1549289151.565 Creating Leaf 'SmpVol'
Debug 1549289151.565 Class 'SmpVol' instance 'REAL' created with cached parameter list
Debug 1549289151.562 S: OK ACCess CONTROLLER
Debug 1549289151.580 C: EXP:COP -recursive EXPERIMENTS:2019-02-04_142954/apldbio/sds/ PUBLIC_RUN_COMPLETE:working/2019-02-04_142954/running/apldbio/sds/
Debug 1549289151.584 Creating Leaf 'SmpVol'
Debug 1549289151.585 Class 'SmpVol' instance 'REAL' created with cached parameter list
Debug 1549289151.609 Creating Leaf 'SmpVol'
Debug 1549289151.610 Class 'SmpVol' instance 'REAL' created with cached parameter list
Debug 1549289151.799 S: OK TBC:PROP? -hardwareVersion=1 -maxSampleVolume=100.0 -minSampleVolume=1.0 -blockDescription="96 wells perform" -bootcodeVersion=1 -blockID=21 -lifeDegreesClimbed=136442 -firmwareID=0 -lifeCycleCount=3898 -runModes=Direct,Fast,Standard -blockSerial=17310626 -firmwareVersion=25
Debug 1549289151.884 Creating Leaf 'WHILe'
Debug 1549289151.884 Class 'WHILe' instance 'WHILe' created with new parameter list
Debug 1549289151.890 Creating Leaf 'UNLess'
Debug 1549289151.891 Class 'UNLess' instance 'UNLess' created with cached parameter list
Debug 1549289151.895 Creating Leaf 'PUBLish='
Debug 1549289151.895 Class 'PUBLish=' instance 'PUBLish_Set' created with new parameter list
Run 1549289151.907 Stage PRERUN
Temperature 1549289151.965 -sample=34.0,33.9,34.1,34.1,33.9,34.1 -heatsink=35.2 -cover=84.8 -block=34.0,33.9,34.1,34.1,33.9,34.1
Debug 1549289152.041 S: OK EXP:COP -recursive EXPERIMENTS:2019-02-04_142954/apldbio/sds/ PUBLIC_RUN_COMPLETE:working/2019-02-04_142954/running/apldbio/sds/
Run 1549289152.044 Cycle 1
Debug 1549289152.083 C: ACCess OBSERVER
Info 1549289152.084 Access notification: [System] Access -sessionid=585 -level=Observer -exclusive=False
System 1549289152.085 Access -sessionid=585 -level=Observer -exclusive=False
Debug 1549289152.086 S: OK ACCess OBSERVER
LEDStatus 1549289152.094 Temperature:58.2396 Current:9.4774 Voltage:3.4035 JuncTemp:75.2701
Debug 1549289152.214 LLAC ACK: Acknowledge (type=3), name=Unknown, dest=0x00, source=0xD1, control=0x01, id=0x0000, msgid=0x1555, data=[]
Debug 1549289152.214 LLAC ACK reply: Acknowledge (type=3), name=Unknown, dest=0xD1, source=0x00, control=0x01, id=0x0000, msgid=0x1555, data=[]
Debug 1549289152.231 C: TBC:PROP?
Debug 1549289152.451 S: OK TBC:PROP? -hardwareVersion=1 -maxSampleVolume=100.0 -minSampleVolume=1.0 -blockDescription="96 wells perform" -bootcodeVersion=1 -blockID=21 -lifeDegreesClimbed=136442 -firmwareID=0 -lifeCycleCount=3898 -runModes=Direct,Fast,Standard -blockSerial=17310626 -firmwareVersion=25
Time 1549289152.968 -elapsed=0 -remaining=6261
Temperature 1549289152.972 -sample=34.0,33.9,34.1,34.1,33.9,34.1 -heatsink=35.0 -cover=85.1 -block=34.0,33.9,34.1,34.1,33.9,34.1
Debug 1549289153.066 C: ISTAT?
Debug 1549289153.080 S: OK ISTAT? Running
LEDStatus 1549289153.089 Temperature:58.2043 Current:9.43441 Voltage:3.4035 JuncTemp:75.3621
Debug 1549289153.484 LLAC ACK: Acknowledge (type=3), name=Unknown, dest=0x00, source=0x91, control=0x01, id=0x0000, msgid=0x1558, data=[]
Debug 1549289153.485 LLAC ACK reply: Acknowledge (type=3), name=Unknown, dest=0x91, source=0x00, control=0x01, id=0x0000, msgid=0x1558, data=[]
Debug 1549289153.608 C: ACCess CONTROLLER
Info 1549289153.609 Access notification: [System] Access -sessionid=585 -level=Controller -exclusive=False
System 1549289153.610 Access -sessionid=585 -level=Controller -exclusive=False
Debug 1549289153.610 S: OK ACCess CONTROLLER
Debug 1549289153.634 C: EXP:COP -recursive EXPERIMENTS:2019-02-04_142954/apldbio/sds/multicomponent/ PUBLIC_RUN_COMPLETE:working/2019-02-04_142954/apldbio/sds/multicomponent/
Debug 1549289153.640 S: OK EXP:COP -recursive EXPERIMENTS:2019-02-04_142954/apldbio/sds/multicomponent/ PUBLIC_RUN_COMPLETE:working/2019-02-04_142954/apldbio/sds/multicomponent/
Debug 1549289153.646 C: ACCess OBSERVER
Info 1549289153.647 Access notification: [System] Access -sessionid=585 -level=Observer -exclusive=False
System 1549289153.647 Access -sessionid=585 -level=Observer -exclusive=False
Debug 1549289153.648 S: OK ACCess OBSERVER
Time 1549289153.969 -elapsed=1 -remaining=6261
Temperature 1549289153.972 -sample=34.0,33.9,34.1,34.1,33.9,34.1 -heatsink=35.1 -cover=85.6 -block=34.0,33.9,34.1,34.1,33.9,34.1
Debug 1549289154.001 LLAC ACK: Acknowledge (type=3), name=Unknown, dest=0x00, source=0x91, control=0x01, id=0x0000, msgid=0x1559, data=[]
Debug 1549289154.002 LLAC ACK reply: Acknowledge (type=3), name=Unknown, dest=0x91, source=0x00, control=0x01, id=0x0000, msgid=0x1559, data=[]
Debug 1549289154.055 Creating Leaf 'STARt'
Debug 1549289154.055 Class 'STARt' instance 'STARt' created with new parameter list
Info 1549289154.057 TBC Enabled Cover.
Debug 1549289154.060 Creating Leaf 'RATe?'
Debug 1549289154.060 Class 'RATe?' instance 'RATe_Query' created with new parameter list
Debug 1549289154.084 TBC acquiring operative lock
Debug 1549289154.085 TBC acquired operative lock
Warning 1549289154.088 Ignoring response to unknown request: Acknowledge (type=3), name=Unknown, dest=0x00, source=0x87, control=0x01, id=0x0000, msgid=0x0EB8, data=[]
Info 1549289154.088 TBC:SETTing ramping "Cover" from 105.0 to 105.0 (rate=0.049, timeout=600.0, msgid=0x15AD)
Debug 1549289154.091 Creating Leaf 'LAST?'
Debug 1549289154.091 Class 'LAST?' instance 'LAST_Query' created with new parameter list
Run 1549289154.095 Ramping -zones=Cover -targets=105.000 -rates=0.049
LEDStatus 1549289154.101 Temperature:58.275 Current:9.46665 Voltage:3.4035 JuncTemp:75.2314
Warning 1549289154.200 Ignoring response to unknown request: ReadReply (type=5), name=Unknown, dest=0x00, source=0xD1, control=0x00, id=0x0000, msgid=0x15AF, data=[0x42 0x96 0x76 0x7B]
Debug 1549289154.286 LLAC ACK: Acknowledge (type=3), name=Unknown, dest=0x00, source=0x91, control=0x01, id=0x0000, msgid=0x15A2, data=[]
Debug 1549289154.286 LLAC ACK reply: Acknowledge (type=3), name=Unknown, dest=0x91, source=0x00, control=0x01, id=0x0000, msgid=0x15A2, data=[]
Debug 1549289154.305 LLAC ACK: Acknowledge (type=3), name=Unknown, dest=0x00, source=0x91, control=0x01, id=0x0000, msgid=0x15A4, data=[]
Debug 1549289154.305 LLAC ACK reply: Acknowledge (type=3), name=Unknown, dest=0x91, source=0x00, control=0x01, id=0x0000, msgid=0x15A4, data=[]
Time 1549289154.968 -elapsed=2 -remaining=6261
Temperature 1549289154.971 -sample=34.0,33.9,34.1,34.1,33.9,34.1 -heatsink=35.5 -cover=86.0 -block=34.0,33.9,34.1,34.1,33.9,34.1
LEDStatus 1549289155.073 Temperature:58.1335 Current:9.45591 Voltage:3.40139 JuncTemp:75.2171
Time 1549289155.968 -elapsed=3 -remaining=6261
Temperature 1549289155.972 -sample=34.0,33.9,34.1,34.1,33.9,34.1 -heatsink=35.2 -cover=86.4 -block=34.0,33.9,34.1,34.1,33.9,34.1
LEDStatus 1549289156.073 Temperature:58.1689 Current:9.43441 Voltage:3.4035 JuncTemp:75.2913
Warning 1549289156.181 Ignoring response to unknown request: ReadReply (type=5), name=Unknown, dest=0x00, source=0xD1, control=0x00, id=0x0000, msgid=0x15D3, data=[0x42 0x96 0x95 0x2A]
Time 1549289156.970 -elapsed=4 -remaining=6261
Temperature 1549289156.972 -sample=34.0,33.9,34.1,34.1,33.9,34.1 -heatsink=35.0 -cover=86.7 -block=34.0,33.9,34.1,34.1,33.9,34.1
Event 1549289156.991 -target=0x00 -id=0x803F -source=0x87 -control=0x00 -data=0x0E,0xB8,0x00,0x00
Warning 1549289156.994 Ignoring response to unknown request: Acknowledge (type=3), name=Unknown, dest=0x00, source=0x87, control=0x01, id=0x0000, msgid=0x0EB8, data=[]
Event 1549289157.004 -severity=Info -subsystem=TBC -id=0x803F -text='Board7: LLAC Retry occurred.' -data=0x0E,0xB8,0x00,0x00
LEDStatus 1549289157.073 Temperature:58.0981 Current:9.46665 Voltage:3.40139 JuncTemp:75.1658
Time 1549289157.968 -elapsed=5 -remaining=6261
Temperature 1549289157.971 -sample=34.0,33.9,34.1,34.1,33.9,34.1 -heatsink=35.1 -cover=87.2 -block=34.0,33.9,34.1,34.1,33.9,34.1
Debug 1549289158.065 C: ISTAT?
Debug 1549289158.078 S: OK ISTAT? Running
LEDStatus 1549289158.087 Temperature:57.9211 Current:9.44516 Voltage:3.39717 JuncTemp:75.0903
Warning 1549289158.161 Ignoring response to unknown request: ReadReply (type=5), name=Unknown, dest=0x00, source=0xD1, control=0x00, id=0x0000, msgid=0x15F7, data=[0x42 0x96 0x2E 0x36]
Time 1549289158.968 -elapsed=6 -remaining=6261
Event 1549289158.978 -target=0x00 -id=0x803F -source=0x87 -control=0x00 -data=0x0E,0xB8,0x01,0x00
Event 1549289158.984 -severity=Info -subsystem=TBC -id=0x803F -text='Board7: LLAC Retry occurred.' -data=0x0E,0xB8,0x01,0x00
Warning 1549289158.985 Ignoring response to unknown request: Acknowledge (type=3), name=Unknown, dest=0x00, source=0x87, control=0x01, id=0x0000, msgid=0x0EB8, data=[]
Temperature 1549289158.971 -sample=34.0,33.9,34.1,34.1,33.9,34.1 -heatsink=35.0 -cover=87.6 -block=34.0,33.9,34.1,34.1,33.9,34.1
LEDStatus 1549289159.073 Temperature:57.9919 Current:9.45591 Voltage:3.40562 JuncTemp:75.1002
Time 1549289159.968 -elapsed=7 -remaining=6261
Temperature 1549289159.971 -sample=34.0,33.9,34.1,34.1,33.9,34.1 -heatsink=35.0 -cover=88.0 -block=34.0,33.9,34.1,34.1,33.9,34.1
LEDStatus 1549289160.073 Temperature:57.9211 Current:9.44516 Voltage:3.40562 JuncTemp:75.0824
Warning 1549289160.144 Ignoring response to unknown request: ReadReply (type=5), name=Unknown, dest=0x00, source=0xD1, control=0x00, id=0x0000, msgid=0x161B, data=[0x42 0x96 0x2A 0x2A]
Event 1549289160.955 -target=0x00 -id=0x803F -source=0x87 -control=0x00 -data=0x0E,0xB8,0x02,0x00
Event 1549289160.962 -severity=Info -subsystem=TBC -id=0x803F -text='Board7: LLAC Retry occurred.' -data=0x0E,0xB8,0x02,0x00
Warning 1549289160.963 Ignoring response to unknown request: Acknowledge (type=3), name=Unknown, dest=0x00, source=0x87, control=0x01, id=0x0000, msgid=0x0EB8, data=[]
Time 1549289160.972 -elapsed=8 -remaining=6261
Temperature 1549289160.970 -sample=34.0,33.9,34.1,34.1,33.9,34.1 -heatsink=35.1 -cover=88.3 -block=34.0,33.9,34.1,34.1,33.9,34.1
LEDStatus 1549289161.073 Temperature:57.8856 Current:9.43441 Voltage:3.4035 JuncTemp:75.017
Time 1549289161.968 -elapsed=9 -remaining=6261
Temperature 1549289161.971 -sample=34.0,33.9,34.1,34.1,33.9,34.1 -heatsink=35.1 -cover=88.7 -block=34.0,33.9,34.1,34.1,33.9,34.1
LEDStatus 1549289162.072 Temperature:57.8148 Current:9.45591 Voltage:3.40139 JuncTemp:74.9921
Warning 1549289162.126 Ignoring response to unknown request: ReadReply (type=5), name=Unknown, dest=0x00, source=0xD1, control=0x00, id=0x0000, msgid=0x163F, data=[0x42 0x95 0xFB 0xF4]
Event 1549289162.938 -target=0x00 -id=0x803F -source=0x87 -control=0x00 -data=0x0E,0xB8,0x03,0x00
Event 1549289162.945 -severity=Info -subsystem=TBC -id=0x803F -text='Board7: LLAC Retry occurred.' -data=0x0E,0xB8,0x03,0x00
Warning 1549289162.945 Ignoring response to unknown request: Acknowledge (type=3), name=Unknown, dest=0x00, source=0x87, control=0x01, id=0x0000, msgid=0x0EB8, data=[]
Time 1549289162.967 -elapsed=10 -remaining=6261
Temperature 1549289162.971 -sample=34.0,33.9,34.1,34.1,33.9,34.1 -heatsink=34.9 -cover=89.1 -block=34.0,33.9,34.1,34.1,33.9,34.1
Debug 1549289163.066 C: ISTAT?
Debug 1549289163.080 S: OK ISTAT? Running
LEDStatus 1549289163.088 Temperature:57.8502 Current:9.43441 Voltage:3.4035 JuncTemp:74.9125
Time 1549289163.969 -elapsed=11 -remaining=6261
Temperature 1549289163.968 -sample=34.0,33.9,34.1,34.1,33.9,34.1 -heatsink=35.1 -cover=89.5 -block=34.0,33.9,34.1,34.1,33.9,34.1
LEDStatus 1549289164.073 Temperature:57.7793 Current:9.43441 Voltage:3.40773 JuncTemp:74.8331
Event 1549289164.921 -target=0x00 -id=0x803F -source=0x87 -control=0x00 -data=0x0E,0xB8,0x04,0x00
Event 1549289164.927 -severity=Info -subsystem=TBC -id=0x803F -text='Board7: LLAC Retry occurred.' -data=0x0E,0xB8,0x04,0x00
Warning 1549289164.927 Ignoring response to unknown request: Acknowledge (type=3), name=Unknown, dest=0x00, source=0x87, control=0x01, id=0x0000, msgid=0x0EB8, data=[]
Time 1549289164.969 -elapsed=12 -remaining=6261
Temperature 1549289164.964 -sample=34.0,33.9,34.1,34.1,33.9,34.1 -heatsink=35.1 -cover=89.8 -block=34.0,33.9,34.1,34.1,33.9,34.1
LEDStatus 1549289165.073 Temperature:57.7439 Current:9.4774 Voltage:3.41406 JuncTemp:74.8025
Time 1549289165.979 -elapsed=13 -remaining=6261
Temperature 1549289165.973 -sample=34.0,33.9,34.1,34.1,33.9,34.1 -heatsink=35.1 -cover=90.2 -block=34.0,33.9,34.1,34.1,33.9,34.1
LEDStatus 1549289166.072 Temperature:57.7085 Current:9.45591 Voltage:3.4035 JuncTemp:74.7762
Event 1549289166.903 -target=0x00 -id=0x803F -source=0x87 -control=0x00 -data=0x0E,0xB8,0x05,0x00
Event 1549289166.909 -severity=Info -subsystem=TBC -id=0x803F -text='Board7: LLAC Retry occurred.' -data=0x0E,0xB8,0x05,0x00
Warning 1549289166.910 Ignoring response to unknown request: Acknowledge (type=3), name=Unknown, dest=0x00, source=0x87, control=0x01, id=0x0000, msgid=0x0EB8, data=[]
Time 1549289166.968 -elapsed=14 -remaining=6261
Temperature 1549289166.972 -sample=34.0,33.9,34.1,34.1,33.9,34.1 -heatsink=35.1 -cover=90.5 -block=34.0,33.9,34.1,34.1,33.9,34.1
LEDStatus 1549289167.073 Temperature:57.6376 Current:9.45591 Voltage:3.40773 JuncTemp:74.7247
Time 1549289167.979 -elapsed=15 -remaining=6261
Temperature 1549289167.966 -sample=34.0,33.9,34.1,34.1,33.9,34.1 -heatsink=35.1 -cover=90.9 -block=34.0,33.9,34.1,34.0,33.9,34.0
Debug 1549289168.065 C: ISTAT?
Debug 1549289168.078 S: OK ISTAT? Running
LEDStatus 1549289168.086 Temperature:57.6021 Current:9.45591 Voltage:3.40773 JuncTemp:74.7583
Event 1549289168.888 -target=0x00 -id=0x803F -source=0x87 -control=0x00 -data=0x0E,0xB8,0x06,0x00
Warning 1549289168.890 Ignoring response to unknown request: Acknowledge (type=3), name=Unknown, dest=0x00, source=0x87, control=0x01, id=0x0000, msgid=0x0EB8, data=[]
Event 1549289168.901 -severity=Info -subsystem=TBC -id=0x803F -text='Board7: LLAC Retry occurred.' -data=0x0E,0xB8,0x06,0x00
Time 1549289168.969 -elapsed=16 -remaining=6261
Temperature 1549289168.964 -sample=34.0,33.9,34.0,34.0,33.9,34.0 -heatsink=35.1 -cover=91.2 -block=34.0,33.9,34.0,34.0,33.9,34.0
LEDStatus 1549289169.072 Temperature:57.6021 Current:9.43441 Voltage:3.40773 JuncTemp:74.6109
Time 1549289169.978 -elapsed=17 -remaining=6261
Temperature 1549289169.972 -sample=34.0,33.9,34.0,34.0,33.9,34.0 -heatsink=35.0 -cover=91.6 -block=34.0,33.8,34.0,34.0,33.9,34.0
LEDStatus 1549289170.072 Temperature:57.5666 Current:9.4774 Voltage:3.40139 JuncTemp:74.6537
Event 1549289170.871 -target=0x00 -id=0x803F -source=0x87 -control=0x00 -data=0x0E,0xB8,0x07,0x00
Event 1549289170.886 -severity=Info -subsystem=TBC -id=0x803F -text='Board7: LLAC Retry occurred.' -data=0x0E,0xB8,0x07,0x00
Warning 1549289170.887 Ignoring response to unknown request: Acknowledge (type=3), name=Unknown, dest=0x00, source=0x87, control=0x01, id=0x0000, msgid=0x0EB8, data=[]
Time 1549289170.967 -elapsed=18 -remaining=6261
Temperature 1549289170.970 -sample=34.0,33.8,34.0,34.0,33.8,34.0 -heatsink=35.0 -cover=92.0 -block=34.0,33.8,34.0,34.0,33.8,34.0
LEDStatus 1549289171.072 Temperature:57.5312 Current:9.49889 Voltage:3.40773 JuncTemp:74.62
Temperature 1549289171.973 -sample=33.9,33.8,34.0,34.0,33.8,34.0 -heatsink=35.0 -cover=92.2 -block=33.9,33.8,34.0,34.0,33.8,34.0
Time 1549289171.987 -elapsed=19 -remaining=6261
LEDStatus 1549289172.072 Temperature:57.4602 Current:9.45591 Voltage:3.40139 JuncTemp:74.4781
Event 1549289172.850 -target=0x00 -id=0x803F -source=0x87 -control=0x00 -data=0x0E,0xB8,0x08,0x00
Event 1549289172.856 -severity=Info -subsystem=TBC -id=0x803F -text='Board7: LLAC Retry occurred.' -data=0x0E,0xB8,0x08,0x00
Warning 1549289172.857 Ignoring response to unknown request: Acknowledge (type=3), name=Unknown, dest=0x00, source=0x87, control=0x01, id=0x0000, msgid=0x0EB8, data=[]
Time 1549289172.969 -elapsed=20 -remaining=6261
Temperature 1549289172.971 -sample=33.9,33.8,34.0,34.0,33.8,34.0 -heatsink=34.7 -cover=92.5 -block=33.9,33.8,34.0,34.0,33.8,34.0
Debug 1549289173.065 C: ISTAT?
Debug 1549289173.078 S: OK ISTAT? Running
LEDStatus 1549289173.085 Temperature:57.3537 Current:9.44516 Voltage:3.40773 JuncTemp:74.4796
Time 1549289173.968 -elapsed=21 -remaining=6261
Temperature 1549289173.971 -sample=33.9,33.8,34.0,33.9,33.8,34.0 -heatsink=34.8 -cover=92.9 -block=33.9,33.8,33.9,33.9,33.8,34.0
LEDStatus 1549289174.072 Temperature:57.3537 Current:9.46665 Voltage:3.4035 JuncTemp:74.3624
Event 1549289174.836 -target=0x00 -id=0x803F -source=0x87 -control=0x00 -data=0x0E,0xB8,0x09,0x00
Event 1549289174.861 -severity=Info -subsystem=TBC -id=0x803F -text='Board7: LLAC Retry occurred.' -data=0x0E,0xB8,0x09,0x00
Warning 1549289174.862 Ignoring response to unknown request: Acknowledge (type=3), name=Unknown, dest=0x00, source=0x87, control=0x01, id=0x0000, msgid=0x0EB8, data=[]
Time 1549289174.975 -elapsed=22 -remaining=6261
Temperature 1549289174.984 -sample=33.9,33.7,33.9,33.9,33.8,33.9 -heatsink=34.9 -cover=93.2 -block=33.9,33.7,33.9,33.9,33.8,33.9
LEDStatus 1549289175.072 Temperature:57.3537 Current:9.43441 Voltage:3.41195 JuncTemp:74.3043
Time 1549289175.975 -elapsed=23 -remaining=6261
Temperature 1549289175.984 -sample=33.9,33.7,33.9,33.9,33.7,33.9 -heatsink=35.0 -cover=93.5 -block=33.9,33.7,33.9,33.9,33.7,33.9
LEDStatus 1549289176.072 Temperature:57.2827 Current:9.4774 Voltage:3.4035 JuncTemp:74.2969
Event 1549289176.815 -target=0x00 -id=0x803F -source=0x87 -control=0x00 -data=0x0E,0xB8,0x0A,0x00
Event 1549289176.821 -severity=Info -subsystem=TBC -id=0x803F -text='Board7: LLAC Retry occurred.' -data=0x0E,0xB8,0x0A,0x00
Warning 1549289176.821 Ignoring response to unknown request: Acknowledge (type=3), name=Unknown, dest=0x00, source=0x87, control=0x01, id=0x0000, msgid=0x0EB8, data=[]
Time 1549289176.967 -elapsed=24 -remaining=6261
Temperature 1549289176.971 -sample=33.8,33.7,33.9,33.9,33.7,33.9 -heatsink=34.8 -cover=93.8 -block=33.8,33.7,33.9,33.9,33.7,33.9
LEDStatus 1549289177.072 Temperature:57.1406 Current:9.4774 Voltage:3.40773 JuncTemp:74.2365
Time 1549289177.981 -elapsed=25 -remaining=6261
Temperature 1549289177.974 -sample=33.8,33.7,33.9,33.8,33.7,33.9 -heatsink=34.8 -cover=94.1 -block=33.8,33.7,33.9,33.8,33.7,33.9
Debug 1549289178.065 C: ISTAT?
Debug 1549289178.080 S: OK ISTAT? Running
LEDStatus 1549289178.089 Temperature:57.034 Current:9.45591 Voltage:3.41406 JuncTemp:74.2101
Event 1549289178.796 -target=0x00 -id=0x803F -source=0x87 -control=0x00 -data=0x0E,0xB8,0x0B,0x00
Event 1549289178.803 -severity=Info -subsystem=TBC -id=0x803F -text='Board7: LLAC Retry occurred.' -data=0x0E,0xB8,0x0B,0x00
Warning 1549289178.803 Ignoring response to unknown request: Acknowledge (type=3), name=Unknown, dest=0x00, source=0x87, control=0x01, id=0x0000, msgid=0x0EB8, data=[]
Time 1549289178.976 -elapsed=26 -remaining=6261
Temperature 1549289178.981 -sample=33.8,33.6,33.8,33.8,33.7,33.8 -heatsink=34.8 -cover=94.4 -block=33.8,33.6,33.8,33.8,33.7,33.8
LEDStatus 1549289179.072 Temperature:57.034 Current:9.43441 Voltage:3.41195 JuncTemp:74.1599
Time 1549289179.975 -elapsed=27 -remaining=6261
Temperature 1549289179.985 -sample=33.8,33.6,33.8,33.8,33.6,33.8 -heatsink=34.8 -cover=94.8 -block=33.8,33.6,33.8,33.8,33.6,33.8
LEDStatus 1549289180.072 Temperature:56.9984 Current:9.44516 Voltage:3.40984 JuncTemp:74.176
Event 1549289180.778 -target=0x00 -id=0x803F -source=0x87 -control=0x00 -data=0x0E,0xB8,0x0C,0x00
Event 1549289180.785 -severity=Info -subsystem=TBC -id=0x803F -text='Board7: LLAC Retry occurred.' -data=0x0E,0xB8,0x0C,0x00
Warning 1549289180.785 Ignoring response to unknown request: Acknowledge (type=3), name=Unknown, dest=0x00, source=0x87, control=0x01, id=0x0000, msgid=0x0EB8, data=[]
Time 1549289180.969 -elapsed=28 -remaining=6261
Temperature 1549289180.964 -sample=33.7,33.6,33.8,33.8,33.6,33.8 -heatsink=34.7 -cover=95.1 -block=33.7,33.6,33.8,33.8,33.6,33.8
LEDStatus 1549289181.072 Temperature:56.9273 Current:9.4774 Voltage:3.40773 JuncTemp:73.9425
Time 1549289181.974 -elapsed=29 -remaining=6261
Temperature 1549289181.983 -sample=33.7,33.6,33.7,33.7,33.6,33.8 -heatsink=34.7 -cover=95.4 -block=33.7,33.6,33.7,33.7,33.6,33.8
LEDStatus 1549289182.072 Temperature:56.9273 Current:9.42367 Voltage:3.40773 JuncTemp:73.924
Warning 1549289182.763 Ignoring response to unknown request: Acknowledge (type=3), name=Unknown, dest=0x00, source=0x87, control=0x01, id=0x0000, msgid=0x0EB8, data=[]
Event 1549289182.766 -target=0x00 -id=0x803F -source=0x87 -control=0x00 -data=0x0E,0xB8,0x0D,0x00
Event 1549289182.781 -severity=Info -subsystem=TBC -id=0x803F -text='Board7: LLAC Retry occurred.' -data=0x0E,0xB8,0x0D,0x00
Time 1549289182.974 -elapsed=30 -remaining=6261
Temperature 1549289182.981 -sample=33.7,33.5,33.7,33.7,33.6,33.7 -heatsink=34.7 -cover=95.6 -block=33.7,33.5,33.7,33.7,33.6,33.7
Debug 1549289183.068 C: ISTAT?
Debug 1549289183.080 S: OK ISTAT? Running
LEDStatus 1549289183.087 Temperature:56.8918 Current:9.46665 Voltage:3.41617 JuncTemp:73.9573
Time 1549289183.975 -elapsed=31 -remaining=6261
Temperature 1549289183.984 -sample=33.7,33.5,33.7,33.7,33.5,33.7 -heatsink=34.8 -cover=96.0 -block=33.7,33.5,33.7,33.7,33.5,33.7
LEDStatus 1549289184.073 Temperature:56.8562 Current:9.46665 Voltage:3.40984 JuncTemp:73.9289
Event 1549289184.746 -target=0x00 -id=0x803F -source=0x87 -control=0x00 -data=0x0E,0xB8,0x0E,0x00
Warning 1549289184.749 Ignoring response to unknown request: Acknowledge (type=3), name=Unknown, dest=0x00, source=0x87, control=0x01, id=0x0000, msgid=0x0EB8, data=[]
Event 1549289184.762 -severity=Info -subsystem=TBC -id=0x803F -text='Board7: LLAC Retry occurred.' -data=0x0E,0xB8,0x0E,0x00
Time 1549289184.977 -elapsed=32 -remaining=6261
Temperature 1549289184.985 -sample=33.6,33.5,33.7,33.6,33.5,33.7 -heatsink=34.7 -cover=96.4 -block=33.6,33.5,33.7,33.6,33.5,33.7
LEDStatus 1549289185.072 Temperature:56.785 Current:9.46665 Voltage:3.40139 JuncTemp:73.952
Time 1549289185.976 -elapsed=33 -remaining=6261
Temperature 1549289185.984 -sample=33.6,33.4,33.6,33.6,33.5,33.7 -heatsink=34.4 -cover=96.6 -block=33.6,33.4,33.6,33.6,33.5,33.7
LEDStatus 1549289186.073 Temperature:56.6782 Current:9.45591 Voltage:3.41195 JuncTemp:73.7459
Warning 1549289186.723 Ignoring response to unknown request: Acknowledge (type=3), name=Unknown, dest=0x00, source=0x87, control=0x01, id=0x0000, msgid=0x0EB8, data=[]
Event 1549289186.729 -target=0x00 -id=0x803F -source=0x87 -control=0x00 -data=0x0E,0xB8,0x0F,0x00
Event 1549289186.744 -severity=Info -subsystem=TBC -id=0x803F -text='Board7: LLAC Retry occurred.' -data=0x0E,0xB8,0x0F,0x00
Time 1549289186.978 -elapsed=34 -remaining=6261
Temperature 1549289186.973 -sample=33.6,33.4,33.6,33.6,33.5,33.6 -heatsink=34.6 -cover=96.8 -block=33.6,33.4,33.6,33.6,33.4,33.6
LEDStatus 1549289187.072 Temperature:56.7138 Current:9.42367 Voltage:3.40562 JuncTemp:73.7459
Time 1549289187.975 -elapsed=35 -remaining=6261
Temperature 1549289187.985 -sample=33.6,33.4,33.6,33.5,33.4,33.6 -heatsink=34.5 -cover=97.2 -block=33.6,33.4,33.6,33.6,33.4,33.6
Debug 1549289188.065 C: ISTAT?
Debug 1549289188.081 S: OK ISTAT? Running
LEDStatus 1549289188.086 Temperature:56.6426 Current:9.46665 Voltage:3.41195 JuncTemp:73.6796
Event 1549289188.710 -target=0x00 -id=0x803F -source=0x87 -control=0x00 -data=0x0E,0xB8,0x10,0x00
Event 1549289188.724 -severity=Info -subsystem=TBC -id=0x803F -text='Board7: LLAC Retry occurred.' -data=0x0E,0xB8,0x10,0x00
Warning 1549289188.726 Ignoring response to unknown request: Acknowledge (type=3), name=Unknown, dest=0x00, source=0x87, control=0x01, id=0x0000, msgid=0x0EB8, data=[]
Time 1549289188.974 -elapsed=36 -remaining=6261
Temperature 1549289188.983 -sample=33.5,33.4,33.5,33.5,33.4,33.6 -heatsink=34.6 -cover=97.5 -block=33.5,33.4,33.5,33.5,33.4,33.6
LEDStatus 1549289189.072 Temperature:56.6426 Current:9.43441 Voltage:3.40984 JuncTemp:73.7047
Time 1549289189.975 -elapsed=37 -remaining=6261
Temperature 1549289189.983 -sample=33.5,33.3,33.5,33.5,33.4,33.5 -heatsink=34.6 -cover=97.7 -block=33.5,33.3,33.5,33.5,33.4,33.6
LEDStatus 1549289190.073 Temperature:56.5001 Current:9.4774 Voltage:3.41195 JuncTemp:73.6016
Event 1549289190.691 -target=0x00 -id=0x803F -source=0x87 -control=0x00 -data=0x0E,0xB8,0x11,0x00
Event 1549289190.706 -severity=Info -subsystem=TBC -id=0x803F -text='Board7: LLAC Retry occurred.' -data=0x0E,0xB8,0x11,0x00
Warning 1549289190.708 Ignoring response to unknown request: Acknowledge (type=3), name=Unknown, dest=0x00, source=0x87, control=0x01, id=0x0000, msgid=0x0EB8, data=[]
Time 1549289190.974 -elapsed=38 -remaining=6261
Temperature 1549289190.984 -sample=33.5,33.3,33.5,33.5,33.3,33.5 -heatsink=34.7 -cover=98.0 -block=33.5,33.3,33.5,33.5,33.3,33.5
LEDStatus 1549289191.072 Temperature:56.5357 Current:9.42367 Voltage:3.40773 JuncTemp:73.5995
Time 1549289191.980 -elapsed=39 -remaining=6261
Temperature 1549289191.967 -sample=33.5,33.3,33.4,33.4,33.3,33.5 -heatsink=34.5 -cover=98.3 -block=33.5,33.3,33.4,33.4,33.3,33.5
LEDStatus 1549289192.072 Temperature:56.5357 Current:9.4774 Voltage:3.40984 JuncTemp:73.6935
Event 1549289192.672 -target=0x00 -id=0x803F -source=0x87 -control=0x00 -data=0x0E,0xB8,0x12,0x00
Event 1549289192.687 -severity=Info -subsystem=TBC -id=0x803F -text='Board7: LLAC Retry occurred.' -data=0x0E,0xB8,0x12,0x00
Warning 1549289192.689 Ignoring response to unknown request: Acknowledge (type=3), name=Unknown, dest=0x00, source=0x87, control=0x01, id=0x0000, msgid=0x0EB8, data=[]
Time 1549289192.979 -elapsed=40 -remaining=6261
Temperature 1549289192.972 -sample=33.4,33.2,33.4,33.4,33.3,33.5 -heatsink=34.4 -cover=98.6 -block=33.4,33.2,33.4,33.4,33.3,33.5
Debug 1549289193.070 C: ISTAT?
Debug 1549289193.082 S: OK ISTAT? Running
LEDStatus 1549289193.086 Temperature:56.4645 Current:9.43441 Voltage:3.4035 JuncTemp:73.6334
Time 1549289193.969 -elapsed=41 -remaining=6261
Temperature 1549289193.964 -sample=33.4,33.2,33.4,33.4,33.2,33.4 -heatsink=34.4 -cover=98.8 -block=33.4,33.2,33.4,33.4,33.2,33.4
LEDStatus 1549289194.072 Temperature:56.4645 Current:9.44516 Voltage:3.41406 JuncTemp:73.4683
Event 1549289194.655 -target=0x00 -id=0x803F -source=0x87 -control=0x00 -data=0x0E,0xB8,0x13,0x00
Warning 1549289194.659 Ignoring response to unknown request: Acknowledge (type=3), name=Unknown, dest=0x00, source=0x87, control=0x01, id=0x0000, msgid=0x0EB8, data=[]
Event 1549289194.671 -severity=Info -subsystem=TBC -id=0x803F -text='Board7: LLAC Retry occurred.' -data=0x0E,0xB8,0x13,0x00
Time 1549289194.967 -elapsed=42 -remaining=6261
Temperature 1549289194.971 -sample=33.4,33.2,33.4,33.3,33.2,33.4 -heatsink=34.1 -cover=99.1 -block=33.4,33.2,33.4,33.3,33.2,33.4
LEDStatus 1549289195.072 Temperature:56.3218 Current:9.43441 Voltage:3.41195 JuncTemp:73.4001
Time 1549289195.979 -elapsed=43 -remaining=6261
Temperature 1549289195.973 -sample=33.3,33.2,33.3,33.3,33.2,33.4 -heatsink=34.1 -cover=99.4 -block=33.3,33.1,33.3,33.3,33.2,33.4
LEDStatus 1549289196.073 Temperature:56.2505 Current:9.43441 Voltage:3.41195 JuncTemp:73.5102
Event 1549289196.637 -target=0x00 -id=0x803F -source=0x87 -control=0x00 -data=0x0E,0xB8,0x14,0x00
Warning 1549289196.639 Ignoring response to unknown request: Acknowledge (type=3), name=Unknown, dest=0x00, source=0x87, control=0x01, id=0x0000, msgid=0x0EB8, data=[]
Event 1549289196.653 -severity=Info -subsystem=TBC -id=0x803F -text='Board7: LLAC Retry occurred.' -data=0x0E,0xB8,0x14,0x00
Time 1549289196.978 -elapsed=44 -remaining=6261
Temperature 1549289196.973 -sample=33.3,33.1,33.3,33.3,33.1,33.4 -heatsink=34.1 -cover=99.6 -block=33.3,33.1,33.3,33.3,33.1,33.4
LEDStatus 1549289197.072 Temperature:56.3218 Current:9.45591 Voltage:3.41406 JuncTemp:73.5265
Time 1549289197.967 -elapsed=45 -remaining=6261
Temperature 1549289197.971 -sample=33.3,33.1,33.3,33.3,33.1,33.3 -heatsink=34.1 -cover=100.0 -block=33.3,33.1,33.3,33.2,33.1,33.3
Debug 1549289198.065 C: ISTAT?
Debug 1549289198.078 S: OK ISTAT? Running
LEDStatus 1549289198.085 Temperature:56.2148 Current:9.46665 Voltage:3.40562 JuncTemp:73.4732
Warning 1549289198.620 Ignoring response to unknown request: Acknowledge (type=3), name=Unknown, dest=0x00, source=0x87, control=0x01, id=0x0000, msgid=0x0EB8, data=[]
Event 1549289198.619 -target=0x00 -id=0x803F -source=0x87 -control=0x00 -data=0x0E,0xB8,0x15,0x00
Event 1549289198.635 -severity=Info -subsystem=TBC -id=0x803F -text='Board7: LLAC Retry occurred.' -data=0x0E,0xB8,0x15,0x00
Time 1549289198.977 -elapsed=46 -remaining=6261
Temperature 1549289198.983 -sample=33.3,33.1,33.2,33.2,33.1,33.3 -heatsink=34.1 -cover=100.3 -block=33.3,33.1,33.2,33.2,33.1,33.3
LEDStatus 1549289199.072 Temperature:56.3218 Current:9.50963 Voltage:3.41195 JuncTemp:73.5897
Time 1549289199.974 -elapsed=47 -remaining=6261
Temperature 1549289199.983 -sample=33.2,33.0,33.2,33.2,33.1,33.3 -heatsink=34.0 -cover=100.5 -block=33.2,33.0,33.2,33.2,33.1,33.3
LEDStatus 1549289200.072 Temperature:56.2148 Current:9.43441 Voltage:3.4035 JuncTemp:73.2437
Event 1549289200.598 -target=0x00 -id=0x803F -source=0x87 -control=0x00 -data=0x0E,0xB8,0x16,0x00
Warning 1549289200.599 Ignoring response to unknown request: Acknowledge (type=3), name=Unknown, dest=0x00, source=0x87, control=0x01, id=0x0000, msgid=0x0EB8, data=[]
Event 1549289200.605 -severity=Info -subsystem=TBC -id=0x803F -text='Board7: LLAC Retry occurred.' -data=0x0E,0xB8,0x16,0x00
Time 1549289200.967 -elapsed=48 -remaining=6261
Temperature 1549289200.971 -sample=33.2,33.0,33.2,33.2,33.0,33.2 -heatsink=34.0 -cover=100.7 -block=33.2,33.0,33.2,33.2,33.0,33.2
LEDStatus 1549289201.073 Temperature:56.1791 Current:9.43441 Voltage:3.40562 JuncTemp:73.2362
Time 1549289201.974 -elapsed=49 -remaining=6261
Temperature 1549289201.983 -sample=33.2,33.0,33.1,33.1,33.0,33.2 -heatsink=34.2 -cover=101.0 -block=33.2,33.0,33.1,33.1,33.0,33.2
LEDStatus 1549289202.072 Temperature:56.2148 Current:9.46665 Voltage:3.41406 JuncTemp:73.3425
Event 1549289202.583 -target=0x00 -id=0x803F -source=0x87 -control=0x00 -data=0x0E,0xB8,0x17,0x00
Event 1549289202.598 -severity=Info -subsystem=TBC -id=0x803F -text='Board7: LLAC Retry occurred.' -data=0x0E,0xB8,0x17,0x00
Warning 1549289202.600 Ignoring response to unknown request: Acknowledge (type=3), name=Unknown, dest=0x00, source=0x87, control=0x01, id=0x0000, msgid=0x0EB8, data=[]
Time 1549289202.978 -elapsed=50 -remaining=6261
Temperature 1549289202.966 -sample=33.2,32.9,33.1,33.1,33.0,33.2 -heatsink=33.9 -cover=101.3 -block=33.2,32.9,33.1,33.1,33.0,33.2
Debug 1549289203.065 C: ISTAT?
Debug 1549289203.079 S: OK ISTAT? Running
LEDStatus 1549289203.086 Temperature:56.2505 Current:9.46665 Voltage:3.40984 JuncTemp:73.2786
Time 1549289203.970 -elapsed=51 -remaining=6261
Temperature 1549289203.964 -sample=33.1,32.9,33.1,33.1,32.9,33.2 -heatsink=33.8 -cover=101.5 -block=33.1,32.9,33.1,33.1,32.9,33.2
LEDStatus 1549289204.072 Temperature:56.2148 Current:9.45591 Voltage:3.40562 JuncTemp:73.1635
Event 1549289204.563 -target=0x00 -id=0x803F -source=0x87 -control=0x00 -data=0x0E,0xB8,0x18,0x00
Warning 1549289204.564 Ignoring response to unknown request: Acknowledge (type=3), name=Unknown, dest=0x00, source=0x87, control=0x01, id=0x0000, msgid=0x0EB8, data=[]
Event 1549289204.570 -severity=Info -subsystem=TBC -id=0x803F -text='Board7: LLAC Retry occurred.' -data=0x0E,0xB8,0x18,0x00
Time 1549289204.969 -elapsed=52 -remaining=6261
Temperature 1549289204.964 -sample=33.1,32.9,33.1,33.0,32.9,33.1 -heatsink=34.2 -cover=101.8 -block=33.1,32.9,33.1,33.0,32.9,33.1
LEDStatus 1549289205.072 Temperature:56.2148 Current:9.44516 Voltage:3.40984 JuncTemp:73.0595
Time 1549289205.975 -elapsed=53 -remaining=6261
Temperature 1549289205.981 -sample=33.1,32.9,33.0,33.0,32.9,33.1 -heatsink=34.2 -cover=102.1 -block=33.1,32.9,33.0,33.0,32.9,33.1
LEDStatus 1549289206.072 Temperature:56.1077 Current:9.4774 Voltage:3.40773 JuncTemp:73.1503
Event 1549289206.544 -target=0x00 -id=0x803F -source=0x87 -control=0x00 -data=0x0E,0xB8,0x19,0x00
Event 1549289206.550 -severity=Info -subsystem=TBC -id=0x803F -text='Board7: LLAC Retry occurred.' -data=0x0E,0xB8,0x19,0x00
Warning 1549289206.551 Ignoring response to unknown request: Acknowledge (type=3), name=Unknown, dest=0x00, source=0x87, control=0x01, id=0x0000, msgid=0x0EB8, data=[]
Time 1549289206.967 -elapsed=54 -remaining=6261
Temperature 1549289206.971 -sample=33.0,32.8,33.0,33.0,32.9,33.1 -heatsink=33.8 -cover=102.3 -block=33.0,32.8,33.0,33.0,32.9,33.1
LEDStatus 1549289207.072 Temperature:56.2148 Current:9.4774 Voltage:3.40984 JuncTemp:73.2503
Time 1549289207.979 -elapsed=55 -remaining=6261
Temperature 1549289207.966 -sample=33.0,32.8,33.0,33.0,32.8,33.0 -heatsink=33.8 -cover=102.6 -block=33.0,32.8,33.0,33.0,32.8,33.1
Debug 1549289208.065 C: ISTAT?
Debug 1549289208.078 S: OK ISTAT? Running
LEDStatus 1549289208.088 Temperature:56.2148 Current:9.43441 Voltage:3.41195 JuncTemp:73.1358
Event 1549289208.530 -target=0x00 -id=0x803F -source=0x87 -control=0x00 -data=0x0E,0xB8,0x1A,0x00
Warning 1549289208.539 Ignoring response to unknown request: Acknowledge (type=3), name=Unknown, dest=0x00, source=0x87, control=0x01, id=0x0000, msgid=0x0EB8, data=[]
Event 1549289208.545 -severity=Info -subsystem=TBC -id=0x803F -text='Board7: LLAC Retry occurred.' -data=0x0E,0xB8,0x1A,0x00
Time 1549289208.974 -elapsed=56 -remaining=6261
Temperature 1549289208.983 -sample=33.0,32.8,32.9,32.9,32.8,33.0 -heatsink=33.9 -cover=102.8 -block=33.0,32.8,33.0,32.9,32.8,33.0
LEDStatus 1549289209.073 Temperature:56.0721 Current:9.44516 Voltage:3.41195 JuncTemp:73.1577
Time 1549289209.979 -elapsed=57 -remaining=6261
Temperature 1549289209.973 -sample=33.0,32.7,32.9,32.9,32.8,33.0 -heatsink=33.8 -cover=103.1 -block=33.0,32.8,32.9,32.9,32.8,33.0
LEDStatus 1549289210.072 Temperature:56.0721 Current:9.43441 Voltage:3.40984 JuncTemp:73.1421
Event 1549289210.512 -target=0x00 -id=0x803F -source=0x87 -control=0x00 -data=0x0E,0xB8,0x1B,0x00
Warning 1549289210.519 Ignoring response to unknown request: Acknowledge (type=3), name=Unknown, dest=0x00, source=0x87, control=0x01, id=0x0000, msgid=0x0EB8, data=[]
Event 1549289210.528 -severity=Info -subsystem=TBC -id=0x803F -text='Board7: LLAC Retry occurred.' -data=0x0E,0xB8,0x1B,0x00
Time 1549289210.974 -elapsed=58 -remaining=6261
Temperature 1549289210.983 -sample=33.0,32.7,32.9,32.9,32.8,33.0 -heatsink=33.7 -cover=103.3 -block=33.0,32.7,32.9,32.9,32.8,33.0
LEDStatus 1549289211.072 Temperature:56.1434 Current:9.45591 Voltage:3.41828 JuncTemp:73.1609
Time 1549289211.974 -elapsed=59 -remaining=6261
Temperature 1549289211.984 -sample=32.9,32.7,32.9,32.8,32.7,33.0 -heatsink=33.8 -cover=103.5 -block=32.9,32.7,32.9,32.8,32.7,32.9
LEDStatus 1549289212.072 Temperature:56.0721 Current:9.43441 Voltage:3.41195 JuncTemp:73.0895
Event 1549289212.492 -target=0x00 -id=0x803F -source=0x87 -control=0x00 -data=0x0E,0xB8,0x1C,0x00
Event 1549289212.507 -severity=Info -subsystem=TBC -id=0x803F -text='Board7: LLAC Retry occurred.' -data=0x0E,0xB8,0x1C,0x00
Warning 1549289212.508 Ignoring response to unknown request: Acknowledge (type=3), name=Unknown, dest=0x00, source=0x87, control=0x01, id=0x0000, msgid=0x0EB8, data=[]
Time 1549289212.976 -elapsed=60 -remaining=6261
Temperature 1549289212.984 -sample=32.9,32.7,32.8,32.8,32.7,32.9 -heatsink=34.0 -cover=103.7 -block=32.9,32.7,32.8,32.8,32.7,32.9
Debug 1549289213.067 C: ISTAT?
Debug 1549289213.080 S: OK ISTAT? Running
LEDStatus 1549289213.087 Temperature:56.0363 Current:9.49889 Voltage:3.41195 JuncTemp:73.134
Time 1549289213.979 -elapsed=61 -remaining=6261
Temperature 1549289213.966 -sample=32.9,32.6,32.8,32.8,32.7,32.9 -heatsink=33.7 -cover=103.9 -block=32.9,32.6,32.8,32.8,32.7,32.9
LEDStatus 1549289214.072 Temperature:56.0721 Current:9.45591 Voltage:3.40773 JuncTemp:73.1075
Warning 1549289214.470 Ignoring response to unknown request: Acknowledge (type=3), name=Unknown, dest=0x00, source=0x87, control=0x01, id=0x0000, msgid=0x0EB8, data=[]
Event 1549289214.473 -target=0x00 -id=0x803F -source=0x87 -control=0x00 -data=0x0E,0xB8,0x1D,0x00
Event 1549289214.479 -severity=Info -subsystem=TBC -id=0x803F -text='Board7: LLAC Retry occurred.' -data=0x0E,0xB8,0x1D,0x00
Debug 1549289214.576 LLAC ACK: Acknowledge (type=3), name=Unknown, dest=0x00, source=0x87, control=0x01, id=0x0000, msgid=0x15AD, data=[]
Debug 1549289214.577 LLAC ACK reply: Acknowledge (type=3), name=Unknown, dest=0x87, source=0x00, control=0x01, id=0x0000, msgid=0x15AD, data=[]
Debug 1549289214.577 TBC releasing operative lock
Run 1549289214.579 Ramped -zones=Cover -targets=105.000 -rates=0.049
Info 1549289214.581 TBC Enabled Zone1, Zone2, Zone3, Zone4, Zone5, Zone6, Fan1, Cover.
Debug 1549289214.641 Cover Lowering
Debug 1549289214.642 Creating Leaf 'POSition'
Debug 1549289214.642 Class 'POSition' instance 'INT' created with cached parameter list
Time 1549289214.975 -elapsed=62 -remaining=6261
Temperature 1549289214.982 -sample=32.9,32.6,32.8,32.8,32.7,32.9 -heatsink=33.6 -cover=104.1 -block=32.7,32.5,32.7,32.7,32.6,32.8
LEDStatus 1549289215.073 Temperature:55.9649 Current:9.4774 Voltage:3.40773 JuncTemp:73.0717
Time 1549289215.975 -elapsed=63 -remaining=6261
Temperature 1549289215.983 -sample=32.4,32.2,32.4,32.3,32.3,32.5 -heatsink=33.7 -cover=104.3 -block=29.7,29.6,29.6,29.5,29.6,29.9
LEDStatus 1549289216.073 Temperature:55.9649 Current:9.46665 Voltage:3.41406 JuncTemp:73.1058
Event 1549289216.454 -target=0x00 -id=0x803F -source=0x87 -control=0x00 -data=0x0E,0xB8,0x1E,0x00
Event 1549289216.460 -severity=Info -subsystem=TBC -id=0x803F -text='Board7: LLAC Retry occurred.' -data=0x0E,0xB8,0x1E,0x00
Warning 1549289216.461 Ignoring response to unknown request: Acknowledge (type=3), name=Unknown, dest=0x00, source=0x87, control=0x01, id=0x0000, msgid=0x0EB8, data=[]
Time 1549289216.974 -elapsed=64 -remaining=6261
Temperature 1549289216.984 -sample=31.1,30.9,31.0,31.0,30.9,31.2 -heatsink=33.6 -cover=104.4 -block=26.1,25.9,26.0,26.0,26.0,26.3
LEDStatus 1549289217.072 Temperature:55.9649 Current:9.46665 Voltage:3.41195 JuncTemp:73.0432
Time 1549289217.975 -elapsed=65 -remaining=6261
Temperature 1549289217.983 -sample=29.5,29.3,29.4,29.4,29.3,29.6 -heatsink=33.7 -cover=104.6 -block=24.7,24.6,24.7,24.7,24.6,24.8
Debug 1549289218.065 C: ISTAT?
Debug 1549289218.078 S: OK ISTAT? Running
LEDStatus 1549289218.087 Temperature:55.9292 Current:9.4774 Voltage:3.40984 JuncTemp:73.1358
Event 1549289218.435 -target=0x00 -id=0x803F -source=0x87 -control=0x00 -data=0x0E,0xB8,0x1F,0x00
Event 1549289218.441 -severity=Info -subsystem=TBC -id=0x803F -text='Board7: LLAC Retry occurred.' -data=0x0E,0xB8,0x1F,0x00
Warning 1549289218.442 Ignoring response to unknown request: Acknowledge (type=3), name=Unknown, dest=0x00, source=0x87, control=0x01, id=0x0000, msgid=0x0EB8, data=[]
Time 1549289218.974 -elapsed=66 -remaining=6261
Temperature 1549289218.982 -sample=28.0,27.9,28.0,28.0,27.9,28.1 -heatsink=33.8 -cover=104.7 -block=24.4,24.4,24.4,24.4,24.4,24.3
LEDStatus 1549289219.073 Temperature:55.9649 Current:9.4774 Voltage:3.40984 JuncTemp:73.0538
Time 1549289219.975 -elapsed=67 -remaining=6261
Temperature 1549289219.983 -sample=27.0,26.9,27.0,27.0,26.9,27.1 -heatsink=33.5 -cover=104.8 -block=24.4,24.5,24.5,24.4,24.5,24.4
LEDStatus 1549289220.072 Temperature:55.9649 Current:9.46665 Voltage:3.41406 JuncTemp:73.0838
Event 1549289220.418 -target=0x00 -id=0x803F -source=0x87 -control=0x00 -data=0x0E,0xB8,0x20,0x00
Event 1549289220.424 -severity=Info -subsystem=TBC -id=0x803F -text='Board7: LLAC Retry occurred.' -data=0x0E,0xB8,0x20,0x00
Warning 1549289220.425 Ignoring response to unknown request: Acknowledge (type=3), name=Unknown, dest=0x00, source=0x87, control=0x01, id=0x0000, msgid=0x0EB8, data=[]
Time 1549289220.980 -elapsed=68 -remaining=6261
Temperature 1549289220.973 -sample=26.3,26.2,26.3,26.3,26.2,26.3 -heatsink=33.7 -cover=104.8 -block=24.4,24.5,24.5,24.4,24.5,24.4
LEDStatus 1549289221.072 Temperature:55.9649 Current:9.43441 Voltage:3.40562 JuncTemp:73.1283
Time 1549289221.979 -elapsed=69 -remaining=6261
Temperature 1549289221.966 -sample=25.8,25.7,25.7,25.7,25.7,25.8 -heatsink=33.9 -cover=104.9 -block=24.4,24.5,24.4,24.4,24.4,24.4
LEDStatus 1549289222.072 Temperature:55.9649 Current:9.49889 Voltage:3.41406 JuncTemp:73.0789
Event 1549289222.403 -target=0x00 -id=0x803F -source=0x87 -control=0x00 -data=0x0E,0xB8,0x21,0x00
Event 1549289222.418 -severity=Info -subsystem=TBC -id=0x803F -text='Board7: LLAC Retry occurred.' -data=0x0E,0xB8,0x21,0x00
Warning 1549289222.420 Ignoring response to unknown request: Acknowledge (type=3), name=Unknown, dest=0x00, source=0x87, control=0x01, id=0x0000, msgid=0x0EB8, data=[]
Time 1549289222.967 -elapsed=70 -remaining=6261
Temperature 1549289222.970 -sample=25.4,25.4,25.4,25.4,25.4,25.4 -heatsink=33.8 -cover=105.0 -block=24.4,24.5,24.4,24.5,24.5,24.4
Debug 1549289223.066 C: ISTAT?
Debug 1549289223.078 S: OK ISTAT? Running
LEDStatus 1549289223.086 Temperature:56.0006 Current:9.48814 Voltage:3.40562 JuncTemp:73.0074
Time 1549289223.978 -elapsed=71 -remaining=6261
Temperature 1549289223.973 -sample=25.2,25.2,25.2,25.2,25.2,25.2 -heatsink=34.0 -cover=105.0 -block=25.0,25.1,25.1,25.0,25.1,25.1
LEDStatus 1549289224.072 Temperature:56.0006 Current:9.46665 Voltage:3.40984 JuncTemp:73.0781
Event 1549289224.384 -target=0x00 -id=0x803F -source=0x87 -control=0x00 -data=0x0E,0xB8,0x22,0x00
Event 1549289224.399 -severity=Info -subsystem=TBC -id=0x803F -text='Board7: LLAC Retry occurred.' -data=0x0E,0xB8,0x22,0x00
Warning 1549289224.400 Ignoring response to unknown request: Acknowledge (type=3), name=Unknown, dest=0x00, source=0x87, control=0x01, id=0x0000, msgid=0x0EB8, data=[]
Time 1549289224.973 -elapsed=72 -remaining=6261
Temperature 1549289224.971 -sample=25.1,25.1,25.2,25.1,25.1,25.2 -heatsink=33.8 -cover=104.9 -block=25.0,25.0,25.0,25.0,24.9,24.9
LEDStatus 1549289225.072 Temperature:56.0006 Current:9.4774 Voltage:3.41406 JuncTemp:73.0149
Time 1549289225.979 -elapsed=73 -remaining=6261
Temperature 1549289225.973 -sample=25.1,25.1,25.1,25.1,25.1,25.1 -heatsink=34.2 -cover=104.9 -block=25.0,25.0,25.0,25.0,25.0,25.0
LEDStatus 1549289226.072 Temperature:56.0721 Current:9.46665 Voltage:3.40984 JuncTemp:72.9646
Debug 1549289226.074 LLAC ACK: Acknowledge (type=3), name=Unknown, dest=0x00, source=0x91, control=0x01, id=0x0000, msgid=0x19FA, data=[]
Debug 1549289226.075 LLAC ACK reply: Acknowledge (type=3), name=Unknown, dest=0x91, source=0x00, control=0x01, id=0x0000, msgid=0x19FA, data=[]
Debug 1549289226.077 Cover Lowered
Debug 1549289226.087 Creating Leaf 'CLOSe'
Debug 1549289226.087 Class 'CLOSe' instance 'CLOSe' created with new parameter list
Info 1549289226.088 Start EDS:CLOSe
Info 1549289226.089 End EDS:CLOSe
Info 1549289226.090 Start EDS:CLOSe
Info 1549289226.091 End EDS:CLOSe
Debug 1549289226.130 Creating Leaf 'HEADer+'
Debug 1549289226.130 Class 'HEADer+' instance 'HEADer_Add' created with new parameter list
Debug 1549289226.156 Creating Leaf 'LIST~'
Debug 1549289226.156 Class 'LIST~' instance 'LIST_Clear' created with new parameter list
Debug 1549289226.157 Start XML:LIST~
Debug 1549289226.157 End XML:LIST~
Run 1549289226.167 Lamp waiting for minimum warmup time
Debug 1549289226.172 Creating Leaf 'TextWAit'
Debug 1549289226.173 Class 'TextWAit' instance 'TextWAit' created with new parameter list
Event 1549289226.363 -target=0x00 -id=0x803F -source=0x87 -control=0x00 -data=0x0E,0xB8,0x23,0x00
Event 1549289226.369 -severity=Info -subsystem=TBC -id=0x803F -text='Board7: LLAC Retry occurred.' -data=0x0E,0xB8,0x23,0x00
Warning 1549289226.370 Ignoring response to unknown request: Acknowledge (type=3), name=Unknown, dest=0x00, source=0x87, control=0x01, id=0x0000, msgid=0x0EB8, data=[]
Time 1549289226.978 -elapsed=74 -remaining=6261
Temperature 1549289226.972 -sample=25.1,25.1,25.1,25.1,25.1,25.1 -heatsink=34.2 -cover=104.9 -block=25.0,24.9,25.0,25.0,25.0,25.0
LEDStatus 1549289227.072 Temperature:55.9292 Current:9.42367 Voltage:3.40984 JuncTemp:73.1389
Info 1549289227.277 Waiting for minimum warmup time. Lamp time 145
Time 1549289227.978 -elapsed=75 -remaining=6261
Temperature 1549289227.973 -sample=25.0,25.0,25.0,25.0,25.0,25.0 -heatsink=34.0 -cover=104.7 -block=24.9,24.9,25.0,25.0,24.9,25.0
Debug 1549289228.067 C: ISTAT?
Debug 1549289228.080 S: OK ISTAT? Running
LEDStatus 1549289228.087 Temperature:55.9292 Current:9.46665 Voltage:3.4035 JuncTemp:73.0432
Info 1549289228.273 Waiting for minimum warmup time. Lamp time 150
Event 1549289228.347 -target=0x00 -id=0x803F -source=0x87 -control=0x00 -data=0x0E,0xB8,0x24,0x00
Event 1549289228.362 -severity=Info -subsystem=TBC -id=0x803F -text='Board7: LLAC Retry occurred.' -data=0x0E,0xB8,0x24,0x00
Warning 1549289228.363 Ignoring response to unknown request: Acknowledge (type=3), name=Unknown, dest=0x00, source=0x87, control=0x01, id=0x0000, msgid=0x0EB8, data=[]
Time 1549289228.978 -elapsed=76 -remaining=6261
Temperature 1549289228.973 -sample=25.0,25.0,25.0,25.0,25.0,25.0 -heatsink=34.2 -cover=104.7 -block=25.0,25.0,25.0,25.0,24.9,25.0
LEDStatus 1549289229.073 Temperature:55.9292 Current:9.46665 Voltage:3.40562 JuncTemp:73.1591
Info 1549289229.269 Waiting for minimum warmup time. Lamp time 150
Time 1549289229.974 -elapsed=77 -remaining=6261
Temperature 1549289229.984 -sample=25.0,25.0,25.0,25.0,25.0,25.0 -heatsink=34.3 -cover=104.4 -block=25.0,25.0,25.0,25.0,25.0,25.0
LEDStatus 1549289230.072 Temperature:55.9292 Current:9.45591 Voltage:3.41195 JuncTemp:73.1446
Info 1549289230.277 Waiting for minimum warmup time. Lamp time 150
Event 1549289230.326 -target=0x00 -id=0x803F -source=0x87 -control=0x00 -data=0x0E,0xB8,0x25,0x00
Event 1549289230.332 -severity=Info -subsystem=TBC -id=0x803F -text='Board7: LLAC Retry occurred.' -data=0x0E,0xB8,0x25,0x00
Warning 1549289230.333 Ignoring response to unknown request: Acknowledge (type=3), name=Unknown, dest=0x00, source=0x87, control=0x01, id=0x0000, msgid=0x0EB8, data=[]
Time 1549289230.980 -elapsed=78 -remaining=6261
Temperature 1549289230.970 -sample=25.0,25.0,25.0,25.0,25.0,25.0 -heatsink=34.2 -cover=104.4 -block=25.0,25.0,25.0,25.0,25.0,25.0
LEDStatus 1549289231.072 Temperature:55.8934 Current:9.43441 Voltage:3.40984 JuncTemp:73.1058
Info 1549289231.269 Waiting for minimum warmup time. Lamp time 150
Time 1549289231.983 -elapsed=79 -remaining=6261
Temperature 1549289231.972 -sample=25.0,25.0,25.0,25.0,25.0,25.0 -heatsink=34.4 -cover=104.1 -block=25.0,25.0,25.0,25.0,25.0,25.0
LEDStatus 1549289232.072 Temperature:55.8577 Current:9.42367 Voltage:3.41617 JuncTemp:73.1163
Info 1549289232.269 Waiting for minimum warmup time. Lamp time 150
Event 1549289232.310 -target=0x00 -id=0x803F -source=0x87 -control=0x00 -data=0x0E,0xB8,0x26,0x00
Event 1549289232.325 -severity=Info -subsystem=TBC -id=0x803F -text='Board7: LLAC Retry occurred.' -data=0x0E,0xB8,0x26,0x00
Warning 1549289232.326 Ignoring response to unknown request: Acknowledge (type=3), name=Unknown, dest=0x00, source=0x87, control=0x01, id=0x0000, msgid=0x0EB8, data=[]
Time 1549289232.978 -elapsed=80 -remaining=6261
Temperature 1549289232.966 -sample=25.0,25.0,25.0,25.0,25.0,25.0 -heatsink=34.4 -cover=104.0 -block=25.0,25.0,25.0,25.0,25.0,25.0
Debug 1549289233.065 C: ISTAT?
Debug 1549289233.078 S: OK ISTAT? Running
LEDStatus 1549289233.087 Temperature:55.9292 Current:9.4774 Voltage:3.40984 JuncTemp:73.1552
Info 1549289233.273 Waiting for minimum warmup time. Lamp time 155
Time 1549289233.978 -elapsed=81 -remaining=6261
Temperature 1549289233.984 -sample=25.0,25.0,25.0,25.0,25.0,25.0 -heatsink=34.2 -cover=104.0 -block=25.0,25.0,25.0,25.0,25.0,25.0
LEDStatus 1549289234.073 Temperature:55.9292 Current:9.44516 Voltage:3.40773 JuncTemp:72.9734
Info 1549289234.277 Waiting for minimum warmup time. Lamp time 155
Event 1549289234.299 -target=0x00 -id=0x803F -source=0x87 -control=0x00 -data=0x0E,0xB8,0x27,0x00
Event 1549289234.305 -severity=Info -subsystem=TBC -id=0x803F -text='Board7: LLAC Retry occurred.' -data=0x0E,0xB8,0x27,0x00
Warning 1549289234.305 Ignoring response to unknown request: Acknowledge (type=3), name=Unknown, dest=0x00, source=0x87, control=0x01, id=0x0000, msgid=0x0EB8, data=[]
Time 1549289234.974 -elapsed=82 -remaining=6261
Temperature 1549289234.982 -sample=25.0,25.0,25.0,25.0,25.0,25.0 -heatsink=34.4 -cover=103.7 -block=25.0,25.0,25.0,25.0,25.0,25.0
LEDStatus 1549289235.073 Temperature:55.9649 Current:9.43441 Voltage:3.40773 JuncTemp:73.1852
Info 1549289235.277 Waiting for minimum warmup time. Lamp time 155
Time 1549289235.975 -elapsed=83 -remaining=6261
Temperature 1549289235.981 -sample=25.0,25.0,25.0,25.0,25.0,25.0 -heatsink=34.2 -cover=103.6 -block=25.0,25.0,25.0,25.0,25.0,25.0
LEDStatus 1549289236.073 Temperature:55.8577 Current:9.42367 Voltage:3.41195 JuncTemp:73.1063
Event 1549289236.283 -target=0x00 -id=0x803F -source=0x87 -control=0x00 -data=0x0E,0xB8,0x28,0x00
Event 1549289236.297 -severity=Info -subsystem=TBC -id=0x803F -text='Board7: LLAC Retry occurred.' -data=0x0E,0xB8,0x28,0x00
Info 1549289236.277 Waiting for minimum warmup time. Lamp time 155
Warning 1549289236.301 Ignoring response to unknown request: Acknowledge (type=3), name=Unknown, dest=0x00, source=0x87, control=0x01, id=0x0000, msgid=0x0EB8, data=[]
Time 1549289236.978 -elapsed=84 -remaining=6261
Temperature 1549289236.981 -sample=25.0,25.0,25.0,25.0,25.0,25.0 -heatsink=34.2 -cover=103.5 -block=25.0,25.0,25.0,25.0,25.0,25.0
LEDStatus 1549289237.072 Temperature:55.9649 Current:9.46665 Voltage:3.41617 JuncTemp:73.1407
Info 1549289237.269 Waiting for minimum warmup time. Lamp time 155
Time 1549289237.967 -elapsed=85 -remaining=6261
Temperature 1549289237.971 -sample=25.0,25.0,25.0,25.0,25.0,25.0 -heatsink=34.4 -cover=103.4 -block=25.0,25.0,25.0,25.0,25.0,25.0
Debug 1549289238.070 C: ISTAT?
Debug 1549289238.083 S: OK ISTAT? Running
LEDStatus 1549289238.087 Temperature:56.0363 Current:9.44516 Voltage:3.40773 JuncTemp:73.1252
Event 1549289238.253 -target=0x00 -id=0x803F -source=0x87 -control=0x00 -data=0x0E,0xB8,0x29,0x00
Event 1549289238.260 -severity=Info -subsystem=TBC -id=0x803F -text='Board7: LLAC Retry occurred.' -data=0x0E,0xB8,0x29,0x00
Warning 1549289238.260 Ignoring response to unknown request: Acknowledge (type=3), name=Unknown, dest=0x00, source=0x87, control=0x01, id=0x0000, msgid=0x0EB8, data=[]
Info 1549289238.273 Waiting for minimum warmup time. Lamp time 160
Time 1549289238.974 -elapsed=86 -remaining=6261
Temperature 1549289238.983 -sample=25.0,25.0,25.0,25.0,25.0,25.0 -heatsink=34.4 -cover=103.4 -block=25.0,25.0,25.0,25.0,25.0,25.0
LEDStatus 1549289239.073 Temperature:55.9649 Current:9.42367 Voltage:3.41195 JuncTemp:73.0749
Info 1549289239.269 Waiting for minimum warmup time. Lamp time 160
Time 1549289239.978 -elapsed=87 -remaining=6261
Temperature 1549289239.973 -sample=25.0,25.0,25.0,25.0,25.0,25.0 -heatsink=34.4 -cover=103.3 -block=25.0,25.0,25.0,25.0,25.0,25.0
LEDStatus 1549289240.073 Temperature:55.9292 Current:9.44516 Voltage:3.41195 JuncTemp:72.9986
Event 1549289240.236 -target=0x00 -id=0x803F -source=0x87 -control=0x00 -data=0x0E,0xB8,0x2A,0x00
Event 1549289240.242 -severity=Info -subsystem=TBC -id=0x803F -text='Board7: LLAC Retry occurred.' -data=0x0E,0xB8,0x2A,0x00
Warning 1549289240.242 Ignoring response to unknown request: Acknowledge (type=3), name=Unknown, dest=0x00, source=0x87, control=0x01, id=0x0000, msgid=0x0EB8, data=[]
Info 1549289240.269 Waiting for minimum warmup time. Lamp time 160
Time 1549289240.979 -elapsed=88 -remaining=6261
Temperature 1549289240.972 -sample=25.0,25.0,25.0,25.0,25.0,25.0 -heatsink=34.5 -cover=103.2 -block=25.0,25.0,25.0,25.0,25.0,25.0
LEDStatus 1549289241.073 Temperature:56.0006 Current:9.46665 Voltage:3.41406 JuncTemp:73.0074
Info 1549289241.269 Waiting for minimum warmup time. Lamp time 160
Time 1549289241.978 -elapsed=89 -remaining=6261
Temperature 1549289241.973 -sample=25.0,25.0,25.0,25.0,25.0,25.0 -heatsink=34.2 -cover=103.2 -block=25.0,25.0,25.0,25.0,25.0,25.0
LEDStatus 1549289242.073 Temperature:56.0006 Current:9.46665 Voltage:3.40984 JuncTemp:73.0374
Event 1549289242.222 -target=0x00 -id=0x803F -source=0x87 -control=0x00 -data=0x0E,0xB8,0x2B,0x00
Event 1549289242.236 -severity=Info -subsystem=TBC -id=0x803F -text='Board7: LLAC Retry occurred.' -data=0x0E,0xB8,0x2B,0x00
Warning 1549289242.238 Ignoring response to unknown request: Acknowledge (type=3), name=Unknown, dest=0x00, source=0x87, control=0x01, id=0x0000, msgid=0x0EB8, data=[]
Info 1549289242.269 Waiting for minimum warmup time. Lamp time 160
Time 1549289242.978 -elapsed=90 -remaining=6261
Temperature 1549289242.972 -sample=25.0,25.0,25.0,25.0,25.0,25.0 -heatsink=34.4 -cover=103.2 -block=25.0,25.0,25.0,25.0,25.0,25.0
Debug 1549289243.066 C: ISTAT?
Debug 1549289243.079 S: OK ISTAT? Running
LEDStatus 1549289243.087 Temperature:55.9292 Current:9.43441 Voltage:3.41617 JuncTemp:72.9434
Info 1549289243.284 Waiting for minimum warmup time. Lamp time 160
Time 1549289243.978 -elapsed=91 -remaining=6261
Temperature 1549289243.973 -sample=25.0,25.0,25.0,25.0,25.0,25.0 -heatsink=34.2 -cover=103.2 -block=25.0,25.0,25.0,25.0,25.0,25.0
LEDStatus 1549289244.073 Temperature:55.8934 Current:9.4774 Voltage:3.40984 JuncTemp:73.1212
Event 1549289244.201 -target=0x00 -id=0x803F -source=0x87 -control=0x00 -data=0x0E,0xB8,0x2C,0x00
Event 1549289244.207 -severity=Info -subsystem=TBC -id=0x803F -text='Board7: LLAC Retry occurred.' -data=0x0E,0xB8,0x2C,0x00
Warning 1549289244.208 Ignoring response to unknown request: Acknowledge (type=3), name=Unknown, dest=0x00, source=0x87, control=0x01, id=0x0000, msgid=0x0EB8, data=[]
Info 1549289244.277 Waiting for minimum warmup time. Lamp time 165
Time 1549289244.978 -elapsed=92 -remaining=6261
Temperature 1549289244.980 -sample=25.0,25.0,25.0,25.0,25.0,25.0 -heatsink=34.3 -cover=103.2 -block=25.0,25.0,25.0,25.0,25.0,25.0
LEDStatus 1549289245.073 Temperature:55.9292 Current:9.45591 Voltage:3.40562 JuncTemp:73.0683
Info 1549289245.277 Waiting for minimum warmup time. Lamp time 165
Time 1549289245.975 -elapsed=93 -remaining=6261
Temperature 1549289245.981 -sample=25.0,25.0,25.0,25.0,25.0,25.0 -heatsink=34.2 -cover=103.3 -block=25.0,25.0,25.0,25.0,25.0,25.0
LEDStatus 1549289246.073 Temperature:56.0363 Current:9.44516 Voltage:3.40984 JuncTemp:72.9563
Event 1549289246.184 -target=0x00 -id=0x803F -source=0x87 -control=0x00 -data=0x0E,0xB8,0x2D,0x00
Warning 1549289246.189 Ignoring response to unknown request: Acknowledge (type=3), name=Unknown, dest=0x00, source=0x87, control=0x01, id=0x0000, msgid=0x0EB8, data=[]
Event 1549289246.190 -severity=Info -subsystem=TBC -id=0x803F -text='Board7: LLAC Retry occurred.' -data=0x0E,0xB8,0x2D,0x00
Info 1549289246.277 Waiting for minimum warmup time. Lamp time 165
Time 1549289246.975 -elapsed=94 -remaining=6261
Temperature 1549289246.983 -sample=25.0,25.0,25.0,25.0,25.0,25.0 -heatsink=34.2 -cover=103.4 -block=25.0,25.0,25.0,25.0,25.0,25.0
LEDStatus 1549289247.073 Temperature:55.9649 Current:9.46665 Voltage:3.41406 JuncTemp:73.0441
Info 1549289247.269 Waiting for minimum warmup time. Lamp time 165
Time 1549289247.974 -elapsed=95 -remaining=6261
Temperature 1549289247.983 -sample=25.0,25.0,25.0,25.0,25.0,25.0 -heatsink=34.2 -cover=103.4 -block=25.0,25.0,25.0,25.0,25.0,25.0
Debug 1549289248.066 C: ISTAT?
Debug 1549289248.079 S: OK ISTAT? Running
LEDStatus 1549289248.088 Temperature:55.9649 Current:9.46665 Voltage:3.41195 JuncTemp:73.0401
Event 1549289248.166 -target=0x00 -id=0x803F -source=0x87 -control=0x00 -data=0x0E,0xB8,0x2E,0x00
Event 1549289248.172 -severity=Info -subsystem=TBC -id=0x803F -text='Board7: LLAC Retry occurred.' -data=0x0E,0xB8,0x2E,0x00
Warning 1549289248.173 Ignoring response to unknown request: Acknowledge (type=3), name=Unknown, dest=0x00, source=0x87, control=0x01, id=0x0000, msgid=0x0EB8, data=[]
Info 1549289248.287 Waiting for minimum warmup time. Lamp time 170
Time 1549289248.974 -elapsed=96 -remaining=6261
Temperature 1549289248.984 -sample=25.0,25.0,25.0,25.0,25.0,25.0 -heatsink=34.2 -cover=103.5 -block=25.0,25.0,25.0,25.0,25.0,25.0
LEDStatus 1549289249.072 Temperature:55.9292 Current:9.46665 Voltage:3.40984 JuncTemp:73.1332
Info 1549289249.277 Waiting for minimum warmup time. Lamp time 170
Time 1549289249.978 -elapsed=97 -remaining=6261
Temperature 1549289249.973 -sample=25.0,25.0,25.0,25.0,25.0,25.0 -heatsink=34.2 -cover=103.5 -block=25.0,25.0,25.0,25.0,25.0,25.0
LEDStatus 1549289250.072 Temperature:55.9292 Current:9.43441 Voltage:3.41617 JuncTemp:73.0423
Event 1549289250.149 -target=0x00 -id=0x803F -source=0x87 -control=0x00 -data=0x0E,0xB8,0x2F,0x00
Event 1549289250.155 -severity=Info -subsystem=TBC -id=0x803F -text='Board7: LLAC Retry occurred.' -data=0x0E,0xB8,0x2F,0x00
Warning 1549289250.156 Ignoring response to unknown request: Acknowledge (type=3), name=Unknown, dest=0x00, source=0x87, control=0x01, id=0x0000, msgid=0x0EB8, data=[]
Info 1549289250.277 Waiting for minimum warmup time. Lamp time 170
Time 1549289250.978 -elapsed=98 -remaining=6261
Temperature 1549289250.973 -sample=25.0,25.0,25.0,25.0,25.0,25.0 -heatsink=34.0 -cover=103.6 -block=25.0,25.0,25.0,25.0,25.0,25.0
LEDStatus 1549289251.072 Temperature:56.0363 Current:9.45591 Voltage:3.41406 JuncTemp:72.9897
Info 1549289251.277 Waiting for minimum warmup time. Lamp time 170
Time 1549289251.978 -elapsed=99 -remaining=6261
Temperature 1549289251.972 -sample=25.0,25.0,25.0,25.0,25.0,25.0 -heatsink=34.0 -cover=103.7 -block=25.0,25.0,25.0,25.0,25.0,25.0
LEDStatus 1549289252.072 Temperature:55.9649 Current:9.43441 Voltage:3.40773 JuncTemp:73.0335
Event 1549289252.131 -target=0x00 -id=0x803F -source=0x87 -control=0x00 -data=0x0E,0xB8,0x30,0x00
Event 1549289252.137 -severity=Info -subsystem=TBC -id=0x803F -text='Board7: LLAC Retry occurred.' -data=0x0E,0xB8,0x30,0x00
Warning 1549289252.138 Ignoring response to unknown request: Acknowledge (type=3), name=Unknown, dest=0x00, source=0x87, control=0x01, id=0x0000, msgid=0x0EB8, data=[]
Info 1549289252.277 Waiting for minimum warmup time. Lamp time 170
Time 1549289252.974 -elapsed=100 -remaining=6261
Temperature 1549289252.983 -sample=25.0,25.0,25.0,25.0,25.0,25.0 -heatsink=34.1 -cover=103.7 -block=25.0,25.0,25.0,25.0,25.0,25.0
Debug 1549289253.068 C: ISTAT?
Debug 1549289253.080 S: OK ISTAT? Running
LEDStatus 1549289253.087 Temperature:55.9292 Current:9.46665 Voltage:3.40773 JuncTemp:73.0286
Info 1549289253.287 Waiting for minimum warmup time. Lamp time 175
Time 1549289253.974 -elapsed=101 -remaining=6261
Temperature 1549289253.983 -sample=25.0,25.0,25.0,25.0,25.0,25.0 -heatsink=34.2 -cover=103.9 -block=25.0,25.0,25.0,25.0,25.0,25.0
LEDStatus 1549289254.073 Temperature:55.9292 Current:9.48814 Voltage:3.41406 JuncTemp:73.0105
Event 1549289254.113 -target=0x00 -id=0x803F -source=0x87 -control=0x00 -data=0x0E,0xB8,0x31,0x00
Event 1549289254.119 -severity=Info -subsystem=TBC -id=0x803F -text='Board7: LLAC Retry occurred.' -data=0x0E,0xB8,0x31,0x00
Warning 1549289254.119 Ignoring response to unknown request: Acknowledge (type=3), name=Unknown, dest=0x00, source=0x87, control=0x01, id=0x0000, msgid=0x0EB8, data=[]
Info 1549289254.269 Waiting for minimum warmup time. Lamp time 175
Time 1549289254.981 -elapsed=102 -remaining=6261
Temperature 1549289254.966 -sample=25.0,25.0,25.0,25.0,25.0,25.0 -heatsink=34.1 -cover=104.0 -block=25.0,25.0,25.0,25.0,25.0,25.0
LEDStatus 1549289255.072 Temperature:55.9649 Current:9.42367 Voltage:3.41195 JuncTemp:73.0512
Info 1549289255.269 Waiting for minimum warmup time. Lamp time 175
Time 1549289255.979 -elapsed=103 -remaining=6261
Temperature 1549289255.972 -sample=25.0,25.0,25.0,25.0,25.0,25.0 -heatsink=34.2 -cover=104.0 -block=25.0,25.0,25.0,25.0,25.0,25.0
LEDStatus 1549289256.072 Temperature:55.9292 Current:9.46665 Voltage:3.4035 JuncTemp:73.0895
Event 1549289256.095 -target=0x00 -id=0x803F -source=0x87 -control=0x00 -data=0x0E,0xB8,0x32,0x00
Event 1549289256.101 -severity=Info -subsystem=TBC -id=0x803F -text='Board7: LLAC Retry occurred.' -data=0x0E,0xB8,0x32,0x00
Warning 1549289256.102 Ignoring response to unknown request: Acknowledge (type=3), name=Unknown, dest=0x00, source=0x87, control=0x01, id=0x0000, msgid=0x0EB8, data=[]
Info 1549289256.277 Waiting for minimum warmup time. Lamp time 175
Time 1549289256.974 -elapsed=104 -remaining=6261
Temperature 1549289256.984 -sample=25.0,25.0,25.0,25.0,25.0,25.0 -heatsink=34.1 -cover=104.1 -block=25.0,25.0,25.0,25.0,25.0,25.0
LEDStatus 1549289257.072 Temperature:55.9649 Current:9.42367 Voltage:3.40562 JuncTemp:72.985
Info 1549289257.277 Waiting for minimum warmup time. Lamp time 175
Time 1549289257.974 -elapsed=105 -remaining=6261
Temperature 1549289257.981 -sample=25.0,25.0,25.0,25.0,25.0,25.0 -heatsink=34.2 -cover=104.2 -block=25.0,25.0,25.0,25.0,25.0,25.0
Debug 1549289258.066 C: ISTAT?
Warning 1549289258.080 Ignoring response to unknown request: Acknowledge (type=3), name=Unknown, dest=0x00, source=0x87, control=0x01, id=0x0000, msgid=0x0EB8, data=[]
Debug 1549289258.079 S: OK ISTAT? Running
Event 1549289258.085 -target=0x00 -id=0x803F -source=0x87 -control=0x00 -data=0x0E,0xB8,0x33,0x00
Event 1549289258.091 -severity=Info -subsystem=TBC -id=0x803F -text='Board7: LLAC Retry occurred.' -data=0x0E,0xB8,0x33,0x00
LEDStatus 1549289258.097 Temperature:56.0363 Current:9.45591 Voltage:3.41406 JuncTemp:73.0926
Info 1549289258.273 Waiting for minimum warmup time. Lamp time 180
Run 1549289258.281 Lamp is Warmed up
Run 1549289258.287 Lamp minimum warmup time elapsed
Debug 1549289258.328 TBC acquiring operative lock
Debug 1549289258.329 TBC acquired operative lock
Info 1549289258.331 TBC:SETTing ramping "Zone1" from 25.0 to 50.0 (rate=1.600, timeout=60.0, msgid=0x1D61)
Info 1549289258.332 TBC:SETTing ramping "Zone2" from 25.0 to 50.0 (rate=1.600, timeout=60.0, msgid=0x1D62)
Info 1549289258.333 TBC:SETTing ramping "Zone3" from 25.0 to 50.0 (rate=1.600, timeout=60.0, msgid=0x1D63)
Info 1549289258.333 TBC:SETTing ramping "Zone4" from 25.0 to 50.0 (rate=1.600, timeout=60.0, msgid=0x1D64)
Info 1549289258.334 TBC:SETTing ramping "Zone5" from 25.0 to 50.0 (rate=1.600, timeout=60.0, msgid=0x1D65)
Info 1549289258.335 TBC:SETTing ramping "Zone6" from 25.0 to 50.0 (rate=1.600, timeout=60.0, msgid=0x1D66)
Run 1549289258.351 Stage 1
Run 1549289258.403 Cycle 1
Run 1549289258.466 Step 1
Run 1549289258.475 Ramping -zones=Zone1,Zone2,Zone3,Zone4,Zone5,Zone6 -targets=50.000,50.000,50.000,50.000,50.000,50.000 -rates=1.600,1.600,1.600,1.600,1.600,1.600
Time 1549289258.978 -elapsed=106 -active=1 -remaining=6260
Temperature 1549289258.988 -sample=25.1,25.1,25.1,25.1,25.1,25.0 -heatsink=33.8 -cover=104.3 -block=26.0,25.9,26.2,26.2,26.0,25.9
LEDStatus 1549289259.073 Temperature:56.0006 Current:9.43441 Voltage:3.41195 JuncTemp:73.0771
Time 1549289259.978 -elapsed=107 -active=2 -remaining=6259
Temperature 1549289259.981 -sample=26.6,26.5,26.6,26.7,26.5,26.4 -heatsink=34.0 -cover=104.4 -block=31.4,31.1,31.4,31.4,31.2,31.1
Event 1549289260.060 -target=0x00 -id=0x803F -source=0x87 -control=0x00 -data=0x0E,0xB8,0x34,0x00
Event 1549289260.067 -severity=Info -subsystem=TBC -id=0x803F -text='Board7: LLAC Retry occurred.' -data=0x0E,0xB8,0x34,0x00
Warning 1549289260.070 Ignoring response to unknown request: Acknowledge (type=3), name=Unknown, dest=0x00, source=0x87, control=0x01, id=0x0000, msgid=0x0EB8, data=[]
LEDStatus 1549289260.078 Temperature:56.0363 Current:9.46665 Voltage:3.40773 JuncTemp:73.0092
Time 1549289260.974 -elapsed=108 -active=3 -remaining=6258
Temperature 1549289260.981 -sample=29.0,29.0,29.0,29.0,29.0,29.0 -heatsink=33.9 -cover=104.4 -block=33.2,33.3,33.2,33.1,33.3,33.3
LEDStatus 1549289261.072 Temperature:55.9292 Current:9.44516 Voltage:3.41617 JuncTemp:73.1569
Time 1549289261.975 -elapsed=109 -active=4 -remaining=6257
Temperature 1549289261.984 -sample=30.8,30.8,30.7,30.7,30.8,30.8 -heatsink=33.9 -cover=104.6 -block=33.9,33.9,33.9,33.9,33.9,33.9
Warning 1549289262.040 Ignoring response to unknown request: Acknowledge (type=3), name=Unknown, dest=0x00, source=0x87, control=0x01, id=0x0000, msgid=0x0EB8, data=[]
Event 1549289262.043 -target=0x00 -id=0x803F -source=0x87 -control=0x00 -data=0x0E,0xB8,0x35,0x00
Event 1549289262.049 -severity=Info -subsystem=TBC -id=0x803F -text='Board7: LLAC Retry occurred.' -data=0x0E,0xB8,0x35,0x00
LEDStatus 1549289262.072 Temperature:55.9649 Current:9.49889 Voltage:3.40773 JuncTemp:73.0211
Time 1549289262.974 -elapsed=110 -active=5 -remaining=6256
Temperature 1549289262.989 -sample=32.4,32.4,32.4,32.4,32.3,32.4 -heatsink=34.0 -cover=104.6 -block=35.8,35.7,35.8,35.9,35.7,35.7
Debug 1549289263.069 C: ISTAT?
Debug 1549289263.084 S: OK ISTAT? Running
LEDStatus 1549289263.088 Temperature:55.9292 Current:9.4774 Voltage:3.41828 JuncTemp:72.984
Time 1549289263.967 -elapsed=111 -active=6 -remaining=6255
Temperature 1549289263.970 -sample=34.2,34.1,34.1,34.2,34.1,34.0 -heatsink=33.8 -cover=104.6 -block=37.7,37.7,37.6,37.6,37.7,37.6
Event 1549289264.024 -target=0x00 -id=0x803F -source=0x87 -control=0x00 -data=0x0E,0xB8,0x36,0x00
Event 1549289264.030 -severity=Info -subsystem=TBC -id=0x803F -text='Board7: LLAC Retry occurred.' -data=0x0E,0xB8,0x36,0x00
Warning 1549289264.031 Ignoring response to unknown request: Acknowledge (type=3), name=Unknown, dest=0x00, source=0x87, control=0x01, id=0x0000, msgid=0x0EB8, data=[]
LEDStatus 1549289264.072 Temperature:55.9649 Current:9.48814 Voltage:3.41406 JuncTemp:72.9823
Time 1549289264.978 -elapsed=112 -active=7 -remaining=6254
Temperature 1549289264.973 -sample=35.8,35.8,35.9,35.8,35.8,35.8 -heatsink=33.9 -cover=104.7 -block=39.1,39.2,39.1,39.1,39.2,39.2
LEDStatus 1549289265.072 Temperature:55.8577 Current:9.4774 Voltage:3.40984 JuncTemp:73.118
Time 1549289265.978 -elapsed=113 -active=8 -remaining=6253
Temperature 1549289265.972 -sample=37.4,37.5,37.4,37.5,37.5,37.4 -heatsink=33.7 -cover=104.7 -block=40.8,40.8,40.7,40.8,40.7,40.7
Event 1549289266.009 -target=0x00 -id=0x803F -source=0x87 -control=0x00 -data=0x0E,0xB8,0x37,0x00
Event 1549289266.016 -severity=Info -subsystem=TBC -id=0x803F -text='Board7: LLAC Retry occurred.' -data=0x0E,0xB8,0x37,0x00
Warning 1549289266.016 Ignoring response to unknown request: Acknowledge (type=3), name=Unknown, dest=0x00, source=0x87, control=0x01, id=0x0000, msgid=0x0EB8, data=[]
LEDStatus 1549289266.072 Temperature:55.9292 Current:9.41292 Voltage:3.40773 JuncTemp:73.0489
Time 1549289266.978 -elapsed=114 -active=9 -remaining=6252
Temperature 1549289266.966 -sample=39.1,39.1,39.1,39.1,39.1,39.1 -heatsink=33.7 -cover=104.8 -block=42.4,42.4,42.4,42.4,42.4,42.3
LEDStatus 1549289267.072 Temperature:56.0006 Current:9.43441 Voltage:3.41406 JuncTemp:73.0529
Time 1549289267.974 -elapsed=115 -active=10 -remaining=6251
Warning 1549289267.989 Ignoring response to unknown request: Acknowledge (type=3), name=Unknown, dest=0x00, source=0x87, control=0x01, id=0x0000, msgid=0x0EB8, data=[]
Event 1549289267.996 -target=0x00 -id=0x803F -source=0x87 -control=0x00 -data=0x0E,0xB8,0x38,0x00
Event 1549289268.004 -severity=Info -subsystem=TBC -id=0x803F -text='Board7: LLAC Retry occurred.' -data=0x0E,0xB8,0x38,0x00
Temperature 1549289267.985 -sample=40.7,40.8,40.7,40.8,40.8,40.7 -heatsink=33.5 -cover=104.7 -block=44.0,44.1,44.0,44.0,44.1,44.0
Debug 1549289268.068 C: ISTAT?
Debug 1549289268.080 S: OK ISTAT? Running
LEDStatus 1549289268.086 Temperature:55.9292 Current:9.43441 Voltage:3.41406 JuncTemp:72.9451
Time 1549289268.974 -elapsed=116 -active=11 -remaining=6250
Temperature 1549289268.981 -sample=42.3,42.4,42.3,42.4,42.4,42.3 -heatsink=33.7 -cover=104.8 -block=45.6,45.6,45.5,45.6,45.6,45.5
LEDStatus 1549289269.072 Temperature:55.9649 Current:9.44516 Voltage:3.40562 JuncTemp:72.988
Time 1549289269.978 -elapsed=117 -active=12 -remaining=6249
Temperature 1549289269.966 -sample=43.9,44.0,43.9,43.9,44.0,43.9 -heatsink=33.5 -cover=104.8 -block=47.1,47.2,47.1,47.1,47.2,47.0
Warning 1549289269.993 Ignoring response to unknown request: Acknowledge (type=3), name=Unknown, dest=0x00, source=0x87, control=0x01, id=0x0000, msgid=0x0EB8, data=[]
Event 1549289269.996 -target=0x00 -id=0x803F -source=0x87 -control=0x00 -data=0x0E,0xB8,0x39,0x00
Event 1549289270.003 -severity=Info -subsystem=TBC -id=0x803F -text='Board7: LLAC Retry occurred.' -data=0x0E,0xB8,0x39,0x00
LEDStatus 1549289270.072 Temperature:56.0006 Current:9.4774 Voltage:3.40984 JuncTemp:73.018
Time 1549289270.975 -elapsed=118 -active=13 -remaining=6248
Temperature 1549289270.980 -sample=45.5,45.6,45.5,45.6,45.6,45.5 -heatsink=33.1 -cover=104.8 -block=48.7,48.8,48.6,48.7,48.7,48.6
LEDStatus 1549289271.072 Temperature:55.9292 Current:9.44516 Voltage:3.40773 JuncTemp:73.006
Event 1549289271.953 -target=0x00 -id=0x803F -source=0x87 -control=0x00 -data=0x0E,0xB8,0x3A,0x00
Event 1549289271.968 -severity=Info -subsystem=TBC -id=0x803F -text='Board7: LLAC Retry occurred.' -data=0x0E,0xB8,0x3A,0x00
Warning 1549289271.969 Ignoring response to unknown request: Acknowledge (type=3), name=Unknown, dest=0x00, source=0x87, control=0x01, id=0x0000, msgid=0x0EB8, data=[]
Time 1549289271.990 -elapsed=119 -active=14 -remaining=6247
Temperature 1549289271.987 -sample=47.1,47.2,47.0,47.1,47.1,47.0 -heatsink=33.3 -cover=104.8 -block=50.2,50.2,50.1,50.2,50.2,50.1
LEDStatus 1549289272.072 Temperature:55.9292 Current:9.45591 Voltage:3.40984 JuncTemp:73.0268
Time 1549289272.976 -elapsed=120 -active=15 -remaining=6246
Temperature 1549289272.982 -sample=48.5,48.5,48.4,48.5,48.5,48.5 -heatsink=33.1 -cover=104.8 -block=50.9,50.8,50.9,50.9,50.9,50.9
Debug 1549289273.069 C: ISTAT?
Debug 1549289273.082 S: OK ISTAT? Running
LEDStatus 1549289273.087 Temperature:55.8577 Current:9.4774 Voltage:3.41406 JuncTemp:73.0912
Debug 1549289273.498 LLAC ACK: Acknowledge (type=3), name=Unknown, dest=0x00, source=0x81, control=0x01, id=0x0000, msgid=0x1D61, data=[]
Debug 1549289273.500 LLAC ACK reply: Acknowledge (type=3), name=Unknown, dest=0x81, source=0x00, control=0x01, id=0x0000, msgid=0x1D61, data=[]
Debug 1549289273.501 LLAC ACK: Acknowledge (type=3), name=Unknown, dest=0x00, source=0x82, control=0x01, id=0x0000, msgid=0x1D62, data=[]
Debug 1549289273.502 LLAC ACK reply: Acknowledge (type=3), name=Unknown, dest=0x82, source=0x00, control=0x01, id=0x0000, msgid=0x1D62, data=[]
Debug 1549289273.511 LLAC ACK: Acknowledge (type=3), name=Unknown, dest=0x00, source=0x83, control=0x01, id=0x0000, msgid=0x1D63, data=[]
Debug 1549289273.512 LLAC ACK reply: Acknowledge (type=3), name=Unknown, dest=0x83, source=0x00, control=0x01, id=0x0000, msgid=0x1D63, data=[]
Debug 1549289273.513 LLAC ACK: Acknowledge (type=3), name=Unknown, dest=0x00, source=0x84, control=0x01, id=0x0000, msgid=0x1D64, data=[]
Debug 1549289273.514 LLAC ACK reply: Acknowledge (type=3), name=Unknown, dest=0x84, source=0x00, control=0x01, id=0x0000, msgid=0x1D64, data=[]
Debug 1549289273.515 LLAC ACK: Acknowledge (type=3), name=Unknown, dest=0x00, source=0x85, control=0x01, id=0x0000, msgid=0x1D65, data=[]
Debug 1549289273.516 LLAC ACK reply: Acknowledge (type=3), name=Unknown, dest=0x85, source=0x00, control=0x01, id=0x0000, msgid=0x1D65, data=[]
Debug 1549289273.571 LLAC ACK: Acknowledge (type=3), name=Unknown, dest=0x00, source=0x86, control=0x01, id=0x0000, msgid=0x1D66, data=[]
Debug 1549289273.572 LLAC ACK reply: Acknowledge (type=3), name=Unknown, dest=0x86, source=0x00, control=0x01, id=0x0000, msgid=0x1D66, data=[]
Debug 1549289273.573 TBC releasing operative lock
Debug 1549289273.576 Creating Leaf 'SUSPend?'
Debug 1549289273.577 Class 'SUSPend?' instance 'SUSPend_Query' created with new parameter list
Debug 1549289273.580 Pending Suspend flag: False
Debug 1549289273.600 Creating Leaf 'HOLD'
Debug 1549289273.601 Class 'HOLD' instance 'HOLD' created with new parameter list
Debug 1549289273.604 TBC acquiring operative lock
Debug 1549289273.605 TBC acquired operative lock
Run 1549289273.628 Holding -time=120
Info 1549289273.630 TBC:HOLD starting 120.000000s hold
Debug 1549289273.634 TBC acquiring unhold lock
Event 1549289273.935 -target=0x00 -id=0x803F -source=0x87 -control=0x00 -data=0x0E,0xB8,0x3B,0x00
Warning 1549289273.940 Ignoring response to unknown request: Acknowledge (type=3), name=Unknown, dest=0x00, source=0x87, control=0x01, id=0x0000, msgid=0x0EB8, data=[]
Event 1549289273.951 -severity=Info -subsystem=TBC -id=0x803F -text='Board7: LLAC Retry occurred.' -data=0x0E,0xB8,0x3B,0x00
Time 1549289273.971 -elapsed=121 -active=16 -remaining=6245
Temperature 1549289273.974 -sample=49.3,49.4,49.4,49.4,49.3,49.3 -heatsink=33.1 -cover=104.9 -block=50.5,50.5,50.6,50.6,50.5,50.5
LEDStatus 1549289274.073 Temperature:55.8934 Current:9.48814 Voltage:3.41617 JuncTemp:73.0538
Time 1549289274.978 -elapsed=122 -active=17 -remaining=6244
Temperature 1549289274.986 -sample=49.8,49.8,49.8,49.8,49.8,49.8 -heatsink=33.1 -cover=104.7 -block=50.4,50.3,50.3,50.2,50.3,50.4
LEDStatus 1549289275.072 Temperature:56.0363 Current:9.46665 Voltage:3.4035 JuncTemp:72.9629
Time 1549289275.979 -elapsed=123 -active=18 -remaining=6243
Temperature 1549289275.973 -sample=49.9,49.8,49.9,49.8,49.8,49.9 -heatsink=32.9 -cover=104.7 -block=49.9,49.9,49.9,50.0,49.8,49.8
LEDStatus 1549289276.072 Temperature:55.8934 Current:9.46665 Voltage:3.40984 JuncTemp:73.0017
Time 1549289276.983 -elapsed=124 -active=19 -remaining=6242
Temperature 1549289276.973 -sample=49.9,49.9,49.9,49.9,49.9,49.9 -heatsink=32.9 -cover=104.7 -block=50.0,50.0,50.0,50.0,50.0,50.1
LEDStatus 1549289277.072 Temperature:55.8934 Current:9.43441 Voltage:3.40773 JuncTemp:73.0149
Time 1549289277.979 -elapsed=125 -active=20 -remaining=6241
Temperature 1549289277.967 -sample=50.0,50.0,50.0,50.0,50.0,50.0 -heatsink=32.7 -cover=104.7 -block=50.0,50.1,50.1,50.1,50.1,50.1
Debug 1549289278.065 C: ISTAT?
Debug 1549289278.078 S: OK ISTAT? Running
LEDStatus 1549289278.087 Temperature:55.8577 Current:9.46665 Voltage:3.40562 JuncTemp:73.0242
Time 1549289278.978 -elapsed=126 -active=21 -remaining=6240
Temperature 1549289278.973 -sample=50.0,50.0,50.0,50.0,50.0,50.0 -heatsink=32.7 -cover=104.8 -block=50.0,50.0,50.0,50.0,50.0,50.0
LEDStatus 1549289279.073 Temperature:55.8577 Current:9.43441 Voltage:3.41617 JuncTemp:72.9646
Time 1549289279.978 -elapsed=127 -active=22 -remaining=6239
Temperature 1549289279.973 -sample=50.0,50.0,50.0,50.0,50.0,50.0 -heatsink=32.9 -cover=104.7 -block=50.0,50.0,50.0,50.0,50.0,50.0
LEDStatus 1549289280.073 Temperature:55.9649 Current:9.44516 Voltage:3.40773 JuncTemp:72.9914
Time 1549289280.978 -elapsed=128 -active=23 -remaining=6238
Temperature 1549289280.966 -sample=50.0,50.0,50.0,50.0,50.0,50.0 -heatsink=32.6 -cover=104.7 -block=50.0,50.0,50.0,50.0,50.0,50.0
LEDStatus 1549289281.072 Temperature:55.9649 Current:9.44516 Voltage:3.40984 JuncTemp:72.9734
Time 1549289281.974 -elapsed=129 -active=24 -remaining=6237
Temperature 1549289281.986 -sample=50.0,50.0,50.0,50.0,50.0,50.0 -heatsink=32.7 -cover=104.7 -block=50.0,50.0,50.0,50.0,50.0,50.0
LEDStatus 1549289282.072 Temperature:55.9649 Current:9.41292 Voltage:3.41195 JuncTemp:72.9986
Time 1549289282.974 -elapsed=130 -active=25 -remaining=6236
Temperature 1549289282.985 -sample=50.0,50.0,50.0,50.0,50.0,50.0 -heatsink=32.5 -cover=104.7 -block=50.0,50.0,50.0,50.0,50.0,50.0
Debug 1549289283.066 C: ISTAT?
Debug 1549289283.078 S: OK ISTAT? Running
LEDStatus 1549289283.086 Temperature:55.8577 Current:9.45591 Voltage:3.41195 JuncTemp:72.9911
Time 1549289283.974 -elapsed=131 -active=26 -remaining=6235
Temperature 1549289283.982 -sample=50.0,50.0,50.0,50.0,50.0,50.0 -heatsink=32.5 -cover=104.6 -block=50.0,50.0,50.0,50.0,50.0,50.0
LEDStatus 1549289284.072 Temperature:55.9292 Current:9.44516 Voltage:3.40984 JuncTemp:73.0895
Time 1549289284.974 -elapsed=132 -active=27 -remaining=6234
Temperature 1549289284.983 -sample=50.0,50.0,50.0,50.0,50.0,50.0 -heatsink=32.5 -cover=104.8 -block=50.0,50.0,50.0,50.0,50.0,50.0
LEDStatus 1549289285.072 Temperature:55.8934 Current:9.46665 Voltage:3.40562 JuncTemp:73.0154
Time 1549289285.978 -elapsed=133 -active=28 -remaining=6233
Temperature 1549289285.972 -sample=50.0,50.0,50.0,50.0,50.0,50.0 -heatsink=32.3 -cover=104.7 -block=50.0,50.0,50.0,50.0,50.0,50.0
LEDStatus 1549289286.073 Temperature:55.9649 Current:9.44516 Voltage:3.40773 JuncTemp:73.1902
Time 1549289286.974 -elapsed=134 -active=29 -remaining=6232
Temperature 1549289286.981 -sample=50.0,50.0,50.0,50.0,50.0,50.0 -heatsink=32.7 -cover=104.7 -block=50.0,50.0,50.0,50.0,50.0,50.0
LEDStatus 1549289287.072 Temperature:55.8219 Current:9.41292 Voltage:3.40984 JuncTemp:73.0317
Time 1549289287.974 -elapsed=135 -active=30 -remaining=6231
Temperature 1549289287.988 -sample=50.0,50.0,50.0,50.0,50.0,50.0 -heatsink=32.3 -cover=104.6 -block=50.0,50.0,50.0,50.0,50.0,50.0
Debug 1549289288.066 C: ISTAT?
Debug 1549289288.079 S: OK ISTAT? Running
LEDStatus 1549289288.087 Temperature:55.9292 Current:9.44516 Voltage:3.40984 JuncTemp:72.8883
Time 1549289288.979 -elapsed=136 -active=31 -remaining=6230
Temperature 1549289288.971 -sample=50.0,50.0,50.0,50.0,50.0,50.0 -heatsink=32.6 -cover=104.6 -block=50.0,50.0,50.0,50.0,50.0,50.0
LEDStatus 1549289289.072 Temperature:55.8577 Current:9.43441 Voltage:3.40562 JuncTemp:73.1428
Time 1549289289.974 -elapsed=137 -active=32 -remaining=6229
Temperature 1549289289.986 -sample=50.0,50.0,50.0,50.0,50.0,50.0 -heatsink=32.2 -cover=104.7 -block=50.0,50.0,50.0,50.0,50.0,50.0
LEDStatus 1549289290.072 Temperature:55.8219 Current:9.42367 Voltage:3.41195 JuncTemp:72.9629
Time 1549289290.975 -elapsed=138 -active=33 -remaining=6228
Temperature 1549289290.988 -sample=50.0,50.0,50.0,50.0,50.0,50.0 -heatsink=32.3 -cover=104.6 -block=50.0,50.0,50.0,50.0,50.0,50.0
LEDStatus 1549289291.072 Temperature:55.8934 Current:9.46665 Voltage:3.41195 JuncTemp:73.0132
Time 1549289291.975 -elapsed=139 -active=34 -remaining=6227
Temperature 1549289291.985 -sample=50.0,50.0,50.0,50.0,50.0,50.0 -heatsink=32.5 -cover=104.7 -block=50.0,50.0,50.0,50.0,50.0,50.0
LEDStatus 1549289292.072 Temperature:55.9292 Current:9.46665 Voltage:3.41617 JuncTemp:72.9434
Time 1549289292.974 -elapsed=140 -active=35 -remaining=6226
Temperature 1549289292.985 -sample=50.0,50.0,50.0,50.0,50.0,50.0 -heatsink=32.5 -cover=104.8 -block=50.0,50.0,50.0,50.0,50.0,50.0
Debug 1549289293.069 C: ISTAT?
Debug 1549289293.082 S: OK ISTAT? Running
LEDStatus 1549289293.087 Temperature:55.9292 Current:9.44516 Voltage:3.41195 JuncTemp:72.985
Time 1549289293.974 -elapsed=141 -active=36 -remaining=6225
Temperature 1549289293.982 -sample=50.0,50.0,50.0,50.0,50.0,50.0 -heatsink=32.3 -cover=104.8 -block=50.0,50.0,50.0,50.0,50.0,50.0
LEDStatus 1549289294.072 Temperature:55.8219 Current:9.41292 Voltage:3.41195 JuncTemp:72.9929
Time 1549289294.974 -elapsed=142 -active=37 -remaining=6224
Temperature 1549289294.987 -sample=50.0,50.0,50.0,50.0,50.0,50.0 -heatsink=32.5 -cover=104.8 -block=50.0,50.0,50.0,50.0,50.0,50.0
LEDStatus 1549289295.072 Temperature:55.8934 Current:9.44516 Voltage:3.41195 JuncTemp:73.018
Time 1549289295.977 -elapsed=143 -active=38 -remaining=6223
Temperature 1549289295.986 -sample=50.0,50.0,50.0,50.0,50.0,50.0 -heatsink=32.3 -cover=104.7 -block=50.0,50.0,50.0,50.0,50.0,50.0
LEDStatus 1549289296.072 Temperature:55.9649 Current:9.45591 Voltage:3.40984 JuncTemp:73.0512
Time 1549289296.974 -elapsed=144 -active=39 -remaining=6222
Temperature 1549289296.988 -sample=50.0,50.0,50.0,50.0,50.0,50.0 -heatsink=32.1 -cover=104.8 -block=50.0,50.0,50.0,50.0,50.0,50.0
LEDStatus 1549289297.072 Temperature:55.8934 Current:9.41292 Voltage:3.41195 JuncTemp:73.0105
Time 1549289297.978 -elapsed=145 -active=40 -remaining=6221
Temperature 1549289297.967 -sample=50.0,50.0,50.0,50.0,50.0,50.0 -heatsink=32.3 -cover=104.8 -block=50.0,50.0,50.0,50.0,50.0,50.0
Debug 1549289298.065 C: ISTAT?
Debug 1549289298.078 S: OK ISTAT? Running
LEDStatus 1549289298.087 Temperature:55.8577 Current:9.43441 Voltage:3.40984 JuncTemp:73.1477
Time 1549289298.977 -elapsed=146 -active=41 -remaining=6220
Temperature 1549289298.979 -sample=50.0,50.0,50.0,50.0,50.0,50.0 -heatsink=32.1 -cover=104.8 -block=50.0,50.0,50.0,50.0,50.0,50.0
LEDStatus 1549289299.073 Temperature:55.8934 Current:9.4774 Voltage:3.40139 JuncTemp:72.9254
Time 1549289299.976 -elapsed=147 -active=42 -remaining=6219
Temperature 1549289299.986 -sample=50.0,50.0,50.0,50.0,50.0,50.0 -heatsink=32.5 -cover=104.8 -block=50.0,50.0,50.0,50.0,50.0,50.0
LEDStatus 1549289300.072 Temperature:55.9292 Current:9.45591 Voltage:3.40984 JuncTemp:73.0303
Time 1549289300.974 -elapsed=148 -active=43 -remaining=6218
Temperature 1549289300.983 -sample=50.0,50.0,50.0,50.0,50.0,50.0 -heatsink=32.2 -cover=104.9 -block=50.0,50.0,50.0,50.0,50.0,50.0
LEDStatus 1549289301.072 Temperature:55.9292 Current:9.45591 Voltage:3.40984 JuncTemp:72.9598
Time 1549289301.974 -elapsed=149 -active=44 -remaining=6217
Temperature 1549289301.982 -sample=50.0,50.0,50.0,50.0,50.0,50.0 -heatsink=32.4 -cover=104.9 -block=50.0,50.0,50.0,50.0,50.0,50.0
LEDStatus 1549289302.072 Temperature:55.9292 Current:9.46665 Voltage:3.40773 JuncTemp:72.9312
Time 1549289302.967 -elapsed=150 -active=45 -remaining=6216
Temperature 1549289302.971 -sample=50.0,50.0,50.0,50.0,50.0,50.0 -heatsink=32.3 -cover=104.9 -block=50.0,50.0,50.0,50.0,50.0,50.0
Debug 1549289303.070 C: ISTAT?
LEDStatus 1549289303.083 Temperature:55.9649 Current:9.50963 Voltage:3.40984 JuncTemp:72.939
Debug 1549289303.086 S: OK ISTAT? Running
Time 1549289303.974 -elapsed=151 -active=46 -remaining=6215
Temperature 1549289303.983 -sample=50.0,50.0,50.0,50.0,50.0,50.0 -heatsink=32.3 -cover=104.9 -block=50.0,50.0,50.0,50.0,50.0,50.0
LEDStatus 1549289304.072 Temperature:55.7862 Current:9.44516 Voltage:3.40562 JuncTemp:73.066
Time 1549289304.980 -elapsed=152 -active=47 -remaining=6214
Temperature 1549289304.972 -sample=50.0,50.0,50.0,50.0,50.0,50.0 -heatsink=32.4 -cover=105.0 -block=50.0,50.0,50.0,50.0,50.0,50.0
LEDStatus 1549289305.072 Temperature:55.8934 Current:9.44516 Voltage:3.40773 JuncTemp:73.0238
Temperature 1549289305.966 -sample=50.0,50.0,50.0,50.0,50.0,50.0 -heatsink=32.1 -cover=104.9 -block=50.0,50.0,50.0,50.0,50.0,50.0
Time 1549289305.987 -elapsed=153 -active=48 -remaining=6213
LEDStatus 1549289306.073 Temperature:55.8934 Current:9.43441 Voltage:3.40984 JuncTemp:73.0343
Time 1549289306.983 -elapsed=154 -active=49 -remaining=6212
Temperature 1549289306.966 -sample=50.0,50.0,50.0,50.0,50.0,50.0 -heatsink=32.3 -cover=104.9 -block=50.0,50.0,50.0,50.0,50.0,50.0
LEDStatus 1549289307.072 Temperature:55.8934 Current:9.43441 Voltage:3.40773 JuncTemp:72.9823
Temperature 1549289307.973 -sample=50.0,50.0,50.0,50.0,50.0,50.0 -heatsink=32.2 -cover=104.9 -block=50.0,50.0,50.0,50.0,50.0,50.0
Time 1549289307.989 -elapsed=155 -active=50 -remaining=6211
Debug 1549289308.066 C: ISTAT?
Debug 1549289308.078 S: OK ISTAT? Running
LEDStatus 1549289308.087 Temperature:55.9292 Current:9.45591 Voltage:3.41406 JuncTemp:73.0586
Time 1549289308.978 -elapsed=156 -active=51 -remaining=6210
Temperature 1549289308.966 -sample=50.0,50.0,50.0,50.0,50.0,50.0 -heatsink=32.1 -cover=104.9 -block=50.0,50.0,50.0,50.0,50.0,50.0
LEDStatus 1549289309.072 Temperature:55.9292 Current:9.44516 Voltage:3.40773 JuncTemp:72.9766
Time 1549289309.978 -elapsed=157 -active=52 -remaining=6209
Temperature 1549289309.973 -sample=50.0,50.0,50.0,50.0,50.0,50.0 -heatsink=32.2 -cover=104.9 -block=50.0,50.0,50.0,50.0,50.0,50.0
LEDStatus 1549289310.072 Temperature:55.9292 Current:9.43441 Voltage:3.40984 JuncTemp:72.9686
Time 1549289310.978 -elapsed=158 -active=53 -remaining=6208
Temperature 1549289310.973 -sample=50.0,50.0,50.0,50.0,50.0,50.0 -heatsink=31.9 -cover=104.9 -block=50.0,50.0,50.0,50.0,50.0,50.0
LEDStatus 1549289311.072 Temperature:55.9649 Current:9.49889 Voltage:3.41195 JuncTemp:72.8573
Time 1549289311.974 -elapsed=159 -active=54 -remaining=6207
Temperature 1549289311.985 -sample=50.0,50.0,50.0,50.0,50.0,50.0 -heatsink=32.1 -cover=104.9 -block=50.0,50.0,50.0,50.0,50.0,50.0
LEDStatus 1549289312.073 Temperature:55.8934 Current:9.45591 Voltage:3.41406 JuncTemp:73.0675
Time 1549289312.979 -elapsed=160 -active=55 -remaining=6206
Temperature 1549289312.973 -sample=50.0,50.0,50.0,50.0,50.0,50.0 -heatsink=32.1 -cover=105.0 -block=50.0,50.0,50.0,50.0,50.0,50.0
Debug 1549289313.065 C: ISTAT?
LEDStatus 1549289313.080 Temperature:55.8934 Current:9.46665 Voltage:3.40984 JuncTemp:73.018
Debug 1549289313.085 S: OK ISTAT? Running
Time 1549289313.974 -elapsed=161 -active=56 -remaining=6205
Temperature 1549289313.984 -sample=50.0,50.0,50.0,50.0,50.0,50.0 -heatsink=32.3 -cover=105.0 -block=50.0,50.0,50.0,50.0,50.0,50.0
LEDStatus 1549289314.072 Temperature:55.8577 Current:9.45591 Voltage:3.40773 JuncTemp:73.0409
Time 1549289314.979 -elapsed=162 -active=57 -remaining=6204
Temperature 1549289314.972 -sample=50.0,50.0,50.0,50.0,50.0,50.0 -heatsink=32.4 -cover=104.9 -block=50.0,50.0,50.0,50.0,50.0,50.0
LEDStatus 1549289315.072 Temperature:56.0006 Current:9.48814 Voltage:3.41195 JuncTemp:73.0912
Time 1549289315.978 -elapsed=163 -active=58 -remaining=6203
Temperature 1549289315.973 -sample=50.0,50.0,50.0,50.0,50.0,50.0 -heatsink=32.1 -cover=105.0 -block=50.0,50.0,50.0,50.0,50.0,50.0
LEDStatus 1549289316.072 Temperature:55.8934 Current:9.45591 Voltage:3.40562 JuncTemp:72.9969
Time 1549289316.974 -elapsed=164 -active=59 -remaining=6202
Temperature 1549289316.983 -sample=50.0,50.0,50.0,50.0,50.0,50.0 -heatsink=32.1 -cover=105.0 -block=50.0,50.0,50.0,50.0,50.0,50.0
LEDStatus 1549289317.072 Temperature:55.9292 Current:9.46665 Voltage:3.40562 JuncTemp:73.0538
Time 1549289317.979 -elapsed=165 -active=60 -remaining=6201
Temperature 1549289317.967 -sample=50.0,50.0,50.0,50.0,50.0,50.0 -heatsink=32.1 -cover=105.0 -block=50.0,50.0,50.0,50.0,50.0,50.0
Debug 1549289318.068 C: ISTAT?
Debug 1549289318.081 S: OK ISTAT? Running
LEDStatus 1549289318.088 Temperature:56.0006 Current:9.4774 Voltage:3.41195 JuncTemp:73.0172
Time 1549289318.976 -elapsed=166 -active=61 -remaining=6200
Temperature 1549289318.985 -sample=50.0,50.0,50.0,50.0,50.0,50.0 -heatsink=32.3 -cover=105.0 -block=50.0,50.0,50.0,50.0,50.0,50.0
LEDStatus 1549289319.072 Temperature:56.0006 Current:9.44516 Voltage:3.41406 JuncTemp:73.0268
Time 1549289319.978 -elapsed=167 -active=62 -remaining=6199
Temperature 1549289319.981 -sample=50.0,50.0,50.0,50.0,50.0,50.0 -heatsink=32.3 -cover=104.9 -block=50.0,50.0,50.0,50.0,50.0,50.0
LEDStatus 1549289320.072 Temperature:56.0006 Current:9.45591 Voltage:3.40773 JuncTemp:73.0374
Time 1549289320.979 -elapsed=168 -active=63 -remaining=6198
Temperature 1549289320.970 -sample=50.0,50.0,50.0,50.0,50.0,50.0 -heatsink=32.1 -cover=105.0 -block=50.0,50.0,50.0,50.0,50.0,50.0
LEDStatus 1549289321.072 Temperature:55.9649 Current:9.45591 Voltage:3.4035 JuncTemp:73.019
Time 1549289321.978 -elapsed=169 -active=64 -remaining=6197
Temperature 1549289321.973 -sample=50.0,50.0,50.0,50.0,50.0,50.0 -heatsink=32.1 -cover=105.0 -block=50.0,50.0,50.0,50.0,50.0,50.0
LEDStatus 1549289322.072 Temperature:55.9649 Current:9.43441 Voltage:3.40984 JuncTemp:73.1658
Time 1549289322.974 -elapsed=170 -active=65 -remaining=6196
Temperature 1549289322.987 -sample=50.0,50.0,50.0,50.0,50.0,50.0 -heatsink=32.1 -cover=105.0 -block=50.0,50.0,50.0,50.0,50.0,50.0
Debug 1549289323.066 C: ISTAT?
Debug 1549289323.078 S: OK ISTAT? Running
LEDStatus 1549289323.087 Temperature:55.9649 Current:9.44516 Voltage:3.41195 JuncTemp:73.0392
Time 1549289323.974 -elapsed=171 -active=66 -remaining=6195
Temperature 1549289323.988 -sample=50.0,50.0,50.0,50.0,50.0,50.0 -heatsink=32.1 -cover=105.0 -block=50.0,50.0,50.0,50.0,50.0,50.0
LEDStatus 1549289324.072 Temperature:56.0006 Current:9.45591 Voltage:3.41195 JuncTemp:73.0003
Time 1549289324.978 -elapsed=172 -active=67 -remaining=6194
Temperature 1549289324.986 -sample=50.0,50.0,50.0,50.0,50.0,50.0 -heatsink=32.1 -cover=105.0 -block=50.0,50.0,50.0,50.0,50.0,50.0
LEDStatus 1549289325.072 Temperature:55.9292 Current:9.46665 Voltage:3.40139 JuncTemp:73.1375
Time 1549289325.974 -elapsed=173 -active=68 -remaining=6193
Temperature 1549289325.983 -sample=50.0,50.0,50.0,50.0,50.0,50.0 -heatsink=32.1 -cover=105.0 -block=50.0,50.0,50.0,50.0,50.0,50.0
LEDStatus 1549289326.072 Temperature:55.9649 Current:9.46665 Voltage:3.40984 JuncTemp:73.1415
Time 1549289326.979 -elapsed=174 -active=69 -remaining=6192
Temperature 1549289326.973 -sample=50.0,50.0,50.0,50.0,50.0,50.0 -heatsink=32.4 -cover=105.0 -block=50.0,50.0,50.0,50.0,50.0,50.0
LEDStatus 1549289327.072 Temperature:56.0006 Current:9.43441 Voltage:3.40984 JuncTemp:73.1477
Time 1549289327.978 -elapsed=175 -active=70 -remaining=6191
Temperature 1549289327.973 -sample=50.0,50.0,50.0,50.0,50.0,50.0 -heatsink=32.3 -cover=105.0 -block=50.0,50.0,50.0,50.0,50.0,50.0
Debug 1549289328.069 C: ISTAT?
Debug 1549289328.082 S: OK ISTAT? Running
LEDStatus 1549289328.087 Temperature:55.9292 Current:9.49889 Voltage:3.41406 JuncTemp:73.0887
Time 1549289328.978 -elapsed=176 -active=71 -remaining=6190
Temperature 1549289328.966 -sample=50.0,50.0,50.0,50.0,50.0,50.0 -heatsink=32.2 -cover=105.0 -block=50.0,50.0,50.0,50.0,50.0,50.0
LEDStatus 1549289329.072 Temperature:56.0006 Current:9.46665 Voltage:3.40984 JuncTemp:73.1269
Time 1549289329.979 -elapsed=177 -active=72 -remaining=6189
Temperature 1549289329.973 -sample=50.0,50.0,50.0,50.0,50.0,50.0 -heatsink=32.3 -cover=105.0 -block=50.0,50.0,50.0,50.0,50.0,50.0
LEDStatus 1549289330.072 Temperature:56.0721 Current:9.44516 Voltage:3.41195 JuncTemp:73.1415
Time 1549289330.978 -elapsed=178 -active=73 -remaining=6188
Temperature 1549289330.973 -sample=50.0,50.0,50.0,50.0,50.0,50.0 -heatsink=32.3 -cover=105.0 -block=50.0,50.0,50.0,50.0,50.0,50.0
LEDStatus 1549289331.073 Temperature:56.0363 Current:9.45591 Voltage:3.41195 JuncTemp:73.1177
Time 1549289331.978 -elapsed=179 -active=74 -remaining=6187
Temperature 1549289331.967 -sample=50.0,50.0,50.0,50.0,50.0,50.0 -heatsink=32.1 -cover=105.0 -block=50.0,50.0,50.0,50.0,50.0,50.0
LEDStatus 1549289332.072 Temperature:55.9649 Current:9.49889 Voltage:3.40984 JuncTemp:73.134
Time 1549289332.978 -elapsed=180 -active=75 -remaining=6186
Temperature 1549289332.973 -sample=50.0,50.0,50.0,50.0,50.0,50.0 -heatsink=32.2 -cover=105.0 -block=50.0,50.0,50.0,50.0,50.0,50.0
Debug 1549289333.068 C: ISTAT?
Debug 1549289333.080 S: OK ISTAT? Running
LEDStatus 1549289333.087 Temperature:56.0006 Current:9.43441 Voltage:3.40984 JuncTemp:73.1106
Time 1549289333.978 -elapsed=181 -active=76 -remaining=6185
Temperature 1549289333.966 -sample=50.0,50.0,50.0,50.0,50.0,50.0 -heatsink=32.3 -cover=105.0 -block=50.0,50.0,50.0,50.0,50.0,50.0
LEDStatus 1549289334.072 Temperature:56.0006 Current:9.44516 Voltage:3.41617 JuncTemp:73.1106
Time 1549289334.980 -elapsed=182 -active=77 -remaining=6184
Temperature 1549289334.973 -sample=50.0,50.0,50.0,50.0,50.0,50.0 -heatsink=32.3 -cover=105.1 -block=50.0,50.0,50.0,50.0,50.0,50.0
LEDStatus 1549289335.072 Temperature:55.9292 Current:9.4774 Voltage:3.40562 JuncTemp:73.0806
Time 1549289335.978 -elapsed=183 -active=78 -remaining=6183
Temperature 1549289335.966 -sample=50.0,50.0,50.0,50.0,50.0,50.0 -heatsink=32.2 -cover=105.0 -block=50.0,50.0,50.0,50.0,50.0,50.0
LEDStatus 1549289336.072 Temperature:56.0006 Current:9.45591 Voltage:3.40984 JuncTemp:73.07
Time 1549289336.979 -elapsed=184 -active=79 -remaining=6182
Temperature 1549289336.973 -sample=50.0,50.0,50.0,50.0,50.0,50.0 -heatsink=32.3 -cover=105.0 -block=50.0,50.0,50.0,50.0,50.0,50.0
LEDStatus 1549289337.072 Temperature:55.9649 Current:9.46665 Voltage:3.40773 JuncTemp:73.1071
Time 1549289337.979 -elapsed=185 -active=80 -remaining=6181
Temperature 1549289337.973 -sample=50.0,50.0,50.0,50.0,50.0,50.0 -heatsink=32.4 -cover=105.0 -block=50.0,50.0,50.0,50.0,50.0,50.0
Debug 1549289338.068 C: ISTAT?
Debug 1549289338.080 S: OK ISTAT? Running
LEDStatus 1549289338.086 Temperature:56.0006 Current:9.45591 Voltage:3.40773 JuncTemp:73.0944
Time 1549289338.976 -elapsed=186 -active=81 -remaining=6180
Temperature 1549289338.986 -sample=50.0,50.0,50.0,50.0,50.0,50.0 -heatsink=32.3 -cover=105.1 -block=50.0,50.0,50.0,50.0,50.0,50.0
LEDStatus 1549289339.072 Temperature:56.0006 Current:9.43441 Voltage:3.40773 JuncTemp:73.1269
Time 1549289339.974 -elapsed=187 -active=82 -remaining=6179
Temperature 1549289339.985 -sample=50.0,50.0,50.0,50.0,50.0,50.0 -heatsink=32.3 -cover=105.0 -block=50.0,50.0,50.0,50.0,50.0,50.0
LEDStatus 1549289340.072 Temperature:56.0006 Current:9.46665 Voltage:3.40773 JuncTemp:73.0766
Time 1549289340.978 -elapsed=188 -active=83 -remaining=6178
Temperature 1549289340.981 -sample=50.0,50.0,50.0,50.0,50.0,50.0 -heatsink=32.1 -cover=105.0 -block=50.0,50.0,50.0,50.0,50.0,50.0
LEDStatus 1549289341.072 Temperature:56.0363 Current:9.45591 Voltage:3.41406 JuncTemp:73.0732
Time 1549289341.975 -elapsed=189 -active=84 -remaining=6177
Temperature 1549289341.985 -sample=50.0,50.0,50.0,50.0,50.0,50.0 -heatsink=32.5 -cover=105.0 -block=50.0,50.0,50.0,50.0,50.0,50.0
LEDStatus 1549289342.072 Temperature:56.0363 Current:9.46665 Voltage:3.41195 JuncTemp:73.1128
Time 1549289342.977 -elapsed=190 -active=85 -remaining=6176
Temperature 1549289342.985 -sample=50.0,50.0,50.0,50.0,50.0,50.0 -heatsink=32.3 -cover=104.9 -block=50.0,50.0,50.0,50.0,50.0,50.0
Debug 1549289343.066 C: ISTAT?
Debug 1549289343.078 S: OK ISTAT? Running
LEDStatus 1549289343.087 Temperature:55.9649 Current:9.4774 Voltage:3.41195 JuncTemp:73.0816
Time 1549289343.974 -elapsed=191 -active=86 -remaining=6175
Temperature 1549289343.985 -sample=50.0,50.0,50.0,50.0,50.0,50.0 -heatsink=32.3 -cover=105.0 -block=50.0,50.0,50.0,50.0,50.0,50.0
LEDStatus 1549289344.072 Temperature:55.9649 Current:9.4774 Voltage:3.40984 JuncTemp:73.052
Time 1549289344.974 -elapsed=192 -active=87 -remaining=6174
Temperature 1549289344.984 -sample=50.0,50.0,50.0,50.0,50.0,50.0 -heatsink=32.1 -cover=105.0 -block=50.0,50.0,50.0,50.0,50.0,50.0
LEDStatus 1549289345.072 Temperature:56.0363 Current:9.45591 Voltage:3.40984 JuncTemp:73.0383
Time 1549289345.974 -elapsed=193 -active=88 -remaining=6173
Temperature 1549289345.988 -sample=50.0,50.0,50.0,50.0,50.0,50.0 -heatsink=32.3 -cover=105.0 -block=50.0,50.0,50.0,50.0,50.0,50.0
LEDStatus 1549289346.072 Temperature:55.9649 Current:9.4774 Voltage:3.40773 JuncTemp:73.0895
Time 1549289346.974 -elapsed=194 -active=89 -remaining=6172
Temperature 1549289346.981 -sample=50.0,50.0,50.0,50.0,50.0,50.0 -heatsink=32.3 -cover=105.0 -block=50.0,50.0,50.0,50.0,50.0,50.0
LEDStatus 1549289347.072 Temperature:55.9292 Current:9.43441 Voltage:3.40984 JuncTemp:73.1032
Time 1549289347.969 -elapsed=195 -active=90 -remaining=6171
Temperature 1549289347.964 -sample=50.0,50.0,50.0,50.0,50.0,50.0 -heatsink=32.5 -cover=105.1 -block=50.0,50.0,50.0,50.0,50.0,50.0
Debug 1549289348.065 C: ISTAT?
Debug 1549289348.079 S: OK ISTAT? Running
LEDStatus 1549289348.087 Temperature:56.0006 Current:9.45591 Voltage:3.41406 JuncTemp:73.0612
Time 1549289348.978 -elapsed=196 -active=91 -remaining=6170
Temperature 1549289348.972 -sample=50.0,50.0,50.0,50.0,50.0,50.0 -heatsink=32.2 -cover=104.9 -block=50.0,50.0,50.0,50.0,50.0,50.0
LEDStatus 1549289349.072 Temperature:55.9649 Current:9.46665 Voltage:3.40984 JuncTemp:73.082
Time 1549289349.974 -elapsed=197 -active=92 -remaining=6169
Temperature 1549289349.981 -sample=50.0,50.0,50.0,50.0,50.0,50.0 -heatsink=32.3 -cover=105.0 -block=50.0,50.0,50.0,50.0,50.0,50.0
LEDStatus 1549289350.072 Temperature:56.0363 Current:9.45591 Voltage:3.41195 JuncTemp:73.1
Time 1549289350.981 -elapsed=198 -active=93 -remaining=6168
Temperature 1549289350.966 -sample=50.0,50.0,50.0,50.0,50.0,50.0 -heatsink=32.5 -cover=105.0 -block=50.0,50.0,50.0,50.0,50.0,50.0
LEDStatus 1549289351.072 Temperature:56.0363 Current:9.4774 Voltage:3.40562 JuncTemp:73.1075
Time 1549289351.978 -elapsed=199 -active=94 -remaining=6167
Temperature 1549289351.966 -sample=50.0,50.0,50.0,50.0,50.0,50.0 -heatsink=32.3 -cover=105.0 -block=50.0,50.0,50.0,50.0,50.0,50.0
LEDStatus 1549289352.073 Temperature:56.0721 Current:9.43441 Voltage:3.41406 JuncTemp:73.1446
Time 1549289352.978 -elapsed=200 -active=95 -remaining=6166
Temperature 1549289352.966 -sample=50.0,50.0,50.0,50.0,50.0,50.0 -heatsink=32.4 -cover=105.0 -block=50.0,50.0,50.0,50.0,50.0,50.0
LEDStatus 1549289353.073 Temperature:56.0721 Current:9.44516 Voltage:3.41195 JuncTemp:73.1909
Debug 1549289353.077 C: ISTAT?
Debug 1549289353.089 S: OK ISTAT? Running
Time 1549289353.978 -elapsed=201 -active=96 -remaining=6165
Temperature 1549289353.973 -sample=50.0,50.0,50.0,50.0,50.0,50.0 -heatsink=32.3 -cover=105.1 -block=50.0,50.0,50.0,50.0,50.0,50.0
LEDStatus 1549289354.072 Temperature:55.9649 Current:9.43441 Voltage:3.40984 JuncTemp:73.1852
Time 1549289354.979 -elapsed=202 -active=97 -remaining=6164
Temperature 1549289354.966 -sample=50.0,50.0,50.0,50.0,50.0,50.0 -heatsink=32.3 -cover=105.0 -block=50.0,50.0,50.0,50.0,50.0,50.0
LEDStatus 1549289355.072 Temperature:56.0721 Current:9.42367 Voltage:3.41617 JuncTemp:73.2241
Time 1549289355.974 -elapsed=203 -active=98 -remaining=6163
Temperature 1549289355.982 -sample=50.0,50.0,50.0,50.0,50.0,50.0 -heatsink=32.2 -cover=105.0 -block=50.0,50.0,50.0,50.0,50.0,50.0
LEDStatus 1549289356.072 Temperature:56.0006 Current:9.44516 Voltage:3.40984 JuncTemp:73.156
Time 1549289356.979 -elapsed=204 -active=99 -remaining=6162
Temperature 1549289356.967 -sample=50.0,50.0,50.0,50.0,50.0,50.0 -heatsink=32.4 -cover=105.0 -block=50.0,50.0,50.0,50.0,50.0,50.0
LEDStatus 1549289357.073 Temperature:56.0721 Current:9.44516 Voltage:3.40773 JuncTemp:73.0838
Time 1549289357.974 -elapsed=205 -active=100 -remaining=6161
Temperature 1549289357.987 -sample=50.0,50.0,50.0,50.0,50.0,50.0 -heatsink=32.5 -cover=105.0 -block=50.0,50.0,50.0,50.0,50.0,50.0
Debug 1549289358.065 C: ISTAT?
Debug 1549289358.078 S: OK ISTAT? Running
LEDStatus 1549289358.088 Temperature:56.0363 Current:9.4774 Voltage:3.41828 JuncTemp:73.2372
Time 1549289358.978 -elapsed=206 -active=101 -remaining=6160
Temperature 1549289358.973 -sample=50.0,50.0,50.0,50.0,50.0,50.0 -heatsink=32.3 -cover=105.0 -block=50.0,50.0,50.0,50.0,50.0,50.0
LEDStatus 1549289359.073 Temperature:56.0721 Current:9.44516 Voltage:3.40773 JuncTemp:73.1966
Time 1549289359.979 -elapsed=207 -active=102 -remaining=6159
Temperature 1549289359.973 -sample=50.0,50.0,50.0,50.0,50.0,50.0 -heatsink=32.2 -cover=105.0 -block=50.0,50.0,50.0,50.0,50.0,50.0
LEDStatus 1549289360.072 Temperature:56.0721 Current:9.43441 Voltage:3.41617 JuncTemp:73.1715
Time 1549289360.974 -elapsed=208 -active=103 -remaining=6158
Temperature 1549289360.981 -sample=50.0,50.0,50.0,50.0,50.0,50.0 -heatsink=32.3 -cover=105.0 -block=50.0,50.0,50.0,50.0,50.0,50.0
LEDStatus 1549289361.073 Temperature:56.0721 Current:9.44516 Voltage:3.40562 JuncTemp:73.1591
Time 1549289361.990 -elapsed=209 -active=104 -remaining=6157
Temperature 1549289361.974 -sample=50.0,50.0,50.0,50.0,50.0,50.0 -heatsink=32.4 -cover=105.0 -block=50.0,50.0,50.0,50.0,50.0,50.0
LEDStatus 1549289362.072 Temperature:56.1434 Current:9.48814 Voltage:3.41406 JuncTemp:73.2266
Time 1549289362.978 -elapsed=210 -active=105 -remaining=6156
Temperature 1549289362.966 -sample=50.0,50.0,50.0,50.0,50.0,50.0 -heatsink=32.3 -cover=105.1 -block=50.0,50.0,50.0,50.0,50.0,50.0
Debug 1549289363.066 C: ISTAT?
Debug 1549289363.078 S: OK ISTAT? Running
LEDStatus 1549289363.087 Temperature:56.1077 Current:9.43441 Voltage:3.41406 JuncTemp:73.2962
Time 1549289363.979 -elapsed=211 -active=106 -remaining=6155
Temperature 1549289363.974 -sample=50.0,50.0,50.0,50.0,50.0,50.0 -heatsink=32.3 -cover=105.1 -block=50.0,50.0,50.0,50.0,50.0,50.0
LEDStatus 1549289364.072 Temperature:56.0363 Current:9.45591 Voltage:3.41406 JuncTemp:73.1286
Time 1549289364.977 -elapsed=212 -active=107 -remaining=6154
Temperature 1549289364.986 -sample=50.0,50.0,50.0,50.0,50.0,50.0 -heatsink=32.5 -cover=105.1 -block=50.0,50.0,50.0,50.0,50.0,50.0
LEDStatus 1549289365.072 Temperature:56.0721 Current:9.44516 Voltage:3.41195 JuncTemp:73.0952
Time 1549289365.967 -elapsed=213 -active=108 -remaining=6153
Temperature 1549289365.973 -sample=50.0,50.0,50.0,50.0,50.0,50.0 -heatsink=32.3 -cover=105.1 -block=50.0,50.0,50.0,50.0,50.0,50.0
LEDStatus 1549289366.072 Temperature:56.0363 Current:9.46665 Voltage:3.40562 JuncTemp:73.1821
Time 1549289366.977 -elapsed=214 -active=109 -remaining=6152
Temperature 1549289366.985 -sample=50.0,50.0,50.0,50.0,50.0,50.0 -heatsink=32.3 -cover=105.1 -block=50.0,50.0,50.0,50.0,50.0,50.0
LEDStatus 1549289367.072 Temperature:56.1077 Current:9.45591 Voltage:3.41195 JuncTemp:73.1569
Time 1549289367.978 -elapsed=215 -active=110 -remaining=6151
Temperature 1549289367.966 -sample=50.0,50.0,50.0,50.0,50.0,50.0 -heatsink=32.4 -cover=105.0 -block=50.0,50.0,50.0,50.0,50.0,50.0
Debug 1549289368.068 C: ISTAT?
Debug 1549289368.081 S: OK ISTAT? Running
LEDStatus 1549289368.087 Temperature:56.0363 Current:9.4774 Voltage:3.41617 JuncTemp:73.1609
Time 1549289368.978 -elapsed=216 -active=111 -remaining=6150
Temperature 1549289368.966 -sample=50.0,50.0,50.0,50.0,50.0,50.0 -heatsink=32.2 -cover=105.0 -block=50.0,50.0,50.0,50.0,50.0,50.0
LEDStatus 1549289369.072 Temperature:56.0721 Current:9.46665 Voltage:3.41617 JuncTemp:73.2217
Time 1549289369.979 -elapsed=217 -active=112 -remaining=6149
Temperature 1549289369.969 -sample=50.0,50.0,50.0,50.0,50.0,50.0 -heatsink=32.5 -cover=104.9 -block=50.0,50.0,50.0,50.0,50.0,50.0
LEDStatus 1549289370.072 Temperature:56.0721 Current:9.4774 Voltage:3.40984 JuncTemp:73.1309
Time 1549289370.978 -elapsed=218 -active=113 -remaining=6148
Temperature 1549289370.973 -sample=50.0,50.0,50.0,50.0,50.0,50.0 -heatsink=32.4 -cover=105.0 -block=50.0,50.0,50.0,50.0,50.0,50.0
LEDStatus 1549289371.072 Temperature:56.1434 Current:9.44516 Voltage:3.40562 JuncTemp:73.2566
Time 1549289371.979 -elapsed=219 -active=114 -remaining=6147
Temperature 1549289371.973 -sample=50.0,50.0,50.0,50.0,50.0,50.0 -heatsink=32.3 -cover=105.0 -block=50.0,50.0,50.0,50.0,50.0,50.0
LEDStatus 1549289372.072 Temperature:56.0721 Current:9.48814 Voltage:3.41195 JuncTemp:73.2605
Time 1549289372.974 -elapsed=220 -active=115 -remaining=6146
Temperature 1549289372.981 -sample=50.0,50.0,50.0,50.0,50.0,50.0 -heatsink=32.3 -cover=105.0 -block=50.0,50.0,50.0,50.0,50.0,50.0
LEDStatus 1549289373.074 Temperature:56.1077 Current:9.45591 Voltage:3.40984 JuncTemp:73.1852
Debug 1549289373.075 C: ISTAT?
Debug 1549289373.087 S: OK ISTAT? Running
Time 1549289373.974 -elapsed=221 -active=116 -remaining=6145
Temperature 1549289373.984 -sample=50.0,50.0,50.0,50.0,50.0,50.0 -heatsink=32.4 -cover=105.0 -block=50.0,50.0,50.0,50.0,50.0,50.0
LEDStatus 1549289374.072 Temperature:56.1077 Current:9.4774 Voltage:3.41406 JuncTemp:73.2023
Time 1549289374.968 -elapsed=222 -active=117 -remaining=6144
Temperature 1549289374.973 -sample=50.0,50.0,50.0,50.0,50.0,50.0 -heatsink=32.3 -cover=105.0 -block=50.0,50.0,50.0,50.0,50.0,50.0
LEDStatus 1549289375.072 Temperature:56.0721 Current:9.45591 Voltage:3.40984 JuncTemp:73.3419
Time 1549289375.967 -elapsed=223 -active=118 -remaining=6143
Temperature 1549289375.972 -sample=50.0,50.0,50.0,50.0,50.0,50.0 -heatsink=32.5 -cover=105.0 -block=50.0,50.0,50.0,50.0,50.0,50.0
LEDStatus 1549289376.073 Temperature:56.1077 Current:9.46665 Voltage:3.40562 JuncTemp:73.1252
Time 1549289376.979 -elapsed=224 -active=119 -remaining=6142
Temperature 1549289376.967 -sample=50.0,50.0,50.0,50.0,50.0,50.0 -heatsink=32.4 -cover=105.1 -block=50.0,50.0,50.0,50.0,50.0,50.0
LEDStatus 1549289377.072 Temperature:56.0363 Current:9.46665 Voltage:3.41406 JuncTemp:73.2266
Time 1549289377.981 -elapsed=225 -active=120 -remaining=6141
Temperature 1549289377.967 -sample=50.0,50.0,50.0,50.0,50.0,50.0 -heatsink=32.5 -cover=105.0 -block=50.0,50.0,50.0,50.0,50.0,50.0
Debug 1549289378.065 C: ISTAT?
Debug 1549289378.078 S: OK ISTAT? Running
LEDStatus 1549289378.087 Temperature:56.1077 Current:9.48814 Voltage:3.40984 JuncTemp:73.1489
Time 1549289378.978 -elapsed=226 -active=121 -remaining=6140
Temperature 1549289378.973 -sample=50.0,50.0,50.0,50.0,50.0,50.0 -heatsink=32.5 -cover=105.0 -block=50.0,50.0,50.0,50.0,50.0,50.0
LEDStatus 1549289379.072 Temperature:56.1077 Current:9.45591 Voltage:3.40773 JuncTemp:73.1626
Time 1549289379.974 -elapsed=227 -active=122 -remaining=6139
Temperature 1549289379.982 -sample=50.0,50.0,50.0,50.0,50.0,50.0 -heatsink=32.5 -cover=105.1 -block=50.0,50.0,50.0,50.0,50.0,50.0
LEDStatus 1549289380.072 Temperature:56.0721 Current:9.45591 Voltage:3.40984 JuncTemp:73.2446
Time 1549289380.979 -elapsed=228 -active=123 -remaining=6138
Temperature 1549289380.966 -sample=50.0,50.0,50.0,50.0,50.0,50.0 -heatsink=32.4 -cover=105.1 -block=50.0,50.0,50.0,50.0,50.0,50.0
LEDStatus 1549289381.072 Temperature:56.2505 Current:9.45591 Voltage:3.40984 JuncTemp:73.1966
Time 1549289381.978 -elapsed=229 -active=124 -remaining=6137
Temperature 1549289381.972 -sample=50.0,50.0,50.0,50.0,50.0,50.0 -heatsink=32.4 -cover=105.0 -block=50.0,50.0,50.0,50.0,50.0,50.0
LEDStatus 1549289382.072 Temperature:56.1791 Current:9.4774 Voltage:3.40773 JuncTemp:73.2786
Time 1549289382.979 -elapsed=230 -active=125 -remaining=6136
Temperature 1549289382.966 -sample=50.0,50.0,50.0,50.0,50.0,50.0 -heatsink=32.5 -cover=104.9 -block=50.0,50.0,50.0,50.0,50.0,50.0
Debug 1549289383.065 C: ISTAT?
Debug 1549289383.078 S: OK ISTAT? Running
LEDStatus 1549289383.086 Temperature:56.0721 Current:9.41292 Voltage:3.4204 JuncTemp:73.2054
Time 1549289383.978 -elapsed=231 -active=126 -remaining=6135
Temperature 1549289383.972 -sample=50.0,50.0,50.0,50.0,50.0,50.0 -heatsink=32.7 -cover=105.1 -block=50.0,50.0,50.0,50.0,50.0,50.0
LEDStatus 1549289384.072 Temperature:56.1077 Current:9.44516 Voltage:3.41195 JuncTemp:73.216
Time 1549289384.982 -elapsed=232 -active=127 -remaining=6134
Temperature 1549289384.989 -sample=50.0,50.0,50.0,50.0,50.0,50.0 -heatsink=32.3 -cover=105.0 -block=50.0,50.0,50.0,50.0,50.0,50.0
LEDStatus 1549289385.072 Temperature:56.1077 Current:9.46665 Voltage:3.40773 JuncTemp:73.2266
Temperature 1549289385.970 -sample=50.0,50.0,50.0,50.0,50.0,50.0 -heatsink=32.5 -cover=105.1 -block=50.0,50.0,50.0,50.0,50.0,50.0
Time 1549289385.988 -elapsed=233 -active=128 -remaining=6133
LEDStatus 1549289386.072 Temperature:56.1077 Current:9.46665 Voltage:3.41195 JuncTemp:73.2266
Time 1549289386.981 -elapsed=234 -active=129 -remaining=6132
Temperature 1549289386.967 -sample=50.0,50.0,50.0,50.0,50.0,50.0 -heatsink=32.3 -cover=105.0 -block=50.0,50.0,50.0,50.0,50.0,50.0
LEDStatus 1549289387.073 Temperature:56.1434 Current:9.43441 Voltage:3.41617 JuncTemp:73.3651
Time 1549289387.974 -elapsed=235 -active=130 -remaining=6131
Temperature 1549289387.985 -sample=50.0,50.0,50.0,50.0,50.0,50.0 -heatsink=32.4 -cover=105.1 -block=50.0,50.0,50.0,50.0,50.0,50.0
Debug 1549289388.066 C: ISTAT?
Debug 1549289388.078 S: OK ISTAT? Running
LEDStatus 1549289388.087 Temperature:56.0721 Current:9.45591 Voltage:3.40562 JuncTemp:73.2072
Time 1549289388.974 -elapsed=236 -active=131 -remaining=6130
Temperature 1549289388.984 -sample=50.0,50.0,50.0,50.0,50.0,50.0 -heatsink=32.5 -cover=105.0 -block=50.0,50.0,50.0,50.0,50.0,50.0
LEDStatus 1549289389.072 Temperature:56.0363 Current:9.45591 Voltage:3.40773 JuncTemp:73.2023
Time 1549289389.974 -elapsed=237 -active=132 -remaining=6129
Temperature 1549289389.983 -sample=50.0,50.0,50.0,50.0,50.0,50.0 -heatsink=32.5 -cover=105.1 -block=50.0,50.0,50.0,50.0,50.0,50.0
LEDStatus 1549289390.072 Temperature:56.2148 Current:9.45591 Voltage:3.40562 JuncTemp:73.3029
Time 1549289390.974 -elapsed=238 -active=133 -remaining=6128
Temperature 1549289390.985 -sample=50.0,50.0,50.0,50.0,50.0,50.0 -heatsink=32.5 -cover=105.1 -block=50.0,50.0,50.0,50.0,50.0,50.0
LEDStatus 1549289391.072 Temperature:56.1791 Current:9.44516 Voltage:3.40773 JuncTemp:73.3744
Time 1549289391.974 -elapsed=239 -active=134 -remaining=6127
Temperature 1549289391.987 -sample=50.0,50.0,50.0,50.0,50.0,50.0 -heatsink=32.5 -cover=105.0 -block=50.0,50.0,50.0,50.0,50.0,50.0
LEDStatus 1549289392.072 Temperature:56.1434 Current:9.43441 Voltage:3.41406 JuncTemp:73.2591
Time 1549289392.978 -elapsed=240 -active=135 -remaining=6126
Temperature 1549289392.967 -sample=50.0,50.0,50.0,50.0,50.0,50.0 -heatsink=32.3 -cover=105.1 -block=50.0,50.0,50.0,50.0,50.0,50.0
Debug 1549289393.067 C: ISTAT?
Debug 1549289393.080 S: OK ISTAT? Running
LEDStatus 1549289393.086 Temperature:56.1077 Current:9.43441 Voltage:3.40984 JuncTemp:73.2411
Debug 1549289393.663 TBC _holding invoked.
Debug 1549289393.665 TBC acquired unhold lock
Debug 1549289393.666 TBC releasing operative lock
Debug 1549289393.707 TBC acquiring operative lock
Debug 1549289393.708 TBC acquired operative lock
Info 1549289393.710 TBC:SETTing ramping "Zone1" from 50.0 to 95.0 (rate=1.600, timeout=84.4, msgid=0x26ED)
Info 1549289393.711 TBC:SETTing ramping "Zone2" from 50.0 to 95.0 (rate=1.600, timeout=84.4, msgid=0x26EE)
Info 1549289393.712 TBC:SETTing ramping "Zone3" from 50.0 to 95.0 (rate=1.600, timeout=84.4, msgid=0x26EF)
Info 1549289393.712 TBC:SETTing ramping "Zone4" from 50.0 to 95.0 (rate=1.600, timeout=84.4, msgid=0x26F0)
Info 1549289393.713 TBC:SETTing ramping "Zone5" from 50.0 to 95.0 (rate=1.600, timeout=84.4, msgid=0x26F1)
Info 1549289393.714 TBC:SETTing ramping "Zone6" from 50.0 to 95.0 (rate=1.600, timeout=84.4, msgid=0x26F2)
Run 1549289393.789 Step 2
Run 1549289393.798 Ramping -zones=Zone1,Zone2,Zone3,Zone4,Zone5,Zone6 -targets=95.000,95.000,95.000,95.000,95.000,95.000 -rates=1.600,1.600,1.600,1.600,1.600,1.600
Time 1549289393.975 -elapsed=241 -active=136 -remaining=6125
Temperature 1549289393.989 -sample=50.0,50.0,50.0,50.0,50.0,50.0 -heatsink=32.6 -cover=105.0 -block=50.0,50.0,50.1,50.0,50.0,50.0
LEDStatus 1549289394.073 Temperature:56.1434 Current:9.45591 Voltage:3.40984 JuncTemp:73.268
Time 1549289394.967 -elapsed=242 -active=137 -remaining=6124
Temperature 1549289394.972 -sample=50.7,50.7,50.8,50.8,50.7,50.7 -heatsink=32.5 -cover=104.9 -block=54.6,54.3,54.7,54.6,54.4,54.3
LEDStatus 1549289395.072 Temperature:56.1434 Current:9.4774 Voltage:3.40984 JuncTemp:73.2931
Time 1549289395.975 -elapsed=243 -active=138 -remaining=6123
Temperature 1549289395.984 -sample=53.3,53.2,53.3,53.3,53.3,53.3 -heatsink=32.6 -cover=105.0 -block=58.7,58.8,58.7,58.5,58.8,58.7
LEDStatus 1549289396.072 Temperature:56.1434 Current:9.44516 Voltage:3.41195 JuncTemp:73.2468
Time 1549289396.974 -elapsed=244 -active=139 -remaining=6122
Temperature 1549289396.985 -sample=55.4,55.5,55.5,55.4,55.6,55.5 -heatsink=32.3 -cover=105.0 -block=58.7,58.8,58.7,58.6,58.8,58.9
LEDStatus 1549289397.072 Temperature:56.1077 Current:9.44516 Voltage:3.40773 JuncTemp:73.1877
Time 1549289397.977 -elapsed=245 -active=140 -remaining=6121
Temperature 1549289397.984 -sample=57.0,57.0,57.0,57.0,57.0,57.0 -heatsink=32.5 -cover=105.1 -block=60.3,60.2,60.3,60.4,60.2,60.2
Debug 1549289398.066 C: ISTAT?
Debug 1549289398.078 S: OK ISTAT? Running
LEDStatus 1549289398.087 Temperature:56.1791 Current:9.45591 Voltage:3.40773 JuncTemp:73.2121
Time 1549289398.967 -elapsed=246 -active=141 -remaining=6120
Temperature 1549289398.971 -sample=58.8,58.8,58.8,58.8,58.7,58.7 -heatsink=32.3 -cover=105.1 -block=62.6,62.6,62.6,62.6,62.6,62.5
LEDStatus 1549289399.072 Temperature:56.1434 Current:9.4774 Voltage:3.40562 JuncTemp:73.2892
Time 1549289399.974 -elapsed=247 -active=142 -remaining=6119
Temperature 1549289399.984 -sample=60.6,60.6,60.6,60.6,60.7,60.6 -heatsink=32.5 -cover=105.1 -block=64.0,64.1,64.0,64.0,64.1,64.1
LEDStatus 1549289400.073 Temperature:56.1791 Current:9.46665 Voltage:3.40773 JuncTemp:73.2217
Time 1549289400.977 -elapsed=248 -active=143 -remaining=6118
Temperature 1549289400.982 -sample=62.3,62.3,62.2,62.2,62.2,62.2 -heatsink=32.5 -cover=105.1 -block=65.5,65.5,65.5,65.6,65.5,65.5
LEDStatus 1549289401.072 Temperature:56.2505 Current:9.45591 Voltage:3.41406 JuncTemp:73.2899
Time 1549289401.974 -elapsed=249 -active=144 -remaining=6117
Temperature 1549289401.981 -sample=63.9,64.0,63.9,63.9,63.9,63.9 -heatsink=32.5 -cover=105.0 -block=67.3,67.3,67.2,67.3,67.3,67.2
LEDStatus 1549289402.072 Temperature:56.2148 Current:9.46665 Voltage:3.4035 JuncTemp:73.3513
Temperature 1549289402.973 -sample=65.6,65.6,65.5,65.6,65.5,65.5 -heatsink=32.4 -cover=105.0 -block=68.8,68.9,68.8,68.8,68.9,68.9
Time 1549289402.987 -elapsed=250 -active=145 -remaining=6116
Debug 1549289403.066 C: ISTAT?
Debug 1549289403.079 S: OK ISTAT? Running
LEDStatus 1549289403.087 Temperature:56.1791 Current:9.48814 Voltage:3.40773 JuncTemp:73.3588
Time 1549289403.979 -elapsed=251 -active=146 -remaining=6115
Temperature 1549289403.971 -sample=67.2,67.2,67.1,67.2,67.2,67.2 -heatsink=32.4 -cover=105.0 -block=70.4,70.4,70.3,70.4,70.4,70.3
LEDStatus 1549289404.073 Temperature:56.2862 Current:9.49889 Voltage:3.40773 JuncTemp:73.3994
Time 1549289404.978 -elapsed=252 -active=147 -remaining=6114
Temperature 1549289404.973 -sample=68.8,68.8,68.7,68.8,68.7,68.7 -heatsink=32.5 -cover=105.0 -block=72.0,72.0,71.9,72.0,72.0,71.9
LEDStatus 1549289405.072 Temperature:56.1434 Current:9.46665 Voltage:3.40984 JuncTemp:73.3182
Time 1549289405.978 -elapsed=253 -active=148 -remaining=6113
Temperature 1549289405.972 -sample=70.4,70.4,70.3,70.4,70.3,70.3 -heatsink=32.3 -cover=105.0 -block=73.5,73.6,73.5,73.5,73.6,73.5
LEDStatus 1549289406.072 Temperature:56.2505 Current:9.46665 Voltage:3.40773 JuncTemp:73.3174
Time 1549289406.974 -elapsed=254 -active=149 -remaining=6112
Temperature 1549289406.984 -sample=72.0,72.0,71.9,72.0,72.0,71.9 -heatsink=32.3 -cover=105.1 -block=75.1,75.2,75.1,75.1,75.1,75.1
LEDStatus 1549289407.073 Temperature:56.1434 Current:9.46665 Voltage:3.40984 JuncTemp:73.2737
Time 1549289407.974 -elapsed=255 -active=150 -remaining=6111
Temperature 1549289407.985 -sample=73.5,73.6,73.4,73.5,73.6,73.5 -heatsink=32.1 -cover=105.1 -block=76.7,76.7,76.6,76.7,76.7,76.6
Debug 1549289408.065 C: ISTAT?
Debug 1549289408.077 S: OK ISTAT? Running
LEDStatus 1549289408.086 Temperature:56.2862 Current:9.46665 Voltage:3.41195 JuncTemp:73.3156
Time 1549289408.974 -elapsed=256 -active=151 -remaining=6110
Temperature 1549289408.985 -sample=75.1,75.2,75.0,75.1,75.1,75.1 -heatsink=32.3 -cover=105.0 -block=78.2,78.3,78.1,78.2,78.3,78.2
LEDStatus 1549289409.072 Temperature:56.1434 Current:9.44516 Voltage:3.40984 JuncTemp:73.2543
Time 1549289409.974 -elapsed=257 -active=152 -remaining=6109
Temperature 1549289409.981 -sample=76.6,76.7,76.6,76.6,76.7,76.6 -heatsink=32.3 -cover=105.1 -block=79.8,79.8,79.7,79.8,79.8,79.7
LEDStatus 1549289410.072 Temperature:56.2505 Current:9.44516 Voltage:3.40984 JuncTemp:73.3354
Time 1549289410.974 -elapsed=258 -active=153 -remaining=6108
Temperature 1549289410.981 -sample=78.2,78.3,78.1,78.2,78.3,78.2 -heatsink=32.2 -cover=105.0 -block=81.3,81.4,81.2,81.3,81.4,81.2
LEDStatus 1549289411.072 Temperature:56.2148 Current:9.45591 Voltage:3.40562 JuncTemp:73.3655
Time 1549289411.979 -elapsed=259 -active=154 -remaining=6107
Temperature 1549289411.967 -sample=79.7,79.8,79.7,79.7,79.8,79.6 -heatsink=32.1 -cover=105.1 -block=82.8,82.9,82.7,82.8,82.9,82.8
LEDStatus 1549289412.072 Temperature:56.2505 Current:9.45591 Voltage:3.41406 JuncTemp:73.2217
Time 1549289412.980 -elapsed=260 -active=155 -remaining=6106
Temperature 1549289412.966 -sample=81.3,81.4,81.2,81.3,81.4,81.2 -heatsink=32.0 -cover=105.0 -block=84.4,84.5,84.3,84.4,84.4,84.3
Debug 1549289413.065 C: ISTAT?
Debug 1549289413.078 S: OK ISTAT? Running
LEDStatus 1549289413.086 Temperature:56.2505 Current:9.45591 Voltage:3.40984 JuncTemp:73.3231
Time 1549289413.974 -elapsed=261 -active=156 -remaining=6105
Temperature 1549289413.986 -sample=82.8,83.0,82.7,82.8,82.9,82.8 -heatsink=32.0 -cover=105.0 -block=85.9,86.0,85.8,85.9,86.0,85.9
LEDStatus 1549289414.072 Temperature:56.2148 Current:9.45591 Voltage:3.40773 JuncTemp:73.3976
Time 1549289414.974 -elapsed=262 -active=157 -remaining=6104
Temperature 1549289414.985 -sample=84.4,84.5,84.3,84.4,84.4,84.4 -heatsink=31.8 -cover=105.1 -block=87.4,87.6,87.3,87.4,87.5,87.4
LEDStatus 1549289415.072 Temperature:56.1434 Current:9.43441 Voltage:3.41406 JuncTemp:73.2397
Time 1549289415.974 -elapsed=263 -active=158 -remaining=6103
Temperature 1549289415.984 -sample=85.9,86.1,85.8,85.9,86.0,85.9 -heatsink=31.7 -cover=105.1 -block=89.0,89.1,88.9,89.0,89.1,88.9
LEDStatus 1549289416.072 Temperature:56.1434 Current:9.44516 Voltage:3.40562 JuncTemp:73.3799
Time 1549289416.975 -elapsed=264 -active=159 -remaining=6102
Temperature 1549289416.986 -sample=87.4,87.6,87.4,87.4,87.5,87.4 -heatsink=32.0 -cover=105.1 -block=90.5,90.7,90.4,90.5,90.6,90.5
LEDStatus 1549289417.072 Temperature:56.1434 Current:9.43441 Voltage:3.40984 JuncTemp:73.3539
Time 1549289417.974 -elapsed=265 -active=160 -remaining=6101
Temperature 1549289417.983 -sample=89.0,89.1,88.9,89.0,89.0,88.9 -heatsink=32.1 -cover=105.1 -block=92.1,92.2,91.9,92.1,92.1,92.0
Debug 1549289418.065 C: ISTAT?
Debug 1549289418.079 S: OK ISTAT? Running
LEDStatus 1549289418.086 Temperature:56.1791 Current:9.48814 Voltage:3.40984 JuncTemp:73.2072
Time 1549289418.976 -elapsed=266 -active=161 -remaining=6100
Temperature 1549289418.987 -sample=90.5,90.7,90.4,90.5,90.6,90.4 -heatsink=31.9 -cover=105.1 -block=93.6,93.8,93.5,93.6,93.7,93.6
LEDStatus 1549289419.072 Temperature:56.1791 Current:9.48814 Voltage:3.41406 JuncTemp:73.3457
Time 1549289419.974 -elapsed=267 -active=162 -remaining=6099
Temperature 1549289419.986 -sample=92.1,92.2,91.9,92.1,92.1,92.0 -heatsink=31.9 -cover=105.1 -block=95.2,95.3,95.1,95.2,95.3,95.1
LEDStatus 1549289420.072 Temperature:56.1791 Current:9.46665 Voltage:3.40773 JuncTemp:73.3799
Time 1549289420.976 -elapsed=268 -active=163 -remaining=6098
Temperature 1549289420.983 -sample=93.5,93.7,93.4,93.5,93.6,93.5 -heatsink=31.9 -cover=105.1 -block=96.1,96.2,96.1,96.1,96.2,96.1
LEDStatus 1549289421.072 Temperature:56.2148 Current:9.43441 Voltage:3.40984 JuncTemp:73.2591
Debug 1549289421.411 LLAC ACK: Acknowledge (type=3), name=Unknown, dest=0x00, source=0x81, control=0x01, id=0x0000, msgid=0x26ED, data=[]
Debug 1549289421.412 LLAC ACK reply: Acknowledge (type=3), name=Unknown, dest=0x81, source=0x00, control=0x01, id=0x0000, msgid=0x26ED, data=[]
Debug 1549289421.414 LLAC ACK: Acknowledge (type=3), name=Unknown, dest=0x00, source=0x82, control=0x01, id=0x0000, msgid=0x26EE, data=[]
Debug 1549289421.415 LLAC ACK reply: Acknowledge (type=3), name=Unknown, dest=0x82, source=0x00, control=0x01, id=0x0000, msgid=0x26EE, data=[]
Debug 1549289421.487 LLAC ACK: Acknowledge (type=3), name=Unknown, dest=0x00, source=0x83, control=0x01, id=0x0000, msgid=0x26EF, data=[]
Debug 1549289421.488 LLAC ACK reply: Acknowledge (type=3), name=Unknown, dest=0x83, source=0x00, control=0x01, id=0x0000, msgid=0x26EF, data=[]
Debug 1549289421.490 LLAC ACK: Acknowledge (type=3), name=Unknown, dest=0x00, source=0x84, control=0x01, id=0x0000, msgid=0x26F0, data=[]
Debug 1549289421.491 LLAC ACK reply: Acknowledge (type=3), name=Unknown, dest=0x84, source=0x00, control=0x01, id=0x0000, msgid=0x26F0, data=[]
Debug 1549289421.492 LLAC ACK: Acknowledge (type=3), name=Unknown, dest=0x00, source=0x85, control=0x01, id=0x0000, msgid=0x26F1, data=[]
Debug 1549289421.493 LLAC ACK reply: Acknowledge (type=3), name=Unknown, dest=0x85, source=0x00, control=0x01, id=0x0000, msgid=0x26F1, data=[]
Debug 1549289421.494 LLAC ACK: Acknowledge (type=3), name=Unknown, dest=0x00, source=0x86, control=0x01, id=0x0000, msgid=0x26F2, data=[]
Debug 1549289421.495 LLAC ACK reply: Acknowledge (type=3), name=Unknown, dest=0x86, source=0x00, control=0x01, id=0x0000, msgid=0x26F2, data=[]
Debug 1549289421.497 TBC releasing operative lock
Debug 1549289421.501 Pending Suspend flag: False
Debug 1549289421.521 TBC acquiring operative lock
Debug 1549289421.522 TBC acquired operative lock
Run 1549289421.546 Holding -time=120
Info 1549289421.549 TBC:HOLD starting 120.000000s hold
Debug 1549289421.551 TBC acquiring unhold lock
Time 1549289421.980 -elapsed=269 -active=164 -remaining=6097
Temperature 1549289421.973 -sample=94.4,94.5,94.5,94.5,94.5,94.4 -heatsink=31.8 -cover=105.1 -block=95.6,95.6,95.9,95.6,95.6,95.6
LEDStatus 1549289422.072 Temperature:56.2505 Current:9.46665 Voltage:3.40984 JuncTemp:73.2786
Time 1549289422.967 -elapsed=270 -active=165 -remaining=6096
Temperature 1549289422.970 -sample=94.9,94.9,94.9,94.9,94.9,94.8 -heatsink=32.0 -cover=105.0 -block=95.3,95.2,95.1,95.3,95.3,95.3
Debug 1549289423.065 C: ISTAT?
Debug 1549289423.078 S: OK ISTAT? Running
LEDStatus 1549289423.086 Temperature:56.2862 Current:9.45591 Voltage:3.41406 JuncTemp:73.4018
Time 1549289423.978 -elapsed=271 -active=166 -remaining=6095
Temperature 1549289423.973 -sample=94.9,95.0,94.9,94.9,94.9,95.0 -heatsink=32.0 -cover=105.1 -block=94.9,94.9,95.0,95.0,94.9,95.0
LEDStatus 1549289424.072 Temperature:56.2148 Current:9.4774 Voltage:3.4035 JuncTemp:73.3539
Time 1549289424.974 -elapsed=272 -active=167 -remaining=6094
Temperature 1549289424.986 -sample=94.9,95.0,94.9,95.0,95.0,94.9 -heatsink=31.9 -cover=105.1 -block=95.0,95.0,95.0,95.0,95.0,95.0
LEDStatus 1549289425.072 Temperature:56.2148 Current:9.44516 Voltage:3.40984 JuncTemp:73.3231
Temperature 1549289425.980 -sample=95.0,95.0,95.0,95.0,95.0,94.9 -heatsink=32.0 -cover=105.1 -block=95.0,95.0,95.0,95.0,95.0,94.9
Time 1549289425.979 -elapsed=273 -active=168 -remaining=6093
LEDStatus 1549289426.072 Temperature:56.2148 Current:9.46665 Voltage:3.40773 JuncTemp:73.2843
Time 1549289426.977 -elapsed=274 -active=169 -remaining=6092
Temperature 1549289426.985 -sample=95.0,95.0,95.0,95.0,95.0,95.0 -heatsink=31.8 -cover=104.9 -block=95.0,95.0,95.0,95.0,95.0,95.0
LEDStatus 1549289427.072 Temperature:56.2862 Current:9.48814 Voltage:3.41406 JuncTemp:73.3744
Time 1549289427.974 -elapsed=275 -active=170 -remaining=6091
Temperature 1549289427.985 -sample=95.0,95.0,95.0,95.0,95.0,95.0 -heatsink=31.8 -cover=105.0 -block=95.0,95.0,95.0,95.0,95.0,95.0
Debug 1549289428.067 C: ISTAT?
Debug 1549289428.080 S: OK ISTAT? Running
LEDStatus 1549289428.086 Temperature:56.2148 Current:9.44516 Voltage:3.41617 JuncTemp:73.1666
Time 1549289428.974 -elapsed=276 -active=171 -remaining=6090
Temperature 1549289428.986 -sample=95.0,95.0,95.0,95.0,95.0,95.0 -heatsink=32.1 -cover=105.0 -block=95.0,95.0,95.0,95.0,95.0,95.0
LEDStatus 1549289429.072 Temperature:56.2862 Current:9.4774 Voltage:3.41406 JuncTemp:73.4089
Time 1549289429.978 -elapsed=277 -active=172 -remaining=6089
Temperature 1549289429.972 -sample=95.0,95.0,95.0,95.0,95.0,95.0 -heatsink=32.1 -cover=105.1 -block=95.0,95.0,95.0,95.0,95.0,95.0
LEDStatus 1549289430.072 Temperature:56.2505 Current:9.44516 Voltage:3.41406 JuncTemp:73.2843
Time 1549289430.978 -elapsed=278 -active=173 -remaining=6088
Temperature 1549289430.973 -sample=95.0,95.0,95.0,95.0,95.0,95.0 -heatsink=32.3 -cover=105.1 -block=95.0,95.0,95.0,95.0,95.0,95.0
LEDStatus 1549289431.072 Temperature:56.2862 Current:9.43441 Voltage:3.40984 JuncTemp:73.3556
Time 1549289431.978 -elapsed=279 -active=174 -remaining=6087
Temperature 1549289431.966 -sample=95.0,95.0,95.0,95.0,95.0,95.0 -heatsink=32.1 -cover=105.1 -block=95.0,95.0,95.0,95.0,95.0,95.0
LEDStatus 1549289432.072 Temperature:56.2862 Current:9.46665 Voltage:3.40773 JuncTemp:73.4138
Time 1549289432.980 -elapsed=280 -active=175 -remaining=6086
Temperature 1549289432.968 -sample=95.0,95.0,95.0,95.0,95.0,95.0 -heatsink=32.1 -cover=105.1 -block=95.0,95.0,95.0,95.0,95.0,95.0
Debug 1549289433.066 C: ISTAT?
Debug 1549289433.078 S: OK ISTAT? Running
LEDStatus 1549289433.088 Temperature:56.1791 Current:9.43441 Voltage:3.40562 JuncTemp:73.3354
Time 1549289433.977 -elapsed=281 -active=176 -remaining=6085
Temperature 1549289433.987 -sample=95.0,95.0,95.0,95.0,95.0,95.0 -heatsink=32.1 -cover=105.1 -block=95.0,95.0,95.0,95.0,95.0,95.0
LEDStatus 1549289434.072 Temperature:56.2148 Current:9.45591 Voltage:3.41195 JuncTemp:73.3054
Time 1549289434.974 -elapsed=282 -active=177 -remaining=6084
Temperature 1549289434.986 -sample=95.0,95.0,95.0,95.0,95.0,95.0 -heatsink=32.3 -cover=105.1 -block=95.0,95.0,95.0,95.0,95.0,95.0
LEDStatus 1549289435.072 Temperature:56.3218 Current:9.44516 Voltage:3.40773 JuncTemp:73.3216
Time 1549289435.975 -elapsed=283 -active=178 -remaining=6083
Temperature 1549289435.988 -sample=95.0,95.0,95.0,95.0,95.0,95.0 -heatsink=32.5 -cover=105.1 -block=95.0,95.0,95.0,95.0,95.0,95.0
LEDStatus 1549289436.072 Temperature:56.2505 Current:9.4774 Voltage:3.4035 JuncTemp:73.3288
Time 1549289436.975 -elapsed=284 -active=179 -remaining=6082
Temperature 1549289436.986 -sample=95.0,95.0,95.0,95.0,95.0,95.0 -heatsink=32.5 -cover=105.1 -block=95.0,95.0,95.0,95.0,95.0,95.0
LEDStatus 1549289437.072 Temperature:56.3218 Current:9.45591 Voltage:3.40984 JuncTemp:73.4583
Time 1549289437.974 -elapsed=285 -active=180 -remaining=6081
Temperature 1549289437.987 -sample=95.0,95.0,95.0,95.0,95.0,95.0 -heatsink=32.5 -cover=105.0 -block=95.0,95.0,95.0,95.0,95.0,95.0
Debug 1549289438.072 C: ISTAT?
Debug 1549289438.095 S: OK ISTAT? Running
LEDStatus 1549289438.097 Temperature:56.2862 Current:9.44516 Voltage:3.41195 JuncTemp:73.5314
Time 1549289438.974 -elapsed=286 -active=181 -remaining=6080
Temperature 1549289438.985 -sample=95.0,95.0,95.0,95.0,95.0,95.0 -heatsink=32.5 -cover=105.1 -block=95.0,95.0,95.0,95.0,95.0,95.0
LEDStatus 1549289439.072 Temperature:56.2505 Current:9.43441 Voltage:3.40773 JuncTemp:73.3888
Time 1549289439.978 -elapsed=287 -active=182 -remaining=6079
Temperature 1549289439.972 -sample=95.0,95.0,95.0,95.0,95.0,95.0 -heatsink=32.7 -cover=105.0 -block=95.0,95.0,95.0,95.0,95.0,95.0
LEDStatus 1549289440.072 Temperature:56.2862 Current:9.46665 Voltage:3.40562 JuncTemp:73.4195
Time 1549289440.974 -elapsed=288 -active=183 -remaining=6078
Temperature 1549289440.984 -sample=95.0,95.0,95.0,95.0,95.0,95.0 -heatsink=32.9 -cover=105.1 -block=95.0,95.0,95.0,95.0,95.0,95.0
LEDStatus 1549289441.072 Temperature:56.2862 Current:9.45591 Voltage:3.41195 JuncTemp:73.268
Time 1549289441.978 -elapsed=289 -active=184 -remaining=6077
Temperature 1549289441.972 -sample=95.0,95.0,95.0,95.0,95.0,95.0 -heatsink=32.7 -cover=105.1 -block=95.0,95.0,95.0,95.0,95.0,95.0
LEDStatus 1549289442.072 Temperature:56.2148 Current:9.46665 Voltage:3.40773 JuncTemp:73.4397
Time 1549289442.967 -elapsed=290 -active=185 -remaining=6076
Temperature 1549289442.971 -sample=95.0,95.0,95.0,95.0,95.0,95.0 -heatsink=32.7 -cover=105.1 -block=95.0,95.0,95.0,95.0,95.0,95.0
Debug 1549289443.071 C: ISTAT?
LEDStatus 1549289443.086 Temperature:56.3218 Current:9.45591 Voltage:3.40984 JuncTemp:73.3467
Debug 1549289443.084 S: OK ISTAT? Running
Time 1549289443.978 -elapsed=291 -active=186 -remaining=6075
Temperature 1549289443.973 -sample=95.0,95.0,95.0,95.0,95.0,95.0 -heatsink=32.9 -cover=105.1 -block=95.0,95.0,95.0,95.0,95.0,95.0
LEDStatus 1549289444.072 Temperature:56.3575 Current:9.45591 Voltage:3.40562 JuncTemp:73.4697
Time 1549289444.967 -elapsed=292 -active=187 -remaining=6074
Temperature 1549289444.970 -sample=95.0,95.0,95.0,95.0,95.0,95.0 -heatsink=33.1 -cover=105.1 -block=95.0,95.0,95.0,95.0,95.0,95.0
LEDStatus 1549289445.073 Temperature:56.3575 Current:9.48814 Voltage:3.40562 JuncTemp:73.4689
Time 1549289445.978 -elapsed=293 -active=188 -remaining=6073
Temperature 1549289445.973 -sample=95.0,95.0,95.0,95.0,95.0,95.0 -heatsink=32.9 -cover=105.1 -block=95.0,95.0,95.0,95.0,95.0,95.0
LEDStatus 1549289446.072 Temperature:56.3218 Current:9.4774 Voltage:3.4035 JuncTemp:73.3767
Time 1549289446.978 -elapsed=294 -active=189 -remaining=6072
Temperature 1549289446.973 -sample=95.0,95.0,95.0,95.0,95.0,95.0 -heatsink=32.9 -cover=105.1 -block=95.0,95.0,95.0,95.0,95.0,95.0
LEDStatus 1549289447.072 Temperature:56.3218 Current:9.44516 Voltage:3.40773 JuncTemp:73.4601
Time 1549289447.975 -elapsed=295 -active=190 -remaining=6071
Temperature 1549289447.988 -sample=95.0,95.0,95.0,95.0,95.0,95.0 -heatsink=33.0 -cover=105.1 -block=95.0,95.0,95.0,95.0,95.0,95.0
Debug 1549289448.065 C: ISTAT?
LEDStatus 1549289448.076 Temperature:56.3932 Current:9.44516 Voltage:3.40562 JuncTemp:73.4389
Debug 1549289448.087 S: OK ISTAT? Running
Time 1549289448.978 -elapsed=296 -active=191 -remaining=6070
Temperature 1549289448.966 -sample=95.0,95.0,95.0,95.0,95.0,95.0 -heatsink=33.1 -cover=105.1 -block=95.0,95.0,95.0,95.0,95.0,95.0
LEDStatus 1549289449.072 Temperature:56.3932 Current:9.44516 Voltage:3.40773 JuncTemp:73.4146
Time 1549289449.978 -elapsed=297 -active=192 -remaining=6069
Temperature 1549289449.973 -sample=95.0,95.0,95.0,95.0,95.0,95.0 -heatsink=33.3 -cover=105.1 -block=95.0,95.0,95.0,95.0,95.0,95.0
LEDStatus 1549289450.072 Temperature:56.3575 Current:9.43441 Voltage:3.41406 JuncTemp:73.412
Time 1549289450.978 -elapsed=298 -active=193 -remaining=6068
Temperature 1549289450.973 -sample=95.0,95.0,95.0,95.0,95.0,95.0 -heatsink=33.2 -cover=105.1 -block=95.0,95.0,95.0,95.0,95.0,95.0
LEDStatus 1549289451.072 Temperature:56.3932 Current:9.45591 Voltage:3.41195 JuncTemp:73.4714
Time 1549289451.978 -elapsed=299 -active=194 -remaining=6067
Temperature 1549289451.973 -sample=95.0,95.0,95.0,95.0,95.0,95.0 -heatsink=33.4 -cover=105.1 -block=95.0,95.0,95.0,95.0,95.0,95.0
LEDStatus 1549289452.072 Temperature:56.3932 Current:9.49889 Voltage:3.40562 JuncTemp:73.4746
Time 1549289452.967 -elapsed=300 -active=195 -remaining=6066
Temperature 1549289452.972 -sample=95.0,95.0,95.0,95.0,95.0,95.0 -heatsink=33.5 -cover=105.1 -block=95.0,95.0,95.0,95.0,95.0,95.0
Debug 1549289453.068 C: ISTAT?
Debug 1549289453.080 S: OK ISTAT? Running
LEDStatus 1549289453.086 Temperature:56.5001 Current:9.4774 Voltage:3.40984 JuncTemp:73.4965
Time 1549289453.974 -elapsed=301 -active=196 -remaining=6065
Temperature 1549289453.987 -sample=95.0,95.0,95.0,95.0,95.0,95.0 -heatsink=33.3 -cover=105.1 -block=95.0,95.0,95.0,95.0,95.0,95.0
LEDStatus 1549289454.072 Temperature:56.3575 Current:9.4774 Voltage:3.40984 JuncTemp:73.4852
Time 1549289454.974 -elapsed=302 -active=197 -remaining=6064
Temperature 1549289454.988 -sample=95.0,95.0,95.0,95.0,95.0,95.0 -heatsink=33.4 -cover=105.2 -block=95.0,95.0,95.0,95.0,95.0,95.0
LEDStatus 1549289455.072 Temperature:56.4288 Current:9.46665 Voltage:3.41195 JuncTemp:73.5809
Time 1549289455.974 -elapsed=303 -active=198 -remaining=6063
Temperature 1549289455.981 -sample=95.0,95.0,95.0,95.0,95.0,95.0 -heatsink=33.7 -cover=105.1 -block=95.0,95.0,95.0,95.0,95.0,95.0
LEDStatus 1549289456.072 Temperature:56.4645 Current:9.46665 Voltage:3.41406 JuncTemp:73.5972
Time 1549289456.974 -elapsed=304 -active=199 -remaining=6062
Temperature 1549289456.980 -sample=95.0,95.0,95.0,95.0,95.0,95.0 -heatsink=33.7 -cover=105.1 -block=95.0,95.0,95.0,95.0,95.0,95.0
LEDStatus 1549289457.072 Temperature:56.4645 Current:9.48814 Voltage:3.40984 JuncTemp:73.5653
Time 1549289457.978 -elapsed=305 -active=200 -remaining=6061
Temperature 1549289457.973 -sample=95.0,95.0,95.0,95.0,95.0,95.0 -heatsink=33.8 -cover=105.0 -block=95.0,95.0,95.0,95.0,95.0,95.0
Debug 1549289458.068 C: ISTAT?
Debug 1549289458.080 S: OK ISTAT? Running
LEDStatus 1549289458.086 Temperature:56.3218 Current:9.42367 Voltage:3.40562 JuncTemp:73.5547
Temperature 1549289458.973 -sample=95.0,95.0,95.0,95.0,95.0,95.0 -heatsink=33.8 -cover=105.1 -block=95.0,95.0,95.0,95.0,95.0,95.0
Time 1549289458.988 -elapsed=306 -active=201 -remaining=6060
LEDStatus 1549289459.073 Temperature:56.4288 Current:9.50963 Voltage:3.40984 JuncTemp:73.5
Time 1549289459.974 -elapsed=307 -active=202 -remaining=6059
Temperature 1549289459.983 -sample=95.0,95.0,95.0,95.0,95.0,95.0 -heatsink=33.7 -cover=105.1 -block=95.0,95.0,95.0,95.0,95.0,95.0
LEDStatus 1549289460.072 Temperature:56.4645 Current:9.42367 Voltage:3.40773 JuncTemp:73.4658
Time 1549289460.974 -elapsed=308 -active=203 -remaining=6058
Temperature 1549289460.985 -sample=95.0,95.0,95.0,95.0,95.0,95.0 -heatsink=34.0 -cover=105.0 -block=95.0,95.0,95.0,95.0,95.0,95.0
LEDStatus 1549289461.072 Temperature:56.3932 Current:9.48814 Voltage:3.40984 JuncTemp:73.5145
Time 1549289461.977 -elapsed=309 -active=204 -remaining=6057
Temperature 1549289461.986 -sample=95.0,95.0,95.0,95.0,95.0,95.0 -heatsink=34.0 -cover=105.1 -block=95.0,95.0,95.0,95.0,95.0,95.0
LEDStatus 1549289462.072 Temperature:56.4645 Current:9.48814 Voltage:3.40773 JuncTemp:73.5445
Time 1549289462.974 -elapsed=310 -active=205 -remaining=6056
Temperature 1549289462.982 -sample=95.0,95.0,95.0,95.0,95.0,95.0 -heatsink=34.0 -cover=105.1 -block=95.0,95.0,95.0,95.0,95.0,95.0
Debug 1549289463.065 C: ISTAT?
Debug 1549289463.078 S: OK ISTAT? Running
LEDStatus 1549289463.087 Temperature:56.4288 Current:9.48814 Voltage:3.40984 JuncTemp:73.5177
Time 1549289463.978 -elapsed=311 -active=206 -remaining=6055
Temperature 1549289463.973 -sample=95.0,95.0,95.0,95.0,95.0,95.0 -heatsink=34.1 -cover=105.1 -block=95.0,95.0,95.0,95.0,95.0,95.0
LEDStatus 1549289464.072 Temperature:56.5001 Current:9.44516 Voltage:3.40984 JuncTemp:73.5922
Time 1549289464.982 -elapsed=312 -active=207 -remaining=6054
Temperature 1549289464.969 -sample=95.0,95.0,95.0,95.0,95.0,95.0 -heatsink=34.1 -cover=105.1 -block=95.0,95.0,95.0,95.0,95.0,95.0
LEDStatus 1549289465.072 Temperature:56.5357 Current:9.46665 Voltage:3.41195 JuncTemp:73.631
Time 1549289465.979 -elapsed=313 -active=208 -remaining=6053
Temperature 1549289465.973 -sample=95.0,95.0,95.0,95.0,95.0,95.0 -heatsink=34.3 -cover=105.2 -block=95.0,95.0,95.0,95.0,95.0,95.0
LEDStatus 1549289466.072 Temperature:56.4288 Current:9.43441 Voltage:3.40984 JuncTemp:73.6034
Time 1549289466.980 -elapsed=314 -active=209 -remaining=6052
Temperature 1549289466.967 -sample=95.0,95.0,95.0,95.0,95.0,95.0 -heatsink=34.4 -cover=105.1 -block=95.0,95.0,95.0,95.0,95.0,95.0
LEDStatus 1549289467.072 Temperature:56.4645 Current:9.44516 Voltage:3.40773 JuncTemp:73.6045
Time 1549289467.981 -elapsed=315 -active=210 -remaining=6051
Temperature 1549289467.973 -sample=95.0,95.0,95.0,95.0,95.0,95.0 -heatsink=34.3 -cover=105.0 -block=95.0,95.0,95.0,95.0,95.0,95.0
Debug 1549289468.067 C: ISTAT?
Debug 1549289468.083 S: OK ISTAT? Running
LEDStatus 1549289468.085 Temperature:56.5001 Current:9.42367 Voltage:3.41406 JuncTemp:73.6246
Time 1549289468.973 -elapsed=316 -active=211 -remaining=6050
Temperature 1549289468.980 -sample=95.0,95.0,95.0,95.0,95.0,95.0 -heatsink=34.6 -cover=105.1 -block=95.0,95.0,95.0,95.0,95.0,95.0
LEDStatus 1549289469.072 Temperature:56.5001 Current:9.48814 Voltage:3.40984 JuncTemp:73.5703
Time 1549289469.978 -elapsed=317 -active=212 -remaining=6049
Temperature 1549289469.972 -sample=95.0,95.0,95.0,95.0,95.0,95.0 -heatsink=34.6 -cover=105.1 -block=95.0,95.0,95.0,95.0,95.0,95.0
LEDStatus 1549289470.072 Temperature:56.5001 Current:9.4774 Voltage:3.40773 JuncTemp:73.6464
Time 1549289470.978 -elapsed=318 -active=213 -remaining=6048
Temperature 1549289470.973 -sample=95.0,95.0,95.0,95.0,95.0,95.0 -heatsink=34.4 -cover=105.1 -block=95.0,95.0,95.0,95.0,95.0,95.0
LEDStatus 1549289471.072 Temperature:56.5357 Current:9.45591 Voltage:3.40562 JuncTemp:73.7103
Time 1549289471.978 -elapsed=319 -active=214 -remaining=6047
Temperature 1549289471.966 -sample=95.0,95.0,95.0,95.0,95.0,95.0 -heatsink=34.6 -cover=105.1 -block=95.0,95.0,95.0,95.0,95.0,95.0
LEDStatus 1549289472.072 Temperature:56.5001 Current:9.43441 Voltage:3.40562 JuncTemp:73.6334
Time 1549289472.978 -elapsed=320 -active=215 -remaining=6046
Temperature 1549289472.973 -sample=95.0,95.0,95.0,95.0,95.0,95.0 -heatsink=34.7 -cover=105.1 -block=95.0,95.0,95.0,95.0,95.0,95.0
Debug 1549289473.071 C: ISTAT?
LEDStatus 1549289473.081 Temperature:56.6782 Current:9.45591 Voltage:3.40773 JuncTemp:73.6497
Debug 1549289473.085 S: OK ISTAT? Running
Time 1549289473.978 -elapsed=321 -active=216 -remaining=6045
Temperature 1549289473.973 -sample=95.0,95.0,95.0,95.0,95.0,95.0 -heatsink=34.7 -cover=105.1 -block=95.0,95.0,95.0,95.0,95.0,95.0
LEDStatus 1549289474.072 Temperature:56.6426 Current:9.43441 Voltage:3.40984 JuncTemp:73.6563
Time 1549289474.978 -elapsed=322 -active=217 -remaining=6044
Temperature 1549289474.966 -sample=95.0,95.0,95.0,95.0,95.0,95.0 -heatsink=34.7 -cover=105.1 -block=95.0,95.0,95.0,95.0,95.0,95.0
LEDStatus 1549289475.072 Temperature:56.5357 Current:9.44516 Voltage:3.40984 JuncTemp:73.5427
Time 1549289475.979 -elapsed=323 -active=218 -remaining=6043
Temperature 1549289475.973 -sample=95.0,95.0,95.0,95.0,95.0,95.0 -heatsink=34.8 -cover=105.1 -block=95.0,95.0,95.0,95.0,95.0,95.0
LEDStatus 1549289476.072 Temperature:56.5001 Current:9.45591 Voltage:3.41195 JuncTemp:73.5818
Time 1549289476.974 -elapsed=324 -active=219 -remaining=6042
Temperature 1549289476.987 -sample=95.0,95.0,95.0,95.0,95.0,95.0 -heatsink=34.9 -cover=105.1 -block=95.0,95.0,95.0,95.0,95.0,95.0
LEDStatus 1549289477.072 Temperature:56.5357 Current:9.45591 Voltage:3.40562 JuncTemp:73.6497
Time 1549289477.975 -elapsed=325 -active=220 -remaining=6041
Temperature 1549289477.986 -sample=95.0,95.0,95.0,95.0,95.0,95.0 -heatsink=34.9 -cover=105.1 -block=95.0,95.0,95.0,95.0,95.0,95.0
Debug 1549289478.070 C: ISTAT?
Debug 1549289478.082 S: OK ISTAT? Running
LEDStatus 1549289478.089 Temperature:56.607 Current:9.46665 Voltage:3.40139 JuncTemp:73.7435
Time 1549289478.974 -elapsed=326 -active=221 -remaining=6040
Temperature 1549289478.984 -sample=95.0,95.0,95.0,95.0,95.0,95.0 -heatsink=34.9 -cover=105.0 -block=95.0,95.0,95.0,95.0,95.0,95.0
LEDStatus 1549289479.072 Temperature:56.5357 Current:9.48814 Voltage:3.40984 JuncTemp:73.7582
Time 1549289479.974 -elapsed=327 -active=222 -remaining=6039
Temperature 1549289479.989 -sample=95.0,95.0,95.0,95.0,95.0,95.0 -heatsink=34.9 -cover=105.1 -block=95.0,95.0,95.0,95.0,95.0,95.0
LEDStatus 1549289480.072 Temperature:56.5714 Current:9.4774 Voltage:3.40984 JuncTemp:73.7491
Time 1549289480.977 -elapsed=328 -active=223 -remaining=6038
Temperature 1549289480.983 -sample=95.0,95.0,95.0,95.0,95.0,95.0 -heatsink=35.1 -cover=105.2 -block=95.0,95.0,95.0,95.0,95.0,95.0
LEDStatus 1549289481.072 Temperature:56.6782 Current:9.4774 Voltage:3.40773 JuncTemp:73.6676
Time 1549289481.979 -elapsed=329 -active=224 -remaining=6037
Temperature 1549289481.968 -sample=95.0,95.0,95.0,95.0,95.0,95.0 -heatsink=35.1 -cover=105.1 -block=95.0,95.0,95.0,95.0,95.0,95.0
LEDStatus 1549289482.072 Temperature:56.6426 Current:9.48814 Voltage:3.40984 JuncTemp:73.7703
Time 1549289482.974 -elapsed=330 -active=225 -remaining=6036
Temperature 1549289482.983 -sample=95.0,95.0,95.0,95.0,95.0,95.0 -heatsink=35.3 -cover=105.0 -block=95.0,95.0,95.0,95.0,95.0,95.0
Debug 1549289483.069 C: ISTAT?
Debug 1549289483.082 S: OK ISTAT? Running
LEDStatus 1549289483.087 Temperature:56.6426 Current:9.42367 Voltage:3.40773 JuncTemp:73.7638
Time 1549289483.974 -elapsed=331 -active=226 -remaining=6035
Temperature 1549289483.983 -sample=95.0,95.0,95.0,95.0,95.0,95.0 -heatsink=35.3 -cover=105.1 -block=95.0,95.0,95.0,95.0,95.0,95.0
LEDStatus 1549289484.072 Temperature:56.6782 Current:9.43441 Voltage:3.40984 JuncTemp:73.8041
Time 1549289484.974 -elapsed=332 -active=227 -remaining=6034
Temperature 1549289484.981 -sample=95.0,95.0,95.0,95.0,95.0,95.0 -heatsink=35.3 -cover=105.1 -block=95.0,95.0,95.0,95.0,95.0,95.0
LEDStatus 1549289485.072 Temperature:56.6782 Current:9.4774 Voltage:3.40562 JuncTemp:73.8165
Time 1549289485.978 -elapsed=333 -active=228 -remaining=6033
Temperature 1549289485.973 -sample=95.0,95.0,95.0,95.0,95.0,95.0 -heatsink=35.4 -cover=105.1 -block=95.0,95.0,95.0,95.0,95.0,95.0
LEDStatus 1549289486.072 Temperature:56.6426 Current:9.49889 Voltage:3.40773 JuncTemp:73.7865
Time 1549289486.974 -elapsed=334 -active=229 -remaining=6032
Temperature 1549289486.984 -sample=95.0,95.0,95.0,95.0,95.0,95.0 -heatsink=35.4 -cover=105.0 -block=95.0,95.0,95.0,95.0,95.0,95.0
LEDStatus 1549289487.072 Temperature:56.6426 Current:9.46665 Voltage:3.40139 JuncTemp:73.7047
Time 1549289487.979 -elapsed=335 -active=230 -remaining=6031
Temperature 1549289487.973 -sample=95.0,95.0,95.0,95.0,95.0,95.0 -heatsink=35.4 -cover=105.1 -block=95.0,95.0,95.0,95.0,95.0,95.0
Debug 1549289488.065 C: ISTAT?
Debug 1549289488.078 S: OK ISTAT? Running
LEDStatus 1549289488.086 Temperature:56.6782 Current:9.4774 Voltage:3.41617 JuncTemp:73.7994
Time 1549289488.975 -elapsed=336 -active=231 -remaining=6030
Temperature 1549289488.985 -sample=95.0,95.0,95.0,95.0,95.0,95.0 -heatsink=35.6 -cover=105.0 -block=95.0,95.0,95.0,95.0,95.0,95.0
LEDStatus 1549289489.073 Temperature:56.607 Current:9.45591 Voltage:3.40984 JuncTemp:73.8165
Time 1549289489.978 -elapsed=337 -active=232 -remaining=6029
Temperature 1549289489.967 -sample=95.0,95.0,95.0,95.0,95.0,95.0 -heatsink=35.7 -cover=105.1 -block=95.0,95.0,95.0,95.0,95.0,95.0
LEDStatus 1549289490.072 Temperature:56.785 Current:9.44516 Voltage:3.40562 JuncTemp:73.7815
Time 1549289490.974 -elapsed=338 -active=233 -remaining=6028
Temperature 1549289490.986 -sample=95.0,95.0,95.0,95.0,95.0,95.0 -heatsink=35.6 -cover=105.0 -block=95.0,95.0,95.0,95.0,95.0,95.0
LEDStatus 1549289491.072 Temperature:56.7138 Current:9.44516 Voltage:3.40562 JuncTemp:73.7977
Time 1549289491.974 -elapsed=339 -active=234 -remaining=6027
Temperature 1549289491.987 -sample=95.0,95.0,95.0,95.0,95.0,95.0 -heatsink=35.5 -cover=105.1 -block=95.0,95.0,95.0,95.0,95.0,95.0
LEDStatus 1549289492.072 Temperature:56.7138 Current:9.42367 Voltage:3.40773 JuncTemp:73.8471
Time 1549289492.974 -elapsed=340 -active=235 -remaining=6026
Temperature 1549289492.985 -sample=95.0,95.0,95.0,95.0,95.0,95.0 -heatsink=35.8 -cover=105.1 -block=95.0,95.0,95.0,95.0,95.0,95.0
Debug 1549289493.065 C: ISTAT?
Debug 1549289493.078 S: OK ISTAT? Running
LEDStatus 1549289493.086 Temperature:56.7494 Current:9.44516 Voltage:3.41195 JuncTemp:73.8359
Time 1549289493.974 -elapsed=341 -active=236 -remaining=6025
Temperature 1549289493.984 -sample=95.0,95.0,95.0,95.0,95.0,95.0 -heatsink=35.7 -cover=105.1 -block=95.0,95.0,95.0,95.0,95.0,95.0
LEDStatus 1549289494.072 Temperature:56.6782 Current:9.46665 Voltage:3.40984 JuncTemp:73.8877
Time 1549289494.974 -elapsed=342 -active=237 -remaining=6024
Temperature 1549289494.987 -sample=95.0,95.0,95.0,95.0,95.0,95.0 -heatsink=35.8 -cover=105.1 -block=95.0,95.0,95.0,95.0,95.0,95.0
LEDStatus 1549289495.072 Temperature:56.785 Current:9.46665 Voltage:3.40984 JuncTemp:73.8739
Time 1549289495.974 -elapsed=343 -active=238 -remaining=6023
Temperature 1549289495.987 -sample=95.0,95.0,95.0,95.0,95.0,95.0 -heatsink=35.6 -cover=105.1 -block=95.0,95.0,95.0,95.0,95.0,95.0
LEDStatus 1549289496.072 Temperature:56.7494 Current:9.44516 Voltage:3.4035 JuncTemp:73.9133
Time 1549289496.974 -elapsed=344 -active=239 -remaining=6022
Temperature 1549289496.981 -sample=95.0,95.0,95.0,95.0,95.0,95.0 -heatsink=35.9 -cover=105.1 -block=95.0,95.0,95.0,95.0,95.0,95.0
LEDStatus 1549289497.072 Temperature:56.785 Current:9.45591 Voltage:3.41406 JuncTemp:73.89
Time 1549289497.969 -elapsed=345 -active=240 -remaining=6021
Temperature 1549289497.967 -sample=95.0,95.0,95.0,95.0,95.0,95.0 -heatsink=35.8 -cover=105.1 -block=95.0,95.0,95.0,95.0,95.0,95.0
Debug 1549289498.068 C: ISTAT?
Debug 1549289498.080 S: OK ISTAT? Running
LEDStatus 1549289498.087 Temperature:56.785 Current:9.45591 Voltage:3.40562 JuncTemp:73.8083
Time 1549289498.974 -elapsed=346 -active=241 -remaining=6020
Temperature 1549289498.981 -sample=95.0,95.0,95.0,95.0,95.0,95.0 -heatsink=35.9 -cover=105.1 -block=95.0,95.0,95.0,95.0,95.0,95.0
LEDStatus 1549289499.073 Temperature:56.8206 Current:9.44516 Voltage:3.40773 JuncTemp:73.9183
Time 1549289499.974 -elapsed=347 -active=242 -remaining=6019
Temperature 1549289499.982 -sample=95.0,95.0,95.0,95.0,95.0,95.0 -heatsink=35.9 -cover=105.0 -block=95.0,95.0,95.0,95.0,95.0,95.0
LEDStatus 1549289500.072 Temperature:56.8918 Current:9.45591 Voltage:3.4035 JuncTemp:73.8421
Time 1549289500.974 -elapsed=348 -active=243 -remaining=6018
Temperature 1549289500.980 -sample=95.0,95.0,95.0,95.0,95.0,95.0 -heatsink=36.1 -cover=105.1 -block=95.0,95.0,95.0,95.0,95.0,95.0
LEDStatus 1549289501.072 Temperature:56.785 Current:9.48814 Voltage:3.40562 JuncTemp:73.8439
Time 1549289501.978 -elapsed=349 -active=244 -remaining=6017
Temperature 1549289501.973 -sample=95.0,95.0,95.0,95.0,95.0,95.0 -heatsink=36.0 -cover=105.2 -block=95.0,95.0,95.0,95.0,95.0,95.0
LEDStatus 1549289502.072 Temperature:56.8562 Current:9.46665 Voltage:3.4035 JuncTemp:73.9589
Time 1549289502.967 -elapsed=350 -active=245 -remaining=6016
Temperature 1549289502.971 -sample=95.0,95.0,95.0,95.0,95.0,95.0 -heatsink=36.1 -cover=105.1 -block=95.0,95.0,95.0,95.0,95.0,95.0
Debug 1549289503.065 C: ISTAT?
Debug 1549289503.080 S: OK ISTAT? Running
LEDStatus 1549289503.085 Temperature:56.785 Current:9.45591 Voltage:3.40773 JuncTemp:73.9183
Time 1549289503.978 -elapsed=351 -active=246 -remaining=6015
Temperature 1549289503.973 -sample=95.0,95.0,95.0,95.0,95.0,95.0 -heatsink=36.2 -cover=105.1 -block=95.0,95.0,95.0,95.0,95.0,95.0
LEDStatus 1549289504.072 Temperature:56.8918 Current:9.44516 Voltage:3.40984 JuncTemp:73.8519
Time 1549289504.978 -elapsed=352 -active=247 -remaining=6014
Temperature 1549289504.973 -sample=95.0,95.0,95.0,95.0,95.0,95.0 -heatsink=36.2 -cover=105.0 -block=95.0,95.0,95.0,95.0,95.0,95.0
LEDStatus 1549289505.072 Temperature:56.785 Current:9.45591 Voltage:3.41406 JuncTemp:73.9295
Time 1549289505.967 -elapsed=353 -active=248 -remaining=6013
Temperature 1549289505.970 -sample=95.0,95.0,95.0,95.0,95.0,95.0 -heatsink=36.2 -cover=105.1 -block=95.0,95.0,95.0,95.0,95.0,95.0
LEDStatus 1549289506.072 Temperature:56.785 Current:9.4774 Voltage:3.40562 JuncTemp:73.8989
Time 1549289506.967 -elapsed=354 -active=249 -remaining=6012
Temperature 1549289506.970 -sample=95.0,95.0,95.0,95.0,95.0,95.0 -heatsink=36.2 -cover=105.0 -block=95.0,95.0,95.0,95.0,95.0,95.0
LEDStatus 1549289507.072 Temperature:56.8562 Current:9.46665 Voltage:3.40984 JuncTemp:73.9077
Time 1549289507.979 -elapsed=355 -active=250 -remaining=6011
Temperature 1549289507.973 -sample=95.0,95.0,95.0,95.0,95.0,95.0 -heatsink=36.3 -cover=105.1 -block=95.0,95.0,95.0,95.0,95.0,95.0
Debug 1549289508.065 C: ISTAT?
Debug 1549289508.078 S: OK ISTAT? Running
LEDStatus 1549289508.086 Temperature:56.8918 Current:9.44516 Voltage:3.4035 JuncTemp:73.9552
Time 1549289508.978 -elapsed=356 -active=251 -remaining=6010
Temperature 1549289508.981 -sample=95.0,95.0,95.0,95.0,95.0,95.0 -heatsink=36.2 -cover=105.1 -block=95.0,95.0,95.0,95.0,95.0,95.0
LEDStatus 1549289509.072 Temperature:56.9629 Current:9.4774 Voltage:3.41195 JuncTemp:73.8617
Time 1549289509.967 -elapsed=357 -active=252 -remaining=6009
Temperature 1549289509.972 -sample=95.0,95.0,95.0,95.0,95.0,95.0 -heatsink=36.2 -cover=105.0 -block=95.0,95.0,95.0,95.0,95.0,95.0
LEDStatus 1549289510.072 Temperature:56.8918 Current:9.45591 Voltage:3.40984 JuncTemp:73.9927
Time 1549289510.977 -elapsed=358 -active=253 -remaining=6008
Temperature 1549289510.986 -sample=95.0,95.0,95.0,95.0,95.0,95.0 -heatsink=36.2 -cover=105.0 -block=95.0,95.0,95.0,95.0,95.0,95.0
LEDStatus 1549289511.072 Temperature:56.8206 Current:9.46665 Voltage:3.41195 JuncTemp:73.9562
Time 1549289511.976 -elapsed=359 -active=254 -remaining=6007
Temperature 1549289511.981 -sample=95.0,95.0,95.0,95.0,95.0,95.0 -heatsink=36.5 -cover=105.1 -block=95.0,95.0,95.0,95.0,95.0,95.0
LEDStatus 1549289512.072 Temperature:56.8918 Current:9.4774 Voltage:3.40984 JuncTemp:73.9982
Time 1549289512.976 -elapsed=360 -active=255 -remaining=6006
Temperature 1549289512.985 -sample=95.0,95.0,95.0,95.0,95.0,95.0 -heatsink=36.5 -cover=105.1 -block=95.0,95.0,95.0,95.0,95.0,95.0
Debug 1549289513.065 C: ISTAT?
Debug 1549289513.078 S: OK ISTAT? Running
LEDStatus 1549289513.087 Temperature:56.9273 Current:9.46665 Voltage:3.4035 JuncTemp:74.0056
Time 1549289513.974 -elapsed=361 -active=256 -remaining=6005
Temperature 1549289513.987 -sample=95.0,95.0,95.0,95.0,95.0,95.0 -heatsink=36.4 -cover=105.1 -block=95.0,95.0,95.0,95.0,95.0,95.0
LEDStatus 1549289514.072 Temperature:56.9984 Current:9.46665 Voltage:3.40773 JuncTemp:74.1105
Time 1549289514.978 -elapsed=362 -active=257 -remaining=6004
Temperature 1549289514.985 -sample=95.0,95.0,95.0,95.0,95.0,95.0 -heatsink=36.5 -cover=105.1 -block=95.0,95.0,95.0,95.0,95.0,95.0
LEDStatus 1549289515.072 Temperature:56.9273 Current:9.45591 Voltage:3.40562 JuncTemp:74.1261
Time 1549289515.980 -elapsed=363 -active=258 -remaining=6003
Temperature 1549289515.973 -sample=95.0,95.0,95.0,95.0,95.0,95.0 -heatsink=36.4 -cover=105.0 -block=95.0,95.0,95.0,95.0,95.0,95.0
LEDStatus 1549289516.072 Temperature:56.9273 Current:9.49889 Voltage:3.4035 JuncTemp:74.0961
Time 1549289516.979 -elapsed=364 -active=259 -remaining=6002
Temperature 1549289516.973 -sample=95.0,95.0,95.0,95.0,95.0,95.0 -heatsink=36.4 -cover=105.1 -block=95.0,95.0,95.0,95.0,95.0,95.0
LEDStatus 1549289517.072 Temperature:56.9984 Current:9.43441 Voltage:3.39928 JuncTemp:74.0961
Time 1549289517.979 -elapsed=365 -active=260 -remaining=6001
Temperature 1549289517.974 -sample=95.0,95.0,95.0,95.0,95.0,95.0 -heatsink=36.7 -cover=105.0 -block=95.0,95.0,95.0,95.0,95.0,95.0
Debug 1549289518.065 C: ISTAT?
Debug 1549289518.078 S: OK ISTAT? Running
LEDStatus 1549289518.086 Temperature:57.034 Current:9.4774 Voltage:3.40773 JuncTemp:74.176
Time 1549289518.978 -elapsed=366 -active=261 -remaining=6000
Temperature 1549289518.973 -sample=95.0,95.0,95.0,95.0,95.0,95.0 -heatsink=36.7 -cover=105.1 -block=95.0,95.0,95.0,95.0,95.0,95.0
LEDStatus 1549289519.072 Temperature:56.8918 Current:9.45591 Voltage:3.40773 JuncTemp:73.995
Time 1549289519.978 -elapsed=367 -active=262 -remaining=5999
Temperature 1549289519.980 -sample=95.0,95.0,95.0,95.0,95.0,95.0 -heatsink=36.6 -cover=105.1 -block=95.0,95.0,95.0,95.0,95.0,95.0
LEDStatus 1549289520.072 Temperature:56.9273 Current:9.46665 Voltage:3.40773 JuncTemp:74.0467
Time 1549289520.978 -elapsed=368 -active=263 -remaining=5998
Temperature 1549289520.973 -sample=95.0,95.0,95.0,95.0,95.0,95.0 -heatsink=36.8 -cover=105.1 -block=95.0,95.0,95.0,95.0,95.0,95.0
LEDStatus 1549289521.072 Temperature:56.9984 Current:9.45591 Voltage:3.40562 JuncTemp:74.0162
Time 1549289521.978 -elapsed=369 -active=264 -remaining=5997
Temperature 1549289521.966 -sample=95.0,95.0,95.0,95.0,95.0,95.0 -heatsink=36.8 -cover=105.1 -block=95.0,95.0,95.0,95.0,95.0,95.0
LEDStatus 1549289522.072 Temperature:56.9629 Current:9.49889 Voltage:3.4035 JuncTemp:74.1529
Time 1549289522.975 -elapsed=370 -active=265 -remaining=5996
Temperature 1549289522.987 -sample=95.0,95.0,95.0,95.0,95.0,95.0 -heatsink=36.6 -cover=105.1 -block=95.0,95.0,95.0,95.0,95.0,95.0
Debug 1549289523.066 C: ISTAT?
Debug 1549289523.078 S: OK ISTAT? Running
LEDStatus 1549289523.087 Temperature:56.9984 Current:9.4774 Voltage:3.40984 JuncTemp:74.1279
Time 1549289523.978 -elapsed=371 -active=266 -remaining=5995
Temperature 1549289523.973 -sample=95.0,95.0,95.0,95.0,95.0,95.0 -heatsink=36.7 -cover=105.0 -block=95.0,95.0,95.0,95.0,95.0,95.0
LEDStatus 1549289524.072 Temperature:57.1406 Current:9.42367 Voltage:3.40562 JuncTemp:74.0379
Time 1549289524.978 -elapsed=372 -active=267 -remaining=5994
Temperature 1549289524.966 -sample=95.0,95.0,95.0,95.0,95.0,95.0 -heatsink=36.8 -cover=105.0 -block=95.0,95.0,95.0,95.0,95.0,95.0
LEDStatus 1549289525.073 Temperature:56.9629 Current:9.49889 Voltage:3.41195 JuncTemp:74.1561
Time 1549289525.979 -elapsed=373 -active=268 -remaining=5993
Temperature 1549289525.966 -sample=95.0,95.0,95.0,95.0,95.0,95.0 -heatsink=36.9 -cover=105.1 -block=95.0,95.0,95.0,95.0,95.0,95.0
LEDStatus 1549289526.072 Temperature:56.9984 Current:9.4774 Voltage:3.40562 JuncTemp:74.1155
Time 1549289526.978 -elapsed=374 -active=269 -remaining=5992
Temperature 1549289526.973 -sample=95.0,95.0,95.0,95.0,95.0,95.0 -heatsink=36.8 -cover=105.1 -block=95.0,95.0,95.0,95.0,95.0,95.0
LEDStatus 1549289527.072 Temperature:57.034 Current:9.48814 Voltage:3.40773 JuncTemp:74.1584
Time 1549289527.968 -elapsed=375 -active=270 -remaining=5991
Temperature 1549289527.971 -sample=95.0,95.0,95.0,95.0,95.0,95.0 -heatsink=36.9 -cover=105.0 -block=95.0,95.0,95.0,95.0,95.0,95.0
Debug 1549289528.066 C: ISTAT?
Debug 1549289528.080 S: OK ISTAT? Running
LEDStatus 1549289528.090 Temperature:57.034 Current:9.42367 Voltage:3.40562 JuncTemp:74.1728
Time 1549289528.974 -elapsed=376 -active=271 -remaining=5990
Temperature 1549289528.982 -sample=95.0,95.0,95.0,95.0,95.0,95.0 -heatsink=36.8 -cover=105.1 -block=95.0,95.0,95.0,95.0,95.0,95.0
LEDStatus 1549289529.072 Temperature:57.0695 Current:9.44516 Voltage:3.40562 JuncTemp:74.0929
Time 1549289529.977 -elapsed=377 -active=272 -remaining=5989
Temperature 1549289529.982 -sample=95.0,95.0,95.0,95.0,95.0,95.0 -heatsink=36.9 -cover=105.0 -block=95.0,95.0,95.0,95.0,95.0,95.0
LEDStatus 1549289530.072 Temperature:57.1051 Current:9.46665 Voltage:3.40984 JuncTemp:74.134
Time 1549289530.974 -elapsed=378 -active=273 -remaining=5988
Temperature 1549289530.982 -sample=95.0,95.0,95.0,95.0,95.0,95.0 -heatsink=36.9 -cover=105.0 -block=95.0,95.0,95.0,95.0,95.0,95.0
LEDStatus 1549289531.072 Temperature:57.1051 Current:9.46665 Voltage:3.40984 JuncTemp:74.0967
Time 1549289531.975 -elapsed=379 -active=274 -remaining=5987
Temperature 1549289531.985 -sample=95.0,95.0,95.0,95.0,95.0,95.0 -heatsink=37.2 -cover=105.1 -block=95.0,95.0,95.0,95.0,95.0,95.0
LEDStatus 1549289532.072 Temperature:57.1051 Current:9.42367 Voltage:3.40562 JuncTemp:74.1534
Time 1549289532.974 -elapsed=380 -active=275 -remaining=5986
Temperature 1549289532.984 -sample=95.0,95.0,95.0,95.0,95.0,95.0 -heatsink=36.9 -cover=105.1 -block=95.0,95.0,95.0,95.0,95.0,95.0
Debug 1549289533.069 C: ISTAT?
Debug 1549289533.081 S: OK ISTAT? Running
LEDStatus 1549289533.086 Temperature:57.1051 Current:9.45591 Voltage:3.40139 JuncTemp:74.2295
Time 1549289533.975 -elapsed=381 -active=276 -remaining=5985
Temperature 1549289533.987 -sample=95.0,95.0,95.0,95.0,95.0,95.0 -heatsink=37.1 -cover=105.1 -block=95.0,95.0,95.0,95.0,95.0,95.0
LEDStatus 1549289534.072 Temperature:57.1051 Current:9.4774 Voltage:3.41195 JuncTemp:74.1284
Time 1549289534.967 -elapsed=382 -active=277 -remaining=5984
Temperature 1549289534.971 -sample=95.0,95.0,95.0,95.0,95.0,95.0 -heatsink=37.1 -cover=105.1 -block=95.0,95.0,95.0,95.0,95.0,95.0
LEDStatus 1549289535.072 Temperature:57.1051 Current:9.46665 Voltage:3.41195 JuncTemp:74.1922
Time 1549289535.967 -elapsed=383 -active=278 -remaining=5983
Temperature 1549289535.972 -sample=95.0,95.0,95.0,95.0,95.0,95.0 -heatsink=37.1 -cover=105.1 -block=95.0,95.0,95.0,95.0,95.0,95.0
LEDStatus 1549289536.073 Temperature:57.2472 Current:9.44516 Voltage:3.41195 JuncTemp:74.1672
Time 1549289536.974 -elapsed=384 -active=279 -remaining=5982
Temperature 1549289536.987 -sample=95.0,95.0,95.0,95.0,95.0,95.0 -heatsink=37.2 -cover=105.0 -block=95.0,95.0,95.0,95.0,95.0,95.0
LEDStatus 1549289537.072 Temperature:57.1406 Current:9.45591 Voltage:3.41406 JuncTemp:74.302
Time 1549289537.969 -elapsed=385 -active=280 -remaining=5981
Temperature 1549289537.972 -sample=95.0,95.0,95.0,95.0,95.0,95.0 -heatsink=37.1 -cover=105.1 -block=95.0,95.0,95.0,95.0,95.0,95.0
Debug 1549289538.064 C: ISTAT?
Debug 1549289538.077 S: OK ISTAT? Running
LEDStatus 1549289538.088 Temperature:57.1761 Current:9.45591 Voltage:3.40773 JuncTemp:74.1639
Time 1549289538.974 -elapsed=386 -active=281 -remaining=5980
Temperature 1549289538.984 -sample=95.0,95.0,95.0,95.0,95.0,95.0 -heatsink=37.4 -cover=105.0 -block=95.0,95.0,95.0,95.0,95.0,95.0
LEDStatus 1549289539.072 Temperature:57.2472 Current:9.45591 Voltage:3.40562 JuncTemp:74.2526
Time 1549289539.978 -elapsed=387 -active=282 -remaining=5979
Temperature 1549289539.973 -sample=95.0,95.0,95.0,95.0,95.0,95.0 -heatsink=37.2 -cover=105.0 -block=95.0,95.0,95.0,95.0,95.0,95.0
LEDStatus 1549289540.072 Temperature:57.2117 Current:9.44516 Voltage:3.40984 JuncTemp:74.2189
Time 1549289540.979 -elapsed=388 -active=283 -remaining=5978
Temperature 1549289540.966 -sample=95.0,95.0,95.0,95.0,95.0,95.0 -heatsink=37.2 -cover=105.1 -block=95.0,95.0,95.0,95.0,95.0,95.0
LEDStatus 1549289541.072 Temperature:57.2117 Current:9.44516 Voltage:3.40562 JuncTemp:74.3305
Debug 1549289541.563 TBC _holding invoked.
Debug 1549289541.565 TBC acquired unhold lock
Debug 1549289541.566 TBC releasing operative lock
Debug 1549289541.633 TBC acquiring operative lock
Debug 1549289541.633 TBC acquired operative lock
Info 1549289541.635 TBC:SETTing ramping "Zone1" from 95.0 to 95.0 (rate=3.445, timeout=60.0, msgid=0x3163)
Info 1549289541.636 TBC:SETTing ramping "Zone2" from 95.0 to 95.0 (rate=3.445, timeout=60.0, msgid=0x3164)
Info 1549289541.637 TBC:SETTing ramping "Zone3" from 95.0 to 95.0 (rate=3.445, timeout=60.0, msgid=0x3165)
Info 1549289541.638 TBC:SETTing ramping "Zone4" from 95.0 to 95.0 (rate=3.445, timeout=60.0, msgid=0x3166)
Info 1549289541.638 TBC:SETTing ramping "Zone5" from 95.0 to 95.0 (rate=3.445, timeout=60.0, msgid=0x3167)
Info 1549289541.639 TBC:SETTing ramping "Zone6" from 95.0 to 95.0 (rate=3.445, timeout=60.0, msgid=0x3168)
Run 1549289541.658 Stage 2
Debug 1549289541.668 LLAC ACK: Acknowledge (type=3), name=Unknown, dest=0x00, source=0x81, control=0x01, id=0x0000, msgid=0x3163, data=[]
Debug 1549289541.669 LLAC ACK reply: Acknowledge (type=3), name=Unknown, dest=0x81, source=0x00, control=0x01, id=0x0000, msgid=0x3163, data=[]
Debug 1549289541.670 LLAC ACK: Acknowledge (type=3), name=Unknown, dest=0x00, source=0x82, control=0x01, id=0x0000, msgid=0x3164, data=[]
Debug 1549289541.670 LLAC ACK reply: Acknowledge (type=3), name=Unknown, dest=0x82, source=0x00, control=0x01, id=0x0000, msgid=0x3164, data=[]
Debug 1549289541.671 LLAC ACK: Acknowledge (type=3), name=Unknown, dest=0x00, source=0x83, control=0x01, id=0x0000, msgid=0x3165, data=[]
Debug 1549289541.671 LLAC ACK reply: Acknowledge (type=3), name=Unknown, dest=0x83, source=0x00, control=0x01, id=0x0000, msgid=0x3165, data=[]
Debug 1549289541.683 LLAC ACK: Acknowledge (type=3), name=Unknown, dest=0x00, source=0x84, control=0x01, id=0x0000, msgid=0x3166, data=[]
Debug 1549289541.685 LLAC ACK reply: Acknowledge (type=3), name=Unknown, dest=0x84, source=0x00, control=0x01, id=0x0000, msgid=0x3166, data=[]
Debug 1549289541.686 LLAC ACK: Acknowledge (type=3), name=Unknown, dest=0x00, source=0x85, control=0x01, id=0x0000, msgid=0x3167, data=[]
Debug 1549289541.686 LLAC ACK reply: Acknowledge (type=3), name=Unknown, dest=0x85, source=0x00, control=0x01, id=0x0000, msgid=0x3167, data=[]
Debug 1549289541.687 LLAC ACK: Acknowledge (type=3), name=Unknown, dest=0x00, source=0x86, control=0x01, id=0x0000, msgid=0x3168, data=[]
Debug 1549289541.688 LLAC ACK reply: Acknowledge (type=3), name=Unknown, dest=0x86, source=0x00, control=0x01, id=0x0000, msgid=0x3168, data=[]
Debug 1549289541.689 TBC releasing operative lock
Run 1549289541.727 Cycle 1
Run 1549289541.776 Step 1
Run 1549289541.787 Ramping -zones=Zone1,Zone2,Zone3,Zone4,Zone5,Zone6 -targets=95.000,95.000,95.000,95.000,95.000,95.000 -rates=3.445,3.445,3.445,3.445,3.445,3.445
Debug 1549289541.796 Pending Suspend flag: False
Debug 1549289541.806 TBC acquiring operative lock
Debug 1549289541.806 TBC acquired operative lock
Run 1549289541.830 Holding -time=15
Info 1549289541.833 TBC:HOLD starting 15.000000s hold
Debug 1549289541.835 TBC acquiring unhold lock
Time 1549289541.967 -elapsed=389 -active=284 -remaining=5978
Temperature 1549289541.971 -sample=95.0,95.0,95.0,95.0,95.0,95.0 -heatsink=37.3 -cover=105.1 -block=95.0,95.0,95.0,95.0,95.0,95.0
LEDStatus 1549289542.073 Temperature:57.1051 Current:9.4774 Voltage:3.39717 JuncTemp:74.2262
Time 1549289542.974 -elapsed=390 -active=285 -remaining=5977
Temperature 1549289542.983 -sample=95.0,95.0,95.0,95.0,95.0,95.0 -heatsink=37.3 -cover=105.1 -block=95.0,95.0,95.0,95.0,95.0,95.0
Debug 1549289543.067 C: ISTAT?
Debug 1549289543.080 S: OK ISTAT? Running
LEDStatus 1549289543.086 Temperature:57.2117 Current:9.46665 Voltage:3.40984 JuncTemp:74.265
Time 1549289543.977 -elapsed=391 -active=286 -remaining=5976
Temperature 1549289543.984 -sample=95.0,95.0,95.0,95.0,95.0,95.0 -heatsink=37.2 -cover=105.1 -block=95.0,95.0,95.0,95.0,95.0,95.0
LEDStatus 1549289544.072 Temperature:57.1761 Current:9.45591 Voltage:3.41195 JuncTemp:74.2794
Time 1549289544.976 -elapsed=392 -active=287 -remaining=5975
Temperature 1549289544.985 -sample=95.0,95.0,95.0,95.0,95.0,95.0 -heatsink=37.3 -cover=105.0 -block=95.0,95.0,95.0,95.0,95.0,95.0
LEDStatus 1549289545.072 Temperature:57.2117 Current:9.4774 Voltage:3.40562 JuncTemp:74.3199
Time 1549289545.974 -elapsed=393 -active=288 -remaining=5974
Temperature 1549289545.984 -sample=95.0,95.0,95.0,95.0,95.0,95.0 -heatsink=37.5 -cover=105.1 -block=95.0,95.0,95.0,95.0,95.0,95.0
LEDStatus 1549289546.072 Temperature:57.2827 Current:9.43441 Voltage:3.40984 JuncTemp:74.1801
Time 1549289546.967 -elapsed=394 -active=289 -remaining=5973
Temperature 1549289546.978 -sample=95.0,95.0,95.0,95.0,95.0,95.0 -heatsink=37.2 -cover=105.0 -block=95.0,95.0,95.0,95.0,95.0,95.0
LEDStatus 1549289547.072 Temperature:57.2117 Current:9.44516 Voltage:3.40139 JuncTemp:74.2988
Time 1549289547.976 -elapsed=395 -active=290 -remaining=5972
Temperature 1549289547.986 -sample=95.0,95.0,95.0,95.0,95.0,95.0 -heatsink=37.4 -cover=105.1 -block=95.0,95.0,95.0,95.0,95.0,95.0
Debug 1549289548.066 C: ISTAT?
Debug 1549289548.081 S: OK ISTAT? Running
LEDStatus 1549289548.087 Temperature:57.2117 Current:9.45591 Voltage:3.41195 JuncTemp:74.3199
Time 1549289548.974 -elapsed=396 -active=291 -remaining=5971
Temperature 1549289548.982 -sample=95.0,95.0,95.0,95.0,95.0,95.0 -heatsink=37.4 -cover=105.1 -block=95.0,95.0,95.0,95.0,95.0,95.0
LEDStatus 1549289549.072 Temperature:57.2827 Current:9.46665 Voltage:3.40984 JuncTemp:74.3061
Time 1549289549.978 -elapsed=397 -active=292 -remaining=5970
Temperature 1549289549.972 -sample=95.0,95.0,95.0,95.0,95.0,95.0 -heatsink=37.5 -cover=105.1 -block=95.0,95.0,95.0,95.0,95.0,95.0
LEDStatus 1549289550.072 Temperature:57.2472 Current:9.46665 Voltage:3.40562 JuncTemp:74.2761
Time 1549289550.978 -elapsed=398 -active=293 -remaining=5969
Temperature 1549289550.973 -sample=95.0,95.0,95.0,95.0,95.0,95.0 -heatsink=37.5 -cover=105.0 -block=95.0,95.0,95.0,95.0,95.0,95.0
LEDStatus 1549289551.072 Temperature:57.3537 Current:9.4774 Voltage:3.4035 JuncTemp:74.4076
Time 1549289551.974 -elapsed=399 -active=294 -remaining=5968
Temperature 1549289551.982 -sample=95.0,95.0,95.0,95.0,95.0,95.0 -heatsink=37.7 -cover=105.1 -block=95.0,95.0,95.0,95.0,95.0,95.0
LEDStatus 1549289552.072 Temperature:57.3182 Current:9.46665 Voltage:3.40773 JuncTemp:74.3665
Time 1549289552.979 -elapsed=400 -active=295 -remaining=5967
Temperature 1549289552.967 -sample=95.0,95.0,95.0,95.0,95.0,95.0 -heatsink=37.6 -cover=105.1 -block=95.0,95.0,95.0,95.0,95.0,95.0
Debug 1549289553.067 C: ISTAT?
Debug 1549289553.080 S: OK ISTAT? Running
LEDStatus 1549289553.086 Temperature:57.2827 Current:9.48814 Voltage:3.40984 JuncTemp:74.3876
Time 1549289553.977 -elapsed=401 -active=296 -remaining=5966
Temperature 1549289553.985 -sample=95.0,95.0,95.0,95.0,95.0,95.0 -heatsink=37.7 -cover=105.0 -block=95.0,95.0,95.0,95.0,95.0,95.0
LEDStatus 1549289554.072 Temperature:57.3182 Current:9.45591 Voltage:3.40773 JuncTemp:74.3166
Time 1549289554.974 -elapsed=402 -active=297 -remaining=5965
Temperature 1549289554.985 -sample=95.0,95.0,95.0,95.0,95.0,95.0 -heatsink=37.7 -cover=105.0 -block=95.0,95.0,95.0,95.0,95.0,95.0
LEDStatus 1549289555.072 Temperature:57.3182 Current:9.45591 Voltage:3.4035 JuncTemp:74.3592
Time 1549289555.967 -elapsed=403 -active=298 -remaining=5964
Temperature 1549289555.972 -sample=95.0,95.0,95.0,95.0,95.0,95.0 -heatsink=37.7 -cover=105.1 -block=95.0,95.0,95.0,95.0,95.0,95.0
LEDStatus 1549289556.072 Temperature:57.2827 Current:9.46665 Voltage:3.40984 JuncTemp:74.3682
Debug 1549289556.863 TBC _holding invoked.
Debug 1549289556.864 TBC acquired unhold lock
Debug 1549289556.864 TBC releasing operative lock
Debug 1549289556.887 TBC acquiring operative lock
Debug 1549289556.887 TBC acquired operative lock
Info 1549289556.889 TBC:SETTing ramping "Zone1" from 95.0 to 60.0 (rate=1.600, timeout=65.6, msgid=0x327F)
Info 1549289556.890 TBC:SETTing ramping "Zone2" from 95.0 to 60.0 (rate=1.600, timeout=65.6, msgid=0x3280)
Info 1549289556.891 TBC:SETTing ramping "Zone3" from 95.0 to 60.0 (rate=1.600, timeout=65.6, msgid=0x3281)
Info 1549289556.892 TBC:SETTing ramping "Zone4" from 95.0 to 60.0 (rate=1.600, timeout=65.6, msgid=0x3282)
Info 1549289556.892 TBC:SETTing ramping "Zone5" from 95.0 to 60.0 (rate=1.600, timeout=65.6, msgid=0x3283)
Info 1549289556.893 TBC:SETTing ramping "Zone6" from 95.0 to 60.0 (rate=1.600, timeout=65.6, msgid=0x3284)
Time 1549289556.972 -elapsed=404 -active=299 -remaining=5963
Run 1549289556.977 Step 2
Run 1549289556.985 Ramping -zones=Zone1,Zone2,Zone3,Zone4,Zone5,Zone6 -targets=60.000,60.000,60.000,60.000,60.000,60.000 -rates=1.600,1.600,1.600,1.600,1.600,1.600
Temperature 1549289556.965 -sample=95.0,95.0,95.0,95.0,95.0,95.0 -heatsink=37.5 -cover=105.1 -block=95.0,95.0,95.0,95.0,95.0,95.0
LEDStatus 1549289557.073 Temperature:57.2827 Current:9.44516 Voltage:3.40562 JuncTemp:74.4196
Time 1549289557.975 -elapsed=405 -active=300 -remaining=5962
Temperature 1549289557.984 -sample=94.8,94.8,94.8,94.7,94.8,94.8 -heatsink=37.8 -cover=105.1 -block=92.7,92.8,92.6,92.4,92.7,92.8
Debug 1549289558.065 C: ISTAT?
Debug 1549289558.078 S: OK ISTAT? Running
LEDStatus 1549289558.086 Temperature:57.3182 Current:9.4774 Voltage:3.40773 JuncTemp:74.4335
Temperature 1549289558.972 -sample=93.6,93.6,93.5,93.4,93.5,93.6 -heatsink=37.8 -cover=105.0 -block=88.4,88.5,88.4,88.3,88.4,88.5
Time 1549289558.987 -elapsed=406 -active=301 -remaining=5961
LEDStatus 1549289559.072 Temperature:57.3537 Current:9.45591 Voltage:3.40562 JuncTemp:74.4408
Time 1549289559.984 -elapsed=407 -active=302 -remaining=5960
Temperature 1549289559.974 -sample=91.7,91.7,91.7,91.6,91.6,91.7 -heatsink=37.9 -cover=105.0 -block=85.8,85.8,85.9,85.9,85.8,85.8
LEDStatus 1549289560.072 Temperature:57.3182 Current:9.45591 Voltage:3.4035 JuncTemp:74.3292
Time 1549289560.974 -elapsed=408 -active=303 -remaining=5959
Temperature 1549289560.980 -sample=89.8,89.7,89.8,89.7,89.7,89.8 -heatsink=38.0 -cover=104.9 -block=84.3,84.3,84.4,84.4,84.3,84.2
LEDStatus 1549289561.072 Temperature:57.3182 Current:9.49889 Voltage:3.40562 JuncTemp:74.3876
Time 1549289561.979 -elapsed=409 -active=304 -remaining=5958
Temperature 1549289561.973 -sample=88.0,88.1,88.1,88.0,88.0,88.0 -heatsink=37.8 -cover=105.0 -block=82.8,82.9,83.0,83.0,82.9,82.9
LEDStatus 1549289562.072 Temperature:57.4247 Current:9.4774 Voltage:3.40984 JuncTemp:74.5257
Time 1549289562.967 -elapsed=410 -active=305 -remaining=5957
Temperature 1549289562.970 -sample=86.3,86.4,86.4,86.4,86.3,86.3 -heatsink=38.0 -cover=105.0 -block=81.3,81.3,81.4,81.3,81.3,81.3
Debug 1549289563.065 C: ISTAT?
Debug 1549289563.078 S: OK ISTAT? Running
LEDStatus 1549289563.086 Temperature:57.3182 Current:9.4774 Voltage:3.4035 JuncTemp:74.3965
Temperature 1549289563.973 -sample=84.6,84.6,84.7,84.7,84.6,84.6 -heatsink=38.0 -cover=105.0 -block=79.6,79.6,79.7,79.6,79.6,79.6
Time 1549289563.983 -elapsed=411 -active=306 -remaining=5956
LEDStatus 1549289564.072 Temperature:57.4247 Current:9.4774 Voltage:3.40984 JuncTemp:74.4443
Time 1549289564.979 -elapsed=412 -active=307 -remaining=5955
Temperature 1549289564.967 -sample=82.9,83.0,83.1,83.0,83.0,83.0 -heatsink=38.0 -cover=105.0 -block=77.9,77.9,78.1,78.0,77.9,77.9
LEDStatus 1549289565.072 Temperature:57.3182 Current:9.45591 Voltage:3.40773 JuncTemp:74.4975
Temperature 1549289565.973 -sample=81.3,81.3,81.4,81.4,81.3,81.4 -heatsink=38.1 -cover=105.1 -block=76.2,76.3,76.3,76.3,76.2,76.2
Time 1549289565.987 -elapsed=413 -active=308 -remaining=5954
LEDStatus 1549289566.072 Temperature:57.4602 Current:9.45591 Voltage:3.40773 JuncTemp:74.5557
Time 1549289566.975 -elapsed=414 -active=309 -remaining=5953
Temperature 1549289566.985 -sample=79.6,79.6,79.7,79.6,79.6,79.6 -heatsink=38.1 -cover=105.0 -block=74.6,74.6,74.7,74.6,74.5,74.6
LEDStatus 1549289567.072 Temperature:57.3892 Current:9.45591 Voltage:3.4035 JuncTemp:74.503
Time 1549289567.978 -elapsed=415 -active=310 -remaining=5952
Temperature 1549289567.966 -sample=77.9,77.9,78.1,78.0,78.0,78.0 -heatsink=38.4 -cover=105.0 -block=72.9,72.9,73.0,72.9,72.9,73.0
Debug 1549289568.065 C: ISTAT?
Debug 1549289568.077 S: OK ISTAT? Running
LEDStatus 1549289568.086 Temperature:57.4602 Current:9.48814 Voltage:3.40562 JuncTemp:74.6127
Temperature 1549289568.971 -sample=76.2,76.2,76.4,76.3,76.2,76.3 -heatsink=38.4 -cover=105.1 -block=71.2,71.2,71.3,71.2,71.2,71.3
Time 1549289568.985 -elapsed=416 -active=311 -remaining=5951
LEDStatus 1549289569.072 Temperature:57.4957 Current:9.45591 Voltage:3.4035 JuncTemp:74.4803
Time 1549289569.974 -elapsed=417 -active=312 -remaining=5950
Temperature 1549289569.983 -sample=74.6,74.5,74.7,74.6,74.5,74.6 -heatsink=38.5 -cover=105.0 -block=69.5,69.4,69.6,69.5,69.4,69.6
LEDStatus 1549289570.072 Temperature:57.4247 Current:9.45591 Voltage:3.40562 JuncTemp:74.5173
Time 1549289570.974 -elapsed=418 -active=313 -remaining=5949
Temperature 1549289570.982 -sample=72.9,72.8,73.0,72.9,72.8,73.0 -heatsink=38.5 -cover=105.1 -block=67.9,67.7,67.9,67.8,67.8,67.9
LEDStatus 1549289571.072 Temperature:57.3892 Current:9.43441 Voltage:3.40773 JuncTemp:74.5722
Time 1549289571.974 -elapsed=419 -active=314 -remaining=5948
Temperature 1549289571.986 -sample=71.2,71.1,71.3,71.2,71.1,71.3 -heatsink=38.6 -cover=105.0 -block=66.2,66.1,66.3,66.2,66.1,66.2
LEDStatus 1549289572.072 Temperature:57.4602 Current:9.45591 Voltage:3.40773 JuncTemp:74.5312
Time 1549289572.978 -elapsed=420 -active=315 -remaining=5947
Temperature 1549289572.973 -sample=69.5,69.5,69.7,69.6,69.5,69.6 -heatsink=38.5 -cover=105.0 -block=64.6,64.5,64.7,64.6,64.5,64.7
Debug 1549289573.068 C: ISTAT?
Debug 1549289573.083 S: OK ISTAT? Running
LEDStatus 1549289573.087 Temperature:57.4957 Current:9.4774 Voltage:3.4035 JuncTemp:74.6306
Time 1549289573.977 -elapsed=421 -active=316 -remaining=5946
Temperature 1549289573.988 -sample=68.0,67.8,68.0,67.9,67.8,68.0 -heatsink=38.9 -cover=105.0 -block=62.9,62.8,62.9,62.9,62.7,63.0
LEDStatus 1549289574.072 Temperature:57.4957 Current:9.46665 Voltage:3.41406 JuncTemp:74.5879
Time 1549289574.974 -elapsed=422 -active=317 -remaining=5945
Temperature 1549289574.987 -sample=66.2,66.1,66.3,66.3,66.1,66.3 -heatsink=38.9 -cover=105.0 -block=61.2,61.1,61.2,61.1,61.0,61.2
LEDStatus 1549289575.072 Temperature:57.4602 Current:9.44516 Voltage:3.4035 JuncTemp:74.4836
Time 1549289575.970 -elapsed=423 -active=318 -remaining=5944
Temperature 1549289575.964 -sample=64.6,64.5,64.7,64.6,64.4,64.7 -heatsink=39.0 -cover=105.1 -block=59.6,59.4,59.6,59.5,59.4,59.6
LEDStatus 1549289576.072 Temperature:57.5666 Current:9.48814 Voltage:3.40562 JuncTemp:74.634
Time 1549289576.975 -elapsed=424 -active=319 -remaining=5943
Temperature 1549289576.981 -sample=62.9,62.9,63.1,63.0,62.8,63.0 -heatsink=39.1 -cover=105.1 -block=58.5,58.4,58.6,58.5,58.5,58.5
LEDStatus 1549289577.072 Temperature:57.5312 Current:9.42367 Voltage:3.40562 JuncTemp:74.6446
Time 1549289577.974 -elapsed=425 -active=320 -remaining=5942
Temperature 1549289577.986 -sample=61.6,61.5,61.7,61.7,61.6,61.7 -heatsink=39.1 -cover=105.0 -block=58.5,58.6,58.4,58.5,58.5,58.4
Debug 1549289578.065 C: ISTAT?
Debug 1549289578.078 S: OK ISTAT? Running
LEDStatus 1549289578.087 Temperature:57.5312 Current:9.45591 Voltage:3.40773 JuncTemp:74.5385
Debug 1549289578.728 LLAC ACK: Acknowledge (type=3), name=Unknown, dest=0x00, source=0x81, control=0x01, id=0x0000, msgid=0x327F, data=[]
Debug 1549289578.729 LLAC ACK reply: Acknowledge (type=3), name=Unknown, dest=0x81, source=0x00, control=0x01, id=0x0000, msgid=0x327F, data=[]
Debug 1549289578.730 LLAC ACK: Acknowledge (type=3), name=Unknown, dest=0x00, source=0x82, control=0x01, id=0x0000, msgid=0x3280, data=[]
Debug 1549289578.731 LLAC ACK reply: Acknowledge (type=3), name=Unknown, dest=0x82, source=0x00, control=0x01, id=0x0000, msgid=0x3280, data=[]
Debug 1549289578.793 LLAC ACK: Acknowledge (type=3), name=Unknown, dest=0x00, source=0x83, control=0x01, id=0x0000, msgid=0x3281, data=[]
Debug 1549289578.794 LLAC ACK reply: Acknowledge (type=3), name=Unknown, dest=0x83, source=0x00, control=0x01, id=0x0000, msgid=0x3281, data=[]
Debug 1549289578.795 LLAC ACK: Acknowledge (type=3), name=Unknown, dest=0x00, source=0x84, control=0x01, id=0x0000, msgid=0x3282, data=[]
Debug 1549289578.796 LLAC ACK reply: Acknowledge (type=3), name=Unknown, dest=0x84, source=0x00, control=0x01, id=0x0000, msgid=0x3282, data=[]
Debug 1549289578.798 LLAC ACK: Acknowledge (type=3), name=Unknown, dest=0x00, source=0x85, control=0x01, id=0x0000, msgid=0x3283, data=[]
Debug 1549289578.799 LLAC ACK reply: Acknowledge (type=3), name=Unknown, dest=0x85, source=0x00, control=0x01, id=0x0000, msgid=0x3283, data=[]
Debug 1549289578.800 LLAC ACK: Acknowledge (type=3), name=Unknown, dest=0x00, source=0x86, control=0x01, id=0x0000, msgid=0x3284, data=[]
Debug 1549289578.801 LLAC ACK reply: Acknowledge (type=3), name=Unknown, dest=0x86, source=0x00, control=0x01, id=0x0000, msgid=0x3284, data=[]
Debug 1549289578.802 TBC releasing operative lock
Debug 1549289578.806 Pending Suspend flag: False
Debug 1549289578.858 TBC acquiring operative lock
Debug 1549289578.858 TBC acquired operative lock
Run 1549289578.862 Holding -time=60 -collecting=True
Info 1549289578.859 TBC:HOLD starting 60.000000s hold
Debug 1549289578.878 TBC acquiring unhold lock
Run 1549289578.886 Acquiring -run="2019-02-04_142954" -stage=2 -cycle=1 -point=1 -Temperature=60.888,60.8019,60.9383,60.892,60.8159,60.883
Debug 1549289578.905 Creating Leaf 'PATH?'
Debug 1549289578.905 Class 'PATH?' instance 'PATH_Query' created with new parameter list
Debug 1549289578.922 Creating Leaf 'SmpVol?'
Debug 1549289578.922 Class 'SmpVol?' instance 'REAL?' created with new parameter list
Time 1549289578.970 -elapsed=426 -active=321 -remaining=5941
Debug 1549289579.128 Creating Leaf 'WAIT'
Debug 1549289579.129 Class 'WAIT' instance 'WAIT' created with new parameter list
Temperature 1549289578.975 -sample=60.8,60.7,60.9,60.8,60.7,60.8 -heatsink=39.3 -cover=105.0 -block=58.7,58.7,58.8,58.7,58.8,58.7
LEDStatus 1549289579.142 Temperature:57.6021 Current:9.46665 Voltage:3.40773 JuncTemp:74.6625
Time 1549289579.967 -elapsed=427 -active=322 -remaining=5940
Temperature 1549289579.972 -sample=60.4,60.4,60.4,60.4,60.4,60.4 -heatsink=39.4 -cover=105.0 -block=60.2,60.3,60.1,60.3,60.3,60.1
LEDStatus 1549289580.072 Temperature:57.6021 Current:9.46665 Voltage:3.40773 JuncTemp:74.6678
Time 1549289580.979 -elapsed=428 -active=323 -remaining=5939
Temperature 1549289580.978 -sample=60.4,60.4,60.4,60.4,60.4,60.4 -heatsink=39.3 -cover=105.0 -block=60.1,60.1,60.2,60.1,60.1,60.2
LEDStatus 1549289581.072 Temperature:57.5666 Current:9.44516 Voltage:3.41195 JuncTemp:74.544
Time 1549289581.974 -elapsed=429 -active=324 -remaining=5938
Temperature 1549289581.984 -sample=60.3,60.3,60.3,60.3,60.3,60.3 -heatsink=39.3 -cover=105.0 -block=60.1,60.1,60.1,60.1,60.1,60.1
LEDStatus 1549289582.072 Temperature:57.6021 Current:9.43441 Voltage:3.40773 JuncTemp:74.7036
Time 1549289582.967 -elapsed=430 -active=325 -remaining=5937
Temperature 1549289582.971 -sample=60.2,60.2,60.2,60.2,60.2,60.2 -heatsink=39.5 -cover=105.0 -block=60.0,60.0,60.0,60.0,60.0,60.0
Debug 1549289583.068 C: ISTAT?
Debug 1549289583.080 S: OK ISTAT? Running
LEDStatus 1549289583.086 Temperature:57.673 Current:9.48814 Voltage:3.40139 JuncTemp:74.6204
Time 1549289583.974 -elapsed=431 -active=326 -remaining=5936
Temperature 1549289583.985 -sample=60.2,60.1,60.2,60.2,60.2,60.2 -heatsink=39.6 -cover=105.1 -block=60.0,60.0,60.0,60.0,60.0,60.0
LEDStatus 1549289584.072 Temperature:57.673 Current:9.43441 Voltage:3.40562 JuncTemp:74.8149
Time 1549289584.967 -elapsed=432 -active=327 -remaining=5935
Temperature 1549289584.971 -sample=60.1,60.1,60.1,60.1,60.1,60.1 -heatsink=39.6 -cover=104.9 -block=60.0,60.0,60.0,60.0,60.0,60.0
LEDStatus 1549289585.072 Temperature:57.6021 Current:9.44516 Voltage:3.4035 JuncTemp:74.6415
Time 1549289585.974 -elapsed=433 -active=328 -remaining=5934
Temperature 1549289585.982 -sample=60.1,60.1,60.1,60.1,60.1,60.1 -heatsink=39.6 -cover=105.1 -block=60.0,60.0,60.0,60.0,60.0,60.0
LEDStatus 1549289586.072 Temperature:57.6021 Current:9.45591 Voltage:3.40139 JuncTemp:74.6698
Time 1549289586.984 -elapsed=434 -active=329 -remaining=5933
Temperature 1549289586.966 -sample=60.0,60.0,60.0,60.0,60.0,60.0 -heatsink=39.7 -cover=105.1 -block=60.0,60.0,60.0,60.0,60.0,60.0
LEDStatus 1549289587.072 Temperature:57.5312 Current:9.46665 Voltage:3.40562 JuncTemp:74.5583
Time 1549289587.974 -elapsed=435 -active=330 -remaining=5932
Temperature 1549289587.983 -sample=60.0,60.0,60.0,60.0,60.0,60.0 -heatsink=39.7 -cover=105.0 -block=60.0,60.0,60.0,60.0,60.0,60.0
Debug 1549289588.067 C: ISTAT?
Debug 1549289588.080 S: OK ISTAT? Running
LEDStatus 1549289588.086 Temperature:57.6376 Current:9.4774 Voltage:3.41406 JuncTemp:74.6998
Time 1549289588.982 -elapsed=436 -active=331 -remaining=5931
Temperature 1549289588.972 -sample=60.0,60.0,60.0,60.0,60.0,60.0 -heatsink=39.6 -cover=105.0 -block=60.0,60.0,60.0,60.0,60.0,60.0
LEDStatus 1549289589.072 Temperature:57.7439 Current:9.43441 Voltage:3.4035 JuncTemp:74.8222
Time 1549289589.974 -elapsed=437 -active=332 -remaining=5930
Temperature 1549289589.986 -sample=60.0,60.0,60.0,60.0,60.0,60.0 -heatsink=39.6 -cover=105.0 -block=60.0,60.0,60.0,60.0,60.0,60.0
LEDStatus 1549289590.071 Temperature:57.673 Current:9.46665 Voltage:3.4035 JuncTemp:74.6964
Time 1549289590.978 -elapsed=438 -active=333 -remaining=5929
Temperature 1549289590.973 -sample=60.0,60.0,60.0,60.0,60.0,60.0 -heatsink=39.6 -cover=105.0 -block=60.0,60.0,60.0,60.0,60.0,60.0
LEDStatus 1549289591.072 Temperature:57.673 Current:9.48814 Voltage:3.4035 JuncTemp:74.7334
Time 1549289591.978 -elapsed=439 -active=334 -remaining=5928
Temperature 1549289591.973 -sample=60.0,60.0,60.0,60.0,60.0,60.0 -heatsink=39.4 -cover=105.0 -block=60.0,60.0,60.0,60.0,60.0,60.0
LEDStatus 1549289592.072 Temperature:57.673 Current:9.43441 Voltage:3.4035 JuncTemp:74.7407
Time 1549289592.980 -elapsed=440 -active=335 -remaining=5927
Temperature 1549289592.972 -sample=60.0,60.0,60.0,60.0,60.0,60.0 -heatsink=39.4 -cover=105.0 -block=60.0,60.0,60.0,60.0,60.0,60.0
Debug 1549289593.066 C: ISTAT?
Debug 1549289593.080 S: OK ISTAT? Running
LEDStatus 1549289593.086 Temperature:57.7439 Current:9.48814 Voltage:3.40984 JuncTemp:74.7905
Time 1549289593.975 -elapsed=441 -active=336 -remaining=5926
Temperature 1549289593.980 -sample=60.0,60.0,60.0,60.0,60.0,60.0 -heatsink=39.4 -cover=105.1 -block=60.0,60.0,60.0,60.0,60.0,60.0
LEDStatus 1549289594.072 Temperature:57.7085 Current:9.45591 Voltage:3.41195 JuncTemp:74.755
Time 1549289594.974 -elapsed=442 -active=337 -remaining=5925
Temperature 1549289594.985 -sample=60.0,60.0,60.0,60.0,60.0,60.0 -heatsink=39.5 -cover=105.0 -block=60.0,60.0,60.0,60.0,60.0,60.0
LEDStatus 1549289595.072 Temperature:57.7793 Current:9.49889 Voltage:3.40139 JuncTemp:74.7495
Time 1549289595.978 -elapsed=443 -active=338 -remaining=5924
Temperature 1549289595.973 -sample=60.0,60.0,60.0,60.0,60.0,60.0 -heatsink=39.5 -cover=105.0 -block=60.0,60.0,60.0,60.0,60.0,60.0
LEDStatus 1549289596.072 Temperature:57.7085 Current:9.45591 Voltage:3.39717 JuncTemp:74.8116
Time 1549289596.981 -elapsed=444 -active=339 -remaining=5923
Temperature 1549289596.973 -sample=60.0,60.0,60.0,60.0,60.0,60.0 -heatsink=39.4 -cover=105.0 -block=60.0,60.0,60.0,60.0,60.0,60.0
LEDStatus 1549289597.072 Temperature:57.7439 Current:9.43441 Voltage:3.40139 JuncTemp:74.8222
Time 1549289597.974 -elapsed=445 -active=340 -remaining=5922
Temperature 1549289597.981 -sample=60.0,60.0,60.0,60.0,60.0,60.0 -heatsink=39.4 -cover=105.0 -block=60.0,60.0,60.0,60.0,60.0,60.0
Debug 1549289598.066 C: ISTAT?
Debug 1549289598.078 S: OK ISTAT? Running
LEDStatus 1549289598.091 Temperature:57.7793 Current:9.45591 Voltage:3.4035 JuncTemp:74.8222
Time 1549289598.978 -elapsed=446 -active=341 -remaining=5921
Temperature 1549289598.973 -sample=60.0,60.0,60.0,60.0,60.0,60.0 -heatsink=39.5 -cover=105.0 -block=60.0,60.0,60.0,60.0,60.0,60.0
LEDStatus 1549289599.072 Temperature:57.7439 Current:9.43441 Voltage:3.40562 JuncTemp:74.7779
Time 1549289599.977 -elapsed=447 -active=342 -remaining=5920
Temperature 1549289599.985 -sample=60.0,60.0,60.0,60.0,60.0,60.0 -heatsink=39.4 -cover=105.0 -block=60.0,60.0,60.0,60.0,60.0,60.0
LEDStatus 1549289600.072 Temperature:57.7439 Current:9.44516 Voltage:3.4035 JuncTemp:74.7285
Time 1549289600.979 -elapsed=448 -active=343 -remaining=5919
Temperature 1549289600.966 -sample=60.0,60.0,60.0,60.0,60.0,60.0 -heatsink=39.3 -cover=105.0 -block=60.0,60.0,60.0,60.0,60.0,60.0
LEDStatus 1549289601.072 Temperature:57.7439 Current:9.45591 Voltage:3.40562 JuncTemp:74.8556
Time 1549289601.967 -elapsed=449 -active=344 -remaining=5918
Temperature 1549289601.972 -sample=60.0,60.0,60.0,60.0,60.0,60.0 -heatsink=39.3 -cover=105.0 -block=60.0,60.0,60.0,60.0,60.0,60.0
LEDStatus 1549289602.072 Temperature:57.7439 Current:9.44516 Voltage:3.40984 JuncTemp:74.8364
Time 1549289602.978 -elapsed=450 -active=345 -remaining=5917
Temperature 1549289602.973 -sample=60.0,60.0,60.0,60.0,60.0,60.0 -heatsink=39.3 -cover=105.0 -block=60.0,60.0,60.0,60.0,60.0,60.0
Debug 1549289603.067 C: ISTAT?
Debug 1549289603.080 S: OK ISTAT? Running
LEDStatus 1549289603.087 Temperature:57.7439 Current:9.45591 Voltage:3.40773 JuncTemp:74.8522
Time 1549289603.977 -elapsed=451 -active=346 -remaining=5916
Temperature 1549289603.980 -sample=60.0,60.0,60.0,60.0,60.0,60.0 -heatsink=39.2 -cover=105.0 -block=60.0,60.0,60.0,60.0,60.0,60.0
LEDStatus 1549289604.072 Temperature:57.7793 Current:9.46665 Voltage:3.4035 JuncTemp:74.8522
Time 1549289604.974 -elapsed=452 -active=347 -remaining=5915
Temperature 1549289604.986 -sample=60.0,60.0,60.0,60.0,60.0,60.0 -heatsink=39.2 -cover=105.0 -block=60.0,60.0,60.0,60.0,60.0,60.0
LEDStatus 1549289605.072 Temperature:57.8148 Current:9.46665 Voltage:3.40562 JuncTemp:74.8576
Time 1549289605.974 -elapsed=453 -active=348 -remaining=5914
Temperature 1549289605.981 -sample=60.0,60.0,60.0,60.0,60.0,60.0 -heatsink=39.2 -cover=104.9 -block=60.0,60.0,60.0,60.0,60.0,60.0
LEDStatus 1549289606.072 Temperature:57.7793 Current:9.44516 Voltage:3.40773 JuncTemp:74.8858
Time 1549289606.975 -elapsed=454 -active=349 -remaining=5913
Temperature 1549289606.990 -sample=60.0,60.0,60.0,60.0,60.0,60.0 -heatsink=39.1 -cover=105.0 -block=60.0,60.0,60.0,60.0,60.0,60.0
LEDStatus 1549289607.072 Temperature:57.8148 Current:9.4774 Voltage:3.4035 JuncTemp:74.8488
Time 1549289607.974 -elapsed=455 -active=350 -remaining=5912
Temperature 1549289607.985 -sample=60.0,60.0,60.0,60.0,60.0,60.0 -heatsink=39.1 -cover=105.0 -block=60.0,60.0,60.0,60.0,60.0,60.0
LEDStatus 1549289608.073 Temperature:57.8148 Current:9.4774 Voltage:3.41195 JuncTemp:74.8752
Debug 1549289608.078 C: ISTAT?
Debug 1549289608.090 S: OK ISTAT? Running
Time 1549289608.967 -elapsed=456 -active=351 -remaining=5911
Temperature 1549289608.972 -sample=60.0,60.0,60.0,60.0,60.0,60.0 -heatsink=39.1 -cover=105.0 -block=60.0,60.0,60.0,60.0,60.0,60.0
LEDStatus 1549289609.072 Temperature:57.7793 Current:9.46665 Voltage:3.40139 JuncTemp:74.7834
Time 1549289609.979 -elapsed=457 -active=352 -remaining=5910
Temperature 1549289609.966 -sample=60.0,60.0,60.0,60.0,60.0,60.0 -heatsink=39.2 -cover=105.0 -block=60.0,60.0,60.0,60.0,60.0,60.0
LEDStatus 1549289610.072 Temperature:57.7439 Current:9.43441 Voltage:3.40562 JuncTemp:74.8504
Time 1549289610.974 -elapsed=458 -active=353 -remaining=5909
Temperature 1549289610.983 -sample=60.0,60.0,60.0,60.0,60.0,60.0 -heatsink=39.1 -cover=105.0 -block=60.0,60.0,60.0,60.0,60.0,60.0
LEDStatus 1549289611.072 Temperature:57.8502 Current:9.45591 Voltage:3.40562 JuncTemp:74.8331
Time 1549289611.974 -elapsed=459 -active=354 -remaining=5908
Temperature 1549289611.984 -sample=60.0,60.0,60.0,60.0,60.0,60.0 -heatsink=38.9 -cover=105.0 -block=60.0,60.0,60.0,60.0,60.0,60.0
LEDStatus 1549289612.072 Temperature:57.8148 Current:9.44516 Voltage:3.4035 JuncTemp:74.9231
Time 1549289612.974 -elapsed=460 -active=355 -remaining=5907
Temperature 1549289612.983 -sample=60.0,60.0,60.0,60.0,60.0,60.0 -heatsink=38.8 -cover=104.9 -block=60.0,60.0,60.0,60.0,60.0,60.0
Debug 1549289613.070 C: ISTAT?
Debug 1549289613.082 S: OK ISTAT? Running
LEDStatus 1549289613.086 Temperature:57.8148 Current:9.45591 Voltage:3.4035 JuncTemp:74.9709
Time 1549289613.974 -elapsed=461 -active=356 -remaining=5906
Temperature 1549289613.987 -sample=60.0,60.0,60.0,60.0,60.0,60.0 -heatsink=38.9 -cover=104.9 -block=60.0,60.0,60.0,60.0,60.0,60.0
LEDStatus 1549289614.072 Temperature:57.7439 Current:9.4774 Voltage:3.40562 JuncTemp:74.9373
Temperature 1549289614.964 -sample=60.0,60.0,60.0,60.0,60.0,60.0 -heatsink=38.9 -cover=105.0 -block=60.0,60.0,60.0,60.0,60.0,60.0
Time 1549289614.974 -elapsed=462 -active=357 -remaining=5905
LEDStatus 1549289615.072 Temperature:57.9211 Current:9.46665 Voltage:3.40773 JuncTemp:74.9285
Time 1549289615.975 -elapsed=463 -active=358 -remaining=5904
Temperature 1549289615.986 -sample=60.0,60.0,60.0,60.0,60.0,60.0 -heatsink=38.9 -cover=105.0 -block=60.0,60.0,60.0,60.0,60.0,60.0
LEDStatus 1549289616.072 Temperature:57.7793 Current:9.4774 Voltage:3.39928 JuncTemp:74.8028
Time 1549289616.974 -elapsed=464 -active=359 -remaining=5903
Temperature 1549289616.987 -sample=60.0,60.0,60.0,60.0,60.0,60.0 -heatsink=39.0 -cover=105.0 -block=60.0,60.0,60.0,60.0,60.0,60.0
LEDStatus 1549289617.072 Temperature:57.7085 Current:9.46665 Voltage:3.40562 JuncTemp:74.8682
Time 1549289617.974 -elapsed=465 -active=360 -remaining=5902
Temperature 1549289617.986 -sample=60.0,60.0,60.0,60.0,60.0,60.0 -heatsink=38.9 -cover=105.0 -block=60.0,60.0,60.0,60.0,60.0,60.0
Debug 1549289618.067 C: ISTAT?
Debug 1549289618.081 S: OK ISTAT? Running
LEDStatus 1549289618.086 Temperature:57.7793 Current:9.46665 Voltage:3.40139 JuncTemp:74.9161
Scheduler 1549289618.967 Catching up
Debug 1549289618.978 Creating Leaf 'NEW'
Debug 1549289618.979 Class 'NEW' instance 'NEW' created with new parameter list
Debug 1549289618.981 Start XML:NEW S2-C1-T2-P1
Debug 1549289618.982 End XML:NEW S2-C1-T2-P1
Time 1549289618.988 -elapsed=466 -active=361 -remaining=5901
Info 1549289618.983 Motor start m5 x5
Temperature 1549289618.991 -sample=60.0,60.0,60.0,60.0,60.0,60.0 -heatsink=38.5 -cover=104.9 -block=60.0,60.0,60.0,60.0,60.0,60.0
Debug 1549289619.057 Start XML:NEW 2-1-2-1-m5-x5
Debug 1549289619.058 End XML:NEW 2-1-2-1-m5-x5
LEDStatus 1549289619.072 Temperature:57.8502 Current:9.44516 Voltage:3.40984 JuncTemp:74.9656
Debug 1549289619.282 LLAC ACK: Acknowledge (type=3), name=Unknown, dest=0x00, source=0x91, control=0x01, id=0x0000, msgid=0x370D, data=[]
Debug 1549289619.282 LLAC ACK reply: Acknowledge (type=3), name=Unknown, dest=0x91, source=0x00, control=0x01, id=0x0000, msgid=0x370D, data=[]
Debug 1549289619.296 LLAC ACK: Acknowledge (type=3), name=Unknown, dest=0x00, source=0x91, control=0x01, id=0x0000, msgid=0x370F, data=[]
Debug 1549289619.297 LLAC ACK reply: Acknowledge (type=3), name=Unknown, dest=0x91, source=0x00, control=0x01, id=0x0000, msgid=0x370F, data=[]
Info 1549289619.299 Motor end m5 x5
Debug 1549289619.300 Creating Leaf 'EncoderPOSition?'
Debug 1549289619.301 Class 'EncoderPOSition?' instance 'INT?' created with new parameter list
Debug 1549289619.305 Creating Leaf 'TARGet?'
Debug 1549289619.306 Class 'TARGet?' instance 'INT?' created with new parameter list
Debug 1549289619.309 Creating Leaf 'EncoderPOSition?'
Debug 1549289619.310 Class 'EncoderPOSition?' instance 'INT?' created with cached parameter list
Debug 1549289619.312 Creating Leaf 'TARGet?'
Debug 1549289619.313 Class 'TARGet?' instance 'INT?' created with cached parameter list
Info 1549289619.315 Emission Encoder -36 18000 Excitation Encoder -18 0
Info 1549289619.317 Capture start m5 x5
Debug 1549289619.353 Creating Leaf 'EXPosure'
Debug 1549289619.354 Class 'EXPosure' instance 'EXPosure' created with new parameter list
Debug 1549289619.365 Creating Leaf 'IMAGe+'
Debug 1549289619.365 Class 'IMAGe+' instance 'IMAGe_Add' created with new parameter list
Debug 1549289619.368 Start XML:IMAGe+ S02_C001_T02_P0001_M5_X5_E1.tiff {'blkID': '21', 'run': '2019-02-04_142954', 'exposure': '200', 'excitationColor': 'x5', 'point': '0001', 'blockTemperature': '59.9784,60.0105,59.9975,59.9891,59.9981,59.9819', 'lampTemperature': '57.8148', 'lamp': '90', 'sampleVolume': '10', 'step': '02', 'emissionColor': 'm5', 'exposureIndex': '1', 'time': '1549289619.332', 'sampleTemperature': '59.9988,59.9991,59.9983,59.9984,59.9987,59.9987', 'stage': '02', 'coverTemperature': '104.989', 'cycle': '001'}
Debug 1549289619.368 End XML:IMAGe+ S02_C001_T02_P0001_M5_X5_E1.tiff {'blkID': '21', 'run': '2019-02-04_142954', 'exposure': '200', 'excitationColor': 'x5', 'point': '0001', 'blockTemperature': '59.9784,60.0105,59.9975,59.9891,59.9981,59.9819', 'lampTemperature': '57.8148', 'lamp': '90', 'sampleVolume': '10', 'step': '02', 'emissionColor': 'm5', 'exposureIndex': '1', 'time': '1549289619.332', 'sampleTemperature': '59.9988,59.9991,59.9983,59.9984,59.9987,59.9987', 'stage': '02', 'coverTemperature': '104.989', 'cycle': '001'}
Debug 1549289619.382 Creating Leaf 'ACQuire'
Debug 1549289619.382 Class 'ACQuire' instance 'ACQuire' created with new parameter list
Debug 1549289619.384 CAMera:ACQuire start exposure
Time 1549289619.974 -elapsed=467 -active=362 -remaining=5900
Temperature 1549289619.984 -sample=60.0,60.0,60.0,60.0,60.0,60.0 -heatsink=38.7 -cover=104.9 -block=60.0,60.0,60.0,60.0,60.0,60.0
Debug 1549289620.023 CAMera:ACQuire end exposure
Info 1549289620.044 Capture end m5 x5
Info 1549289620.056 Capture start m5 x5
Debug 1549289620.113 Start XML:IMAGe+ S02_C001_T02_P0001_M5_X5_E2.tiff {'blkID': '21', 'run': '2019-02-04_142954', 'exposure': '920', 'excitationColor': 'x5', 'point': '0001', 'blockTemperature': '59.9784,60.0105,59.9975,59.9891,59.9981,59.9819', 'lampTemperature': '57.8148', 'lamp': '90', 'sampleVolume': '10', 'step': '02', 'emissionColor': 'm5', 'exposureIndex': '2', 'time': '1549289620.076', 'sampleTemperature': '59.9988,59.9991,59.9983,59.9984,59.9987,59.9987', 'stage': '02', 'coverTemperature': '104.989', 'cycle': '001'}
Debug 1549289620.114 End XML:IMAGe+ S02_C001_T02_P0001_M5_X5_E2.tiff {'blkID': '21', 'run': '2019-02-04_142954', 'exposure': '920', 'excitationColor': 'x5', 'point': '0001', 'blockTemperature': '59.9784,60.0105,59.9975,59.9891,59.9981,59.9819', 'lampTemperature': '57.8148', 'lamp': '90', 'sampleVolume': '10', 'step': '02', 'emissionColor': 'm5', 'exposureIndex': '2', 'time': '1549289620.076', 'sampleTemperature': '59.9988,59.9991,59.9983,59.9984,59.9987,59.9987', 'stage': '02', 'coverTemperature': '104.989', 'cycle': '001'}
Debug 1549289620.129 CAMera:ACQuire start exposure
LEDStatus 1549289620.226 Temperature:57.9565 Current:9.4774 Voltage:3.4035 JuncTemp:74.8668
Image 1549289620.237 -run='2019-02-04_142954' -stage=2 -cycle=1 -step=2 -point=1  -emission=m5 -excitation=x5  -exposure=200 -lamp=90 -filepath='EXPERIMENTS:2019-02-04_142954/apldbio/sds/images/S02_C001_T02_P0001_M5_X5_E1.tiff'
Time 1549289620.974 -elapsed=468 -active=363 -remaining=5899
Temperature 1549289620.984 -sample=60.0,60.0,60.0,60.0,60.0,60.0 -heatsink=38.7 -cover=105.0 -block=60.0,60.0,60.0,60.0,60.0,60.0
LEDStatus 1549289621.072 Temperature:57.9565 Current:9.45591 Voltage:3.4035 JuncTemp:75.049
Debug 1549289621.193 CAMera:ACQuire end exposure
Info 1549289621.203 Capture end m5 x5
Info 1549289621.205 Motor start m3 x3
Image 1549289621.210 -run='2019-02-04_142954' -stage=2 -cycle=1 -step=2 -point=1  -emission=m5 -excitation=x5  -exposure=920 -lamp=90 -filepath='EXPERIMENTS:2019-02-04_142954/apldbio/sds/images/S02_C001_T02_P0001_M5_X5_E2.tiff'
Debug 1549289621.264 Start XML:NEW 2-1-2-1-m3-x3
Debug 1549289621.266 End XML:NEW 2-1-2-1-m3-x3
Debug 1549289621.442 LLAC ACK: Acknowledge (type=3), name=Unknown, dest=0x00, source=0x91, control=0x01, id=0x0000, msgid=0x3741, data=[]
Debug 1549289621.443 LLAC ACK reply: Acknowledge (type=3), name=Unknown, dest=0x91, source=0x00, control=0x01, id=0x0000, msgid=0x3741, data=[]
Debug 1549289621.458 LLAC ACK: Acknowledge (type=3), name=Unknown, dest=0x00, source=0x91, control=0x01, id=0x0000, msgid=0x3743, data=[]
Debug 1549289621.459 LLAC ACK reply: Acknowledge (type=3), name=Unknown, dest=0x91, source=0x00, control=0x01, id=0x0000, msgid=0x3743, data=[]
Info 1549289621.464 Motor end m3 x3
Info 1549289621.482 Emission Encoder -36 22500 Excitation Encoder -18 15750
Info 1549289621.486 Capture start m3 x3
Debug 1549289621.542 Start XML:IMAGe+ S02_C001_T02_P0001_M3_X3_E1.tiff {'blkID': '21', 'run': '2019-02-04_142954', 'exposure': '125', 'excitationColor': 'x3', 'point': '0001', 'blockTemperature': '59.9784,60.0105,59.9975,59.9891,59.9981,59.9819', 'lampTemperature': '57.8148', 'lamp': '90', 'sampleVolume': '10', 'step': '02', 'emissionColor': 'm3', 'exposureIndex': '1', 'time': '1549289621.509', 'sampleTemperature': '59.9988,59.9991,59.9983,59.9984,59.9987,59.9987', 'stage': '02', 'coverTemperature': '104.989', 'cycle': '001'}
Debug 1549289621.543 End XML:IMAGe+ S02_C001_T02_P0001_M3_X3_E1.tiff {'blkID': '21', 'run': '2019-02-04_142954', 'exposure': '125', 'excitationColor': 'x3', 'point': '0001', 'blockTemperature': '59.9784,60.0105,59.9975,59.9891,59.9981,59.9819', 'lampTemperature': '57.8148', 'lamp': '90', 'sampleVolume': '10', 'step': '02', 'emissionColor': 'm3', 'exposureIndex': '1', 'time': '1549289621.509', 'sampleTemperature': '59.9988,59.9991,59.9983,59.9984,59.9987,59.9987', 'stage': '02', 'coverTemperature': '104.989', 'cycle': '001'}
Debug 1549289621.556 CAMera:ACQuire start exposure
Time 1549289621.978 -elapsed=469 -active=364 -remaining=5898
Temperature 1549289621.966 -sample=60.0,60.0,60.0,60.0,60.0,60.0 -heatsink=38.6 -cover=105.1 -block=60.0,60.0,60.0,60.0,60.0,60.0
LEDStatus 1549289622.072 Temperature:57.9211 Current:9.44516 Voltage:3.4035 JuncTemp:75.0684
Debug 1549289622.153 CAMera:ACQuire end exposure
Info 1549289622.163 Capture end m3 x3
Info 1549289622.166 Capture start m3 x3
Image 1549289622.205 -run='2019-02-04_142954' -stage=2 -cycle=1 -step=2 -point=1  -emission=m3 -excitation=x3  -exposure=125 -lamp=90 -filepath='EXPERIMENTS:2019-02-04_142954/apldbio/sds/images/S02_C001_T02_P0001_M3_X3_E1.tiff'
Debug 1549289622.219 Start XML:IMAGe+ S02_C001_T02_P0001_M3_X3_E2.tiff {'blkID': '21', 'run': '2019-02-04_142954', 'exposure': '560', 'excitationColor': 'x3', 'point': '0001', 'blockTemperature': '59.9784,60.0105,59.9975,59.9891,59.9981,59.9819', 'lampTemperature': '57.8148', 'lamp': '90', 'sampleVolume': '10', 'step': '02', 'emissionColor': 'm3', 'exposureIndex': '2', 'time': '1549289622.183', 'sampleTemperature': '59.9988,59.9991,59.9983,59.9984,59.9987,59.9987', 'stage': '02', 'coverTemperature': '104.989', 'cycle': '001'}
Debug 1549289622.220 End XML:IMAGe+ S02_C001_T02_P0001_M3_X3_E2.tiff {'blkID': '21', 'run': '2019-02-04_142954', 'exposure': '560', 'excitationColor': 'x3', 'point': '0001', 'blockTemperature': '59.9784,60.0105,59.9975,59.9891,59.9981,59.9819', 'lampTemperature': '57.8148', 'lamp': '90', 'sampleVolume': '10', 'step': '02', 'emissionColor': 'm3', 'exposureIndex': '2', 'time': '1549289622.183', 'sampleTemperature': '59.9988,59.9991,59.9983,59.9984,59.9987,59.9987', 'stage': '02', 'coverTemperature': '104.989', 'cycle': '001'}
Debug 1549289622.233 CAMera:ACQuire start exposure
Time 1549289622.978 -elapsed=470 -active=365 -remaining=5897
Temperature 1549289622.972 -sample=60.0,60.0,60.0,60.0,60.0,60.0 -heatsink=38.5 -cover=105.0 -block=60.0,60.0,60.0,60.0,60.0,60.0
Debug 1549289623.066 C: ISTAT?
Debug 1549289623.078 S: OK ISTAT? Running
Debug 1549289623.083 CAMera:ACQuire end exposure
LEDStatus 1549289623.095 Temperature:58.0627 Current:9.4774 Voltage:3.4035 JuncTemp:75.0632
Info 1549289623.100 Capture end m3 x3
Info 1549289623.103 Motor start m4 x4
Image 1549289623.126 -run='2019-02-04_142954' -stage=2 -cycle=1 -step=2 -point=1  -emission=m3 -excitation=x3  -exposure=560 -lamp=90 -filepath='EXPERIMENTS:2019-02-04_142954/apldbio/sds/images/S02_C001_T02_P0001_M3_X3_E2.tiff'
Debug 1549289623.168 Start XML:NEW 2-1-2-1-m4-x4
Debug 1549289623.169 End XML:NEW 2-1-2-1-m4-x4
Debug 1549289623.441 LLAC ACK: Acknowledge (type=3), name=Unknown, dest=0x00, source=0x91, control=0x01, id=0x0000, msgid=0x3771, data=[]
Debug 1549289623.442 LLAC ACK reply: Acknowledge (type=3), name=Unknown, dest=0x91, source=0x00, control=0x01, id=0x0000, msgid=0x3771, data=[]
Debug 1549289623.463 LLAC ACK: Acknowledge (type=3), name=Unknown, dest=0x00, source=0x91, control=0x01, id=0x0000, msgid=0x3773, data=[]
Debug 1549289623.464 LLAC ACK reply: Acknowledge (type=3), name=Unknown, dest=0x91, source=0x00, control=0x01, id=0x0000, msgid=0x3773, data=[]
Info 1549289623.469 Motor end m4 x4
Info 1549289623.488 Emission Encoder -36 0 Excitation Encoder -18 9000
Info 1549289623.492 Capture start m4 x4
Debug 1549289623.556 Start XML:IMAGe+ S02_C001_T02_P0001_M4_X4_E1.tiff {'blkID': '21', 'run': '2019-02-04_142954', 'exposure': '150', 'excitationColor': 'x4', 'point': '0001', 'blockTemperature': '59.9784,60.0105,59.9975,59.9891,59.9981,59.9819', 'lampTemperature': '57.8148', 'lamp': '90', 'sampleVolume': '10', 'step': '02', 'emissionColor': 'm4', 'exposureIndex': '1', 'time': '1549289623.524', 'sampleTemperature': '59.9988,59.9991,59.9983,59.9984,59.9987,59.9987', 'stage': '02', 'coverTemperature': '104.989', 'cycle': '001'}
Debug 1549289623.557 End XML:IMAGe+ S02_C001_T02_P0001_M4_X4_E1.tiff {'blkID': '21', 'run': '2019-02-04_142954', 'exposure': '150', 'excitationColor': 'x4', 'point': '0001', 'blockTemperature': '59.9784,60.0105,59.9975,59.9891,59.9981,59.9819', 'lampTemperature': '57.8148', 'lamp': '90', 'sampleVolume': '10', 'step': '02', 'emissionColor': 'm4', 'exposureIndex': '1', 'time': '1549289623.524', 'sampleTemperature': '59.9988,59.9991,59.9983,59.9984,59.9987,59.9987', 'stage': '02', 'coverTemperature': '104.989', 'cycle': '001'}
Debug 1549289623.570 CAMera:ACQuire start exposure
Temperature 1549289623.971 -sample=60.0,60.0,60.0,60.0,60.0,60.0 -heatsink=38.6 -cover=105.0 -block=60.0,60.0,60.0,60.0,60.0,60.0
Time 1549289623.987 -elapsed=471 -active=366 -remaining=5896
LEDStatus 1549289624.074 Temperature:58.0627 Current:9.45591 Voltage:3.40562 JuncTemp:74.9888
Debug 1549289624.183 CAMera:ACQuire end exposure
Info 1549289624.193 Capture end m4 x4
Info 1549289624.195 Capture start m4 x4
Image 1549289624.235 -run='2019-02-04_142954' -stage=2 -cycle=1 -step=2 -point=1  -emission=m4 -excitation=x4  -exposure=150 -lamp=90 -filepath='EXPERIMENTS:2019-02-04_142954/apldbio/sds/images/S02_C001_T02_P0001_M4_X4_E1.tiff'
Debug 1549289624.248 Start XML:IMAGe+ S02_C001_T02_P0001_M4_X4_E2.tiff {'blkID': '21', 'run': '2019-02-04_142954', 'exposure': '800', 'excitationColor': 'x4', 'point': '0001', 'blockTemperature': '59.9784,60.0105,59.9975,59.9891,59.9981,59.9819', 'lampTemperature': '57.8148', 'lamp': '90', 'sampleVolume': '10', 'step': '02', 'emissionColor': 'm4', 'exposureIndex': '2', 'time': '1549289624.213', 'sampleTemperature': '59.9988,59.9991,59.9983,59.9984,59.9987,59.9987', 'stage': '02', 'coverTemperature': '104.989', 'cycle': '001'}
Debug 1549289624.249 End XML:IMAGe+ S02_C001_T02_P0001_M4_X4_E2.tiff {'blkID': '21', 'run': '2019-02-04_142954', 'exposure': '800', 'excitationColor': 'x4', 'point': '0001', 'blockTemperature': '59.9784,60.0105,59.9975,59.9891,59.9981,59.9819', 'lampTemperature': '57.8148', 'lamp': '90', 'sampleVolume': '10', 'step': '02', 'emissionColor': 'm4', 'exposureIndex': '2', 'time': '1549289624.213', 'sampleTemperature': '59.9988,59.9991,59.9983,59.9984,59.9987,59.9987', 'stage': '02', 'coverTemperature': '104.989', 'cycle': '001'}
Debug 1549289624.263 CAMera:ACQuire start exposure
Time 1549289624.976 -elapsed=472 -active=367 -remaining=5895
Temperature 1549289624.986 -sample=60.0,60.0,60.0,60.0,60.0,60.0 -heatsink=38.5 -cover=105.0 -block=60.0,60.0,60.0,60.0,60.0,60.0
LEDStatus 1549289625.072 Temperature:58.0981 Current:9.46665 Voltage:3.4035 JuncTemp:75.1147
Debug 1549289625.253 CAMera:ACQuire end exposure
Image 1549289625.264 -run='2019-02-04_142954' -stage=2 -cycle=1 -step=2 -point=1  -emission=m4 -excitation=x4  -exposure=800 -lamp=90 -filepath='EXPERIMENTS:2019-02-04_142954/apldbio/sds/images/S02_C001_T02_P0001_M4_X4_E2.tiff'
Info 1549289625.263 Capture end m4 x4
Info 1549289625.267 Motor start m2 x2
Debug 1549289625.325 Start XML:NEW 2-1-2-1-m2-x2
Debug 1549289625.326 End XML:NEW 2-1-2-1-m2-x2
Debug 1549289625.503 LLAC ACK: Acknowledge (type=3), name=Unknown, dest=0x00, source=0x91, control=0x01, id=0x0000, msgid=0x37A1, data=[]
Debug 1549289625.504 LLAC ACK reply: Acknowledge (type=3), name=Unknown, dest=0x91, source=0x00, control=0x01, id=0x0000, msgid=0x37A1, data=[]
Debug 1549289625.520 LLAC ACK: Acknowledge (type=3), name=Unknown, dest=0x00, source=0x91, control=0x01, id=0x0000, msgid=0x37A3, data=[]
Debug 1549289625.521 LLAC ACK reply: Acknowledge (type=3), name=Unknown, dest=0x91, source=0x00, control=0x01, id=0x0000, msgid=0x37A3, data=[]
Info 1549289625.526 Motor end m2 x2
Info 1549289625.545 Emission Encoder -36 31500 Excitation Encoder -18 11250
Info 1549289625.548 Capture start m2 x2
Debug 1549289625.616 Start XML:IMAGe+ S02_C001_T02_P0001_M2_X2_E1.tiff {'blkID': '21', 'run': '2019-02-04_142954', 'exposure': '100', 'excitationColor': 'x2', 'point': '0001', 'blockTemperature': '59.9784,60.0105,59.9975,59.9891,59.9981,59.9819', 'lampTemperature': '57.8148', 'lamp': '90', 'sampleVolume': '10', 'step': '02', 'emissionColor': 'm2', 'exposureIndex': '1', 'time': '1549289625.583', 'sampleTemperature': '59.9988,59.9991,59.9983,59.9984,59.9987,59.9987', 'stage': '02', 'coverTemperature': '104.989', 'cycle': '001'}
Debug 1549289625.617 End XML:IMAGe+ S02_C001_T02_P0001_M2_X2_E1.tiff {'blkID': '21', 'run': '2019-02-04_142954', 'exposure': '100', 'excitationColor': 'x2', 'point': '0001', 'blockTemperature': '59.9784,60.0105,59.9975,59.9891,59.9981,59.9819', 'lampTemperature': '57.8148', 'lamp': '90', 'sampleVolume': '10', 'step': '02', 'emissionColor': 'm2', 'exposureIndex': '1', 'time': '1549289625.583', 'sampleTemperature': '59.9988,59.9991,59.9983,59.9984,59.9987,59.9987', 'stage': '02', 'coverTemperature': '104.989', 'cycle': '001'}
Debug 1549289625.630 CAMera:ACQuire start exposure
Time 1549289625.974 -elapsed=473 -active=368 -remaining=5894
Temperature 1549289625.986 -sample=60.0,60.0,60.0,60.0,60.0,60.0 -heatsink=38.5 -cover=104.9 -block=60.0,60.0,60.0,60.0,60.0,60.0
LEDStatus 1549289626.073 Temperature:58.1335 Current:9.50963 Voltage:3.40139 JuncTemp:75.2489
Debug 1549289626.213 CAMera:ACQuire end exposure
Image 1549289626.226 -run='2019-02-04_142954' -stage=2 -cycle=1 -step=2 -point=1  -emission=m2 -excitation=x2  -exposure=100 -lamp=90 -filepath='EXPERIMENTS:2019-02-04_142954/apldbio/sds/images/S02_C001_T02_P0001_M2_X2_E1.tiff'
Info 1549289626.228 Capture end m2 x2
Info 1549289626.232 Capture start m2 x2
Debug 1549289626.282 Start XML:IMAGe+ S02_C001_T02_P0001_M2_X2_E2.tiff {'blkID': '21', 'run': '2019-02-04_142954', 'exposure': '430', 'excitationColor': 'x2', 'point': '0001', 'blockTemperature': '59.9784,60.0105,59.9975,59.9891,59.9981,59.9819', 'lampTemperature': '57.8148', 'lamp': '90', 'sampleVolume': '10', 'step': '02', 'emissionColor': 'm2', 'exposureIndex': '2', 'time': '1549289626.249', 'sampleTemperature': '59.9988,59.9991,59.9983,59.9984,59.9987,59.9987', 'stage': '02', 'coverTemperature': '104.989', 'cycle': '001'}
Debug 1549289626.283 End XML:IMAGe+ S02_C001_T02_P0001_M2_X2_E2.tiff {'blkID': '21', 'run': '2019-02-04_142954', 'exposure': '430', 'excitationColor': 'x2', 'point': '0001', 'blockTemperature': '59.9784,60.0105,59.9975,59.9891,59.9981,59.9819', 'lampTemperature': '57.8148', 'lamp': '90', 'sampleVolume': '10', 'step': '02', 'emissionColor': 'm2', 'exposureIndex': '2', 'time': '1549289626.249', 'sampleTemperature': '59.9988,59.9991,59.9983,59.9984,59.9987,59.9987', 'stage': '02', 'coverTemperature': '104.989', 'cycle': '001'}
Debug 1549289626.297 CAMera:ACQuire start exposure
Time 1549289626.974 -elapsed=474 -active=369 -remaining=5893
Temperature 1549289626.984 -sample=60.0,60.0,60.0,60.0,60.0,60.0 -heatsink=38.4 -cover=104.9 -block=60.0,60.0,60.0,60.0,60.0,60.0
LEDStatus 1549289627.073 Temperature:58.1689 Current:9.46665 Voltage:3.4035 JuncTemp:75.2154
Debug 1549289627.074 CAMera:ACQuire end exposure
Info 1549289627.087 Capture end m2 x2
Image 1549289627.090 -run='2019-02-04_142954' -stage=2 -cycle=1 -step=2 -point=1  -emission=m2 -excitation=x2  -exposure=430 -lamp=90 -filepath='EXPERIMENTS:2019-02-04_142954/apldbio/sds/images/S02_C001_T02_P0001_M2_X2_E2.tiff'
Info 1549289627.090 Motor start m1 x1
Debug 1549289627.151 Start XML:NEW 2-1-2-1-m1-x1
Debug 1549289627.153 End XML:NEW 2-1-2-1-m1-x1
Debug 1549289627.378 LLAC ACK: Acknowledge (type=3), name=Unknown, dest=0x00, source=0x91, control=0x01, id=0x0000, msgid=0x37D1, data=[]
Debug 1549289627.378 LLAC ACK reply: Acknowledge (type=3), name=Unknown, dest=0x91, source=0x00, control=0x01, id=0x0000, msgid=0x37D1, data=[]
Debug 1549289627.396 LLAC ACK: Acknowledge (type=3), name=Unknown, dest=0x00, source=0x91, control=0x01, id=0x0000, msgid=0x37D3, data=[]
Debug 1549289627.396 LLAC ACK reply: Acknowledge (type=3), name=Unknown, dest=0x91, source=0x00, control=0x01, id=0x0000, msgid=0x37D3, data=[]
Info 1549289627.398 Motor end m1 x1
Info 1549289627.408 Emission Encoder -36 4500 Excitation Encoder -18 6750
Info 1549289627.410 Capture start m1 x1
Debug 1549289627.458 Start XML:IMAGe+ S02_C001_T02_P0001_M1_X1_E1.tiff {'blkID': '21', 'run': '2019-02-04_142954', 'exposure': '60', 'excitationColor': 'x1', 'point': '0001', 'blockTemperature': '59.9784,60.0105,59.9975,59.9891,59.9981,59.9819', 'lampTemperature': '57.8148', 'lamp': '90', 'sampleVolume': '10', 'step': '02', 'emissionColor': 'm1', 'exposureIndex': '1', 'time': '1549289627.426', 'sampleTemperature': '59.9988,59.9991,59.9983,59.9984,59.9987,59.9987', 'stage': '02', 'coverTemperature': '104.989', 'cycle': '001'}
Debug 1549289627.459 End XML:IMAGe+ S02_C001_T02_P0001_M1_X1_E1.tiff {'blkID': '21', 'run': '2019-02-04_142954', 'exposure': '60', 'excitationColor': 'x1', 'point': '0001', 'blockTemperature': '59.9784,60.0105,59.9975,59.9891,59.9981,59.9819', 'lampTemperature': '57.8148', 'lamp': '90', 'sampleVolume': '10', 'step': '02', 'emissionColor': 'm1', 'exposureIndex': '1', 'time': '1549289627.426', 'sampleTemperature': '59.9988,59.9991,59.9983,59.9984,59.9987,59.9987', 'stage': '02', 'coverTemperature': '104.989', 'cycle': '001'}
Debug 1549289627.473 CAMera:ACQuire start exposure
Time 1549289627.974 -elapsed=475 -active=370 -remaining=5892
Temperature 1549289627.985 -sample=60.0,60.0,60.0,60.0,60.0,60.0 -heatsink=38.5 -cover=105.0 -block=60.0,60.0,60.0,60.0,60.0,60.0
Debug 1549289628.033 CAMera:ACQuire end exposure
Image 1549289628.044 -run='2019-02-04_142954' -stage=2 -cycle=1 -step=2 -point=1  -emission=m1 -excitation=x1  -exposure=60 -lamp=90 -filepath='EXPERIMENTS:2019-02-04_142954/apldbio/sds/images/S02_C001_T02_P0001_M1_X1_E1.tiff'
Info 1549289628.046 Capture end m1 x1
Info 1549289628.053 Capture start m1 x1
Debug 1549289628.097 C: ISTAT?
Debug 1549289628.111 Start XML:IMAGe+ S02_C001_T02_P0001_M1_X1_E2.tiff {'blkID': '21', 'run': '2019-02-04_142954', 'exposure': '175', 'excitationColor': 'x1', 'point': '0001', 'blockTemperature': '59.9784,60.0105,59.9975,59.9891,59.9981,59.9819', 'lampTemperature': '57.8148', 'lamp': '90', 'sampleVolume': '10', 'step': '02', 'emissionColor': 'm1', 'exposureIndex': '2', 'time': '1549289628.073', 'sampleTemperature': '59.9988,59.9991,59.9983,59.9984,59.9987,59.9987', 'stage': '02', 'coverTemperature': '104.989', 'cycle': '001'}
Debug 1549289628.112 End XML:IMAGe+ S02_C001_T02_P0001_M1_X1_E2.tiff {'blkID': '21', 'run': '2019-02-04_142954', 'exposure': '175', 'excitationColor': 'x1', 'point': '0001', 'blockTemperature': '59.9784,60.0105,59.9975,59.9891,59.9981,59.9819', 'lampTemperature': '57.8148', 'lamp': '90', 'sampleVolume': '10', 'step': '02', 'emissionColor': 'm1', 'exposureIndex': '2', 'time': '1549289628.073', 'sampleTemperature': '59.9988,59.9991,59.9983,59.9984,59.9987,59.9987', 'stage': '02', 'coverTemperature': '104.989', 'cycle': '001'}
Debug 1549289628.122 S: OK ISTAT? Running
Debug 1549289628.139 CAMera:ACQuire start exposure
LEDStatus 1549289628.149 Temperature:58.2396 Current:9.42367 Voltage:3.4035 JuncTemp:75.2681
Debug 1549289628.765 CAMera:ACQuire end exposure
Info 1549289628.781 Capture end m1 x1
Info 1549289628.793 Capture start m1 x1
Image 1549289628.838 -run='2019-02-04_142954' -stage=2 -cycle=1 -step=2 -point=1  -emission=m1 -excitation=x1  -exposure=175 -lamp=90 -filepath='EXPERIMENTS:2019-02-04_142954/apldbio/sds/images/S02_C001_T02_P0001_M1_X1_E2.tiff'
Debug 1549289628.852 Start XML:IMAGe+ S02_C001_T02_P0001_M1_X1_E3.tiff {'blkID': '21', 'run': '2019-02-04_142954', 'exposure': '520', 'excitationColor': 'x1', 'point': '0001', 'blockTemperature': '59.9784,60.0105,59.9975,59.9891,59.9981,59.9819', 'lampTemperature': '57.8148', 'lamp': '90', 'sampleVolume': '10', 'step': '02', 'emissionColor': 'm1', 'exposureIndex': '3', 'time': '1549289628.815', 'sampleTemperature': '59.9988,59.9991,59.9983,59.9984,59.9987,59.9987', 'stage': '02', 'coverTemperature': '104.989', 'cycle': '001'}
Debug 1549289628.853 End XML:IMAGe+ S02_C001_T02_P0001_M1_X1_E3.tiff {'blkID': '21', 'run': '2019-02-04_142954', 'exposure': '520', 'excitationColor': 'x1', 'point': '0001', 'blockTemperature': '59.9784,60.0105,59.9975,59.9891,59.9981,59.9819', 'lampTemperature': '57.8148', 'lamp': '90', 'sampleVolume': '10', 'step': '02', 'emissionColor': 'm1', 'exposureIndex': '3', 'time': '1549289628.815', 'sampleTemperature': '59.9988,59.9991,59.9983,59.9984,59.9987,59.9987', 'stage': '02', 'coverTemperature': '104.989', 'cycle': '001'}
Debug 1549289628.867 CAMera:ACQuire start exposure
Time 1549289628.967 -elapsed=476 -active=371 -remaining=5891
Temperature 1549289628.971 -sample=60.0,60.0,60.0,60.0,60.0,60.0 -heatsink=38.2 -cover=105.0 -block=60.0,60.0,60.0,60.0,60.0,60.0
LEDStatus 1549289629.072 Temperature:58.0981 Current:9.46665 Voltage:3.40562 JuncTemp:75.3849
Debug 1549289629.695 CAMera:ACQuire end exposure
Info 1549289629.711 Capture end m1 x1
Debug 1549289629.760 Creating Leaf 'WRITe'
Debug 1549289629.761 Class 'WRITe' instance 'WRITe' created with new parameter list
Image 1549289629.762 -run='2019-02-04_142954' -stage=2 -cycle=1 -step=2 -point=1  -emission=m1 -excitation=x1  -exposure=520 -lamp=90 -filepath='EXPERIMENTS:2019-02-04_142954/apldbio/sds/images/S02_C001_T02_P0001_M1_X1_E3.tiff'
Debug 1549289629.762 Start XML:WRITe+ 2-1-2-1-m5-x5 EXPERIMENTS:/2019-02-04_142954/apldbio/sds//quant/2-1-2-1-m5-x5.xml
Debug 1549289629.845 End XML:WRITe+ 2-1-2-1-m5-x5 EXPERIMENTS:/2019-02-04_142954/apldbio/sds//quant/2-1-2-1-m5-x5.xml
Debug 1549289629.848 Creating Leaf 'QUANt'
Debug 1549289629.850 Class 'QUANt' instance 'QUANt' created with new parameter list
Debug 1549289629.851 Acquiring PA queue lock
Debug 1549289629.851 Acquired PA queue lock
Debug 1549289629.852 Released PA queue lock
Debug 1549289629.852 Acquiring palock[0] execution lock
Debug 1549289629.852 Acquired palock[0] execution lock
Debug 1549289629.871 TBC acquiring operative lock
Time 1549289629.968 -elapsed=477 -active=372 -remaining=5890
Debug 1549289629.973 LLAC ACK: Acknowledge (type=3), name=Unknown, dest=0x00, source=0x91, control=0x01, id=0x0000, msgid=0x3801, data=[]
Debug 1549289629.974 LLAC ACK reply: Acknowledge (type=3), name=Unknown, dest=0x91, source=0x00, control=0x01, id=0x0000, msgid=0x3801, data=[]
Temperature 1549289629.973 -sample=60.0,60.0,60.0,60.0,60.0,60.0 -heatsink=38.4 -cover=104.9 -block=60.0,60.0,60.0,60.0,60.0,60.0
LEDStatus 1549289630.074 Temperature:58.2043 Current:9.48814 Voltage:3.40139 JuncTemp:75.2807
Debug 1549289630.163 LLAC ACK: Acknowledge (type=3), name=Unknown, dest=0x00, source=0x91, control=0x01, id=0x0000, msgid=0x3803, data=[]
Debug 1549289630.164 LLAC ACK reply: Acknowledge (type=3), name=Unknown, dest=0x91, source=0x00, control=0x01, id=0x0000, msgid=0x3803, data=[]
Debug 1549289630.381 Released palock[0] execution lock
Preprocessing 1549289630.383 <quote.message>Input run configuration file: /data/vendor/IS/experiments/2019-02-04_142954/apldbio/sds/quant/2-1-2-1-m5-x5.xml
Block Type:  96Wells
Finished read calibration files
...run ROI Quantitation
ROI Quantitation done in 0.043753 seconds 
Quant files saved in /data/vendor/IS/experiments/2019-02-04_142954/apldbio/sds/quant
...run Preproc Quantitation task
Preproc Quantitation in 0.00029 seconds 
FilterData files saved in /data/vendor/IS/experiments/2019-02-04_142954/apldbio/sds/filter
Success: Preprocessing ok
</quote.message>
Debug 1549289630.395 Creating Leaf 'LockACQuire'
Debug 1549289630.395 Class 'LockACQuire' instance 'LockACQuire' created with cached parameter list
Debug 1549289630.399 Creating Leaf 'LockRELease'
Debug 1549289630.399 Class 'LockRELease' instance 'LockRELease' created with cached parameter list
Debug 1549289630.402 Creating Leaf 'FilterDATa+'
Debug 1549289630.402 Class 'FilterDATa+' instance 'FilterDATa_Add' created with new parameter list
Debug 1549289630.404 Start XML:FilterDATa+ S02_C001_T02_P0001_M5_X5_filterdata.xml {}
Debug 1549289630.404 End XML:FilterDATa+ S02_C001_T02_P0001_M5_X5_filterdata.xml {}
Debug 1549289630.412 Start XML:WRITe+ 2-1-2-1-m3-x3 EXPERIMENTS:/2019-02-04_142954/apldbio/sds//quant/2-1-2-1-m3-x3.xml
Debug 1549289630.429 End XML:WRITe+ 2-1-2-1-m3-x3 EXPERIMENTS:/2019-02-04_142954/apldbio/sds//quant/2-1-2-1-m3-x3.xml
Debug 1549289630.431 Acquiring PA queue lock
Debug 1549289630.431 Acquired PA queue lock
Debug 1549289630.431 Released PA queue lock
Debug 1549289630.432 Acquiring palock[1] execution lock
Debug 1549289630.432 Acquired palock[1] execution lock
Debug 1549289630.913 Released palock[1] execution lock
Preprocessing 1549289630.917 <quote.message>Input run configuration file: /data/vendor/IS/experiments/2019-02-04_142954/apldbio/sds/quant/2-1-2-1-m3-x3.xml
Block Type:  96Wells
Finished read calibration files
...run ROI Quantitation
ROI Quantitation done in 0.043517 seconds 
Quant files saved in /data/vendor/IS/experiments/2019-02-04_142954/apldbio/sds/quant
...run Preproc Quantitation task
Preproc Quantitation in 0.000283 seconds 
FilterData files saved in /data/vendor/IS/experiments/2019-02-04_142954/apldbio/sds/filter
Success: Preprocessing ok
</quote.message>
Debug 1549289630.934 Start XML:FilterDATa+ S02_C001_T02_P0001_M3_X3_filterdata.xml {}
Debug 1549289630.934 End XML:FilterDATa+ S02_C001_T02_P0001_M3_X3_filterdata.xml {}
Debug 1549289630.944 Start XML:WRITe+ 2-1-2-1-m4-x4 EXPERIMENTS:/2019-02-04_142954/apldbio/sds//quant/2-1-2-1-m4-x4.xml
Debug 1549289630.957 End XML:WRITe+ 2-1-2-1-m4-x4 EXPERIMENTS:/2019-02-04_142954/apldbio/sds//quant/2-1-2-1-m4-x4.xml
Debug 1549289630.959 Acquiring PA queue lock
Debug 1549289630.959 Acquired PA queue lock
Debug 1549289630.960 Released PA queue lock
Debug 1549289630.960 Acquiring palock[0] execution lock
Debug 1549289630.960 Acquired palock[0] execution lock
Temperature 1549289630.980 -sample=60.0,60.0,60.0,60.0,60.0,60.0 -heatsink=38.3 -cover=105.0 -block=60.0,60.0,60.0,60.0,60.0,60.0
Time 1549289630.985 -elapsed=478 -active=373 -remaining=5889
LEDStatus 1549289631.074 Temperature:58.1335 Current:9.4774 Voltage:3.40139 JuncTemp:75.2154
Debug 1549289631.464 Released palock[0] execution lock
Preprocessing 1549289631.466 <quote.message>Input run configuration file: /data/vendor/IS/experiments/2019-02-04_142954/apldbio/sds/quant/2-1-2-1-m4-x4.xml
Block Type:  96Wells
Finished read calibration files
...run ROI Quantitation
ROI Quantitation done in 0.043659 seconds 
Quant files saved in /data/vendor/IS/experiments/2019-02-04_142954/apldbio/sds/quant
...run Preproc Quantitation task
Preproc Quantitation in 0.000296 seconds 
FilterData files saved in /data/vendor/IS/experiments/2019-02-04_142954/apldbio/sds/filter
Success: Preprocessing ok
</quote.message>
Debug 1549289631.483 Start XML:FilterDATa+ S02_C001_T02_P0001_M4_X4_filterdata.xml {}
Debug 1549289631.483 End XML:FilterDATa+ S02_C001_T02_P0001_M4_X4_filterdata.xml {}
Debug 1549289631.491 Start XML:WRITe+ 2-1-2-1-m2-x2 EXPERIMENTS:/2019-02-04_142954/apldbio/sds//quant/2-1-2-1-m2-x2.xml
Debug 1549289631.505 End XML:WRITe+ 2-1-2-1-m2-x2 EXPERIMENTS:/2019-02-04_142954/apldbio/sds//quant/2-1-2-1-m2-x2.xml
Debug 1549289631.507 Acquiring PA queue lock
Debug 1549289631.507 Acquired PA queue lock
Debug 1549289631.508 Released PA queue lock
Debug 1549289631.508 Acquiring palock[1] execution lock
Debug 1549289631.508 Acquired palock[1] execution lock
Time 1549289631.976 -elapsed=479 -active=374 -remaining=5888
Temperature 1549289631.965 -sample=60.0,60.0,60.0,60.0,60.0,60.0 -heatsink=38.2 -cover=104.9 -block=60.0,60.0,60.0,60.0,60.0,60.0
Debug 1549289631.993 Released palock[1] execution lock
Preprocessing 1549289631.996 <quote.message>Input run configuration file: /data/vendor/IS/experiments/2019-02-04_142954/apldbio/sds/quant/2-1-2-1-m2-x2.xml
Block Type:  96Wells
Finished read calibration files
...run ROI Quantitation
ROI Quantitation done in 0.044221 seconds 
Quant files saved in /data/vendor/IS/experiments/2019-02-04_142954/apldbio/sds/quant
...run Preproc Quantitation task
Preproc Quantitation in 0.00035 seconds 
FilterData files saved in /data/vendor/IS/experiments/2019-02-04_142954/apldbio/sds/filter
Success: Preprocessing ok
</quote.message>
Debug 1549289632.014 Start XML:FilterDATa+ S02_C001_T02_P0001_M2_X2_filterdata.xml {}
Debug 1549289632.014 End XML:FilterDATa+ S02_C001_T02_P0001_M2_X2_filterdata.xml {}
Debug 1549289632.025 Start XML:WRITe+ 2-1-2-1-m1-x1 EXPERIMENTS:/2019-02-04_142954/apldbio/sds//quant/2-1-2-1-m1-x1.xml
Debug 1549289632.045 End XML:WRITe+ 2-1-2-1-m1-x1 EXPERIMENTS:/2019-02-04_142954/apldbio/sds//quant/2-1-2-1-m1-x1.xml
Debug 1549289632.047 Acquiring PA queue lock
Debug 1549289632.047 Acquired PA queue lock
Debug 1549289632.047 Released PA queue lock
Debug 1549289632.048 Acquiring palock[0] execution lock
Debug 1549289632.048 Acquired palock[0] execution lock
LEDStatus 1549289632.080 Temperature:58.0273 Current:9.4774 Voltage:3.40773 JuncTemp:75.2541
Debug 1549289632.574 Released palock[0] execution lock
Preprocessing 1549289632.576 <quote.message>Input run configuration file: /data/vendor/IS/experiments/2019-02-04_142954/apldbio/sds/quant/2-1-2-1-m1-x1.xml
Block Type:  96Wells
Finished read calibration files
...run ROI Quantitation
ROI Quantitation done in 0.065454 seconds 
Quant files saved in /data/vendor/IS/experiments/2019-02-04_142954/apldbio/sds/quant
...run Preproc Quantitation task
Preproc Quantitation in 0.000345 seconds 
FilterData files saved in /data/vendor/IS/experiments/2019-02-04_142954/apldbio/sds/filter
Success: Preprocessing ok
</quote.message>
Debug 1549289632.593 Start XML:FilterDATa+ S02_C001_T02_P0001_M1_X1_filterdata.xml {}
Debug 1549289632.594 End XML:FilterDATa+ S02_C001_T02_P0001_M1_X1_filterdata.xml {}
Debug 1549289632.610 Start XML:WRITe+ S2-C1-T2-P1 EXPERIMENTS:/2019-02-04_142954/apldbio/sds//filter/2-1-2-1.xml
Debug 1549289632.618 End XML:WRITe+ S2-C1-T2-P1 EXPERIMENTS:/2019-02-04_142954/apldbio/sds//filter/2-1-2-1.xml
Info 1549289632.624 Run ePA here for multicomponent. Ensured that dye are assigned
Debug 1549289632.626 Acquiring PA queue lock
Debug 1549289632.627 Acquired PA queue lock
Debug 1549289632.627 Released PA queue lock
Debug 1549289632.627 Acquiring palock[1] execution lock
Debug 1549289632.628 Acquired palock[1] execution lock
Time 1549289632.971 -elapsed=480 -active=375 -remaining=5887
Temperature 1549289632.965 -sample=60.0,60.0,60.0,60.0,60.0,60.0 -heatsink=38.1 -cover=104.9 -block=60.0,60.0,60.0,60.0,60.0,60.0
Debug 1549289633.066 C: ISTAT?
Debug 1549289633.082 S: OK ISTAT? Running
LEDStatus 1549289633.089 Temperature:58.1335 Current:9.44516 Voltage:3.40139 JuncTemp:75.2965
Debug 1549289633.179 Released palock[1] execution lock
Preprocessing 1549289633.182 <quote.message>Input run configuration file: /data/vendor/IS/experiments/2019-02-04_142954/apldbio/sds/filter/2-1-2-1.xml
Block Type:  96Wells
...run Preproc MultiComponent task
Preproc MultiComponent in 0.00629 seconds 
MultiComponentData files saved in /data/vendor/IS/experiments/2019-02-04_142954/apldbio/sds/multicomponent
Success: Preprocessing ok
</quote.message>
Run 1549289633.231 Collected -run="2019-02-04_142954" -stage=2 -cycle=1 -step=2 -point=1
Debug 1549289633.255 C: ACCess CONTROLLER
Info 1549289633.256 Access notification: [System] Access -sessionid=585 -level=Controller -exclusive=False
System 1549289633.257 Access -sessionid=585 -level=Controller -exclusive=False
Debug 1549289633.257 S: OK ACCess CONTROLLER
Debug 1549289633.287 C: FIL:COP EXPERIMENTS:2019-02-04_142954/apldbio/sds/multicomponent/S02_C001_T02_P0001_multicomponentdata.xml PUBLIC_RUN_COMPLETE:working/2019-02-04_142954/apldbio/sds/multicomponent/S02_C001_T02_P0001_multicomponentdata.xml
Debug 1549289633.288 Creating Leaf 'COPy'
Debug 1549289633.288 Class 'COPy' instance 'COPy' created with cached parameter list
Debug 1549289633.292 S: OK FIL:COP EXPERIMENTS:2019-02-04_142954/apldbio/sds/multicomponent/S02_C001_T02_P0001_multicomponentdata.xml PUBLIC_RUN_COMPLETE:working/2019-02-04_142954/apldbio/sds/multicomponent/S02_C001_T02_P0001_multicomponentdata.xml
Debug 1549289633.298 C: ACCess OBSERVER
Info 1549289633.299 Access notification: [System] Access -sessionid=585 -level=Observer -exclusive=False
System 1549289633.300 Access -sessionid=585 -level=Observer -exclusive=False
Debug 1549289633.300 S: OK ACCess OBSERVER
Debug 1549289633.312 C: FIL:LIST? -verbose EXPERIMENTS:/2019-02-04_142954/apldbio/sds/quant/S02_C001_T02_P0001_*E1.quant
Debug 1549289633.319 <quote.message>S: OK FIL:LIST? -verbose EXPERIMENTS:/2019-02-04_142954/apldbio/sds/quant/S02_C001_T02_P0001_*E1.quant <quote.reply>
s: "experiments:2019-02-04_142954/apldbio/sds/quant/S02_C001_T02_P0001_M1_X1_E1.quant" -type=file -size=4200 -mtime=1549289632.54 -atime=1549289632.54 -ctime=1549289632.54
s: "experiments:2019-02-04_142954/apldbio/sds/quant/S02_C001_T02_P0001_M2_X2_E1.quant" -type=file -size=4201 -mtime=1549289631.96 -atime=1549289631.96 -ctime=1549289631.96
s: "experiments:2019-02-04_142954/apldbio/sds/quant/S02_C001_T02_P0001_M3_X3_E1.quant" -type=file -size=4201 -mtime=1549289630.89 -atime=1549289630.88 -ctime=1549289630.89
s: "experiments:2019-02-04_142954/apldbio/sds/quant/S02_C001_T02_P0001_M4_X4_E1.quant" -type=file -size=4201 -mtime=1549289631.44 -atime=1549289631.43 -ctime=1549289631.44
s: "experiments:2019-02-04_142954/apldbio/sds/quant/S02_C001_T02_P0001_M5_X5_E1.quant" -type=file -size=4201 -mtime=1549289630.35 -atime=1549289630.35 -ctime=1549289630.35
s: </quote.reply></quote.message>
Debug 1549289633.332 C: ACCess CONTROLLER
Info 1549289633.333 Access notification: [System] Access -sessionid=585 -level=Controller -exclusive=False
System 1549289633.334 Access -sessionid=585 -level=Controller -exclusive=False
Debug 1549289633.334 S: OK ACCess CONTROLLER
Debug 1549289633.354 C: FIL:COP EXPERIMENTS:2019-02-04_142954/apldbio/sds/quant/S02_C001_T02_P0001_M1_X1_E1.quant PUBLIC_RUN_COMPLETE:working/2019-02-04_142954/apldbio/sds/quant/S02_C001_T02_P0001_M1_X1_E1.quant
Debug 1549289633.358 S: OK FIL:COP EXPERIMENTS:2019-02-04_142954/apldbio/sds/quant/S02_C001_T02_P0001_M1_X1_E1.quant PUBLIC_RUN_COMPLETE:working/2019-02-04_142954/apldbio/sds/quant/S02_C001_T02_P0001_M1_X1_E1.quant
Debug 1549289633.363 C: ACCess OBSERVER
Info 1549289633.364 Access notification: [System] Access -sessionid=585 -level=Observer -exclusive=False
System 1549289633.364 Access -sessionid=585 -level=Observer -exclusive=False
Debug 1549289633.365 S: OK ACCess OBSERVER
Debug 1549289633.371 C: ACCess CONTROLLER
Info 1549289633.372 Access notification: [System] Access -sessionid=585 -level=Controller -exclusive=False
System 1549289633.373 Access -sessionid=585 -level=Controller -exclusive=False
Debug 1549289633.373 S: OK ACCess CONTROLLER
Debug 1549289633.394 C: FIL:COP EXPERIMENTS:2019-02-04_142954/apldbio/sds/quant/S02_C001_T02_P0001_M2_X2_E1.quant PUBLIC_RUN_COMPLETE:working/2019-02-04_142954/apldbio/sds/quant/S02_C001_T02_P0001_M2_X2_E1.quant
Debug 1549289633.398 S: OK FIL:COP EXPERIMENTS:2019-02-04_142954/apldbio/sds/quant/S02_C001_T02_P0001_M2_X2_E1.quant PUBLIC_RUN_COMPLETE:working/2019-02-04_142954/apldbio/sds/quant/S02_C001_T02_P0001_M2_X2_E1.quant
Debug 1549289633.403 C: ACCess OBSERVER
Debug 1549289633.405 C: EXP:LIST? -verbose 2019-02-04_142954/apldbio/sds/quant/S02_C001_T02_P0001*
Debug 1549289633.414 <quote.message>S: OK EXP:LIST? -verbose 2019-02-04_142954/apldbio/sds/quant/S02_C001_T02_P0001* <quote.reply>
s: "2019-02-04_142954/apldbio/sds/quant/S02_C001_T02_P0001_M1_X1_E1.quant" -type=file -size=4200 -mtime=1549289632.54 -atime=1549289632.54 -ctime=1549289632.54
s: "2019-02-04_142954/apldbio/sds/quant/S02_C001_T02_P0001_M1_X1_E2.quant" -type=file -size=4201 -mtime=1549289632.55 -atime=1549289632.54 -ctime=1549289632.55
s: "2019-02-04_142954/apldbio/sds/quant/S02_C001_T02_P0001_M1_X1_E3.quant" -type=file -size=4201 -mtime=1549289632.55 -atime=1549289632.55 -ctime=1549289632.55
s: "2019-02-04_142954/apldbio/sds/quant/S02_C001_T02_P0001_M2_X2_E1.quant" -type=file -size=4201 -mtime=1549289631.96 -atime=1549289631.96 -ctime=1549289631.96
s: "2019-02-04_142954/apldbio/sds/quant/S02_C001_T02_P0001_M2_X2_E2.quant" -type=file -size=4201 -mtime=1549289631.97 -atime=1549289631.96 -ctime=1549289631.97
s: "2019-02-04_142954/apldbio/sds/quant/S02_C001_T02_P0001_M3_X3_E1.quant" -type=file -size=4201 -mtime=1549289630.89 -atime=1549289630.88 -ctime=1549289630.89
s: "2019-02-04_142954/apldbio/sds/quant/S02_C001_T02_P0001_M3_X3_E2.quant" -type=file -size=4201 -mtime=1549289630.89 -atime=1549289630.89 -ctime=1549289630.89
s: "2019-02-04_142954/apldbio/sds/quant/S02_C001_T02_P0001_M4_X4_E1.quant" -type=file -size=4201 -mtime=1549289631.44 -atime=1549289631.43 -ctime=1549289631.44
s: "2019-02-04_142954/apldbio/sds/quant/S02_C001_T02_P0001_M4_X4_E2.quant" -type=file -size=4255 -mtime=1549289631.44 -atime=1549289631.44 -ctime=1549289631.44
s: "2019-02-04_142954/apldbio/sds/quant/S02_C001_T02_P0001_M5_X5_E1.quant" -type=file -size=4201 -mtime=1549289630.35 -atime=1549289630.35 -ctime=1549289630.35
s: "2019-02-04_142954/apldbio/sds/quant/S02_C001_T02_P0001_M5_X5_E2.quant" -type=file -size=4201 -mtime=1549289630.36 -atime=1549289630.35 -ctime=1549289630.36
s: </quote.reply></quote.message>
Info 1549289633.404 Access notification: [System] Access -sessionid=585 -level=Observer -exclusive=False
System 1549289633.415 Access -sessionid=585 -level=Observer -exclusive=False
Debug 1549289633.416 S: OK ACCess OBSERVER
Debug 1549289633.421 C: EXP:READ? -encoding=plain 2019-02-04_142954/apldbio/sds/quant/S02_C001_T02_P0001_M1_X1_E1.quant
Debug 1549289633.422 Creating Leaf 'READ?'
Debug 1549289633.422 Class 'READ?' instance 'READ_Query' created with cached parameter list
Debug 1549289633.424 S: OK EXP:READ? -encoding=plain 2019-02-04_142954/apldbio/sds/quant/S02_C001_T02_P0001_M1_X1_E1.quant
Debug 1549289633.424 C: ACCess CONTROLLER
Info 1549289633.425 Access notification: [System] Access -sessionid=585 -level=Controller -exclusive=False
System 1549289633.426 Access -sessionid=585 -level=Controller -exclusive=False
Debug 1549289633.427 S: OK ACCess CONTROLLER
Debug 1549289633.435 C: EXP:READ? -encoding=plain 2019-02-04_142954/apldbio/sds/quant/S02_C001_T02_P0001_M1_X1_E2.quant
Debug 1549289633.436 S: OK EXP:READ? -encoding=plain 2019-02-04_142954/apldbio/sds/quant/S02_C001_T02_P0001_M1_X1_E2.quant
Debug 1549289633.440 C: EXP:READ? -encoding=plain 2019-02-04_142954/apldbio/sds/quant/S02_C001_T02_P0001_M1_X1_E3.quant
Debug 1549289633.442 S: OK EXP:READ? -encoding=plain 2019-02-04_142954/apldbio/sds/quant/S02_C001_T02_P0001_M1_X1_E3.quant
Debug 1549289633.445 C: EXP:READ? -encoding=plain 2019-02-04_142954/apldbio/sds/quant/S02_C001_T02_P0001_M2_X2_E1.quant
Debug 1549289633.447 C: FIL:COP EXPERIMENTS:2019-02-04_142954/apldbio/sds/quant/S02_C001_T02_P0001_M3_X3_E1.quant PUBLIC_RUN_COMPLETE:working/2019-02-04_142954/apldbio/sds/quant/S02_C001_T02_P0001_M3_X3_E1.quant
Debug 1549289633.446 S: OK EXP:READ? -encoding=plain 2019-02-04_142954/apldbio/sds/quant/S02_C001_T02_P0001_M2_X2_E1.quant
Debug 1549289633.452 C: EXP:READ? -encoding=plain 2019-02-04_142954/apldbio/sds/quant/S02_C001_T02_P0001_M2_X2_E2.quant
Debug 1549289633.454 S: OK FIL:COP EXPERIMENTS:2019-02-04_142954/apldbio/sds/quant/S02_C001_T02_P0001_M3_X3_E1.quant PUBLIC_RUN_COMPLETE:working/2019-02-04_142954/apldbio/sds/quant/S02_C001_T02_P0001_M3_X3_E1.quant
Debug 1549289633.453 S: OK EXP:READ? -encoding=plain 2019-02-04_142954/apldbio/sds/quant/S02_C001_T02_P0001_M2_X2_E2.quant
Debug 1549289633.458 C: EXP:READ? -encoding=plain 2019-02-04_142954/apldbio/sds/quant/S02_C001_T02_P0001_M3_X3_E1.quant
Debug 1549289633.460 C: ACCess OBSERVER
Info 1549289633.461 Access notification: [System] Access -sessionid=585 -level=Observer -exclusive=False
System 1549289633.462 Access -sessionid=585 -level=Observer -exclusive=False
Debug 1549289633.459 S: OK EXP:READ? -encoding=plain 2019-02-04_142954/apldbio/sds/quant/S02_C001_T02_P0001_M3_X3_E1.quant
Debug 1549289633.463 S: OK ACCess OBSERVER
Debug 1549289633.465 C: EXP:READ? -encoding=plain 2019-02-04_142954/apldbio/sds/quant/S02_C001_T02_P0001_M3_X3_E2.quant
Debug 1549289633.466 S: OK EXP:READ? -encoding=plain 2019-02-04_142954/apldbio/sds/quant/S02_C001_T02_P0001_M3_X3_E2.quant
Debug 1549289633.470 C: EXP:READ? -encoding=plain 2019-02-04_142954/apldbio/sds/quant/S02_C001_T02_P0001_M4_X4_E1.quant
Debug 1549289633.471 S: OK EXP:READ? -encoding=plain 2019-02-04_142954/apldbio/sds/quant/S02_C001_T02_P0001_M4_X4_E1.quant
Debug 1549289633.475 C: EXP:READ? -encoding=plain 2019-02-04_142954/apldbio/sds/quant/S02_C001_T02_P0001_M4_X4_E2.quant
Debug 1549289633.476 C: ACCess CONTROLLER
Info 1549289633.477 Access notification: [System] Access -sessionid=585 -level=Controller -exclusive=False
System 1549289633.478 Access -sessionid=585 -level=Controller -exclusive=False
Debug 1549289633.479 S: OK ACCess CONTROLLER
Debug 1549289633.478 S: OK EXP:READ? -encoding=plain 2019-02-04_142954/apldbio/sds/quant/S02_C001_T02_P0001_M4_X4_E2.quant
Debug 1549289633.484 C: EXP:READ? -encoding=plain 2019-02-04_142954/apldbio/sds/quant/S02_C001_T02_P0001_M5_X5_E1.quant
Debug 1549289633.485 S: OK EXP:READ? -encoding=plain 2019-02-04_142954/apldbio/sds/quant/S02_C001_T02_P0001_M5_X5_E1.quant
Debug 1549289633.489 C: EXP:READ? -encoding=plain 2019-02-04_142954/apldbio/sds/quant/S02_C001_T02_P0001_M5_X5_E2.quant
Debug 1549289633.491 S: OK EXP:READ? -encoding=plain 2019-02-04_142954/apldbio/sds/quant/S02_C001_T02_P0001_M5_X5_E2.quant
Debug 1549289633.507 C: FIL:COP EXPERIMENTS:2019-02-04_142954/apldbio/sds/quant/S02_C001_T02_P0001_M4_X4_E1.quant PUBLIC_RUN_COMPLETE:working/2019-02-04_142954/apldbio/sds/quant/S02_C001_T02_P0001_M4_X4_E1.quant
Debug 1549289633.511 S: OK FIL:COP EXPERIMENTS:2019-02-04_142954/apldbio/sds/quant/S02_C001_T02_P0001_M4_X4_E1.quant PUBLIC_RUN_COMPLETE:working/2019-02-04_142954/apldbio/sds/quant/S02_C001_T02_P0001_M4_X4_E1.quant
Debug 1549289633.516 C: ACCess OBSERVER
Info 1549289633.517 Access notification: [System] Access -sessionid=585 -level=Observer -exclusive=False
System 1549289633.518 Access -sessionid=585 -level=Observer -exclusive=False
Debug 1549289633.518 S: OK ACCess OBSERVER
Debug 1549289633.525 C: ACCess CONTROLLER
Info 1549289633.526 Access notification: [System] Access -sessionid=585 -level=Controller -exclusive=False
System 1549289633.527 Access -sessionid=585 -level=Controller -exclusive=False
Debug 1549289633.527 S: OK ACCess CONTROLLER
Debug 1549289633.548 C: FIL:COP EXPERIMENTS:2019-02-04_142954/apldbio/sds/quant/S02_C001_T02_P0001_M5_X5_E1.quant PUBLIC_RUN_COMPLETE:working/2019-02-04_142954/apldbio/sds/quant/S02_C001_T02_P0001_M5_X5_E1.quant
Debug 1549289633.551 S: OK FIL:COP EXPERIMENTS:2019-02-04_142954/apldbio/sds/quant/S02_C001_T02_P0001_M5_X5_E1.quant PUBLIC_RUN_COMPLETE:working/2019-02-04_142954/apldbio/sds/quant/S02_C001_T02_P0001_M5_X5_E1.quant
Debug 1549289633.557 C: ACCess OBSERVER
Info 1549289633.558 Access notification: [System] Access -sessionid=585 -level=Observer -exclusive=False
System 1549289633.558 Access -sessionid=585 -level=Observer -exclusive=False
Debug 1549289633.559 S: OK ACCess OBSERVER
Time 1549289633.968 -elapsed=481 -active=376 -remaining=5886
Temperature 1549289633.971 -sample=60.0,60.0,60.0,60.0,60.0,60.0 -heatsink=38.0 -cover=104.9 -block=60.0,60.0,60.0,60.0,60.0,60.0
LEDStatus 1549289634.072 Temperature:58.0981 Current:9.4774 Voltage:3.40562 JuncTemp:75.1444
Time 1549289634.969 -elapsed=482 -active=377 -remaining=5885
Temperature 1549289634.964 -sample=60.0,60.0,60.0,60.0,60.0,60.0 -heatsink=38.2 -cover=105.0 -block=60.0,60.0,60.0,60.0,60.0,60.0
LEDStatus 1549289635.072 Temperature:57.9919 Current:9.45591 Voltage:3.41195 JuncTemp:75.1479
Time 1549289635.967 -elapsed=483 -active=378 -remaining=5884
Temperature 1549289635.972 -sample=60.0,60.0,60.0,60.0,60.0,60.0 -heatsink=38.0 -cover=105.0 -block=60.0,60.0,60.0,60.0,60.0,60.0
LEDStatus 1549289636.072 Temperature:58.1335 Current:9.46665 Voltage:3.40139 JuncTemp:75.2206
Time 1549289636.975 -elapsed=484 -active=379 -remaining=5883
Temperature 1549289636.985 -sample=60.0,60.0,60.0,60.0,60.0,60.0 -heatsink=38.0 -cover=105.0 -block=60.0,60.0,60.0,60.0,60.0,60.0
LEDStatus 1549289637.072 Temperature:58.0627 Current:9.46665 Voltage:3.41195 JuncTemp:75.1725
Time 1549289637.975 -elapsed=485 -active=380 -remaining=5882
Temperature 1549289637.987 -sample=60.0,60.0,60.0,60.0,60.0,60.0 -heatsink=38.1 -cover=105.0 -block=60.0,60.0,60.0,60.0,60.0,60.0
Debug 1549289638.068 C: ISTAT?
Debug 1549289638.081 S: OK ISTAT? Running
LEDStatus 1549289638.087 Temperature:58.0627 Current:9.4774 Voltage:3.4035 JuncTemp:75.1461
Time 1549289638.976 -elapsed=486 -active=381 -remaining=5881
Debug 1549289638.979 TBC _holding invoked.
Debug 1549289638.982 TBC acquired unhold lock
Debug 1549289638.984 TBC releasing operative lock
Debug 1549289638.989 TBC acquired operative lock
Info 1549289639.000 TBC:HOLD starting 0.000000s hold
Debug 1549289639.010 TBC _holding invoked.
Debug 1549289639.042 TBC acquiring operative lock
Debug 1549289639.043 TBC acquiring unhold lock
Debug 1549289639.043 TBC acquired unhold lock
Debug 1549289639.044 TBC releasing operative lock
Debug 1549289639.044 TBC acquired operative lock
Info 1549289639.047 TBC:SETTing ramping "Zone1" from 60.0 to 95.0 (rate=1.600, timeout=65.6, msgid=0x38BC)
Info 1549289639.048 TBC:SETTing ramping "Zone2" from 60.0 to 95.0 (rate=1.600, timeout=65.6, msgid=0x38BD)
Info 1549289639.049 TBC:SETTing ramping "Zone3" from 60.0 to 95.0 (rate=1.600, timeout=65.6, msgid=0x38BE)
Info 1549289639.050 TBC:SETTing ramping "Zone4" from 60.0 to 95.0 (rate=1.600, timeout=65.6, msgid=0x38BF)
Info 1549289639.051 TBC:SETTing ramping "Zone5" from 60.0 to 95.0 (rate=1.600, timeout=65.6, msgid=0x38C0)
Info 1549289639.052 TBC:SETTing ramping "Zone6" from 60.0 to 95.0 (rate=1.600, timeout=65.6, msgid=0x38C1)
Temperature 1549289638.996 -sample=60.0,60.0,60.0,60.0,60.0,60.0 -heatsink=38.0 -cover=105.0 -block=60.0,60.0,60.0,60.0,60.0,60.0
LEDStatus 1549289639.090 Temperature:58.0981 Current:9.48814 Voltage:3.40984 JuncTemp:75.1213
Run 1549289639.133 Cycle 2
Run 1549289639.197 Step 1
Run 1549289639.207 Ramping -zones=Zone1,Zone2,Zone3,Zone4,Zone5,Zone6 -targets=95.000,95.000,95.000,95.000,95.000,95.000 -rates=1.600,1.600,1.600,1.600,1.600,1.600
Time 1549289639.975 -elapsed=487 -active=382 -remaining=5882
Temperature 1549289639.987 -sample=60.3,60.3,60.3,60.3,60.3,60.3 -heatsink=37.9 -cover=105.0 -block=62.4,62.3,62.7,62.5,62.5,62.3
LEDStatus 1549289640.073 Temperature:58.0627 Current:9.48814 Voltage:3.40773 JuncTemp:75.1198
Time 1549289640.975 -elapsed=488 -active=383 -remaining=5881
Temperature 1549289640.986 -sample=62.4,62.4,62.5,62.4,62.4,62.3 -heatsink=37.9 -cover=105.1 -block=67.9,68.0,68.1,67.9,68.0,67.8
LEDStatus 1549289641.072 Temperature:58.0627 Current:9.43441 Voltage:3.40984 JuncTemp:75.0544
Time 1549289641.974 -elapsed=489 -active=384 -remaining=5880
Temperature 1549289641.984 -sample=64.9,64.9,64.9,64.8,64.9,64.9 -heatsink=37.7 -cover=105.0 -block=68.8,68.9,68.7,68.6,68.9,69.0
LEDStatus 1549289642.072 Temperature:58.1335 Current:9.46665 Voltage:3.40562 JuncTemp:75.1198
Time 1549289642.974 -elapsed=490 -active=385 -remaining=5879
Temperature 1549289642.981 -sample=66.5,66.5,66.5,66.4,66.5,66.5 -heatsink=37.8 -cover=105.0 -block=69.4,69.3,69.4,69.5,69.3,69.3
Debug 1549289643.067 C: ISTAT?
Debug 1549289643.081 S: OK ISTAT? Running
LEDStatus 1549289643.087 Temperature:58.0627 Current:9.48814 Voltage:3.40139 JuncTemp:75.0896
Time 1549289643.981 -elapsed=491 -active=386 -remaining=5878
Temperature 1549289643.966 -sample=68.1,68.1,68.1,68.1,68.1,68.0 -heatsink=37.8 -cover=105.0 -block=71.8,71.8,71.8,71.9,71.8,71.6
LEDStatus 1549289644.072 Temperature:57.9919 Current:9.43441 Voltage:3.40773 JuncTemp:75.079
Time 1549289644.969 -elapsed=492 -active=387 -remaining=5877
Temperature 1549289644.964 -sample=69.9,70.0,70.0,70.0,70.0,69.9 -heatsink=37.8 -cover=104.9 -block=73.6,73.7,73.5,73.4,73.7,73.6
LEDStatus 1549289645.072 Temperature:58.0273 Current:9.44516 Voltage:3.40773 JuncTemp:74.9908
Time 1549289645.967 -elapsed=493 -active=388 -remaining=5876
Temperature 1549289645.971 -sample=71.6,71.7,71.6,71.6,71.7,71.6 -heatsink=37.5 -cover=105.0 -block=74.8,74.9,74.8,74.8,74.8,74.8
LEDStatus 1549289646.073 Temperature:58.0627 Current:9.45591 Voltage:3.40984 JuncTemp:75.0702
Time 1549289646.979 -elapsed=494 -active=389 -remaining=5875
Temperature 1549289646.973 -sample=73.2,73.3,73.2,73.2,73.3,73.2 -heatsink=37.5 -cover=105.0 -block=76.5,76.5,76.5,76.6,76.5,76.4
LEDStatus 1549289647.072 Temperature:57.9565 Current:9.49889 Voltage:3.4035 JuncTemp:75.1604
Time 1549289647.977 -elapsed=495 -active=390 -remaining=5874
Temperature 1549289647.986 -sample=74.9,74.9,74.9,74.9,74.9,74.8 -heatsink=37.6 -cover=105.0 -block=78.2,78.3,78.2,78.2,78.2,78.2
Debug 1549289648.066 C: ISTAT?
Debug 1549289648.078 S: OK ISTAT? Running
LEDStatus 1549289648.086 Temperature:58.0981 Current:9.42367 Voltage:3.4035 JuncTemp:75.0946
Time 1549289648.974 -elapsed=496 -active=391 -remaining=5873
Temperature 1549289648.981 -sample=76.5,76.6,76.5,76.5,76.5,76.5 -heatsink=37.5 -cover=105.0 -block=79.7,79.8,79.6,79.6,79.7,79.7
LEDStatus 1549289649.072 Temperature:57.9565 Current:9.48814 Voltage:3.40139 JuncTemp:75.0684
Time 1549289649.979 -elapsed=497 -active=392 -remaining=5872
Temperature 1549289649.966 -sample=78.0,78.1,78.0,78.0,78.1,78.0 -heatsink=37.4 -cover=105.0 -block=81.2,81.2,81.1,81.2,81.2,81.1
LEDStatus 1549289650.072 Temperature:57.9919 Current:9.46665 Voltage:3.39717 JuncTemp:75.1392
Time 1549289650.974 -elapsed=498 -active=393 -remaining=5871
Temperature 1549289650.982 -sample=79.6,79.7,79.6,79.6,79.6,79.6 -heatsink=37.2 -cover=105.0 -block=82.8,82.9,82.7,82.8,82.8,82.7
LEDStatus 1549289651.072 Temperature:57.9565 Current:9.46665 Voltage:3.39717 JuncTemp:75.125
Time 1549289651.975 -elapsed=499 -active=394 -remaining=5870
Temperature 1549289651.985 -sample=81.2,81.3,81.2,81.2,81.3,81.2 -heatsink=37.3 -cover=105.0 -block=84.3,84.4,84.3,84.3,84.4,84.3
LEDStatus 1549289652.072 Temperature:57.8856 Current:9.46665 Voltage:3.40562 JuncTemp:75.1286
Time 1549289652.974 -elapsed=500 -active=395 -remaining=5869
Temperature 1549289652.985 -sample=82.7,82.9,82.7,82.7,82.8,82.7 -heatsink=37.5 -cover=105.0 -block=85.8,85.9,85.8,85.8,85.9,85.8
Debug 1549289653.066 C: ISTAT?
Debug 1549289653.078 S: OK ISTAT? Running
LEDStatus 1549289653.086 Temperature:57.9919 Current:9.44516 Voltage:3.40562 JuncTemp:75.1658
Time 1549289653.967 -elapsed=501 -active=396 -remaining=5868
Temperature 1549289653.971 -sample=84.2,84.4,84.2,84.3,84.3,84.2 -heatsink=37.2 -cover=105.0 -block=87.3,87.5,87.3,87.4,87.4,87.3
LEDStatus 1549289654.072 Temperature:58.0273 Current:9.44516 Voltage:3.40984 JuncTemp:75.0439
Time 1549289654.974 -elapsed=502 -active=397 -remaining=5867
Temperature 1549289654.985 -sample=85.8,85.9,85.8,85.8,85.9,85.8 -heatsink=37.1 -cover=105.0 -block=88.9,89.0,88.8,88.9,89.0,88.8
LEDStatus 1549289655.072 Temperature:57.9211 Current:9.4774 Voltage:3.4035 JuncTemp:75.0488
Time 1549289655.974 -elapsed=503 -active=398 -remaining=5866
Temperature 1549289655.986 -sample=87.3,87.5,87.3,87.3,87.5,87.3 -heatsink=37.1 -cover=104.9 -block=90.4,90.6,90.3,90.4,90.5,90.4
LEDStatus 1549289656.072 Temperature:58.0627 Current:9.41292 Voltage:3.4035 JuncTemp:74.9854
Time 1549289656.974 -elapsed=504 -active=399 -remaining=5865
Temperature 1549289656.986 -sample=88.8,89.0,88.8,88.9,89.0,88.8 -heatsink=36.9 -cover=105.0 -block=91.9,92.1,91.9,91.9,92.0,91.9
LEDStatus 1549289657.072 Temperature:57.9211 Current:9.4774 Voltage:3.40562 JuncTemp:75.0932
Time 1549289657.974 -elapsed=505 -active=400 -remaining=5864
Temperature 1549289657.986 -sample=90.4,90.6,90.3,90.4,90.5,90.4 -heatsink=36.9 -cover=105.0 -block=93.4,93.6,93.4,93.5,93.6,93.4
Debug 1549289658.065 C: ISTAT?
Debug 1549289658.078 S: OK ISTAT? Running
LEDStatus 1549289658.087 Temperature:57.8856 Current:9.48814 Voltage:3.40773 JuncTemp:75.1198
Time 1549289658.978 -elapsed=506 -active=401 -remaining=5863
Temperature 1549289658.966 -sample=91.9,92.1,91.8,91.9,92.1,91.8 -heatsink=36.8 -cover=105.0 -block=94.9,95.1,94.9,95.0,95.1,94.9
LEDStatus 1549289659.072 Temperature:57.9211 Current:9.49889 Voltage:3.40562 JuncTemp:75.079
Time 1549289659.980 -elapsed=507 -active=402 -remaining=5862
Temperature 1549289659.966 -sample=93.4,93.5,93.3,93.4,93.5,93.3 -heatsink=36.8 -cover=105.0 -block=96.0,96.1,96.0,96.1,96.0,96.0
LEDStatus 1549289660.072 Temperature:57.9919 Current:9.46665 Voltage:3.40773 JuncTemp:75.125
Debug 1549289660.503 LLAC ACK: Acknowledge (type=3), name=Unknown, dest=0x00, source=0x81, control=0x01, id=0x0000, msgid=0x38BC, data=[]
Debug 1549289660.505 LLAC ACK reply: Acknowledge (type=3), name=Unknown, dest=0x81, source=0x00, control=0x01, id=0x0000, msgid=0x38BC, data=[]
Debug 1549289660.506 LLAC ACK: Acknowledge (type=3), name=Unknown, dest=0x00, source=0x82, control=0x01, id=0x0000, msgid=0x38BD, data=[]
Debug 1549289660.507 LLAC ACK reply: Acknowledge (type=3), name=Unknown, dest=0x82, source=0x00, control=0x01, id=0x0000, msgid=0x38BD, data=[]
Debug 1549289660.542 LLAC ACK: Acknowledge (type=3), name=Unknown, dest=0x00, source=0x83, control=0x01, id=0x0000, msgid=0x38BE, data=[]
Debug 1549289660.543 LLAC ACK reply: Acknowledge (type=3), name=Unknown, dest=0x83, source=0x00, control=0x01, id=0x0000, msgid=0x38BE, data=[]
Debug 1549289660.544 LLAC ACK: Acknowledge (type=3), name=Unknown, dest=0x00, source=0x84, control=0x01, id=0x0000, msgid=0x38BF, data=[]
Debug 1549289660.545 LLAC ACK reply: Acknowledge (type=3), name=Unknown, dest=0x84, source=0x00, control=0x01, id=0x0000, msgid=0x38BF, data=[]
Debug 1549289660.546 LLAC ACK: Acknowledge (type=3), name=Unknown, dest=0x00, source=0x85, control=0x01, id=0x0000, msgid=0x38C0, data=[]
Debug 1549289660.547 LLAC ACK reply: Acknowledge (type=3), name=Unknown, dest=0x85, source=0x00, control=0x01, id=0x0000, msgid=0x38C0, data=[]
Debug 1549289660.549 LLAC ACK: Acknowledge (type=3), name=Unknown, dest=0x00, source=0x86, control=0x01, id=0x0000, msgid=0x38C1, data=[]
Debug 1549289660.550 LLAC ACK reply: Acknowledge (type=3), name=Unknown, dest=0x86, source=0x00, control=0x01, id=0x0000, msgid=0x38C1, data=[]
Debug 1549289660.551 TBC releasing operative lock
Debug 1549289660.555 Pending Suspend flag: False
Debug 1549289660.576 TBC acquiring operative lock
Debug 1549289660.577 TBC acquired operative lock
Info 1549289660.581 TBC:HOLD starting 15.000000s hold
Run 1549289660.605 Holding -time=15
Debug 1549289660.611 TBC acquiring unhold lock
Time 1549289660.980 -elapsed=508 -active=403 -remaining=5861
Temperature 1549289660.973 -sample=94.4,94.5,94.4,94.4,94.5,94.4 -heatsink=36.8 -cover=104.9 -block=95.6,95.6,95.9,95.9,95.9,96.0
LEDStatus 1549289661.073 Temperature:57.9565 Current:9.44516 Voltage:3.40139 JuncTemp:75.1161
Time 1549289661.974 -elapsed=509 -active=404 -remaining=5860
Temperature 1549289661.985 -sample=94.8,94.9,94.9,94.9,94.9,94.9 -heatsink=36.8 -cover=104.9 -block=95.4,95.3,95.2,95.2,95.0,95.1
LEDStatus 1549289662.072 Temperature:57.9565 Current:9.4774 Voltage:3.40562 JuncTemp:75.0048
Time 1549289662.967 -elapsed=510 -active=405 -remaining=5859
Temperature 1549289662.972 -sample=94.9,95.0,94.9,94.9,94.9,94.9 -heatsink=36.7 -cover=105.0 -block=95.0,95.0,94.9,94.9,94.9,94.9
Debug 1549289663.065 C: ISTAT?
Debug 1549289663.078 S: OK ISTAT? Running
LEDStatus 1549289663.086 Temperature:57.9919 Current:9.45591 Voltage:3.41406 JuncTemp:74.9022
Time 1549289663.974 -elapsed=511 -active=406 -remaining=5858
Temperature 1549289663.985 -sample=94.9,95.0,94.9,94.9,94.9,94.9 -heatsink=36.6 -cover=105.0 -block=94.9,94.9,95.0,94.9,95.0,94.9
LEDStatus 1549289664.072 Temperature:58.0273 Current:9.4774 Voltage:3.40139 JuncTemp:74.9956
Time 1549289664.967 -elapsed=512 -active=407 -remaining=5857
Temperature 1549289664.971 -sample=94.9,95.0,94.9,94.9,94.9,94.9 -heatsink=36.8 -cover=105.0 -block=94.9,94.9,95.0,95.0,95.0,95.0
LEDStatus 1549289665.072 Temperature:57.9919 Current:9.43441 Voltage:3.40139 JuncTemp:75.019
Time 1549289665.967 -elapsed=513 -active=408 -remaining=5856
Temperature 1549289665.973 -sample=94.9,95.0,95.0,94.9,95.0,94.9 -heatsink=36.6 -cover=105.0 -block=95.0,95.0,95.0,95.0,95.0,95.0
LEDStatus 1549289666.072 Temperature:57.9919 Current:9.48814 Voltage:3.40139 JuncTemp:75.033
Time 1549289666.974 -elapsed=514 -active=409 -remaining=5855
Temperature 1549289666.980 -sample=95.0,95.0,95.0,95.0,95.0,95.0 -heatsink=36.6 -cover=105.0 -block=95.0,95.0,95.0,95.0,95.0,95.0
LEDStatus 1549289667.072 Temperature:57.9565 Current:9.4774 Voltage:3.40773 JuncTemp:75.1832
Time 1549289667.974 -elapsed=515 -active=410 -remaining=5854
Temperature 1549289667.986 -sample=95.0,95.0,95.0,95.0,95.0,95.0 -heatsink=36.7 -cover=105.0 -block=95.0,95.0,95.0,95.0,95.0,95.0
Debug 1549289668.065 C: ISTAT?
Debug 1549289668.078 S: OK ISTAT? Running
LEDStatus 1549289668.086 Temperature:57.9565 Current:9.46665 Voltage:3.40562 JuncTemp:75.1017
Time 1549289668.978 -elapsed=516 -active=411 -remaining=5853
Temperature 1549289668.966 -sample=95.0,95.0,95.0,95.0,95.0,95.0 -heatsink=36.8 -cover=105.0 -block=95.0,95.0,95.0,95.0,95.0,95.0
LEDStatus 1549289669.072 Temperature:57.9919 Current:9.45591 Voltage:3.4035 JuncTemp:74.9427
Time 1549289669.974 -elapsed=517 -active=412 -remaining=5852
Temperature 1549289669.987 -sample=95.0,95.0,95.0,95.0,95.0,95.0 -heatsink=36.6 -cover=105.1 -block=95.0,95.0,95.0,95.0,95.0,95.0
LEDStatus 1549289670.072 Temperature:57.9211 Current:9.45591 Voltage:3.40773 JuncTemp:75.063
Time 1549289670.974 -elapsed=518 -active=413 -remaining=5851
Temperature 1549289670.983 -sample=95.0,95.0,95.0,95.0,95.0,95.0 -heatsink=36.5 -cover=105.0 -block=95.0,95.0,95.0,95.0,95.0,95.0
LEDStatus 1549289671.072 Temperature:57.8502 Current:9.45591 Voltage:3.40773 JuncTemp:75.1178
Time 1549289671.979 -elapsed=519 -active=414 -remaining=5850
Temperature 1549289671.973 -sample=95.0,95.0,95.0,95.0,95.0,95.0 -heatsink=36.8 -cover=105.1 -block=95.0,95.0,95.0,95.0,95.0,95.0
LEDStatus 1549289672.072 Temperature:58.0273 Current:9.46665 Voltage:3.40773 JuncTemp:75.0259
Time 1549289672.967 -elapsed=520 -active=415 -remaining=5849
Temperature 1549289672.971 -sample=95.0,95.0,95.0,95.0,95.0,95.0 -heatsink=36.6 -cover=104.9 -block=95.0,95.0,95.0,95.0,95.0,95.0
Debug 1549289673.066 C: ISTAT?
Debug 1549289673.078 S: OK ISTAT? Running
LEDStatus 1549289673.086 Temperature:57.9211 Current:9.48814 Voltage:3.40773 JuncTemp:75.1373
Time 1549289673.974 -elapsed=521 -active=416 -remaining=5848
Temperature 1549289673.985 -sample=95.0,95.0,95.0,95.0,95.0,95.0 -heatsink=36.7 -cover=105.0 -block=95.0,95.0,95.0,95.0,95.0,95.0
LEDStatus 1549289674.072 Temperature:58.0627 Current:9.4774 Voltage:3.40139 JuncTemp:75.0861
Time 1549289674.974 -elapsed=522 -active=417 -remaining=5847
Temperature 1549289674.985 -sample=95.0,95.0,95.0,95.0,95.0,95.0 -heatsink=36.6 -cover=105.0 -block=95.0,95.0,95.0,95.0,95.0,95.0
LEDStatus 1549289675.072 Temperature:58.0273 Current:9.4774 Voltage:3.40139 JuncTemp:75.0417
Debug 1549289675.663 TBC _holding invoked.
Debug 1549289675.665 TBC acquired unhold lock
Debug 1549289675.666 TBC releasing operative lock
Debug 1549289675.702 TBC acquiring operative lock
Debug 1549289675.702 TBC acquired operative lock
Info 1549289675.704 TBC:SETTing ramping "Zone1" from 95.0 to 60.0 (rate=1.600, timeout=65.6, msgid=0x3B56)
Info 1549289675.705 TBC:SETTing ramping "Zone2" from 95.0 to 60.0 (rate=1.600, timeout=65.6, msgid=0x3B57)
Info 1549289675.706 TBC:SETTing ramping "Zone3" from 95.0 to 60.0 (rate=1.600, timeout=65.6, msgid=0x3B58)
Info 1549289675.706 TBC:SETTing ramping "Zone4" from 95.0 to 60.0 (rate=1.600, timeout=65.6, msgid=0x3B59)
Info 1549289675.707 TBC:SETTing ramping "Zone5" from 95.0 to 60.0 (rate=1.600, timeout=65.6, msgid=0x3B5A)
Info 1549289675.708 TBC:SETTing ramping "Zone6" from 95.0 to 60.0 (rate=1.600, timeout=65.6, msgid=0x3B5B)
Run 1549289675.773 Step 2
Run 1549289675.782 Ramping -zones=Zone1,Zone2,Zone3,Zone4,Zone5,Zone6 -targets=60.000,60.000,60.000,60.000,60.000,60.000 -rates=1.600,1.600,1.600,1.600,1.600,1.600
Time 1549289675.985 -elapsed=523 -active=418 -remaining=5846
Temperature 1549289675.971 -sample=95.0,95.0,95.0,95.0,95.0,95.0 -heatsink=36.7 -cover=104.9 -block=95.0,95.0,95.0,95.0,95.0,95.0
LEDStatus 1549289676.073 Temperature:57.9565 Current:9.44516 Voltage:3.40562 JuncTemp:75.0348
Time 1549289676.970 -elapsed=524 -active=419 -remaining=5845
Temperature 1549289676.964 -sample=94.6,94.7,94.6,94.6,94.6,94.6 -heatsink=36.7 -cover=105.0 -block=91.7,92.0,91.9,91.7,91.8,91.8
LEDStatus 1549289677.072 Temperature:57.9919 Current:9.45591 Voltage:3.4035 JuncTemp:74.9924
Time 1549289677.967 -elapsed=525 -active=420 -remaining=5844
Temperature 1549289677.970 -sample=93.1,93.3,93.2,93.1,93.2,93.2 -heatsink=36.7 -cover=105.1 -block=87.6,87.8,87.8,87.7,87.7,87.7
Debug 1549289678.068 C: ISTAT?
Debug 1549289678.081 S: OK ISTAT? Running
LEDStatus 1549289678.087 Temperature:58.0273 Current:9.45591 Voltage:3.40773 JuncTemp:75.1284
Time 1549289678.976 -elapsed=526 -active=421 -remaining=5843
Temperature 1549289678.989 -sample=91.2,91.2,91.3,91.2,91.2,91.2 -heatsink=36.9 -cover=105.0 -block=85.3,85.4,85.5,85.5,85.4,85.3
LEDStatus 1549289679.073 Temperature:58.0981 Current:9.49889 Voltage:3.40562 JuncTemp:75.0011
Time 1549289679.974 -elapsed=527 -active=422 -remaining=5842
Temperature 1549289679.982 -sample=89.3,89.3,89.4,89.4,89.3,89.3 -heatsink=36.9 -cover=105.1 -block=83.9,84.0,84.1,84.1,84.0,83.9
LEDStatus 1549289680.073 Temperature:58.0273 Current:9.4774 Voltage:3.4035 JuncTemp:75.0082
Time 1549289680.975 -elapsed=528 -active=423 -remaining=5841
Temperature 1549289680.985 -sample=87.5,87.6,87.7,87.7,87.6,87.6 -heatsink=37.1 -cover=105.0 -block=82.5,82.5,82.7,82.6,82.6,82.5
LEDStatus 1549289681.072 Temperature:57.9565 Current:9.46665 Voltage:3.40139 JuncTemp:75.0221
Time 1549289681.967 -elapsed=529 -active=424 -remaining=5840
Temperature 1549289681.970 -sample=85.9,85.9,86.1,86.0,85.9,86.0 -heatsink=37.1 -cover=104.9 -block=80.9,80.9,81.1,81.0,81.0,80.9
LEDStatus 1549289682.072 Temperature:58.0273 Current:9.4774 Voltage:3.39928 JuncTemp:75.0844
Time 1549289682.978 -elapsed=530 -active=425 -remaining=5839
Temperature 1549289682.973 -sample=84.3,84.3,84.4,84.3,84.3,84.3 -heatsink=37.2 -cover=105.0 -block=79.2,79.2,79.4,79.3,79.2,79.2
Debug 1549289683.067 C: ISTAT?
Debug 1549289683.080 S: OK ISTAT? Running
LEDStatus 1549289683.087 Temperature:58.0627 Current:9.46665 Voltage:3.40984 JuncTemp:75.0717
Time 1549289683.978 -elapsed=531 -active=426 -remaining=5838
Temperature 1549289683.966 -sample=82.6,82.6,82.8,82.6,82.6,82.6 -heatsink=37.2 -cover=104.9 -block=77.5,77.5,77.7,77.6,77.5,77.5
LEDStatus 1549289684.072 Temperature:58.0627 Current:9.48814 Voltage:3.40562 JuncTemp:75.0756
Time 1549289684.968 -elapsed=532 -active=427 -remaining=5837
Temperature 1549289684.972 -sample=80.9,80.9,81.1,81.0,80.9,80.9 -heatsink=37.2 -cover=105.0 -block=75.8,75.8,76.0,75.9,75.9,75.8
LEDStatus 1549289685.072 Temperature:57.9919 Current:9.42367 Voltage:3.40139 JuncTemp:75.0205
Time 1549289685.976 -elapsed=533 -active=428 -remaining=5836
Temperature 1549289685.987 -sample=79.2,79.2,79.4,79.4,79.2,79.2 -heatsink=37.4 -cover=105.0 -block=74.1,74.2,74.4,74.3,74.2,74.2
LEDStatus 1549289686.072 Temperature:58.0273 Current:9.4774 Voltage:3.40139 JuncTemp:75.0684
Time 1549289686.970 -elapsed=534 -active=429 -remaining=5835
Temperature 1549289686.964 -sample=77.5,77.5,77.8,77.7,77.5,77.5 -heatsink=37.5 -cover=105.1 -block=72.5,72.5,72.7,72.6,72.6,72.6
LEDStatus 1549289687.072 Temperature:58.0627 Current:9.43441 Voltage:3.4035 JuncTemp:74.9799
Time 1549289687.975 -elapsed=535 -active=430 -remaining=5834
Temperature 1549289687.984 -sample=75.9,75.9,76.0,75.9,75.9,75.9 -heatsink=37.6 -cover=105.0 -block=70.8,70.8,71.0,70.9,70.9,70.9
Debug 1549289688.068 C: ISTAT?
Debug 1549289688.080 S: OK ISTAT? Running
LEDStatus 1549289688.086 Temperature:58.0627 Current:9.42367 Voltage:3.40984 JuncTemp:75.095
Time 1549289688.974 -elapsed=536 -active=431 -remaining=5833
Temperature 1549289688.984 -sample=74.2,74.2,74.4,74.3,74.2,74.2 -heatsink=37.8 -cover=105.0 -block=69.2,69.1,69.4,69.2,69.2,69.2
LEDStatus 1549289689.072 Temperature:58.0273 Current:9.48814 Voltage:3.4035 JuncTemp:75.111
Time 1549289689.974 -elapsed=537 -active=432 -remaining=5832
Temperature 1549289689.985 -sample=72.5,72.5,72.7,72.6,72.5,72.5 -heatsink=37.5 -cover=105.0 -block=67.5,67.4,67.7,67.5,67.5,67.5
LEDStatus 1549289690.072 Temperature:58.0273 Current:9.4774 Voltage:3.40562 JuncTemp:75.1056
Time 1549289690.975 -elapsed=538 -active=433 -remaining=5831
Temperature 1549289690.980 -sample=70.8,70.8,71.1,71.0,70.8,70.9 -heatsink=37.7 -cover=105.0 -block=65.8,65.7,66.0,65.9,65.8,65.9
LEDStatus 1549289691.072 Temperature:58.0981 Current:9.44516 Voltage:3.4035 JuncTemp:75.18
Time 1549289691.975 -elapsed=539 -active=434 -remaining=5830
Temperature 1549289691.980 -sample=69.2,69.1,69.4,69.3,69.2,69.2 -heatsink=37.8 -cover=105.1 -block=64.1,64.1,64.4,64.3,64.2,64.3
LEDStatus 1549289692.072 Temperature:58.0273 Current:9.43441 Voltage:3.40984 JuncTemp:75.1692
Time 1549289692.979 -elapsed=540 -active=435 -remaining=5829
Temperature 1549289692.973 -sample=67.5,67.5,67.8,67.6,67.5,67.6 -heatsink=38.0 -cover=105.1 -block=62.6,62.5,62.8,62.7,62.6,62.7
Debug 1549289693.067 C: ISTAT?
Debug 1549289693.080 S: OK ISTAT? Running
LEDStatus 1549289693.087 Temperature:58.0273 Current:9.45591 Voltage:3.39928 JuncTemp:75.141
Time 1549289693.974 -elapsed=541 -active=436 -remaining=5828
Temperature 1549289693.981 -sample=65.9,65.8,66.1,66.0,65.8,65.9 -heatsink=38.0 -cover=105.0 -block=60.9,60.7,61.0,60.9,60.8,60.9
LEDStatus 1549289694.072 Temperature:58.0273 Current:9.46665 Voltage:3.40562 JuncTemp:75.1869
Time 1549289694.978 -elapsed=542 -active=437 -remaining=5827
Temperature 1549289694.966 -sample=64.3,64.1,64.4,64.3,64.2,64.3 -heatsink=38.1 -cover=105.0 -block=59.3,59.1,59.4,59.3,59.2,59.3
LEDStatus 1549289695.072 Temperature:58.0273 Current:9.48814 Voltage:3.40562 JuncTemp:75.1198
Time 1549289695.977 -elapsed=543 -active=438 -remaining=5826
Temperature 1549289695.984 -sample=62.7,62.6,62.9,62.7,62.6,62.7 -heatsink=38.2 -cover=105.0 -block=58.4,58.3,58.4,58.4,58.3,58.4
LEDStatus 1549289696.072 Temperature:58.0273 Current:9.46665 Voltage:3.40562 JuncTemp:75.0579
Time 1549289696.974 -elapsed=544 -active=439 -remaining=5825
Temperature 1549289696.985 -sample=61.4,61.3,61.6,61.5,61.4,61.5 -heatsink=38.2 -cover=105.1 -block=58.6,58.7,58.6,58.6,58.6,58.6
LEDStatus 1549289697.073 Temperature:58.0981 Current:9.46665 Voltage:3.4035 JuncTemp:75.0793
Debug 1549289697.519 LLAC ACK: Acknowledge (type=3), name=Unknown, dest=0x00, source=0x81, control=0x01, id=0x0000, msgid=0x3B56, data=[]
Debug 1549289697.520 LLAC ACK reply: Acknowledge (type=3), name=Unknown, dest=0x81, source=0x00, control=0x01, id=0x0000, msgid=0x3B56, data=[]
Debug 1549289697.521 LLAC ACK: Acknowledge (type=3), name=Unknown, dest=0x00, source=0x82, control=0x01, id=0x0000, msgid=0x3B57, data=[]
Debug 1549289697.522 LLAC ACK reply: Acknowledge (type=3), name=Unknown, dest=0x82, source=0x00, control=0x01, id=0x0000, msgid=0x3B57, data=[]
Debug 1549289697.624 LLAC ACK: Acknowledge (type=3), name=Unknown, dest=0x00, source=0x83, control=0x01, id=0x0000, msgid=0x3B58, data=[]
Debug 1549289697.625 LLAC ACK reply: Acknowledge (type=3), name=Unknown, dest=0x83, source=0x00, control=0x01, id=0x0000, msgid=0x3B58, data=[]
Debug 1549289697.626 LLAC ACK: Acknowledge (type=3), name=Unknown, dest=0x00, source=0x84, control=0x01, id=0x0000, msgid=0x3B59, data=[]
Debug 1549289697.627 LLAC ACK reply: Acknowledge (type=3), name=Unknown, dest=0x84, source=0x00, control=0x01, id=0x0000, msgid=0x3B59, data=[]
Debug 1549289697.628 LLAC ACK: Acknowledge (type=3), name=Unknown, dest=0x00, source=0x85, control=0x01, id=0x0000, msgid=0x3B5A, data=[]
Debug 1549289697.629 LLAC ACK reply: Acknowledge (type=3), name=Unknown, dest=0x85, source=0x00, control=0x01, id=0x0000, msgid=0x3B5A, data=[]
Debug 1549289697.631 LLAC ACK: Acknowledge (type=3), name=Unknown, dest=0x00, source=0x86, control=0x01, id=0x0000, msgid=0x3B5B, data=[]
Debug 1549289697.632 LLAC ACK reply: Acknowledge (type=3), name=Unknown, dest=0x86, source=0x00, control=0x01, id=0x0000, msgid=0x3B5B, data=[]
Debug 1549289697.633 TBC releasing operative lock
Debug 1549289697.637 Pending Suspend flag: False
Debug 1549289697.689 TBC acquiring operative lock
Debug 1549289697.690 TBC acquired operative lock
Run 1549289697.694 Holding -time=60 -collecting=True
Info 1549289697.691 TBC:HOLD starting 60.000000s hold
Debug 1549289697.711 TBC acquiring unhold lock
Run 1549289697.716 Acquiring -run="2019-02-04_142954" -stage=2 -cycle=2 -point=1 -Temperature=60.8574,60.8031,60.9601,60.8904,60.8217,60.8706
Time 1549289697.969 -elapsed=545 -active=440 -remaining=5824
Temperature 1549289697.964 -sample=60.7,60.6,60.8,60.7,60.7,60.7 -heatsink=38.4 -cover=105.1 -block=58.7,58.8,58.7,58.7,58.8,58.7
Debug 1549289698.065 C: ISTAT?
Debug 1549289698.077 S: OK ISTAT? Running
LEDStatus 1549289698.087 Temperature:58.0627 Current:9.45591 Voltage:3.40773 JuncTemp:75.1781
Time 1549289698.978 -elapsed=546 -active=441 -remaining=5823
Temperature 1549289698.973 -sample=60.4,60.4,60.4,60.4,60.4,60.4 -heatsink=38.5 -cover=105.0 -block=60.4,60.5,60.3,60.4,60.4,60.4
LEDStatus 1549289699.072 Temperature:58.1335 Current:9.45591 Voltage:3.4035 JuncTemp:75.2206
Time 1549289699.978 -elapsed=547 -active=442 -remaining=5822
Temperature 1549289699.973 -sample=60.3,60.4,60.4,60.4,60.4,60.3 -heatsink=38.4 -cover=105.1 -block=60.1,60.1,60.1,60.1,60.1,60.1
LEDStatus 1549289700.073 Temperature:58.0981 Current:9.48814 Voltage:3.40562 JuncTemp:75.2612
Time 1549289700.974 -elapsed=548 -active=443 -remaining=5821
Temperature 1549289700.980 -sample=60.3,60.3,60.3,60.3,60.3,60.3 -heatsink=38.7 -cover=105.1 -block=60.1,60.1,60.1,60.1,60.1,60.1
LEDStatus 1549289701.072 Temperature:58.0981 Current:9.45591 Voltage:3.40562 JuncTemp:75.1867
Time 1549289701.967 -elapsed=549 -active=444 -remaining=5820
Temperature 1549289701.970 -sample=60.2,60.2,60.2,60.2,60.2,60.2 -heatsink=38.6 -cover=105.1 -block=60.0,60.0,60.0,60.0,60.0,60.0
LEDStatus 1549289702.072 Temperature:58.1335 Current:9.45591 Voltage:3.40139 JuncTemp:75.1286
Time 1549289702.974 -elapsed=550 -active=445 -remaining=5819
Temperature 1549289702.980 -sample=60.1,60.1,60.2,60.2,60.1,60.1 -heatsink=38.7 -cover=105.0 -block=60.0,60.0,60.0,60.0,60.0,60.0
Debug 1549289703.065 C: ISTAT?
Debug 1549289703.078 S: OK ISTAT? Running
LEDStatus 1549289703.087 Temperature:58.1689 Current:9.4774 Voltage:3.39928 JuncTemp:75.2947
Time 1549289703.974 -elapsed=551 -active=446 -remaining=5818
Temperature 1549289703.978 -sample=60.1,60.1,60.1,60.1,60.1,60.1 -heatsink=38.8 -cover=105.0 -block=60.0,60.0,60.0,60.0,60.0,60.0
LEDStatus 1549289704.072 Temperature:58.2043 Current:9.44516 Voltage:3.4035 JuncTemp:75.2627
Time 1549289704.974 -elapsed=552 -active=447 -remaining=5817
Temperature 1549289704.987 -sample=60.1,60.1,60.1,60.1,60.1,60.1 -heatsink=38.7 -cover=105.0 -block=60.0,60.0,60.0,60.0,60.0,60.0
LEDStatus 1549289705.072 Temperature:58.1689 Current:9.4774 Voltage:3.40139 JuncTemp:75.2825
Time 1549289705.974 -elapsed=553 -active=448 -remaining=5816
Temperature 1549289705.986 -sample=60.0,60.0,60.0,60.0,60.0,60.0 -heatsink=38.8 -cover=105.1 -block=60.0,60.0,60.0,60.0,60.0,60.0
LEDStatus 1549289706.072 Temperature:58.1689 Current:9.49889 Voltage:3.40773 JuncTemp:75.2029
Time 1549289706.975 -elapsed=554 -active=449 -remaining=5815
Temperature 1549289706.988 -sample=60.0,60.0,60.0,60.0,60.0,60.0 -heatsink=38.8 -cover=105.0 -block=60.0,60.0,60.0,60.0,60.0,60.0
LEDStatus 1549289707.073 Temperature:58.1335 Current:9.46665 Voltage:3.4035 JuncTemp:75.3107
Time 1549289707.974 -elapsed=555 -active=450 -remaining=5814
Temperature 1549289707.985 -sample=60.0,60.0,60.0,60.0,60.0,60.0 -heatsink=38.8 -cover=105.0 -block=60.0,60.0,60.0,60.0,60.0,60.0
Debug 1549289708.066 C: ISTAT?
Debug 1549289708.078 S: OK ISTAT? Running
LEDStatus 1549289708.087 Temperature:58.1689 Current:9.44516 Voltage:3.39928 JuncTemp:75.2066
Time 1549289708.974 -elapsed=556 -active=451 -remaining=5813
Temperature 1549289708.984 -sample=60.0,60.0,60.0,60.0,60.0,60.0 -heatsink=38.8 -cover=105.1 -block=60.0,60.0,60.0,60.0,60.0,60.0
LEDStatus 1549289709.072 Temperature:58.1335 Current:9.45591 Voltage:3.40984 JuncTemp:75.2081
Time 1549289709.974 -elapsed=557 -active=452 -remaining=5812
Temperature 1549289709.980 -sample=60.0,60.0,60.0,60.0,60.0,60.0 -heatsink=38.8 -cover=105.1 -block=60.0,60.0,60.0,60.0,60.0,60.0
LEDStatus 1549289710.072 Temperature:58.1689 Current:9.4774 Voltage:3.40562 JuncTemp:75.2825
Time 1549289710.974 -elapsed=558 -active=453 -remaining=5811
Temperature 1549289710.985 -sample=60.0,60.0,60.0,60.0,60.0,60.0 -heatsink=38.8 -cover=105.0 -block=60.0,60.0,60.0,60.0,60.0,60.0
LEDStatus 1549289711.072 Temperature:58.1689 Current:9.43441 Voltage:3.40773 JuncTemp:75.242
Time 1549289711.967 -elapsed=559 -active=454 -remaining=5810
Temperature 1549289711.972 -sample=60.0,60.0,60.0,60.0,60.0,60.0 -heatsink=38.9 -cover=105.0 -block=60.0,60.0,60.0,60.0,60.0,60.0
LEDStatus 1549289712.072 Temperature:58.1335 Current:9.4774 Voltage:3.4035 JuncTemp:75.212
Time 1549289712.974 -elapsed=560 -active=455 -remaining=5809
Temperature 1549289712.983 -sample=60.0,60.0,60.0,60.0,60.0,60.0 -heatsink=38.9 -cover=105.0 -block=60.0,60.0,60.0,60.0,60.0,60.0
Debug 1549289713.066 C: ISTAT?
Debug 1549289713.078 S: OK ISTAT? Running
LEDStatus 1549289713.087 Temperature:58.1689 Current:9.45591 Voltage:3.39928 JuncTemp:75.3427
Time 1549289713.974 -elapsed=561 -active=456 -remaining=5808
Temperature 1549289713.981 -sample=60.0,60.0,60.0,60.0,60.0,60.0 -heatsink=38.8 -cover=105.0 -block=60.0,60.0,60.0,60.0,60.0,60.0
LEDStatus 1549289714.073 Temperature:58.1689 Current:9.45591 Voltage:3.40139 JuncTemp:75.3497
Time 1549289714.967 -elapsed=562 -active=457 -remaining=5807
Temperature 1549289714.972 -sample=60.0,60.0,60.0,60.0,60.0,60.0 -heatsink=38.6 -cover=105.0 -block=60.0,60.0,60.0,60.0,60.0,60.0
LEDStatus 1549289715.072 Temperature:58.1689 Current:9.42367 Voltage:3.40562 JuncTemp:75.2629
Time 1549289715.974 -elapsed=563 -active=458 -remaining=5806
Temperature 1549289715.984 -sample=60.0,60.0,60.0,60.0,60.0,60.0 -heatsink=38.8 -cover=105.0 -block=60.0,60.0,60.0,60.0,60.0,60.0
LEDStatus 1549289716.072 Temperature:58.2043 Current:9.48814 Voltage:3.40562 JuncTemp:75.3267
Time 1549289716.967 -elapsed=564 -active=459 -remaining=5805
Temperature 1549289716.971 -sample=60.0,60.0,60.0,60.0,60.0,60.0 -heatsink=38.9 -cover=104.9 -block=60.0,60.0,60.0,60.0,60.0,60.0
LEDStatus 1549289717.072 Temperature:58.2396 Current:9.46665 Voltage:3.40139 JuncTemp:75.1906
Time 1549289717.974 -elapsed=565 -active=460 -remaining=5804
Temperature 1549289717.985 -sample=60.0,60.0,60.0,60.0,60.0,60.0 -heatsink=38.7 -cover=105.0 -block=60.0,60.0,60.0,60.0,60.0,60.0
Debug 1549289718.067 C: ISTAT?
Debug 1549289718.080 S: OK ISTAT? Running
LEDStatus 1549289718.087 Temperature:58.2043 Current:9.46665 Voltage:3.4035 JuncTemp:75.3727
Time 1549289718.974 -elapsed=566 -active=461 -remaining=5803
Temperature 1549289718.983 -sample=60.0,60.0,60.0,60.0,60.0,60.0 -heatsink=38.8 -cover=105.0 -block=60.0,60.0,60.0,60.0,60.0,60.0
LEDStatus 1549289719.073 Temperature:58.1689 Current:9.45591 Voltage:3.40984 JuncTemp:75.2719
Time 1549289719.975 -elapsed=567 -active=462 -remaining=5802
Temperature 1549289719.986 -sample=60.0,60.0,60.0,60.0,60.0,60.0 -heatsink=38.8 -cover=105.0 -block=60.0,60.0,60.0,60.0,60.0,60.0
LEDStatus 1549289720.072 Temperature:58.2043 Current:9.46665 Voltage:3.40773 JuncTemp:75.3213
Time 1549289720.974 -elapsed=568 -active=463 -remaining=5801
Temperature 1549289720.985 -sample=60.0,60.0,60.0,60.0,60.0,60.0 -heatsink=38.8 -cover=104.9 -block=60.0,60.0,60.0,60.0,60.0,60.0
LEDStatus 1549289721.072 Temperature:58.2396 Current:9.44516 Voltage:3.4035 JuncTemp:75.3089
Time 1549289721.974 -elapsed=569 -active=464 -remaining=5800
Temperature 1549289721.985 -sample=60.0,60.0,60.0,60.0,60.0,60.0 -heatsink=38.8 -cover=105.1 -block=60.0,60.0,60.0,60.0,60.0,60.0
LEDStatus 1549289722.072 Temperature:58.3104 Current:9.48814 Voltage:3.40562 JuncTemp:75.3107
Time 1549289722.970 -elapsed=570 -active=465 -remaining=5799
Temperature 1549289722.964 -sample=60.0,60.0,60.0,60.0,60.0,60.0 -heatsink=38.6 -cover=105.1 -block=60.0,60.0,60.0,60.0,60.0,60.0
Debug 1549289723.066 C: ISTAT?
Debug 1549289723.078 S: OK ISTAT? Running
LEDStatus 1549289723.086 Temperature:58.2396 Current:9.43441 Voltage:3.40139 JuncTemp:75.3001
Time 1549289723.967 -elapsed=571 -active=466 -remaining=5798
Temperature 1549289723.972 -sample=60.0,60.0,60.0,60.0,60.0,60.0 -heatsink=38.5 -cover=105.0 -block=60.0,60.0,60.0,60.0,60.0,60.0
LEDStatus 1549289724.072 Temperature:58.1689 Current:9.48814 Voltage:3.4035 JuncTemp:75.2967
Time 1549289724.974 -elapsed=572 -active=467 -remaining=5797
Temperature 1549289724.984 -sample=60.0,60.0,60.0,60.0,60.0,60.0 -heatsink=38.7 -cover=105.1 -block=60.0,60.0,60.0,60.0,60.0,60.0
LEDStatus 1549289725.072 Temperature:58.275 Current:9.44516 Voltage:3.39928 JuncTemp:75.2525
Time 1549289725.979 -elapsed=573 -active=468 -remaining=5796
Temperature 1549289725.966 -sample=60.0,60.0,60.0,60.0,60.0,60.0 -heatsink=38.6 -cover=105.0 -block=60.0,60.0,60.0,60.0,60.0,60.0
LEDStatus 1549289726.072 Temperature:58.2396 Current:9.4774 Voltage:3.40139 JuncTemp:75.3267
Time 1549289726.974 -elapsed=574 -active=469 -remaining=5795
Temperature 1549289726.985 -sample=60.0,60.0,60.0,60.0,60.0,60.0 -heatsink=38.6 -cover=104.9 -block=60.0,60.0,60.0,60.0,60.0,60.0
LEDStatus 1549289727.072 Temperature:58.1689 Current:9.44516 Voltage:3.40139 JuncTemp:75.2861
Time 1549289727.978 -elapsed=575 -active=470 -remaining=5794
Temperature 1549289727.973 -sample=60.0,60.0,60.0,60.0,60.0,60.0 -heatsink=38.5 -cover=105.1 -block=60.0,60.0,60.0,60.0,60.0,60.0
Debug 1549289728.067 C: ISTAT?
Debug 1549289728.080 S: OK ISTAT? Running
LEDStatus 1549289728.087 Temperature:58.2043 Current:9.46665 Voltage:3.40773 JuncTemp:75.2296
Time 1549289728.978 -elapsed=576 -active=471 -remaining=5793
Temperature 1549289728.973 -sample=60.0,60.0,60.0,60.0,60.0,60.0 -heatsink=38.5 -cover=105.0 -block=60.0,60.0,60.0,60.0,60.0,60.0
LEDStatus 1549289729.072 Temperature:58.2396 Current:9.4774 Voltage:3.40139 JuncTemp:75.3073
Time 1549289729.967 -elapsed=577 -active=472 -remaining=5792
Temperature 1549289729.971 -sample=60.0,60.0,60.0,60.0,60.0,60.0 -heatsink=38.4 -cover=105.0 -block=60.0,60.0,60.0,60.0,60.0,60.0
LEDStatus 1549289730.072 Temperature:58.2396 Current:9.45591 Voltage:3.40773 JuncTemp:75.2773
Time 1549289730.979 -elapsed=578 -active=473 -remaining=5791
Temperature 1549289730.966 -sample=60.0,60.0,60.0,60.0,60.0,60.0 -heatsink=38.4 -cover=104.9 -block=60.0,60.0,60.0,60.0,60.0,60.0
LEDStatus 1549289731.072 Temperature:58.2043 Current:9.41292 Voltage:3.39717 JuncTemp:75.2685
Time 1549289731.975 -elapsed=579 -active=474 -remaining=5790
Temperature 1549289731.980 -sample=60.0,60.0,60.0,60.0,60.0,60.0 -heatsink=38.3 -cover=105.0 -block=60.0,60.0,60.0,60.0,60.0,60.0
LEDStatus 1549289732.072 Temperature:58.275 Current:9.4774 Voltage:3.4035 JuncTemp:75.228
Time 1549289732.979 -elapsed=580 -active=475 -remaining=5789
Temperature 1549289732.967 -sample=60.0,60.0,60.0,60.0,60.0,60.0 -heatsink=38.2 -cover=105.0 -block=60.0,60.0,60.0,60.0,60.0,60.0
Debug 1549289733.066 C: ISTAT?
Debug 1549289733.079 S: OK ISTAT? Running
LEDStatus 1549289733.087 Temperature:58.1335 Current:9.43441 Voltage:3.4035 JuncTemp:75.2755
Time 1549289733.975 -elapsed=581 -active=476 -remaining=5788
Temperature 1549289733.986 -sample=60.0,60.0,60.0,60.0,60.0,60.0 -heatsink=38.4 -cover=105.0 -block=60.0,60.0,60.0,60.0,60.0,60.0
LEDStatus 1549289734.072 Temperature:58.3104 Current:9.46665 Voltage:3.40773 JuncTemp:75.1927
Time 1549289734.975 -elapsed=582 -active=477 -remaining=5787
Temperature 1549289734.991 -sample=60.0,60.0,60.0,60.0,60.0,60.0 -heatsink=38.4 -cover=104.9 -block=60.0,60.0,60.0,60.0,60.0,60.0
LEDStatus 1549289735.072 Temperature:58.2396 Current:9.43441 Voltage:3.4035 JuncTemp:75.3336
Time 1549289735.974 -elapsed=583 -active=478 -remaining=5786
Temperature 1549289735.981 -sample=60.0,60.0,60.0,60.0,60.0,60.0 -heatsink=38.2 -cover=105.1 -block=60.0,60.0,60.0,60.0,60.0,60.0
LEDStatus 1549289736.072 Temperature:58.275 Current:9.4774 Voltage:3.41195 JuncTemp:75.3763
Time 1549289736.979 -elapsed=584 -active=479 -remaining=5785
Temperature 1549289736.973 -sample=60.0,60.0,60.0,60.0,60.0,60.0 -heatsink=38.2 -cover=105.1 -block=60.0,60.0,60.0,60.0,60.0,60.0
LEDStatus 1549289737.072 Temperature:58.3457 Current:9.46665 Voltage:3.40984 JuncTemp:75.2051
Debug 1549289737.861 Start XML:NEW S2-C2-T2-P1
Debug 1549289737.862 End XML:NEW S2-C2-T2-P1
Info 1549289737.864 Motor start m5 x5
Scheduler 1549289737.868 Catching up
Debug 1549289737.919 Start XML:NEW 2-2-2-1-m5-x5
Debug 1549289737.920 End XML:NEW 2-2-2-1-m5-x5
Time 1549289737.967 -elapsed=585 -active=480 -remaining=5784
Temperature 1549289737.972 -sample=60.0,60.0,60.0,60.0,60.0,60.0 -heatsink=38.1 -cover=105.0 -block=60.0,60.0,60.0,60.0,60.0,60.0
Debug 1549289738.070 C: ISTAT?
Debug 1549289738.082 S: OK ISTAT? Running
LEDStatus 1549289738.087 Temperature:58.1689 Current:9.4774 Voltage:3.39928 JuncTemp:75.3442
Debug 1549289738.146 LLAC ACK: Acknowledge (type=3), name=Unknown, dest=0x00, source=0x91, control=0x01, id=0x0000, msgid=0x3FD6, data=[]
Debug 1549289738.147 LLAC ACK reply: Acknowledge (type=3), name=Unknown, dest=0x91, source=0x00, control=0x01, id=0x0000, msgid=0x3FD6, data=[]
Debug 1549289738.162 LLAC ACK: Acknowledge (type=3), name=Unknown, dest=0x00, source=0x91, control=0x01, id=0x0000, msgid=0x3FD8, data=[]
Debug 1549289738.163 LLAC ACK reply: Acknowledge (type=3), name=Unknown, dest=0x91, source=0x00, control=0x01, id=0x0000, msgid=0x3FD8, data=[]
Info 1549289738.165 Motor end m5 x5
Info 1549289738.175 Emission Encoder -36 18000 Excitation Encoder -18 0
Info 1549289738.177 Capture start m5 x5
Debug 1549289738.228 Start XML:IMAGe+ S02_C002_T02_P0001_M5_X5_E1.tiff {'blkID': '21', 'run': '2019-02-04_142954', 'exposure': '200', 'excitationColor': 'x5', 'point': '0001', 'blockTemperature': '60.0052,60.0054,60.0072,59.9891,59.986,59.9966', 'lampTemperature': '58.3104', 'lamp': '90', 'sampleVolume': '10', 'step': '02', 'emissionColor': 'm5', 'exposureIndex': '1', 'time': '1549289738.193', 'sampleTemperature': '60.0001,60.0007,60.0002,60.0003,60.0002,60.0008', 'stage': '02', 'coverTemperature': '104.989', 'cycle': '002'}
Debug 1549289738.229 End XML:IMAGe+ S02_C002_T02_P0001_M5_X5_E1.tiff {'blkID': '21', 'run': '2019-02-04_142954', 'exposure': '200', 'excitationColor': 'x5', 'point': '0001', 'blockTemperature': '60.0052,60.0054,60.0072,59.9891,59.986,59.9966', 'lampTemperature': '58.3104', 'lamp': '90', 'sampleVolume': '10', 'step': '02', 'emissionColor': 'm5', 'exposureIndex': '1', 'time': '1549289738.193', 'sampleTemperature': '60.0001,60.0007,60.0002,60.0003,60.0002,60.0008', 'stage': '02', 'coverTemperature': '104.989', 'cycle': '002'}
Debug 1549289738.243 CAMera:ACQuire start exposure
Debug 1549289738.885 CAMera:ACQuire end exposure
Info 1549289738.908 Capture end m5 x5
Info 1549289738.914 Capture start m5 x5
Image 1549289738.957 -run='2019-02-04_142954' -stage=2 -cycle=2 -step=2 -point=1  -emission=m5 -excitation=x5  -exposure=200 -lamp=90 -filepath='EXPERIMENTS:2019-02-04_142954/apldbio/sds/images/S02_C002_T02_P0001_M5_X5_E1.tiff'
Debug 1549289738.973 Start XML:IMAGe+ S02_C002_T02_P0001_M5_X5_E2.tiff {'blkID': '21', 'run': '2019-02-04_142954', 'exposure': '920', 'excitationColor': 'x5', 'point': '0001', 'blockTemperature': '60.0052,60.0054,60.0072,59.9891,59.986,59.9966', 'lampTemperature': '58.3104', 'lamp': '90', 'sampleVolume': '10', 'step': '02', 'emissionColor': 'm5', 'exposureIndex': '2', 'time': '1549289738.934', 'sampleTemperature': '60.0001,60.0007,60.0002,60.0003,60.0002,60.0008', 'stage': '02', 'coverTemperature': '104.989', 'cycle': '002'}
Debug 1549289738.974 End XML:IMAGe+ S02_C002_T02_P0001_M5_X5_E2.tiff {'blkID': '21', 'run': '2019-02-04_142954', 'exposure': '920', 'excitationColor': 'x5', 'point': '0001', 'blockTemperature': '60.0052,60.0054,60.0072,59.9891,59.986,59.9966', 'lampTemperature': '58.3104', 'lamp': '90', 'sampleVolume': '10', 'step': '02', 'emissionColor': 'm5', 'exposureIndex': '2', 'time': '1549289738.934', 'sampleTemperature': '60.0001,60.0007,60.0002,60.0003,60.0002,60.0008', 'stage': '02', 'coverTemperature': '104.989', 'cycle': '002'}
Debug 1549289738.988 CAMera:ACQuire start exposure
Time 1549289738.993 -elapsed=586 -active=481 -remaining=5783
Temperature 1549289738.965 -sample=60.0,60.0,60.0,60.0,60.0,60.0 -heatsink=38.1 -cover=105.0 -block=60.0,60.0,60.0,60.0,60.0,60.0
LEDStatus 1549289739.072 Temperature:58.4164 Current:9.42367 Voltage:3.4035 JuncTemp:75.3816
Time 1549289739.981 -elapsed=587 -active=482 -remaining=5782
Temperature 1549289739.972 -sample=60.0,60.0,60.0,60.0,60.0,60.0 -heatsink=38.2 -cover=105.0 -block=60.0,60.0,60.0,60.0,60.0,60.0
Debug 1549289740.053 CAMera:ACQuire end exposure
Image 1549289740.066 -run='2019-02-04_142954' -stage=2 -cycle=2 -step=2 -point=1  -emission=m5 -excitation=x5  -exposure=920 -lamp=90 -filepath='EXPERIMENTS:2019-02-04_142954/apldbio/sds/images/S02_C002_T02_P0001_M5_X5_E2.tiff'
Info 1549289740.069 Capture end m5 x5
Info 1549289740.073 Motor start m3 x3
LEDStatus 1549289740.088 Temperature:58.3811 Current:9.46665 Voltage:3.40562 JuncTemp:75.3834
Debug 1549289740.142 Start XML:NEW 2-2-2-1-m3-x3
Debug 1549289740.144 End XML:NEW 2-2-2-1-m3-x3
Debug 1549289740.317 LLAC ACK: Acknowledge (type=3), name=Unknown, dest=0x00, source=0x91, control=0x01, id=0x0000, msgid=0x4018, data=[]
Debug 1549289740.318 LLAC ACK reply: Acknowledge (type=3), name=Unknown, dest=0x91, source=0x00, control=0x01, id=0x0000, msgid=0x4018, data=[]
Debug 1549289740.335 LLAC ACK: Acknowledge (type=3), name=Unknown, dest=0x00, source=0x91, control=0x01, id=0x0000, msgid=0x401A, data=[]
Debug 1549289740.336 LLAC ACK reply: Acknowledge (type=3), name=Unknown, dest=0x91, source=0x00, control=0x01, id=0x0000, msgid=0x401A, data=[]
Info 1549289740.337 Motor end m3 x3
Info 1549289740.347 Emission Encoder -36 22500 Excitation Encoder -18 15750
Info 1549289740.348 Capture start m3 x3
Debug 1549289740.400 Start XML:IMAGe+ S02_C002_T02_P0001_M3_X3_E1.tiff {'blkID': '21', 'run': '2019-02-04_142954', 'exposure': '125', 'excitationColor': 'x3', 'point': '0001', 'blockTemperature': '60.0052,60.0054,60.0072,59.9891,59.986,59.9966', 'lampTemperature': '58.3104', 'lamp': '90', 'sampleVolume': '10', 'step': '02', 'emissionColor': 'm3', 'exposureIndex': '1', 'time': '1549289740.365', 'sampleTemperature': '60.0001,60.0007,60.0002,60.0003,60.0002,60.0008', 'stage': '02', 'coverTemperature': '104.989', 'cycle': '002'}
Debug 1549289740.401 End XML:IMAGe+ S02_C002_T02_P0001_M3_X3_E1.tiff {'blkID': '21', 'run': '2019-02-04_142954', 'exposure': '125', 'excitationColor': 'x3', 'point': '0001', 'blockTemperature': '60.0052,60.0054,60.0072,59.9891,59.986,59.9966', 'lampTemperature': '58.3104', 'lamp': '90', 'sampleVolume': '10', 'step': '02', 'emissionColor': 'm3', 'exposureIndex': '1', 'time': '1549289740.365', 'sampleTemperature': '60.0001,60.0007,60.0002,60.0003,60.0002,60.0008', 'stage': '02', 'coverTemperature': '104.989', 'cycle': '002'}
Debug 1549289740.415 CAMera:ACQuire start exposure
Time 1549289740.974 -elapsed=588 -active=483 -remaining=5781
Temperature 1549289740.984 -sample=60.0,60.0,60.0,60.0,60.0,60.0 -heatsink=38.1 -cover=104.9 -block=60.0,60.0,60.0,60.0,60.0,60.0
Debug 1549289741.013 CAMera:ACQuire end exposure
Info 1549289741.022 Capture end m3 x3
Info 1549289741.025 Capture start m3 x3
Image 1549289741.063 -run='2019-02-04_142954' -stage=2 -cycle=2 -step=2 -point=1  -emission=m3 -excitation=x3  -exposure=125 -lamp=90 -filepath='EXPERIMENTS:2019-02-04_142954/apldbio/sds/images/S02_C002_T02_P0001_M3_X3_E1.tiff'
Debug 1549289741.093 Start XML:IMAGe+ S02_C002_T02_P0001_M3_X3_E2.tiff {'blkID': '21', 'run': '2019-02-04_142954', 'exposure': '560', 'excitationColor': 'x3', 'point': '0001', 'blockTemperature': '60.0052,60.0054,60.0072,59.9891,59.986,59.9966', 'lampTemperature': '58.3104', 'lamp': '90', 'sampleVolume': '10', 'step': '02', 'emissionColor': 'm3', 'exposureIndex': '2', 'time': '1549289741.045', 'sampleTemperature': '60.0001,60.0007,60.0002,60.0003,60.0002,60.0008', 'stage': '02', 'coverTemperature': '104.989', 'cycle': '002'}
Debug 1549289741.094 End XML:IMAGe+ S02_C002_T02_P0001_M3_X3_E2.tiff {'blkID': '21', 'run': '2019-02-04_142954', 'exposure': '560', 'excitationColor': 'x3', 'point': '0001', 'blockTemperature': '60.0052,60.0054,60.0072,59.9891,59.986,59.9966', 'lampTemperature': '58.3104', 'lamp': '90', 'sampleVolume': '10', 'step': '02', 'emissionColor': 'm3', 'exposureIndex': '2', 'time': '1549289741.045', 'sampleTemperature': '60.0001,60.0007,60.0002,60.0003,60.0002,60.0008', 'stage': '02', 'coverTemperature': '104.989', 'cycle': '002'}
Debug 1549289741.110 CAMera:ACQuire start exposure
LEDStatus 1549289741.117 Temperature:58.3811 Current:9.44516 Voltage:3.39928 JuncTemp:75.4965
Debug 1549289741.971 CAMera:ACQuire end exposure
Time 1549289741.982 -elapsed=589 -active=484 -remaining=5780
Temperature 1549289741.976 -sample=60.0,60.0,60.0,60.0,60.0,60.0 -heatsink=37.8 -cover=105.1 -block=60.0,60.0,60.0,60.0,60.0,60.0
Image 1549289742.014 -run='2019-02-04_142954' -stage=2 -cycle=2 -step=2 -point=1  -emission=m3 -excitation=x3  -exposure=560 -lamp=90 -filepath='EXPERIMENTS:2019-02-04_142954/apldbio/sds/images/S02_C002_T02_P0001_M3_X3_E2.tiff'
Info 1549289742.006 Capture end m3 x3
Info 1549289742.017 Motor start m4 x4
LEDStatus 1549289742.074 Temperature:58.5578 Current:9.4774 Voltage:3.40139 JuncTemp:75.6007
Debug 1549289742.088 Start XML:NEW 2-2-2-1-m4-x4
Debug 1549289742.089 End XML:NEW 2-2-2-1-m4-x4
Debug 1549289742.352 LLAC ACK: Acknowledge (type=3), name=Unknown, dest=0x00, source=0x91, control=0x01, id=0x0000, msgid=0x4044, data=[]
Debug 1549289742.352 LLAC ACK reply: Acknowledge (type=3), name=Unknown, dest=0x91, source=0x00, control=0x01, id=0x0000, msgid=0x4044, data=[]
Debug 1549289742.368 LLAC ACK: Acknowledge (type=3), name=Unknown, dest=0x00, source=0x91, control=0x01, id=0x0000, msgid=0x4046, data=[]
Debug 1549289742.368 LLAC ACK reply: Acknowledge (type=3), name=Unknown, dest=0x91, source=0x00, control=0x01, id=0x0000, msgid=0x4046, data=[]
Info 1549289742.370 Motor end m4 x4
Info 1549289742.380 Emission Encoder -36 0 Excitation Encoder -18 9000
Info 1549289742.381 Capture start m4 x4
Debug 1549289742.429 Start XML:IMAGe+ S02_C002_T02_P0001_M4_X4_E1.tiff {'blkID': '21', 'run': '2019-02-04_142954', 'exposure': '150', 'excitationColor': 'x4', 'point': '0001', 'blockTemperature': '60.0052,60.0054,60.0072,59.9891,59.986,59.9966', 'lampTemperature': '58.3104', 'lamp': '90', 'sampleVolume': '10', 'step': '02', 'emissionColor': 'm4', 'exposureIndex': '1', 'time': '1549289742.397', 'sampleTemperature': '60.0001,60.0007,60.0002,60.0003,60.0002,60.0008', 'stage': '02', 'coverTemperature': '104.989', 'cycle': '002'}
Debug 1549289742.430 End XML:IMAGe+ S02_C002_T02_P0001_M4_X4_E1.tiff {'blkID': '21', 'run': '2019-02-04_142954', 'exposure': '150', 'excitationColor': 'x4', 'point': '0001', 'blockTemperature': '60.0052,60.0054,60.0072,59.9891,59.986,59.9966', 'lampTemperature': '58.3104', 'lamp': '90', 'sampleVolume': '10', 'step': '02', 'emissionColor': 'm4', 'exposureIndex': '1', 'time': '1549289742.397', 'sampleTemperature': '60.0001,60.0007,60.0002,60.0003,60.0002,60.0008', 'stage': '02', 'coverTemperature': '104.989', 'cycle': '002'}
Debug 1549289742.443 CAMera:ACQuire start exposure
Time 1549289742.974 -elapsed=590 -active=485 -remaining=5779
Temperature 1549289742.981 -sample=60.0,60.0,60.0,60.0,60.0,60.0 -heatsink=38.2 -cover=104.9 -block=60.0,60.0,60.0,60.0,60.0,60.0
Debug 1549289743.053 CAMera:ACQuire end exposure
Info 1549289743.066 Capture end m4 x4
Debug 1549289743.071 C: ISTAT?
Image 1549289743.082 -run='2019-02-04_142954' -stage=2 -cycle=2 -step=2 -point=1  -emission=m4 -excitation=x4  -exposure=150 -lamp=90 -filepath='EXPERIMENTS:2019-02-04_142954/apldbio/sds/images/S02_C002_T02_P0001_M4_X4_E1.tiff'
Info 1549289743.085 Capture start m4 x4
LEDStatus 1549289743.101 Temperature:58.5931 Current:9.45591 Voltage:3.40562 JuncTemp:75.6749
Debug 1549289743.107 S: OK ISTAT? Running
Debug 1549289743.156 Start XML:IMAGe+ S02_C002_T02_P0001_M4_X4_E2.tiff {'blkID': '21', 'run': '2019-02-04_142954', 'exposure': '800', 'excitationColor': 'x4', 'point': '0001', 'blockTemperature': '60.0052,60.0054,60.0072,59.9891,59.986,59.9966', 'lampTemperature': '58.3104', 'lamp': '90', 'sampleVolume': '10', 'step': '02', 'emissionColor': 'm4', 'exposureIndex': '2', 'time': '1549289743.120', 'sampleTemperature': '60.0001,60.0007,60.0002,60.0003,60.0002,60.0008', 'stage': '02', 'coverTemperature': '104.989', 'cycle': '002'}
Debug 1549289743.157 End XML:IMAGe+ S02_C002_T02_P0001_M4_X4_E2.tiff {'blkID': '21', 'run': '2019-02-04_142954', 'exposure': '800', 'excitationColor': 'x4', 'point': '0001', 'blockTemperature': '60.0052,60.0054,60.0072,59.9891,59.986,59.9966', 'lampTemperature': '58.3104', 'lamp': '90', 'sampleVolume': '10', 'step': '02', 'emissionColor': 'm4', 'exposureIndex': '2', 'time': '1549289743.120', 'sampleTemperature': '60.0001,60.0007,60.0002,60.0003,60.0002,60.0008', 'stage': '02', 'coverTemperature': '104.989', 'cycle': '002'}
Debug 1549289743.171 CAMera:ACQuire start exposure
Time 1549289743.978 -elapsed=591 -active=486 -remaining=5778
Temperature 1549289743.972 -sample=60.0,60.0,60.0,60.0,60.0,60.0 -heatsink=38.0 -cover=104.9 -block=60.0,60.0,60.0,60.0,60.0,60.0
LEDStatus 1549289744.073 Temperature:58.5225 Current:9.4774 Voltage:3.40562 JuncTemp:75.5602
Debug 1549289744.163 CAMera:ACQuire end exposure
Info 1549289744.173 Capture end m4 x4
Image 1549289744.177 -run='2019-02-04_142954' -stage=2 -cycle=2 -step=2 -point=1  -emission=m4 -excitation=x4  -exposure=800 -lamp=90 -filepath='EXPERIMENTS:2019-02-04_142954/apldbio/sds/images/S02_C002_T02_P0001_M4_X4_E2.tiff'
Info 1549289744.176 Motor start m2 x2
Debug 1549289744.237 Start XML:NEW 2-2-2-1-m2-x2
Debug 1549289744.238 End XML:NEW 2-2-2-1-m2-x2
Debug 1549289744.414 LLAC ACK: Acknowledge (type=3), name=Unknown, dest=0x00, source=0x91, control=0x01, id=0x0000, msgid=0x4078, data=[]
Debug 1549289744.415 LLAC ACK reply: Acknowledge (type=3), name=Unknown, dest=0x91, source=0x00, control=0x01, id=0x0000, msgid=0x4078, data=[]
Debug 1549289744.430 LLAC ACK: Acknowledge (type=3), name=Unknown, dest=0x00, source=0x91, control=0x01, id=0x0000, msgid=0x407A, data=[]
Debug 1549289744.430 LLAC ACK reply: Acknowledge (type=3), name=Unknown, dest=0x91, source=0x00, control=0x01, id=0x0000, msgid=0x407A, data=[]
Info 1549289744.432 Motor end m2 x2
Info 1549289744.441 Emission Encoder -36 31500 Excitation Encoder -18 11250
Info 1549289744.443 Capture start m2 x2
Debug 1549289744.493 Start XML:IMAGe+ S02_C002_T02_P0001_M2_X2_E1.tiff {'blkID': '21', 'run': '2019-02-04_142954', 'exposure': '100', 'excitationColor': 'x2', 'point': '0001', 'blockTemperature': '60.0052,60.0054,60.0072,59.9891,59.986,59.9966', 'lampTemperature': '58.3104', 'lamp': '90', 'sampleVolume': '10', 'step': '02', 'emissionColor': 'm2', 'exposureIndex': '1', 'time': '1549289744.459', 'sampleTemperature': '60.0001,60.0007,60.0002,60.0003,60.0002,60.0008', 'stage': '02', 'coverTemperature': '104.989', 'cycle': '002'}
Debug 1549289744.494 End XML:IMAGe+ S02_C002_T02_P0001_M2_X2_E1.tiff {'blkID': '21', 'run': '2019-02-04_142954', 'exposure': '100', 'excitationColor': 'x2', 'point': '0001', 'blockTemperature': '60.0052,60.0054,60.0072,59.9891,59.986,59.9966', 'lampTemperature': '58.3104', 'lamp': '90', 'sampleVolume': '10', 'step': '02', 'emissionColor': 'm2', 'exposureIndex': '1', 'time': '1549289744.459', 'sampleTemperature': '60.0001,60.0007,60.0002,60.0003,60.0002,60.0008', 'stage': '02', 'coverTemperature': '104.989', 'cycle': '002'}
Debug 1549289744.520 CAMera:ACQuire start exposure
Time 1549289744.979 -elapsed=592 -active=487 -remaining=5777
Temperature 1549289744.973 -sample=60.0,60.0,60.0,60.0,60.0,60.0 -heatsink=38.0 -cover=105.0 -block=60.0,60.0,60.0,60.0,60.0,60.0
LEDStatus 1549289745.072 Temperature:58.5225 Current:9.45591 Voltage:3.40773 JuncTemp:75.7014
Debug 1549289745.103 CAMera:ACQuire end exposure
Image 1549289745.114 -run='2019-02-04_142954' -stage=2 -cycle=2 -step=2 -point=1  -emission=m2 -excitation=x2  -exposure=100 -lamp=90 -filepath='EXPERIMENTS:2019-02-04_142954/apldbio/sds/images/S02_C002_T02_P0001_M2_X2_E1.tiff'
Info 1549289745.114 Capture end m2 x2
Info 1549289745.119 Capture start m2 x2
Debug 1549289745.175 Start XML:IMAGe+ S02_C002_T02_P0001_M2_X2_E2.tiff {'blkID': '21', 'run': '2019-02-04_142954', 'exposure': '430', 'excitationColor': 'x2', 'point': '0001', 'blockTemperature': '60.0052,60.0054,60.0072,59.9891,59.986,59.9966', 'lampTemperature': '58.3104', 'lamp': '90', 'sampleVolume': '10', 'step': '02', 'emissionColor': 'm2', 'exposureIndex': '2', 'time': '1549289745.138', 'sampleTemperature': '60.0001,60.0007,60.0002,60.0003,60.0002,60.0008', 'stage': '02', 'coverTemperature': '104.989', 'cycle': '002'}
Debug 1549289745.176 End XML:IMAGe+ S02_C002_T02_P0001_M2_X2_E2.tiff {'blkID': '21', 'run': '2019-02-04_142954', 'exposure': '430', 'excitationColor': 'x2', 'point': '0001', 'blockTemperature': '60.0052,60.0054,60.0072,59.9891,59.986,59.9966', 'lampTemperature': '58.3104', 'lamp': '90', 'sampleVolume': '10', 'step': '02', 'emissionColor': 'm2', 'exposureIndex': '2', 'time': '1549289745.138', 'sampleTemperature': '60.0001,60.0007,60.0002,60.0003,60.0002,60.0008', 'stage': '02', 'coverTemperature': '104.989', 'cycle': '002'}
Debug 1549289745.191 CAMera:ACQuire start exposure
Debug 1549289745.975 CAMera:ACQuire end exposure
Time 1549289745.982 -elapsed=593 -active=488 -remaining=5776
Info 1549289746.001 Capture end m2 x2
Temperature 1549289745.974 -sample=60.0,60.0,60.0,60.0,60.0,60.0 -heatsink=38.0 -cover=105.0 -block=60.0,60.0,60.0,60.0,60.0,60.0
Info 1549289746.012 Motor start m1 x1
Image 1549289746.018 -run='2019-02-04_142954' -stage=2 -cycle=2 -step=2 -point=1  -emission=m2 -excitation=x2  -exposure=430 -lamp=90 -filepath='EXPERIMENTS:2019-02-04_142954/apldbio/sds/images/S02_C002_T02_P0001_M2_X2_E2.tiff'
Debug 1549289746.081 Start XML:NEW 2-2-2-1-m1-x1
Debug 1549289746.082 End XML:NEW 2-2-2-1-m1-x1
LEDStatus 1549289746.087 Temperature:58.5931 Current:9.4774 Voltage:3.4035 JuncTemp:75.6802
Debug 1549289746.302 LLAC ACK: Acknowledge (type=3), name=Unknown, dest=0x00, source=0x91, control=0x01, id=0x0000, msgid=0x40A4, data=[]
Debug 1549289746.302 LLAC ACK reply: Acknowledge (type=3), name=Unknown, dest=0x91, source=0x00, control=0x01, id=0x0000, msgid=0x40A4, data=[]
Debug 1549289746.320 LLAC ACK: Acknowledge (type=3), name=Unknown, dest=0x00, source=0x91, control=0x01, id=0x0000, msgid=0x40A6, data=[]
Debug 1549289746.321 LLAC ACK reply: Acknowledge (type=3), name=Unknown, dest=0x91, source=0x00, control=0x01, id=0x0000, msgid=0x40A6, data=[]
Info 1549289746.326 Motor end m1 x1
Info 1549289746.346 Emission Encoder -36 4500 Excitation Encoder -18 6750
Info 1549289746.349 Capture start m1 x1
Debug 1549289746.418 Start XML:IMAGe+ S02_C002_T02_P0001_M1_X1_E1.tiff {'blkID': '21', 'run': '2019-02-04_142954', 'exposure': '60', 'excitationColor': 'x1', 'point': '0001', 'blockTemperature': '60.0052,60.0054,60.0072,59.9891,59.986,59.9966', 'lampTemperature': '58.3104', 'lamp': '90', 'sampleVolume': '10', 'step': '02', 'emissionColor': 'm1', 'exposureIndex': '1', 'time': '1549289746.384', 'sampleTemperature': '60.0001,60.0007,60.0002,60.0003,60.0002,60.0008', 'stage': '02', 'coverTemperature': '104.989', 'cycle': '002'}
Debug 1549289746.418 End XML:IMAGe+ S02_C002_T02_P0001_M1_X1_E1.tiff {'blkID': '21', 'run': '2019-02-04_142954', 'exposure': '60', 'excitationColor': 'x1', 'point': '0001', 'blockTemperature': '60.0052,60.0054,60.0072,59.9891,59.986,59.9966', 'lampTemperature': '58.3104', 'lamp': '90', 'sampleVolume': '10', 'step': '02', 'emissionColor': 'm1', 'exposureIndex': '1', 'time': '1549289746.384', 'sampleTemperature': '60.0001,60.0007,60.0002,60.0003,60.0002,60.0008', 'stage': '02', 'coverTemperature': '104.989', 'cycle': '002'}
Debug 1549289746.432 CAMera:ACQuire start exposure
Time 1549289746.974 -elapsed=594 -active=489 -remaining=5775
Temperature 1549289746.981 -sample=60.0,60.0,60.0,60.0,60.0,60.0 -heatsink=38.0 -cover=105.0 -block=60.0,60.0,60.0,60.0,60.0,60.0
Debug 1549289747.003 CAMera:ACQuire end exposure
Image 1549289747.014 -run='2019-02-04_142954' -stage=2 -cycle=2 -step=2 -point=1  -emission=m1 -excitation=x1  -exposure=60 -lamp=90 -filepath='EXPERIMENTS:2019-02-04_142954/apldbio/sds/images/S02_C002_T02_P0001_M1_X1_E1.tiff'
Info 1549289747.021 Capture end m1 x1
Info 1549289747.024 Capture start m1 x1
Debug 1549289747.080 Start XML:IMAGe+ S02_C002_T02_P0001_M1_X1_E2.tiff {'blkID': '21', 'run': '2019-02-04_142954', 'exposure': '175', 'excitationColor': 'x1', 'point': '0001', 'blockTemperature': '60.0052,60.0054,60.0072,59.9891,59.986,59.9966', 'lampTemperature': '58.3104', 'lamp': '90', 'sampleVolume': '10', 'step': '02', 'emissionColor': 'm1', 'exposureIndex': '2', 'time': '1549289747.041', 'sampleTemperature': '60.0001,60.0007,60.0002,60.0003,60.0002,60.0008', 'stage': '02', 'coverTemperature': '104.989', 'cycle': '002'}
Debug 1549289747.081 End XML:IMAGe+ S02_C002_T02_P0001_M1_X1_E2.tiff {'blkID': '21', 'run': '2019-02-04_142954', 'exposure': '175', 'excitationColor': 'x1', 'point': '0001', 'blockTemperature': '60.0052,60.0054,60.0072,59.9891,59.986,59.9966', 'lampTemperature': '58.3104', 'lamp': '90', 'sampleVolume': '10', 'step': '02', 'emissionColor': 'm1', 'exposureIndex': '2', 'time': '1549289747.041', 'sampleTemperature': '60.0001,60.0007,60.0002,60.0003,60.0002,60.0008', 'stage': '02', 'coverTemperature': '104.989', 'cycle': '002'}
Debug 1549289747.096 CAMera:ACQuire start exposure
LEDStatus 1549289747.098 Temperature:58.5931 Current:9.50963 Voltage:3.39928 JuncTemp:75.7316
Debug 1549289747.723 CAMera:ACQuire end exposure
Info 1549289747.733 Capture end m1 x1
Image 1549289747.736 -run='2019-02-04_142954' -stage=2 -cycle=2 -step=2 -point=1  -emission=m1 -excitation=x1  -exposure=175 -lamp=90 -filepath='EXPERIMENTS:2019-02-04_142954/apldbio/sds/images/S02_C002_T02_P0001_M1_X1_E2.tiff'
Info 1549289747.736 Capture start m1 x1
Debug 1549289747.789 Start XML:IMAGe+ S02_C002_T02_P0001_M1_X1_E3.tiff {'blkID': '21', 'run': '2019-02-04_142954', 'exposure': '520', 'excitationColor': 'x1', 'point': '0001', 'blockTemperature': '60.0052,60.0054,60.0072,59.9891,59.986,59.9966', 'lampTemperature': '58.3104', 'lamp': '90', 'sampleVolume': '10', 'step': '02', 'emissionColor': 'm1', 'exposureIndex': '3', 'time': '1549289747.753', 'sampleTemperature': '60.0001,60.0007,60.0002,60.0003,60.0002,60.0008', 'stage': '02', 'coverTemperature': '104.989', 'cycle': '002'}
Debug 1549289747.790 End XML:IMAGe+ S02_C002_T02_P0001_M1_X1_E3.tiff {'blkID': '21', 'run': '2019-02-04_142954', 'exposure': '520', 'excitationColor': 'x1', 'point': '0001', 'blockTemperature': '60.0052,60.0054,60.0072,59.9891,59.986,59.9966', 'lampTemperature': '58.3104', 'lamp': '90', 'sampleVolume': '10', 'step': '02', 'emissionColor': 'm1', 'exposureIndex': '3', 'time': '1549289747.753', 'sampleTemperature': '60.0001,60.0007,60.0002,60.0003,60.0002,60.0008', 'stage': '02', 'coverTemperature': '104.989', 'cycle': '002'}
Debug 1549289747.803 CAMera:ACQuire start exposure
Time 1549289747.974 -elapsed=595 -active=490 -remaining=5774
Temperature 1549289747.986 -sample=60.0,60.0,60.0,60.0,60.0,60.0 -heatsink=37.8 -cover=105.0 -block=60.0,60.0,60.0,60.0,60.0,60.0
Debug 1549289748.066 C: ISTAT?
Debug 1549289748.079 S: OK ISTAT? Running
LEDStatus 1549289748.087 Temperature:58.5931 Current:9.4774 Voltage:3.40773 JuncTemp:75.6819
Debug 1549289748.633 CAMera:ACQuire end exposure
Info 1549289748.643 Capture end m1 x1
Image 1549289748.647 -run='2019-02-04_142954' -stage=2 -cycle=2 -step=2 -point=1  -emission=m1 -excitation=x1  -exposure=520 -lamp=90 -filepath='EXPERIMENTS:2019-02-04_142954/apldbio/sds/images/S02_C002_T02_P0001_M1_X1_E3.tiff'
Debug 1549289748.668 Start XML:WRITe+ 2-2-2-1-m5-x5 EXPERIMENTS:/2019-02-04_142954/apldbio/sds//quant/2-2-2-1-m5-x5.xml
Debug 1549289748.694 End XML:WRITe+ 2-2-2-1-m5-x5 EXPERIMENTS:/2019-02-04_142954/apldbio/sds//quant/2-2-2-1-m5-x5.xml
Debug 1549289748.695 Acquiring PA queue lock
Debug 1549289748.696 Acquired PA queue lock
Debug 1549289748.696 Released PA queue lock
Debug 1549289748.697 Acquiring palock[0] execution lock
Debug 1549289748.697 Acquired palock[0] execution lock
Debug 1549289748.733 TBC acquiring operative lock
Debug 1549289748.905 LLAC ACK: Acknowledge (type=3), name=Unknown, dest=0x00, source=0x91, control=0x01, id=0x0000, msgid=0x40D8, data=[]
Debug 1549289748.905 LLAC ACK reply: Acknowledge (type=3), name=Unknown, dest=0x91, source=0x00, control=0x01, id=0x0000, msgid=0x40D8, data=[]
Time 1549289748.969 -elapsed=596 -active=491 -remaining=5773
Temperature 1549289748.973 -sample=60.0,60.0,60.0,60.0,60.0,60.0 -heatsink=37.9 -cover=104.9 -block=60.0,60.0,60.0,60.0,60.0,60.0
Debug 1549289749.042 LLAC ACK: Acknowledge (type=3), name=Unknown, dest=0x00, source=0x91, control=0x01, id=0x0000, msgid=0x40DA, data=[]
Debug 1549289749.042 LLAC ACK reply: Acknowledge (type=3), name=Unknown, dest=0x91, source=0x00, control=0x01, id=0x0000, msgid=0x40DA, data=[]
LEDStatus 1549289749.073 Temperature:58.6284 Current:9.46665 Voltage:3.4035 JuncTemp:75.7402
Debug 1549289749.209 Released palock[0] execution lock
Preprocessing 1549289749.212 <quote.message>Input run configuration file: /data/vendor/IS/experiments/2019-02-04_142954/apldbio/sds/quant/2-2-2-1-m5-x5.xml
Block Type:  96Wells
Finished read calibration files
...run ROI Quantitation
ROI Quantitation done in 0.045951 seconds 
Quant files saved in /data/vendor/IS/experiments/2019-02-04_142954/apldbio/sds/quant
...run Preproc Quantitation task
Preproc Quantitation in 0.000297 seconds 
FilterData files saved in /data/vendor/IS/experiments/2019-02-04_142954/apldbio/sds/filter
Success: Preprocessing ok
</quote.message>
Debug 1549289749.229 Start XML:FilterDATa+ S02_C002_T02_P0001_M5_X5_filterdata.xml {}
Debug 1549289749.229 End XML:FilterDATa+ S02_C002_T02_P0001_M5_X5_filterdata.xml {}
Debug 1549289749.237 Start XML:WRITe+ 2-2-2-1-m3-x3 EXPERIMENTS:/2019-02-04_142954/apldbio/sds//quant/2-2-2-1-m3-x3.xml
Debug 1549289749.252 End XML:WRITe+ 2-2-2-1-m3-x3 EXPERIMENTS:/2019-02-04_142954/apldbio/sds//quant/2-2-2-1-m3-x3.xml
Debug 1549289749.253 Acquiring PA queue lock
Debug 1549289749.254 Acquired PA queue lock
Debug 1549289749.254 Released PA queue lock
Debug 1549289749.254 Acquiring palock[1] execution lock
Debug 1549289749.255 Acquired palock[1] execution lock
Debug 1549289749.736 Released palock[1] execution lock
Preprocessing 1549289749.740 <quote.message>Input run configuration file: /data/vendor/IS/experiments/2019-02-04_142954/apldbio/sds/quant/2-2-2-1-m3-x3.xml
Block Type:  96Wells
Finished read calibration files
...run ROI Quantitation
ROI Quantitation done in 0.04335 seconds 
Quant files saved in /data/vendor/IS/experiments/2019-02-04_142954/apldbio/sds/quant
...run Preproc Quantitation task
Preproc Quantitation in 0.000282 seconds 
FilterData files saved in /data/vendor/IS/experiments/2019-02-04_142954/apldbio/sds/filter
Success: Preprocessing ok
</quote.message>
Debug 1549289749.757 Start XML:FilterDATa+ S02_C002_T02_P0001_M3_X3_filterdata.xml {}
Debug 1549289749.758 End XML:FilterDATa+ S02_C002_T02_P0001_M3_X3_filterdata.xml {}
Debug 1549289749.767 Start XML:WRITe+ 2-2-2-1-m4-x4 EXPERIMENTS:/2019-02-04_142954/apldbio/sds//quant/2-2-2-1-m4-x4.xml
Debug 1549289749.784 End XML:WRITe+ 2-2-2-1-m4-x4 EXPERIMENTS:/2019-02-04_142954/apldbio/sds//quant/2-2-2-1-m4-x4.xml
Debug 1549289749.786 Acquiring PA queue lock
Debug 1549289749.786 Acquired PA queue lock
Debug 1549289749.787 Released PA queue lock
Debug 1549289749.787 Acquiring palock[0] execution lock
Debug 1549289749.787 Acquired palock[0] execution lock
Time 1549289749.970 -elapsed=597 -active=492 -remaining=5772
Temperature 1549289749.976 -sample=60.0,60.0,60.0,60.0,60.0,60.0 -heatsink=37.8 -cover=105.0 -block=60.0,60.0,60.0,60.0,60.0,60.0
LEDStatus 1549289750.074 Temperature:58.5225 Current:9.43441 Voltage:3.40562 JuncTemp:75.6395
Debug 1549289750.287 Released palock[0] execution lock
Preprocessing 1549289750.290 <quote.message>Input run configuration file: /data/vendor/IS/experiments/2019-02-04_142954/apldbio/sds/quant/2-2-2-1-m4-x4.xml
Block Type:  96Wells
Finished read calibration files
...run ROI Quantitation
ROI Quantitation done in 0.04293 seconds 
Quant files saved in /data/vendor/IS/experiments/2019-02-04_142954/apldbio/sds/quant
...run Preproc Quantitation task
Preproc Quantitation in 0.000294 seconds 
FilterData files saved in /data/vendor/IS/experiments/2019-02-04_142954/apldbio/sds/filter
Success: Preprocessing ok
</quote.message>
Debug 1549289750.307 Start XML:FilterDATa+ S02_C002_T02_P0001_M4_X4_filterdata.xml {}
Debug 1549289750.307 End XML:FilterDATa+ S02_C002_T02_P0001_M4_X4_filterdata.xml {}
Debug 1549289750.315 Start XML:WRITe+ 2-2-2-1-m2-x2 EXPERIMENTS:/2019-02-04_142954/apldbio/sds//quant/2-2-2-1-m2-x2.xml
Debug 1549289750.330 End XML:WRITe+ 2-2-2-1-m2-x2 EXPERIMENTS:/2019-02-04_142954/apldbio/sds//quant/2-2-2-1-m2-x2.xml
Debug 1549289750.332 Acquiring PA queue lock
Debug 1549289750.332 Acquired PA queue lock
Debug 1549289750.333 Released PA queue lock
Debug 1549289750.333 Acquiring palock[1] execution lock
Debug 1549289750.333 Acquired palock[1] execution lock
Debug 1549289750.815 Released palock[1] execution lock
Preprocessing 1549289750.818 <quote.message>Input run configuration file: /data/vendor/IS/experiments/2019-02-04_142954/apldbio/sds/quant/2-2-2-1-m2-x2.xml
Block Type:  96Wells
Finished read calibration files
...run ROI Quantitation
ROI Quantitation done in 0.043692 seconds 
Quant files saved in /data/vendor/IS/experiments/2019-02-04_142954/apldbio/sds/quant
...run Preproc Quantitation task
Preproc Quantitation in 0.00029 seconds 
FilterData files saved in /data/vendor/IS/experiments/2019-02-04_142954/apldbio/sds/filter
Success: Preprocessing ok
</quote.message>
Debug 1549289750.835 Start XML:FilterDATa+ S02_C002_T02_P0001_M2_X2_filterdata.xml {}
Debug 1549289750.836 End XML:FilterDATa+ S02_C002_T02_P0001_M2_X2_filterdata.xml {}
Debug 1549289750.845 Start XML:WRITe+ 2-2-2-1-m1-x1 EXPERIMENTS:/2019-02-04_142954/apldbio/sds//quant/2-2-2-1-m1-x1.xml
Debug 1549289750.864 End XML:WRITe+ 2-2-2-1-m1-x1 EXPERIMENTS:/2019-02-04_142954/apldbio/sds//quant/2-2-2-1-m1-x1.xml
Debug 1549289750.866 Acquiring PA queue lock
Debug 1549289750.866 Acquired PA queue lock
Debug 1549289750.866 Released PA queue lock
Debug 1549289750.867 Acquiring palock[0] execution lock
Debug 1549289750.867 Acquired palock[0] execution lock
Time 1549289750.972 -elapsed=598 -active=493 -remaining=5771
Temperature 1549289750.965 -sample=60.0,60.0,60.0,60.0,60.0,60.0 -heatsink=37.8 -cover=105.0 -block=60.0,60.0,60.0,60.0,60.0,60.0
LEDStatus 1549289751.074 Temperature:58.5578 Current:9.49889 Voltage:3.40773 JuncTemp:75.6201
Debug 1549289751.412 Released palock[0] execution lock
Preprocessing 1549289751.415 <quote.message>Input run configuration file: /data/vendor/IS/experiments/2019-02-04_142954/apldbio/sds/quant/2-2-2-1-m1-x1.xml
Block Type:  96Wells
Finished read calibration files
...run ROI Quantitation
ROI Quantitation done in 0.065248 seconds 
Quant files saved in /data/vendor/IS/experiments/2019-02-04_142954/apldbio/sds/quant
...run Preproc Quantitation task
Preproc Quantitation in 0.000334 seconds 
FilterData files saved in /data/vendor/IS/experiments/2019-02-04_142954/apldbio/sds/filter
Success: Preprocessing ok
</quote.message>
Debug 1549289751.432 Start XML:FilterDATa+ S02_C002_T02_P0001_M1_X1_filterdata.xml {}
Debug 1549289751.432 End XML:FilterDATa+ S02_C002_T02_P0001_M1_X1_filterdata.xml {}
Debug 1549289751.448 Start XML:WRITe+ S2-C2-T2-P1 EXPERIMENTS:/2019-02-04_142954/apldbio/sds//filter/2-2-2-1.xml
Debug 1549289751.456 End XML:WRITe+ S2-C2-T2-P1 EXPERIMENTS:/2019-02-04_142954/apldbio/sds//filter/2-2-2-1.xml
Info 1549289751.461 Run ePA here for multicomponent. Ensured that dye are assigned
Debug 1549289751.463 Acquiring PA queue lock
Debug 1549289751.463 Acquired PA queue lock
Debug 1549289751.463 Released PA queue lock
Debug 1549289751.464 Acquiring palock[1] execution lock
Debug 1549289751.464 Acquired palock[1] execution lock
Time 1549289751.970 -elapsed=599 -active=494 -remaining=5770
Temperature 1549289751.973 -sample=60.0,60.0,60.0,60.0,60.0,60.0 -heatsink=38.0 -cover=105.0 -block=60.0,60.0,60.0,60.0,60.0,60.0
Debug 1549289752.002 Released palock[1] execution lock
Preprocessing 1549289752.004 <quote.message>Input run configuration file: /data/vendor/IS/experiments/2019-02-04_142954/apldbio/sds/filter/2-2-2-1.xml
Block Type:  96Wells
...run Preproc MultiComponent task
Preproc MultiComponent in 0.005971 seconds 
MultiComponentData files saved in /data/vendor/IS/experiments/2019-02-04_142954/apldbio/sds/multicomponent
Success: Preprocessing ok
</quote.message>
Run 1549289752.057 Collected -run="2019-02-04_142954" -stage=2 -cycle=2 -step=2 -point=1
LEDStatus 1549289752.073 Temperature:58.5225 Current:9.44516 Voltage:3.4035 JuncTemp:75.6183
Debug 1549289752.082 C: ACCess CONTROLLER
Info 1549289752.083 Access notification: [System] Access -sessionid=585 -level=Controller -exclusive=False
System 1549289752.083 Access -sessionid=585 -level=Controller -exclusive=False
Debug 1549289752.084 S: OK ACCess CONTROLLER
Debug 1549289752.109 C: FIL:COP EXPERIMENTS:2019-02-04_142954/apldbio/sds/multicomponent/S02_C002_T02_P0001_multicomponentdata.xml PUBLIC_RUN_COMPLETE:working/2019-02-04_142954/apldbio/sds/multicomponent/S02_C002_T02_P0001_multicomponentdata.xml
Debug 1549289752.113 S: OK FIL:COP EXPERIMENTS:2019-02-04_142954/apldbio/sds/multicomponent/S02_C002_T02_P0001_multicomponentdata.xml PUBLIC_RUN_COMPLETE:working/2019-02-04_142954/apldbio/sds/multicomponent/S02_C002_T02_P0001_multicomponentdata.xml
Debug 1549289752.119 C: ACCess OBSERVER
Info 1549289752.120 Access notification: [System] Access -sessionid=585 -level=Observer -exclusive=False
System 1549289752.121 Access -sessionid=585 -level=Observer -exclusive=False
Debug 1549289752.121 S: OK ACCess OBSERVER
Debug 1549289752.133 C: FIL:LIST? -verbose EXPERIMENTS:/2019-02-04_142954/apldbio/sds/quant/S02_C002_T02_P0001_*E1.quant
Debug 1549289752.141 <quote.message>S: OK FIL:LIST? -verbose EXPERIMENTS:/2019-02-04_142954/apldbio/sds/quant/S02_C002_T02_P0001_*E1.quant <quote.reply>
s: "experiments:2019-02-04_142954/apldbio/sds/quant/S02_C002_T02_P0001_M1_X1_E1.quant" -type=file -size=4199 -mtime=1549289751.38 -atime=1549289751.38 -ctime=1549289751.38
s: "experiments:2019-02-04_142954/apldbio/sds/quant/S02_C002_T02_P0001_M2_X2_E1.quant" -type=file -size=4200 -mtime=1549289750.79 -atime=1549289750.78 -ctime=1549289750.79
s: "experiments:2019-02-04_142954/apldbio/sds/quant/S02_C002_T02_P0001_M3_X3_E1.quant" -type=file -size=4200 -mtime=1549289749.71 -atime=1549289749.71 -ctime=1549289749.71
s: "experiments:2019-02-04_142954/apldbio/sds/quant/S02_C002_T02_P0001_M4_X4_E1.quant" -type=file -size=4200 -mtime=1549289750.26 -atime=1549289750.26 -ctime=1549289750.26
s: "experiments:2019-02-04_142954/apldbio/sds/quant/S02_C002_T02_P0001_M5_X5_E1.quant" -type=file -size=4200 -mtime=1549289749.18 -atime=1549289749.18 -ctime=1549289749.18
s: </quote.reply></quote.message>
Debug 1549289752.155 C: ACCess CONTROLLER
Info 1549289752.156 Access notification: [System] Access -sessionid=585 -level=Controller -exclusive=False
System 1549289752.156 Access -sessionid=585 -level=Controller -exclusive=False
Debug 1549289752.157 S: OK ACCess CONTROLLER
Debug 1549289752.186 C: FIL:COP EXPERIMENTS:2019-02-04_142954/apldbio/sds/quant/S02_C002_T02_P0001_M1_X1_E1.quant PUBLIC_RUN_COMPLETE:working/2019-02-04_142954/apldbio/sds/quant/S02_C002_T02_P0001_M1_X1_E1.quant
Debug 1549289752.188 C: EXP:LIST? -verbose 2019-02-04_142954/apldbio/sds/quant/S02_C002_T02_P0001*
Debug 1549289752.195 S: OK FIL:COP EXPERIMENTS:2019-02-04_142954/apldbio/sds/quant/S02_C002_T02_P0001_M1_X1_E1.quant PUBLIC_RUN_COMPLETE:working/2019-02-04_142954/apldbio/sds/quant/S02_C002_T02_P0001_M1_X1_E1.quant
Debug 1549289752.202 C: ACCess OBSERVER
Debug 1549289752.201 <quote.message>S: OK EXP:LIST? -verbose 2019-02-04_142954/apldbio/sds/quant/S02_C002_T02_P0001* <quote.reply>
s: "2019-02-04_142954/apldbio/sds/quant/S02_C002_T02_P0001_M1_X1_E1.quant" -type=file -size=4199 -mtime=1549289751.38 -atime=1549289751.38 -ctime=1549289751.38
s: "2019-02-04_142954/apldbio/sds/quant/S02_C002_T02_P0001_M1_X1_E2.quant" -type=file -size=4200 -mtime=1549289751.38 -atime=1549289751.38 -ctime=1549289751.38
s: "2019-02-04_142954/apldbio/sds/quant/S02_C002_T02_P0001_M1_X1_E3.quant" -type=file -size=4200 -mtime=1549289751.39 -atime=1549289751.38 -ctime=1549289751.39
s: "2019-02-04_142954/apldbio/sds/quant/S02_C002_T02_P0001_M2_X2_E1.quant" -type=file -size=4200 -mtime=1549289750.79 -atime=1549289750.78 -ctime=1549289750.79
s: "2019-02-04_142954/apldbio/sds/quant/S02_C002_T02_P0001_M2_X2_E2.quant" -type=file -size=4200 -mtime=1549289750.79 -atime=1549289750.79 -ctime=1549289750.79
s: "2019-02-04_142954/apldbio/sds/quant/S02_C002_T02_P0001_M3_X3_E1.quant" -type=file -size=4200 -mtime=1549289749.71 -atime=1549289749.71 -ctime=1549289749.71
s: "2019-02-04_142954/apldbio/sds/quant/S02_C002_T02_P0001_M3_X3_E2.quant" -type=file -size=4200 -mtime=1549289749.71 -atime=1549289749.71 -ctime=1549289749.71
s: "2019-02-04_142954/apldbio/sds/quant/S02_C002_T02_P0001_M4_X4_E1.quant" -type=file -size=4200 -mtime=1549289750.26 -atime=1549289750.26 -ctime=1549289750.26
s: "2019-02-04_142954/apldbio/sds/quant/S02_C002_T02_P0001_M4_X4_E2.quant" -type=file -size=4253 -mtime=1549289750.26 -atime=1549289750.26 -ctime=1549289750.26
s: "2019-02-04_142954/apldbio/sds/quant/S02_C002_T02_P0001_M5_X5_E1.quant" -type=file -size=4200 -mtime=1549289749.18 -atime=1549289749.18 -ctime=1549289749.18
s: "2019-02-04_142954/apldbio/sds/quant/S02_C002_T02_P0001_M5_X5_E2.quant" -type=file -size=4200 -mtime=1549289749.18 -atime=1549289749.18 -ctime=1549289749.18
s: </quote.reply></quote.message>
Info 1549289752.203 Access notification: [System] Access -sessionid=585 -level=Observer -exclusive=False
System 1549289752.204 Access -sessionid=585 -level=Observer -exclusive=False
Debug 1549289752.205 S: OK ACCess OBSERVER
Debug 1549289752.211 C: EXP:READ? -encoding=plain 2019-02-04_142954/apldbio/sds/quant/S02_C002_T02_P0001_M1_X1_E1.quant
Debug 1549289752.212 S: OK EXP:READ? -encoding=plain 2019-02-04_142954/apldbio/sds/quant/S02_C002_T02_P0001_M1_X1_E1.quant
Debug 1549289752.214 C: ACCess CONTROLLER
Info 1549289752.215 Access notification: [System] Access -sessionid=585 -level=Controller -exclusive=False
Debug 1549289752.216 C: EXP:READ? -encoding=plain 2019-02-04_142954/apldbio/sds/quant/S02_C002_T02_P0001_M1_X1_E2.quant
System 1549289752.217 Access -sessionid=585 -level=Controller -exclusive=False
Debug 1549289752.219 S: OK EXP:READ? -encoding=plain 2019-02-04_142954/apldbio/sds/quant/S02_C002_T02_P0001_M1_X1_E2.quant
Debug 1549289752.218 S: OK ACCess CONTROLLER
Debug 1549289752.223 C: EXP:READ? -encoding=plain 2019-02-04_142954/apldbio/sds/quant/S02_C002_T02_P0001_M1_X1_E3.quant
Debug 1549289752.224 S: OK EXP:READ? -encoding=plain 2019-02-04_142954/apldbio/sds/quant/S02_C002_T02_P0001_M1_X1_E3.quant
Debug 1549289752.228 C: EXP:READ? -encoding=plain 2019-02-04_142954/apldbio/sds/quant/S02_C002_T02_P0001_M2_X2_E1.quant
Debug 1549289752.229 S: OK EXP:READ? -encoding=plain 2019-02-04_142954/apldbio/sds/quant/S02_C002_T02_P0001_M2_X2_E1.quant
Debug 1549289752.232 C: EXP:READ? -encoding=plain 2019-02-04_142954/apldbio/sds/quant/S02_C002_T02_P0001_M2_X2_E2.quant
Debug 1549289752.234 S: OK EXP:READ? -encoding=plain 2019-02-04_142954/apldbio/sds/quant/S02_C002_T02_P0001_M2_X2_E2.quant
Debug 1549289752.237 C: EXP:READ? -encoding=plain 2019-02-04_142954/apldbio/sds/quant/S02_C002_T02_P0001_M3_X3_E1.quant
Debug 1549289752.238 S: OK EXP:READ? -encoding=plain 2019-02-04_142954/apldbio/sds/quant/S02_C002_T02_P0001_M3_X3_E1.quant
Debug 1549289752.241 C: FIL:COP EXPERIMENTS:2019-02-04_142954/apldbio/sds/quant/S02_C002_T02_P0001_M2_X2_E1.quant PUBLIC_RUN_COMPLETE:working/2019-02-04_142954/apldbio/sds/quant/S02_C002_T02_P0001_M2_X2_E1.quant
Debug 1549289752.243 C: EXP:READ? -encoding=plain 2019-02-04_142954/apldbio/sds/quant/S02_C002_T02_P0001_M3_X3_E2.quant
Debug 1549289752.245 S: OK EXP:READ? -encoding=plain 2019-02-04_142954/apldbio/sds/quant/S02_C002_T02_P0001_M3_X3_E2.quant
Debug 1549289752.248 C: EXP:READ? -encoding=plain 2019-02-04_142954/apldbio/sds/quant/S02_C002_T02_P0001_M4_X4_E1.quant
Debug 1549289752.250 S: OK EXP:READ? -encoding=plain 2019-02-04_142954/apldbio/sds/quant/S02_C002_T02_P0001_M4_X4_E1.quant
Debug 1549289752.251 S: OK FIL:COP EXPERIMENTS:2019-02-04_142954/apldbio/sds/quant/S02_C002_T02_P0001_M2_X2_E1.quant PUBLIC_RUN_COMPLETE:working/2019-02-04_142954/apldbio/sds/quant/S02_C002_T02_P0001_M2_X2_E1.quant
Debug 1549289752.254 C: EXP:READ? -encoding=plain 2019-02-04_142954/apldbio/sds/quant/S02_C002_T02_P0001_M4_X4_E2.quant
Debug 1549289752.255 S: OK EXP:READ? -encoding=plain 2019-02-04_142954/apldbio/sds/quant/S02_C002_T02_P0001_M4_X4_E2.quant
Debug 1549289752.257 C: ACCess OBSERVER
Info 1549289752.257 Access notification: [System] Access -sessionid=585 -level=Observer -exclusive=False
System 1549289752.258 Access -sessionid=585 -level=Observer -exclusive=False
Debug 1549289752.259 S: OK ACCess OBSERVER
Debug 1549289752.263 C: EXP:READ? -encoding=plain 2019-02-04_142954/apldbio/sds/quant/S02_C002_T02_P0001_M5_X5_E1.quant
Debug 1549289752.264 S: OK EXP:READ? -encoding=plain 2019-02-04_142954/apldbio/sds/quant/S02_C002_T02_P0001_M5_X5_E1.quant
Debug 1549289752.267 C: ACCess CONTROLLER
Debug 1549289752.269 C: EXP:READ? -encoding=plain 2019-02-04_142954/apldbio/sds/quant/S02_C002_T02_P0001_M5_X5_E2.quant
Info 1549289752.268 Access notification: [System] Access -sessionid=585 -level=Controller -exclusive=False
System 1549289752.270 Access -sessionid=585 -level=Controller -exclusive=False
Debug 1549289752.271 S: OK ACCess CONTROLLER
Debug 1549289752.271 S: OK EXP:READ? -encoding=plain 2019-02-04_142954/apldbio/sds/quant/S02_C002_T02_P0001_M5_X5_E2.quant
Debug 1549289752.292 C: FIL:COP EXPERIMENTS:2019-02-04_142954/apldbio/sds/quant/S02_C002_T02_P0001_M3_X3_E1.quant PUBLIC_RUN_COMPLETE:working/2019-02-04_142954/apldbio/sds/quant/S02_C002_T02_P0001_M3_X3_E1.quant
Debug 1549289752.296 S: OK FIL:COP EXPERIMENTS:2019-02-04_142954/apldbio/sds/quant/S02_C002_T02_P0001_M3_X3_E1.quant PUBLIC_RUN_COMPLETE:working/2019-02-04_142954/apldbio/sds/quant/S02_C002_T02_P0001_M3_X3_E1.quant
Debug 1549289752.301 C: ACCess OBSERVER
Info 1549289752.302 Access notification: [System] Access -sessionid=585 -level=Observer -exclusive=False
System 1549289752.302 Access -sessionid=585 -level=Observer -exclusive=False
Debug 1549289752.303 S: OK ACCess OBSERVER
Debug 1549289752.310 C: ACCess CONTROLLER
Info 1549289752.311 Access notification: [System] Access -sessionid=585 -level=Controller -exclusive=False
System 1549289752.311 Access -sessionid=585 -level=Controller -exclusive=False
Debug 1549289752.312 S: OK ACCess CONTROLLER
Debug 1549289752.332 C: FIL:COP EXPERIMENTS:2019-02-04_142954/apldbio/sds/quant/S02_C002_T02_P0001_M4_X4_E1.quant PUBLIC_RUN_COMPLETE:working/2019-02-04_142954/apldbio/sds/quant/S02_C002_T02_P0001_M4_X4_E1.quant
Debug 1549289752.335 S: OK FIL:COP EXPERIMENTS:2019-02-04_142954/apldbio/sds/quant/S02_C002_T02_P0001_M4_X4_E1.quant PUBLIC_RUN_COMPLETE:working/2019-02-04_142954/apldbio/sds/quant/S02_C002_T02_P0001_M4_X4_E1.quant
Debug 1549289752.341 C: ACCess OBSERVER
Info 1549289752.341 Access notification: [System] Access -sessionid=585 -level=Observer -exclusive=False
System 1549289752.342 Access -sessionid=585 -level=Observer -exclusive=False
Debug 1549289752.343 S: OK ACCess OBSERVER
Debug 1549289752.349 C: ACCess CONTROLLER
Info 1549289752.350 Access notification: [System] Access -sessionid=585 -level=Controller -exclusive=False
System 1549289752.351 Access -sessionid=585 -level=Controller -exclusive=False
Debug 1549289752.351 S: OK ACCess CONTROLLER
Debug 1549289752.371 C: FIL:COP EXPERIMENTS:2019-02-04_142954/apldbio/sds/quant/S02_C002_T02_P0001_M5_X5_E1.quant PUBLIC_RUN_COMPLETE:working/2019-02-04_142954/apldbio/sds/quant/S02_C002_T02_P0001_M5_X5_E1.quant
Debug 1549289752.375 S: OK FIL:COP EXPERIMENTS:2019-02-04_142954/apldbio/sds/quant/S02_C002_T02_P0001_M5_X5_E1.quant PUBLIC_RUN_COMPLETE:working/2019-02-04_142954/apldbio/sds/quant/S02_C002_T02_P0001_M5_X5_E1.quant
Debug 1549289752.380 C: ACCess OBSERVER
Info 1549289752.381 Access notification: [System] Access -sessionid=585 -level=Observer -exclusive=False
System 1549289752.382 Access -sessionid=585 -level=Observer -exclusive=False
Debug 1549289752.382 S: OK ACCess OBSERVER
Time 1549289752.967 -elapsed=600 -active=495 -remaining=5769
Temperature 1549289752.971 -sample=60.0,60.0,60.0,60.0,60.0,60.0 -heatsink=37.8 -cover=105.0 -block=60.0,60.0,60.0,60.0,60.0,60.0
Debug 1549289753.066 C: ISTAT?
Debug 1549289753.079 S: OK ISTAT? Running
LEDStatus 1549289753.088 Temperature:58.5225 Current:9.49889 Voltage:3.40139 JuncTemp:75.516
Time 1549289753.969 -elapsed=601 -active=496 -remaining=5768
Temperature 1549289753.964 -sample=60.0,60.0,60.0,60.0,60.0,60.0 -heatsink=37.7 -cover=105.0 -block=60.0,60.0,60.0,60.0,60.0,60.0
LEDStatus 1549289754.072 Temperature:58.3811 Current:9.48814 Voltage:3.41195 JuncTemp:75.4294
Time 1549289754.969 -elapsed=602 -active=497 -remaining=5767
Temperature 1549289754.964 -sample=60.0,60.0,60.0,60.0,60.0,60.0 -heatsink=37.8 -cover=104.9 -block=60.0,60.0,60.0,60.0,60.0,60.0
LEDStatus 1549289755.072 Temperature:58.5225 Current:9.45591 Voltage:3.4035 JuncTemp:75.6395
Time 1549289755.974 -elapsed=603 -active=498 -remaining=5766
Temperature 1549289755.986 -sample=60.0,60.0,60.0,60.0,60.0,60.0 -heatsink=37.8 -cover=105.0 -block=60.0,60.0,60.0,60.0,60.0,60.0
LEDStatus 1549289756.072 Temperature:58.5225 Current:9.45591 Voltage:3.40562 JuncTemp:75.5548
Time 1549289756.974 -elapsed=604 -active=499 -remaining=5765
Temperature 1549289756.983 -sample=60.0,60.0,60.0,60.0,60.0,60.0 -heatsink=37.7 -cover=104.9 -block=60.0,60.0,60.0,60.0,60.0,60.0
LEDStatus 1549289757.072 Temperature:58.4518 Current:9.43441 Voltage:3.4035 JuncTemp:75.5477
Debug 1549289757.763 TBC _holding invoked.
Debug 1549289757.765 TBC acquired unhold lock
Debug 1549289757.766 TBC releasing operative lock
Debug 1549289757.768 TBC acquired operative lock
Debug 1549289757.825 TBC acquiring operative lock
Info 1549289757.771 TBC:HOLD starting 0.000000s hold
Debug 1549289757.826 TBC _holding invoked.
Debug 1549289757.827 TBC acquiring unhold lock
Debug 1549289757.827 TBC acquired unhold lock
Debug 1549289757.827 TBC releasing operative lock
Debug 1549289757.828 TBC acquired operative lock
Info 1549289757.831 TBC:SETTing ramping "Zone1" from 60.0 to 95.0 (rate=1.600, timeout=65.6, msgid=0x4185)
Info 1549289757.831 TBC:SETTing ramping "Zone2" from 60.0 to 95.0 (rate=1.600, timeout=65.6, msgid=0x4186)
Info 1549289757.832 TBC:SETTing ramping "Zone3" from 60.0 to 95.0 (rate=1.600, timeout=65.6, msgid=0x4187)
Info 1549289757.833 TBC:SETTing ramping "Zone4" from 60.0 to 95.0 (rate=1.600, timeout=65.6, msgid=0x4188)
Info 1549289757.833 TBC:SETTing ramping "Zone5" from 60.0 to 95.0 (rate=1.600, timeout=65.6, msgid=0x4189)
Info 1549289757.834 TBC:SETTing ramping "Zone6" from 60.0 to 95.0 (rate=1.600, timeout=65.6, msgid=0x418A)
Run 1549289757.916 Cycle 3
Time 1549289757.969 -elapsed=605 -active=500 -remaining=5765
Run 1549289757.977 Step 1
Run 1549289757.986 Ramping -zones=Zone1,Zone2,Zone3,Zone4,Zone5,Zone6 -targets=95.000,95.000,95.000,95.000,95.000,95.000 -rates=1.600,1.600,1.600,1.600,1.600,1.600
Temperature 1549289757.975 -sample=60.0,60.0,60.0,60.0,60.0,60.0 -heatsink=37.5 -cover=105.1 -block=60.0,60.0,60.0,60.0,60.0,60.0
Debug 1549289758.066 C: ISTAT?
Debug 1549289758.079 S: OK ISTAT? Running
LEDStatus 1549289758.088 Temperature:58.4164 Current:9.46665 Voltage:3.4035 JuncTemp:75.4983
Time 1549289758.978 -elapsed=606 -active=501 -remaining=5764
Temperature 1549289758.986 -sample=60.5,60.5,60.6,60.5,60.5,60.5 -heatsink=37.7 -cover=104.9 -block=63.6,63.6,63.9,63.7,63.6,63.5
LEDStatus 1549289759.072 Temperature:58.4164 Current:9.43441 Voltage:3.4035 JuncTemp:75.5141
Time 1549289759.974 -elapsed=607 -active=502 -remaining=5763
Temperature 1549289759.985 -sample=63.0,63.0,63.1,62.9,63.0,62.9 -heatsink=37.7 -cover=105.0 -block=68.5,68.6,68.6,68.4,68.6,68.4
LEDStatus 1549289760.072 Temperature:58.3457 Current:9.42367 Voltage:3.39928 JuncTemp:75.5423
Time 1549289760.978 -elapsed=608 -active=503 -remaining=5762
Temperature 1549289760.973 -sample=65.2,65.3,65.3,65.2,65.3,65.3 -heatsink=37.6 -cover=104.9 -block=68.8,68.9,68.6,68.6,68.8,68.9
LEDStatus 1549289761.072 Temperature:58.5578 Current:9.46665 Voltage:3.4035 JuncTemp:75.4682
Time 1549289761.979 -elapsed=609 -active=504 -remaining=5761
Temperature 1549289761.973 -sample=66.7,66.8,66.8,66.7,66.8,66.8 -heatsink=37.3 -cover=105.0 -block=69.8,69.8,69.9,69.9,69.7,69.7
LEDStatus 1549289762.072 Temperature:58.4518 Current:9.43441 Voltage:3.40562 JuncTemp:75.5283
Time 1549289762.978 -elapsed=610 -active=505 -remaining=5760
Temperature 1549289762.973 -sample=68.5,68.5,68.6,68.5,68.5,68.4 -heatsink=37.5 -cover=105.0 -block=72.3,72.3,72.4,72.3,72.3,72.2
Debug 1549289763.065 C: ISTAT?
Debug 1549289763.078 S: OK ISTAT? Running
LEDStatus 1549289763.087 Temperature:58.4164 Current:9.4774 Voltage:3.40984 JuncTemp:75.5141
Time 1549289763.983 -elapsed=611 -active=506 -remaining=5759
Temperature 1549289763.973 -sample=70.3,70.5,70.4,70.3,70.4,70.3 -heatsink=37.5 -cover=105.0 -block=73.8,74.0,73.8,73.7,73.9,73.9
LEDStatus 1549289764.072 Temperature:58.4164 Current:9.45591 Voltage:3.40773 JuncTemp:75.4204
Time 1549289764.976 -elapsed=612 -active=507 -remaining=5758
Temperature 1549289764.982 -sample=71.9,72.0,71.9,71.9,72.0,72.0 -heatsink=37.2 -cover=105.1 -block=75.1,75.2,75.1,75.1,75.1,75.1
LEDStatus 1549289765.072 Temperature:58.3457 Current:9.44516 Voltage:3.40139 JuncTemp:75.4576
Time 1549289765.974 -elapsed=613 -active=508 -remaining=5757
Temperature 1549289765.987 -sample=73.6,73.7,73.6,73.6,73.6,73.6 -heatsink=37.2 -cover=105.0 -block=76.9,77.0,76.9,76.9,76.9,76.8
LEDStatus 1549289766.072 Temperature:58.4871 Current:9.45591 Voltage:3.40773 JuncTemp:75.5617
Time 1549289766.978 -elapsed=614 -active=509 -remaining=5756
Temperature 1549289766.967 -sample=75.2,75.3,75.2,75.2,75.2,75.2 -heatsink=37.1 -cover=105.0 -block=78.5,78.6,78.5,78.4,78.6,78.5
LEDStatus 1549289767.072 Temperature:58.3104 Current:9.45591 Voltage:3.40562 JuncTemp:75.4982
Time 1549289767.979 -elapsed=615 -active=510 -remaining=5755
Temperature 1549289767.973 -sample=76.8,77.0,76.8,76.8,76.9,76.8 -heatsink=37.2 -cover=105.0 -block=80.0,80.1,79.9,79.9,80.0,80.0
Debug 1549289768.068 C: ISTAT?
Debug 1549289768.081 S: OK ISTAT? Running
LEDStatus 1549289768.087 Temperature:58.3811 Current:9.4774 Voltage:3.40139 JuncTemp:75.4154
Time 1549289768.978 -elapsed=616 -active=511 -remaining=5754
Temperature 1549289768.983 -sample=78.4,78.5,78.3,78.4,78.4,78.3 -heatsink=37.1 -cover=105.0 -block=81.5,81.6,81.5,81.5,81.5,81.5
LEDStatus 1549289769.072 Temperature:58.3811 Current:9.46665 Voltage:3.40139 JuncTemp:75.4591
Time 1549289769.979 -elapsed=617 -active=512 -remaining=5753
Temperature 1549289769.973 -sample=79.9,80.1,79.9,79.9,80.0,79.9 -heatsink=37.0 -cover=105.0 -block=83.1,83.2,83.1,83.1,83.2,83.1
LEDStatus 1549289770.072 Temperature:58.4518 Current:9.4774 Voltage:3.40984 JuncTemp:75.5406
Time 1549289770.983 -elapsed=618 -active=513 -remaining=5752
Temperature 1549289770.974 -sample=81.5,81.6,81.5,81.5,81.5,81.5 -heatsink=37.1 -cover=105.1 -block=84.6,84.8,84.6,84.6,84.7,84.6
LEDStatus 1549289771.072 Temperature:58.3457 Current:9.46665 Voltage:3.4035 JuncTemp:75.4116
Time 1549289771.974 -elapsed=619 -active=514 -remaining=5751
Temperature 1549289771.983 -sample=83.0,83.3,83.0,83.0,83.2,83.0 -heatsink=36.8 -cover=104.9 -block=86.1,86.3,86.1,86.2,86.2,86.1
LEDStatus 1549289772.072 Temperature:58.3104 Current:9.44516 Voltage:3.40562 JuncTemp:75.3427
Time 1549289772.978 -elapsed=620 -active=515 -remaining=5750
Temperature 1549289772.967 -sample=84.6,84.7,84.6,84.6,84.6,84.6 -heatsink=36.8 -cover=105.0 -block=87.6,87.8,87.6,87.6,87.7,87.6
Debug 1549289773.069 C: ISTAT?
Debug 1549289773.082 S: OK ISTAT? Running
LEDStatus 1549289773.086 Temperature:58.4871 Current:9.46665 Voltage:3.40984 JuncTemp:75.4399
Time 1549289773.976 -elapsed=621 -active=516 -remaining=5749
Temperature 1549289773.982 -sample=86.1,86.3,86.1,86.1,86.2,86.1 -heatsink=36.9 -cover=104.9 -block=89.2,89.4,89.2,89.2,89.3,89.2
LEDStatus 1549289774.074 Temperature:58.4164 Current:9.4774 Voltage:3.40562 JuncTemp:75.4576
Time 1549289774.974 -elapsed=622 -active=517 -remaining=5748
Temperature 1549289774.985 -sample=87.6,87.9,87.6,87.6,87.8,87.6 -heatsink=36.7 -cover=105.0 -block=90.7,90.9,90.7,90.7,90.8,90.7
LEDStatus 1549289775.072 Temperature:58.3811 Current:9.4774 Voltage:3.39928 JuncTemp:75.4328
Time 1549289775.975 -elapsed=623 -active=518 -remaining=5747
Temperature 1549289775.988 -sample=89.2,89.4,89.2,89.2,89.3,89.2 -heatsink=36.7 -cover=104.9 -block=92.2,92.4,92.2,92.3,92.4,92.2
LEDStatus 1549289776.072 Temperature:58.3811 Current:9.45591 Voltage:3.40562 JuncTemp:75.4857
Time 1549289776.975 -elapsed=624 -active=519 -remaining=5746
Temperature 1549289776.983 -sample=90.7,90.9,90.7,90.7,90.8,90.7 -heatsink=36.9 -cover=105.0 -block=93.8,94.0,93.8,93.8,93.9,93.7
LEDStatus 1549289777.072 Temperature:58.3811 Current:9.45591 Voltage:3.4035 JuncTemp:75.5264
Time 1549289777.978 -elapsed=625 -active=520 -remaining=5745
Temperature 1549289777.966 -sample=92.2,92.5,92.1,92.2,92.4,92.2 -heatsink=36.6 -cover=105.0 -block=95.3,95.5,95.2,95.3,95.4,95.3
Debug 1549289778.068 C: ISTAT?
Debug 1549289778.080 S: OK ISTAT? Running
LEDStatus 1549289778.087 Temperature:58.3811 Current:9.42367 Voltage:3.40139 JuncTemp:75.4824
Time 1549289778.974 -elapsed=626 -active=521 -remaining=5744
Temperature 1549289778.984 -sample=93.6,93.8,93.6,93.6,93.8,93.6 -heatsink=36.8 -cover=105.0 -block=96.1,96.1,96.1,96.1,96.1,96.1
LEDStatus 1549289779.072 Temperature:58.4164 Current:9.45591 Voltage:3.4035 JuncTemp:75.4682
Debug 1549289779.289 LLAC ACK: Acknowledge (type=3), name=Unknown, dest=0x00, source=0x81, control=0x01, id=0x0000, msgid=0x4185, data=[]
Debug 1549289779.290 LLAC ACK reply: Acknowledge (type=3), name=Unknown, dest=0x81, source=0x00, control=0x01, id=0x0000, msgid=0x4185, data=[]
Debug 1549289779.291 LLAC ACK: Acknowledge (type=3), name=Unknown, dest=0x00, source=0x82, control=0x01, id=0x0000, msgid=0x4186, data=[]
Debug 1549289779.291 LLAC ACK reply: Acknowledge (type=3), name=Unknown, dest=0x82, source=0x00, control=0x01, id=0x0000, msgid=0x4186, data=[]
Debug 1549289779.325 LLAC ACK: Acknowledge (type=3), name=Unknown, dest=0x00, source=0x83, control=0x01, id=0x0000, msgid=0x4187, data=[]
Debug 1549289779.326 LLAC ACK reply: Acknowledge (type=3), name=Unknown, dest=0x83, source=0x00, control=0x01, id=0x0000, msgid=0x4187, data=[]
Debug 1549289779.328 LLAC ACK: Acknowledge (type=3), name=Unknown, dest=0x00, source=0x84, control=0x01, id=0x0000, msgid=0x4188, data=[]
Debug 1549289779.329 LLAC ACK reply: Acknowledge (type=3), name=Unknown, dest=0x84, source=0x00, control=0x01, id=0x0000, msgid=0x4188, data=[]
Debug 1549289779.330 LLAC ACK: Acknowledge (type=3), name=Unknown, dest=0x00, source=0x85, control=0x01, id=0x0000, msgid=0x4189, data=[]
Debug 1549289779.331 LLAC ACK reply: Acknowledge (type=3), name=Unknown, dest=0x85, source=0x00, control=0x01, id=0x0000, msgid=0x4189, data=[]
Debug 1549289779.332 LLAC ACK: Acknowledge (type=3), name=Unknown, dest=0x00, source=0x86, control=0x01, id=0x0000, msgid=0x418A, data=[]
Debug 1549289779.333 LLAC ACK reply: Acknowledge (type=3), name=Unknown, dest=0x86, source=0x00, control=0x01, id=0x0000, msgid=0x418A, data=[]
Debug 1549289779.335 TBC releasing operative lock
Debug 1549289779.339 Pending Suspend flag: False
Debug 1549289779.359 TBC acquiring operative lock
Debug 1549289779.360 TBC acquired operative lock
Run 1549289779.386 Holding -time=15
Info 1549289779.363 TBC:HOLD starting 15.000000s hold
Debug 1549289779.390 TBC acquiring unhold lock
Time 1549289779.977 -elapsed=627 -active=522 -remaining=5743
Temperature 1549289779.985 -sample=94.5,94.6,94.6,94.6,94.5,94.5 -heatsink=36.6 -cover=105.1 -block=95.6,95.6,95.9,95.8,95.5,95.6
LEDStatus 1549289780.072 Temperature:58.3457 Current:9.46665 Voltage:3.41195 JuncTemp:75.4434
Time 1549289780.977 -elapsed=628 -active=523 -remaining=5742
Temperature 1549289780.986 -sample=94.9,94.9,94.9,94.9,94.9,94.9 -heatsink=36.6 -cover=105.0 -block=95.3,95.2,95.0,95.1,95.3,95.3
LEDStatus 1549289781.072 Temperature:58.4164 Current:9.44516 Voltage:3.4035 JuncTemp:75.597
Time 1549289781.975 -elapsed=629 -active=524 -remaining=5741
Temperature 1549289781.982 -sample=95.0,95.0,94.9,94.9,94.9,95.0 -heatsink=36.6 -cover=105.0 -block=95.0,94.9,95.0,94.9,94.9,95.0
LEDStatus 1549289782.072 Temperature:58.4518 Current:9.45591 Voltage:3.40773 JuncTemp:75.3956
Time 1549289782.981 -elapsed=630 -active=525 -remaining=5740
Temperature 1549289782.973 -sample=94.9,95.0,94.9,94.9,94.9,94.9 -heatsink=36.5 -cover=105.0 -block=94.9,95.0,94.9,94.9,94.9,94.9
Debug 1549289783.068 C: ISTAT?
Debug 1549289783.081 S: OK ISTAT? Running
LEDStatus 1549289783.087 Temperature:58.3811 Current:9.46665 Voltage:3.4035 JuncTemp:75.4929
Time 1549289783.978 -elapsed=631 -active=526 -remaining=5739
Temperature 1549289783.966 -sample=94.9,95.0,94.9,94.9,94.9,94.9 -heatsink=36.6 -cover=105.1 -block=94.9,94.9,95.0,95.0,95.0,95.0
LEDStatus 1549289784.072 Temperature:58.3811 Current:9.45591 Voltage:3.4035 JuncTemp:75.5017
Time 1549289784.978 -elapsed=632 -active=527 -remaining=5738
Temperature 1549289784.981 -sample=94.9,95.0,95.0,95.0,95.0,94.9 -heatsink=36.5 -cover=105.0 -block=94.9,95.0,95.0,95.0,95.0,95.0
LEDStatus 1549289785.072 Temperature:58.4164 Current:9.46665 Voltage:3.4035 JuncTemp:75.2985
Time 1549289785.979 -elapsed=633 -active=528 -remaining=5737
Temperature 1549289785.967 -sample=95.0,95.0,95.0,95.0,95.0,95.0 -heatsink=36.7 -cover=105.0 -block=95.0,95.0,95.0,95.0,95.0,95.0
LEDStatus 1549289786.072 Temperature:58.275 Current:9.43441 Voltage:3.40773 JuncTemp:75.4434
Time 1549289786.979 -elapsed=634 -active=529 -remaining=5736
Temperature 1549289786.973 -sample=95.0,95.0,95.0,95.0,95.0,95.0 -heatsink=36.4 -cover=105.0 -block=95.0,95.0,95.0,95.0,95.0,95.0
LEDStatus 1549289787.072 Temperature:58.275 Current:9.46665 Voltage:3.40773 JuncTemp:75.3781
Time 1549289787.978 -elapsed=635 -active=530 -remaining=5735
Temperature 1549289787.973 -sample=95.0,95.0,95.0,95.0,95.0,95.0 -heatsink=36.3 -cover=105.0 -block=95.0,95.0,95.0,95.0,95.0,95.0
Debug 1549289788.067 C: ISTAT?
Debug 1549289788.079 S: OK ISTAT? Running
LEDStatus 1549289788.088 Temperature:58.3811 Current:9.45591 Voltage:3.40773 JuncTemp:75.5282
Time 1549289788.978 -elapsed=636 -active=531 -remaining=5734
Temperature 1549289788.973 -sample=95.0,95.0,95.0,95.0,95.0,95.0 -heatsink=36.6 -cover=104.9 -block=95.0,95.0,95.0,95.0,95.0,95.0
LEDStatus 1549289789.072 Temperature:58.3811 Current:9.4774 Voltage:3.40139 JuncTemp:75.4237
Time 1549289789.974 -elapsed=637 -active=532 -remaining=5733
Temperature 1549289789.980 -sample=95.0,95.0,95.0,95.0,95.0,95.0 -heatsink=36.5 -cover=104.9 -block=95.0,95.0,95.0,95.0,95.0,95.0
LEDStatus 1549289790.072 Temperature:58.3457 Current:9.49889 Voltage:3.40139 JuncTemp:75.4256
Time 1549289790.978 -elapsed=638 -active=533 -remaining=5732
Temperature 1549289790.973 -sample=95.0,95.0,95.0,95.0,95.0,95.0 -heatsink=36.3 -cover=105.0 -block=95.0,95.0,95.0,95.0,95.0,95.0
LEDStatus 1549289791.072 Temperature:58.4164 Current:9.46665 Voltage:3.4035 JuncTemp:75.4946
Time 1549289791.978 -elapsed=639 -active=534 -remaining=5731
Temperature 1549289791.973 -sample=95.0,95.0,95.0,95.0,95.0,95.0 -heatsink=36.5 -cover=105.0 -block=95.0,95.0,95.0,95.0,95.0,95.0
LEDStatus 1549289792.072 Temperature:58.3811 Current:9.46665 Voltage:3.39928 JuncTemp:75.447
Time 1549289792.974 -elapsed=640 -active=535 -remaining=5730
Temperature 1549289792.985 -sample=95.0,95.0,95.0,95.0,95.0,95.0 -heatsink=36.5 -cover=105.0 -block=95.0,95.0,95.0,95.0,95.0,95.0
Debug 1549289793.067 C: ISTAT?
Debug 1549289793.080 S: OK ISTAT? Running
LEDStatus 1549289793.086 Temperature:58.275 Current:9.45591 Voltage:3.40562 JuncTemp:75.4399
Time 1549289793.974 -elapsed=641 -active=536 -remaining=5729
Temperature 1549289793.985 -sample=95.0,95.0,95.0,95.0,95.0,95.0 -heatsink=36.5 -cover=105.0 -block=95.0,95.0,95.0,95.0,95.0,95.0
LEDStatus 1549289794.072 Temperature:58.3457 Current:9.45591 Voltage:3.40562 JuncTemp:75.3303
Debug 1549289794.463 TBC _holding invoked.
Debug 1549289794.464 TBC acquired unhold lock
Debug 1549289794.464 TBC releasing operative lock
Debug 1549289794.486 TBC acquiring operative lock
Debug 1549289794.487 TBC acquired operative lock
Info 1549289794.489 TBC:SETTing ramping "Zone1" from 95.0 to 60.0 (rate=1.600, timeout=65.6, msgid=0x442D)
Info 1549289794.490 TBC:SETTing ramping "Zone2" from 95.0 to 60.0 (rate=1.600, timeout=65.6, msgid=0x442E)
Info 1549289794.491 TBC:SETTing ramping "Zone3" from 95.0 to 60.0 (rate=1.600, timeout=65.6, msgid=0x442F)
Info 1549289794.492 TBC:SETTing ramping "Zone4" from 95.0 to 60.0 (rate=1.600, timeout=65.6, msgid=0x4430)
Info 1549289794.492 TBC:SETTing ramping "Zone5" from 95.0 to 60.0 (rate=1.600, timeout=65.6, msgid=0x4431)
Info 1549289794.493 TBC:SETTing ramping "Zone6" from 95.0 to 60.0 (rate=1.600, timeout=65.6, msgid=0x4432)
Run 1549289794.573 Step 2
Run 1549289794.582 Ramping -zones=Zone1,Zone2,Zone3,Zone4,Zone5,Zone6 -targets=60.000,60.000,60.000,60.000,60.000,60.000 -rates=1.600,1.600,1.600,1.600,1.600,1.600
Time 1549289794.975 -elapsed=642 -active=537 -remaining=5728
Temperature 1549289794.982 -sample=95.0,95.0,95.0,95.0,95.0,95.0 -heatsink=36.6 -cover=105.0 -block=94.7,94.8,94.7,94.7,94.8,94.8
LEDStatus 1549289795.072 Temperature:58.3811 Current:9.45591 Voltage:3.4035 JuncTemp:75.4382
Time 1549289795.974 -elapsed=643 -active=538 -remaining=5727
Temperature 1549289795.986 -sample=94.4,94.4,94.4,94.4,94.4,94.5 -heatsink=36.5 -cover=105.1 -block=90.7,90.9,90.8,90.6,90.8,91.0
LEDStatus 1549289796.072 Temperature:58.3104 Current:9.45591 Voltage:3.40139 JuncTemp:75.4028
Time 1549289796.974 -elapsed=644 -active=539 -remaining=5726
Temperature 1549289796.984 -sample=92.7,92.8,92.8,92.8,92.8,92.9 -heatsink=36.8 -cover=105.0 -block=87.0,87.1,87.2,87.1,87.1,87.1
LEDStatus 1549289797.073 Temperature:58.275 Current:9.46665 Voltage:3.40984 JuncTemp:75.4522
Time 1549289797.974 -elapsed=645 -active=540 -remaining=5725
Temperature 1549289797.984 -sample=90.8,90.8,90.9,90.9,90.8,90.9 -heatsink=36.8 -cover=105.0 -block=85.0,85.1,85.2,85.2,85.0,85.0
Debug 1549289798.067 C: ISTAT?
Debug 1549289798.080 S: OK ISTAT? Running
LEDStatus 1549289798.086 Temperature:58.275 Current:9.48814 Voltage:3.4035 JuncTemp:75.4507
Time 1549289798.976 -elapsed=646 -active=541 -remaining=5724
Temperature 1549289798.985 -sample=88.9,89.0,89.1,89.1,89.0,89.0 -heatsink=36.8 -cover=105.0 -block=83.6,83.7,83.8,83.8,83.7,83.6
LEDStatus 1549289799.072 Temperature:58.3457 Current:9.45591 Voltage:3.4035 JuncTemp:75.364
Time 1549289799.967 -elapsed=647 -active=542 -remaining=5723
Temperature 1549289799.972 -sample=87.2,87.3,87.4,87.4,87.3,87.3 -heatsink=37.0 -cover=105.1 -block=82.2,82.2,82.4,82.3,82.3,82.2
LEDStatus 1549289800.072 Temperature:58.4164 Current:9.4774 Voltage:3.40139 JuncTemp:75.3535
Time 1549289800.978 -elapsed=648 -active=543 -remaining=5722
Temperature 1549289800.967 -sample=85.6,85.6,85.8,85.7,85.6,85.7 -heatsink=36.9 -cover=105.1 -block=80.5,80.6,80.7,80.7,80.6,80.6
LEDStatus 1549289801.072 Temperature:58.3104 Current:9.4774 Voltage:3.4035 JuncTemp:75.4134
Time 1549289801.978 -elapsed=649 -active=544 -remaining=5721
Temperature 1549289801.966 -sample=83.9,83.9,84.1,84.0,83.9,84.0 -heatsink=37.0 -cover=105.0 -block=78.8,78.9,79.0,78.9,78.9,78.9
LEDStatus 1549289802.072 Temperature:58.3457 Current:9.46665 Voltage:3.40773 JuncTemp:75.3816
Time 1549289802.978 -elapsed=650 -active=545 -remaining=5720
Temperature 1549289802.966 -sample=82.2,82.2,82.4,82.3,82.2,82.3 -heatsink=37.1 -cover=105.0 -block=77.1,77.2,77.3,77.3,77.2,77.2
Debug 1549289803.066 C: ISTAT?
Debug 1549289803.078 S: OK ISTAT? Running
LEDStatus 1549289803.086 Temperature:58.3457 Current:9.46665 Voltage:3.39928 JuncTemp:75.4188
Time 1549289803.978 -elapsed=651 -active=546 -remaining=5719
Temperature 1549289803.973 -sample=80.5,80.6,80.7,80.6,80.6,80.6 -heatsink=37.3 -cover=104.9 -block=75.5,75.5,75.7,75.6,75.5,75.6
LEDStatus 1549289804.072 Temperature:58.4518 Current:9.46665 Voltage:3.40562 JuncTemp:75.3253
Time 1549289804.979 -elapsed=652 -active=547 -remaining=5718
Temperature 1549289804.973 -sample=78.9,78.9,79.0,78.9,78.9,79.0 -heatsink=37.3 -cover=105.0 -block=73.8,73.8,74.0,73.9,73.9,73.9
LEDStatus 1549289805.072 Temperature:58.3811 Current:9.46665 Voltage:3.40139 JuncTemp:75.4082
Time 1549289805.978 -elapsed=653 -active=548 -remaining=5717
Temperature 1549289805.988 -sample=77.2,77.2,77.4,77.3,77.2,77.3 -heatsink=37.3 -cover=105.1 -block=72.2,72.2,72.3,72.3,72.2,72.3
LEDStatus 1549289806.072 Temperature:58.4164 Current:9.44516 Voltage:3.40773 JuncTemp:75.4929
Time 1549289806.974 -elapsed=654 -active=549 -remaining=5716
Temperature 1549289806.979 -sample=75.5,75.5,75.7,75.6,75.5,75.6 -heatsink=37.6 -cover=105.1 -block=70.5,70.5,70.7,70.6,70.5,70.6
LEDStatus 1549289807.072 Temperature:58.3104 Current:9.44516 Voltage:3.40984 JuncTemp:75.3481
Time 1549289807.978 -elapsed=655 -active=550 -remaining=5715
Temperature 1549289807.973 -sample=73.9,73.8,74.0,74.0,73.8,74.0 -heatsink=37.5 -cover=105.0 -block=68.8,68.8,69.0,68.9,68.8,69.0
Debug 1549289808.067 C: ISTAT?
Debug 1549289808.080 S: OK ISTAT? Running
LEDStatus 1549289808.087 Temperature:58.4518 Current:9.45591 Voltage:3.40773 JuncTemp:75.4788
Time 1549289808.974 -elapsed=656 -active=551 -remaining=5714
Temperature 1549289808.980 -sample=72.2,72.2,72.3,72.2,72.2,72.3 -heatsink=37.6 -cover=105.0 -block=67.1,67.0,67.2,67.2,67.1,67.3
LEDStatus 1549289809.072 Temperature:58.4164 Current:9.49889 Voltage:3.41195 JuncTemp:75.4769
Time 1549289809.975 -elapsed=657 -active=552 -remaining=5713
Temperature 1549289809.988 -sample=70.5,70.4,70.6,70.6,70.5,70.6 -heatsink=37.8 -cover=105.1 -block=65.4,65.4,65.6,65.6,65.4,65.6
LEDStatus 1549289810.072 Temperature:58.3457 Current:9.45591 Voltage:3.40562 JuncTemp:75.5264
Time 1549289810.974 -elapsed=658 -active=553 -remaining=5712
Temperature 1549289810.986 -sample=68.8,68.7,69.0,68.9,68.8,69.0 -heatsink=37.7 -cover=105.0 -block=63.8,63.8,64.0,64.0,63.9,64.0
LEDStatus 1549289811.072 Temperature:58.3811 Current:9.46665 Voltage:3.4035 JuncTemp:75.4911
Time 1549289811.976 -elapsed=659 -active=554 -remaining=5711
Temperature 1549289811.988 -sample=67.2,67.1,67.4,67.3,67.2,67.3 -heatsink=38.0 -cover=105.0 -block=62.2,62.1,62.3,62.3,62.1,62.4
LEDStatus 1549289812.072 Temperature:58.4518 Current:9.46665 Voltage:3.40139 JuncTemp:75.5954
Time 1549289812.977 -elapsed=660 -active=555 -remaining=5710
Temperature 1549289812.982 -sample=65.5,65.4,65.7,65.7,65.5,65.7 -heatsink=38.1 -cover=105.0 -block=60.5,60.4,60.6,60.6,60.4,60.7
Debug 1549289813.065 C: ISTAT?
Debug 1549289813.078 S: OK ISTAT? Running
LEDStatus 1549289813.087 Temperature:58.3457 Current:9.44516 Voltage:3.4035 JuncTemp:75.5742
Time 1549289813.974 -elapsed=661 -active=556 -remaining=5709
Temperature 1549289813.982 -sample=63.9,63.7,64.0,63.9,63.8,64.0 -heatsink=38.2 -cover=105.1 -block=59.0,58.9,59.0,59.0,58.9,59.0
LEDStatus 1549289814.072 Temperature:58.4164 Current:9.45591 Voltage:3.40139 JuncTemp:75.41
Time 1549289814.978 -elapsed=662 -active=557 -remaining=5708
Temperature 1549289814.967 -sample=62.4,62.2,62.5,62.5,62.3,62.5 -heatsink=38.2 -cover=105.0 -block=58.3,58.3,58.3,58.3,58.3,58.3
LEDStatus 1549289815.072 Temperature:58.4518 Current:9.44516 Voltage:3.40562 JuncTemp:75.5796
Time 1549289815.974 -elapsed=663 -active=558 -remaining=5707
Temperature 1549289815.983 -sample=61.3,61.2,61.3,61.3,61.2,61.3 -heatsink=38.0 -cover=105.0 -block=58.7,58.7,58.7,58.7,58.7,58.7
LEDStatus 1549289816.072 Temperature:58.4164 Current:9.45591 Voltage:3.40139 JuncTemp:75.5229
Debug 1549289816.307 LLAC ACK: Acknowledge (type=3), name=Unknown, dest=0x00, source=0x81, control=0x01, id=0x0000, msgid=0x442D, data=[]
Debug 1549289816.309 LLAC ACK reply: Acknowledge (type=3), name=Unknown, dest=0x81, source=0x00, control=0x01, id=0x0000, msgid=0x442D, data=[]
Debug 1549289816.310 LLAC ACK: Acknowledge (type=3), name=Unknown, dest=0x00, source=0x82, control=0x01, id=0x0000, msgid=0x442E, data=[]
Debug 1549289816.311 LLAC ACK reply: Acknowledge (type=3), name=Unknown, dest=0x82, source=0x00, control=0x01, id=0x0000, msgid=0x442E, data=[]
Debug 1549289816.412 LLAC ACK: Acknowledge (type=3), name=Unknown, dest=0x00, source=0x83, control=0x01, id=0x0000, msgid=0x442F, data=[]
Debug 1549289816.412 LLAC ACK reply: Acknowledge (type=3), name=Unknown, dest=0x83, source=0x00, control=0x01, id=0x0000, msgid=0x442F, data=[]
Debug 1549289816.413 LLAC ACK: Acknowledge (type=3), name=Unknown, dest=0x00, source=0x84, control=0x01, id=0x0000, msgid=0x4430, data=[]
Debug 1549289816.413 LLAC ACK reply: Acknowledge (type=3), name=Unknown, dest=0x84, source=0x00, control=0x01, id=0x0000, msgid=0x4430, data=[]
Debug 1549289816.414 LLAC ACK: Acknowledge (type=3), name=Unknown, dest=0x00, source=0x85, control=0x01, id=0x0000, msgid=0x4431, data=[]
Debug 1549289816.414 LLAC ACK reply: Acknowledge (type=3), name=Unknown, dest=0x85, source=0x00, control=0x01, id=0x0000, msgid=0x4431, data=[]
Debug 1549289816.415 LLAC ACK: Acknowledge (type=3), name=Unknown, dest=0x00, source=0x86, control=0x01, id=0x0000, msgid=0x4432, data=[]
Debug 1549289816.415 LLAC ACK reply: Acknowledge (type=3), name=Unknown, dest=0x86, source=0x00, control=0x01, id=0x0000, msgid=0x4432, data=[]
Debug 1549289816.416 TBC releasing operative lock
Debug 1549289816.417 Pending Suspend flag: False
Debug 1549289816.451 TBC acquiring operative lock
Debug 1549289816.451 TBC acquired operative lock
Info 1549289816.453 TBC:HOLD starting 60.000000s hold
Run 1549289816.455 Holding -time=60 -collecting=True
Debug 1549289816.472 TBC acquiring unhold lock
Run 1549289816.479 Acquiring -run="2019-02-04_142954" -stage=2 -cycle=3 -point=1 -Temperature=60.8625,60.8058,60.9447,60.9306,60.8407,60.9402
Scheduler 1549289816.691 Catching up
Time 1549289816.967 -elapsed=664 -active=559 -remaining=5706
Temperature 1549289816.971 -sample=60.5,60.5,60.6,60.6,60.5,60.6 -heatsink=38.2 -cover=105.0 -block=59.0,59.2,58.9,58.9,59.1,58.9
LEDStatus 1549289817.072 Temperature:58.4518 Current:9.44516 Voltage:3.40139 JuncTemp:75.4701
Time 1549289817.974 -elapsed=665 -active=560 -remaining=5705
Temperature 1549289817.983 -sample=60.4,60.4,60.4,60.4,60.4,60.4 -heatsink=38.5 -cover=105.0 -block=60.4,60.4,60.4,60.4,60.5,60.4
Debug 1549289818.069 C: ISTAT?
Debug 1549289818.083 S: OK ISTAT? Running
LEDStatus 1549289818.088 Temperature:58.3457 Current:9.43441 Voltage:3.40562 JuncTemp:75.4788
Time 1549289818.974 -elapsed=666 -active=561 -remaining=5704
Temperature 1549289818.986 -sample=60.3,60.3,60.3,60.3,60.3,60.3 -heatsink=38.5 -cover=105.0 -block=60.1,60.1,60.1,60.1,60.1,60.1
LEDStatus 1549289819.072 Temperature:58.4518 Current:9.44516 Voltage:3.4035 JuncTemp:75.5954
Time 1549289819.976 -elapsed=667 -active=562 -remaining=5703
Temperature 1549289819.986 -sample=60.3,60.3,60.3,60.3,60.3,60.3 -heatsink=38.6 -cover=105.0 -block=60.0,60.0,60.1,60.1,60.0,60.1
LEDStatus 1549289820.072 Temperature:58.4164 Current:9.48814 Voltage:3.40773 JuncTemp:75.5404
Time 1549289820.980 -elapsed=668 -active=563 -remaining=5702
Temperature 1549289820.973 -sample=60.2,60.2,60.2,60.2,60.2,60.2 -heatsink=38.8 -cover=105.1 -block=60.0,60.0,60.0,60.0,60.0,60.0
LEDStatus 1549289821.073 Temperature:58.4164 Current:9.43441 Voltage:3.40139 JuncTemp:75.6855
Time 1549289821.974 -elapsed=669 -active=564 -remaining=5701
Temperature 1549289821.987 -sample=60.1,60.1,60.1,60.2,60.1,60.1 -heatsink=38.6 -cover=105.1 -block=60.0,60.0,60.0,60.0,60.0,60.0
LEDStatus 1549289822.073 Temperature:58.3811 Current:9.45591 Voltage:3.4035 JuncTemp:75.4524
Time 1549289822.974 -elapsed=670 -active=565 -remaining=5700
Temperature 1549289822.986 -sample=60.1,60.1,60.1,60.1,60.1,60.1 -heatsink=38.8 -cover=105.0 -block=60.0,60.0,60.0,60.0,60.0,60.0
Debug 1549289823.066 C: ISTAT?
Debug 1549289823.080 S: OK ISTAT? Running
LEDStatus 1549289823.087 Temperature:58.4871 Current:9.4774 Voltage:3.39928 JuncTemp:75.583
Time 1549289823.978 -elapsed=671 -active=566 -remaining=5699
Temperature 1549289823.973 -sample=60.1,60.1,60.1,60.1,60.1,60.1 -heatsink=38.7 -cover=105.1 -block=60.0,60.0,60.0,60.0,60.0,60.0
LEDStatus 1549289824.072 Temperature:58.5931 Current:9.48814 Voltage:3.40139 JuncTemp:75.5689
Time 1549289824.979 -elapsed=672 -active=567 -remaining=5698
Temperature 1549289824.975 -sample=60.0,60.0,60.0,60.0,60.0,60.0 -heatsink=38.8 -cover=105.1 -block=60.0,60.0,60.0,60.0,60.0,60.0
LEDStatus 1549289825.072 Temperature:58.4164 Current:9.43441 Voltage:3.39928 JuncTemp:75.553
Time 1549289825.980 -elapsed=673 -active=568 -remaining=5697
Temperature 1549289825.973 -sample=60.0,60.0,60.0,60.0,60.0,60.0 -heatsink=38.7 -cover=105.0 -block=60.0,60.0,60.0,60.0,60.0,60.0
LEDStatus 1549289826.072 Temperature:58.4518 Current:9.45591 Voltage:3.40139 JuncTemp:75.6183
Time 1549289826.974 -elapsed=674 -active=569 -remaining=5696
Temperature 1549289826.981 -sample=60.0,60.0,60.0,60.0,60.0,60.0 -heatsink=38.8 -cover=105.0 -block=60.0,60.0,60.0,60.0,60.0,60.0
LEDStatus 1549289827.072 Temperature:58.5225 Current:9.44516 Voltage:3.40139 JuncTemp:75.5796
Time 1549289827.969 -elapsed=675 -active=570 -remaining=5695
Temperature 1549289827.964 -sample=60.0,60.0,60.0,60.0,60.0,60.0 -heatsink=38.9 -cover=104.9 -block=60.0,60.0,60.0,60.0,60.0,60.0
Debug 1549289828.066 C: ISTAT?
Debug 1549289828.079 S: OK ISTAT? Running
LEDStatus 1549289828.087 Temperature:58.4871 Current:9.46665 Voltage:3.4035 JuncTemp:75.6343
Time 1549289828.978 -elapsed=676 -active=571 -remaining=5694
Temperature 1549289828.966 -sample=60.0,60.0,60.0,60.0,60.0,60.0 -heatsink=38.8 -cover=105.0 -block=60.0,60.0,60.0,60.0,60.0,60.0
LEDStatus 1549289829.072 Temperature:58.5225 Current:9.46665 Voltage:3.39717 JuncTemp:75.5477
Time 1549289829.975 -elapsed=677 -active=572 -remaining=5693
Temperature 1549289829.981 -sample=60.0,60.0,60.0,60.0,60.0,60.0 -heatsink=38.9 -cover=105.0 -block=60.0,60.0,60.0,60.0,60.0,60.0
LEDStatus 1549289830.073 Temperature:58.4871 Current:9.48814 Voltage:3.41195 JuncTemp:75.599
Time 1549289830.974 -elapsed=678 -active=573 -remaining=5692
Temperature 1549289830.983 -sample=60.0,60.0,60.0,60.0,60.0,60.0 -heatsink=38.8 -cover=105.0 -block=60.0,60.0,60.0,60.0,60.0,60.0
LEDStatus 1549289831.072 Temperature:58.4871 Current:9.44516 Voltage:3.40984 JuncTemp:75.5742
Time 1549289831.979 -elapsed=679 -active=574 -remaining=5691
Temperature 1549289831.967 -sample=60.0,60.0,60.0,60.0,60.0,60.0 -heatsink=38.8 -cover=105.1 -block=60.0,60.0,60.0,60.0,60.0,60.0
LEDStatus 1549289832.072 Temperature:58.5225 Current:9.45591 Voltage:3.40984 JuncTemp:75.6749
Time 1549289832.974 -elapsed=680 -active=575 -remaining=5690
Temperature 1549289832.987 -sample=60.0,60.0,60.0,60.0,60.0,60.0 -heatsink=38.8 -cover=105.0 -block=60.0,60.0,60.0,60.0,60.0,60.0
Debug 1549289833.064 C: ISTAT?
Debug 1549289833.077 S: OK ISTAT? Running
LEDStatus 1549289833.088 Temperature:58.5931 Current:9.45591 Voltage:3.39928 JuncTemp:75.5143
Time 1549289833.978 -elapsed=681 -active=576 -remaining=5689
Temperature 1549289833.973 -sample=60.0,60.0,60.0,60.0,60.0,60.0 -heatsink=38.6 -cover=105.1 -block=60.0,60.0,60.0,60.0,60.0,60.0
LEDStatus 1549289834.072 Temperature:58.5931 Current:9.45591 Voltage:3.40773 JuncTemp:75.5301
Time 1549289834.974 -elapsed=682 -active=577 -remaining=5688
Temperature 1549289834.981 -sample=60.0,60.0,60.0,60.0,60.0,60.0 -heatsink=38.9 -cover=105.1 -block=60.0,60.0,60.0,60.0,60.0,60.0
LEDStatus 1549289835.072 Temperature:58.4871 Current:9.46665 Voltage:3.4035 JuncTemp:75.5636
Time 1549289835.974 -elapsed=683 -active=578 -remaining=5687
Temperature 1549289835.983 -sample=60.0,60.0,60.0,60.0,60.0,60.0 -heatsink=38.5 -cover=105.0 -block=60.0,60.0,60.0,60.0,60.0,60.0
LEDStatus 1549289836.072 Temperature:58.5931 Current:9.44516 Voltage:3.40773 JuncTemp:75.6977
Time 1549289836.978 -elapsed=684 -active=579 -remaining=5686
Temperature 1549289836.973 -sample=60.0,60.0,60.0,60.0,60.0,60.0 -heatsink=38.5 -cover=105.0 -block=60.0,60.0,60.0,60.0,60.0,60.0
LEDStatus 1549289837.072 Temperature:58.5578 Current:9.46665 Voltage:3.39717 JuncTemp:75.6343
Time 1549289837.967 -elapsed=685 -active=580 -remaining=5685
Temperature 1549289837.970 -sample=60.0,60.0,60.0,60.0,60.0,60.0 -heatsink=38.8 -cover=105.0 -block=60.0,60.0,60.0,60.0,60.0,60.0
Debug 1549289838.070 C: ISTAT?
Debug 1549289838.083 S: OK ISTAT? Running
LEDStatus 1549289838.087 Temperature:58.5225 Current:9.46665 Voltage:3.40562 JuncTemp:75.6855
Time 1549289838.987 -elapsed=686 -active=581 -remaining=5684
Temperature 1549289838.973 -sample=60.0,60.0,60.0,60.0,60.0,60.0 -heatsink=38.8 -cover=105.0 -block=60.0,60.0,60.0,60.0,60.0,60.0
LEDStatus 1549289839.072 Temperature:58.5578 Current:9.45591 Voltage:3.40562 JuncTemp:75.569
Time 1549289839.978 -elapsed=687 -active=582 -remaining=5683
Temperature 1549289839.967 -sample=60.0,60.0,60.0,60.0,60.0,60.0 -heatsink=38.7 -cover=105.1 -block=60.0,60.0,60.0,60.0,60.0,60.0
LEDStatus 1549289840.072 Temperature:58.5225 Current:9.45591 Voltage:3.4035 JuncTemp:75.6537
Time 1549289840.978 -elapsed=688 -active=583 -remaining=5682
Temperature 1549289840.985 -sample=60.0,60.0,60.0,60.0,60.0,60.0 -heatsink=38.8 -cover=105.0 -block=60.0,60.0,60.0,60.0,60.0,60.0
LEDStatus 1549289841.072 Temperature:58.4871 Current:9.46665 Voltage:3.39717 JuncTemp:75.5584
Time 1549289841.979 -elapsed=689 -active=584 -remaining=5681
Temperature 1549289841.967 -sample=60.0,60.0,60.0,60.0,60.0,60.0 -heatsink=38.6 -cover=105.0 -block=60.0,60.0,60.0,60.0,60.0,60.0
LEDStatus 1549289842.072 Temperature:58.5578 Current:9.46665 Voltage:3.40562 JuncTemp:75.689
Time 1549289842.979 -elapsed=690 -active=585 -remaining=5680
Temperature 1549289842.968 -sample=60.0,60.0,60.0,60.0,60.0,60.0 -heatsink=38.6 -cover=105.0 -block=60.0,60.0,60.0,60.0,60.0,60.0
Debug 1549289843.065 C: ISTAT?
Debug 1549289843.078 S: OK ISTAT? Running
LEDStatus 1549289843.086 Temperature:58.5225 Current:9.46665 Voltage:3.41195 JuncTemp:75.6749
Time 1549289843.974 -elapsed=691 -active=586 -remaining=5679
Temperature 1549289843.983 -sample=60.0,60.0,60.0,60.0,60.0,60.0 -heatsink=38.6 -cover=105.1 -block=60.0,60.0,60.0,60.0,60.0,60.0
LEDStatus 1549289844.072 Temperature:58.5578 Current:9.42367 Voltage:3.4035 JuncTemp:75.6203
Time 1549289844.978 -elapsed=692 -active=587 -remaining=5678
Temperature 1549289844.985 -sample=60.0,60.0,60.0,60.0,60.0,60.0 -heatsink=38.6 -cover=104.9 -block=60.0,60.0,60.0,60.0,60.0,60.0
LEDStatus 1549289845.072 Temperature:58.5578 Current:9.46665 Voltage:3.40562 JuncTemp:75.5724
Time 1549289845.975 -elapsed=693 -active=588 -remaining=5677
Temperature 1549289845.980 -sample=60.0,60.0,60.0,60.0,60.0,60.0 -heatsink=38.6 -cover=105.0 -block=60.0,60.0,60.0,60.0,60.0,60.0
LEDStatus 1549289846.072 Temperature:58.5931 Current:9.45591 Voltage:3.40562 JuncTemp:75.6272
Time 1549289846.974 -elapsed=694 -active=589 -remaining=5676
Temperature 1549289846.985 -sample=60.0,60.0,60.0,60.0,60.0,60.0 -heatsink=38.6 -cover=105.0 -block=60.0,60.0,60.0,60.0,60.0,60.0
LEDStatus 1549289847.072 Temperature:58.5931 Current:9.44516 Voltage:3.40773 JuncTemp:75.6714
Time 1549289847.972 -elapsed=695 -active=590 -remaining=5675
Temperature 1549289847.975 -sample=60.0,60.0,60.0,60.0,60.0,60.0 -heatsink=38.3 -cover=105.1 -block=60.0,60.0,60.0,60.0,60.0,60.0
Debug 1549289848.066 C: ISTAT?
Debug 1549289848.080 S: OK ISTAT? Running
LEDStatus 1549289848.088 Temperature:58.5225 Current:9.45591 Voltage:3.40562 JuncTemp:75.5971
Time 1549289848.967 -elapsed=696 -active=591 -remaining=5674
Temperature 1549289848.970 -sample=60.0,60.0,60.0,60.0,60.0,60.0 -heatsink=38.6 -cover=105.0 -block=60.0,60.0,60.0,60.0,60.0,60.0
LEDStatus 1549289849.072 Temperature:58.5931 Current:9.46665 Voltage:3.40562 JuncTemp:75.6043
Time 1549289849.979 -elapsed=697 -active=592 -remaining=5673
Temperature 1549289849.967 -sample=60.0,60.0,60.0,60.0,60.0,60.0 -heatsink=38.5 -cover=104.9 -block=60.0,60.0,60.0,60.0,60.0,60.0
LEDStatus 1549289850.072 Temperature:58.4871 Current:9.48814 Voltage:3.39928 JuncTemp:75.6537
Time 1549289850.978 -elapsed=698 -active=593 -remaining=5672
Temperature 1549289850.972 -sample=60.0,60.0,60.0,60.0,60.0,60.0 -heatsink=38.4 -cover=105.0 -block=60.0,60.0,60.0,60.0,60.0,60.0
LEDStatus 1549289851.072 Temperature:58.5578 Current:9.46665 Voltage:3.40139 JuncTemp:75.569
Time 1549289851.978 -elapsed=699 -active=594 -remaining=5671
Temperature 1549289851.986 -sample=60.0,60.0,60.0,60.0,60.0,60.0 -heatsink=38.5 -cover=105.0 -block=60.0,60.0,60.0,60.0,60.0,60.0
LEDStatus 1549289852.073 Temperature:58.5578 Current:9.48814 Voltage:3.4035 JuncTemp:75.6237
Time 1549289852.982 -elapsed=700 -active=595 -remaining=5670
Temperature 1549289852.971 -sample=60.0,60.0,60.0,60.0,60.0,60.0 -heatsink=38.5 -cover=105.0 -block=60.0,60.0,60.0,60.0,60.0,60.0
Debug 1549289853.066 C: ISTAT?
Debug 1549289853.078 S: OK ISTAT? Running
LEDStatus 1549289853.087 Temperature:58.5931 Current:9.46665 Voltage:3.4035 JuncTemp:75.5672
Time 1549289853.979 -elapsed=701 -active=596 -remaining=5669
Temperature 1549289853.973 -sample=60.0,60.0,60.0,60.0,60.0,60.0 -heatsink=38.4 -cover=104.9 -block=60.0,60.0,60.0,60.0,60.0,60.0
LEDStatus 1549289854.073 Temperature:58.6284 Current:9.45591 Voltage:3.4035 JuncTemp:75.6149
Time 1549289854.974 -elapsed=702 -active=597 -remaining=5668
Temperature 1549289854.986 -sample=60.0,60.0,60.0,60.0,60.0,60.0 -heatsink=38.4 -cover=104.9 -block=60.0,60.0,60.0,60.0,60.0,60.0
LEDStatus 1549289855.072 Temperature:58.5931 Current:9.48814 Voltage:3.4035 JuncTemp:75.6396
Time 1549289855.978 -elapsed=703 -active=598 -remaining=5667
Temperature 1549289855.973 -sample=60.0,60.0,60.0,60.0,60.0,60.0 -heatsink=38.5 -cover=104.9 -block=60.0,60.0,60.0,60.0,60.0,60.0
LEDStatus 1549289856.073 Temperature:58.5931 Current:9.42367 Voltage:3.40773 JuncTemp:75.5867
Debug 1549289856.470 Start XML:NEW S2-C3-T2-P1
Debug 1549289856.471 End XML:NEW S2-C3-T2-P1
Info 1549289856.473 Motor start m5 x5
Scheduler 1549289856.477 Catching up
Debug 1549289856.532 Start XML:NEW 2-3-2-1-m5-x5
Debug 1549289856.533 End XML:NEW 2-3-2-1-m5-x5
Debug 1549289856.759 LLAC ACK: Acknowledge (type=3), name=Unknown, dest=0x00, source=0x91, control=0x01, id=0x0000, msgid=0x48AD, data=[]
Debug 1549289856.760 LLAC ACK reply: Acknowledge (type=3), name=Unknown, dest=0x91, source=0x00, control=0x01, id=0x0000, msgid=0x48AD, data=[]
Debug 1549289856.774 LLAC ACK: Acknowledge (type=3), name=Unknown, dest=0x00, source=0x91, control=0x01, id=0x0000, msgid=0x48AF, data=[]
Debug 1549289856.774 LLAC ACK reply: Acknowledge (type=3), name=Unknown, dest=0x91, source=0x00, control=0x01, id=0x0000, msgid=0x48AF, data=[]
Info 1549289856.776 Motor end m5 x5
Info 1549289856.786 Emission Encoder -36 18000 Excitation Encoder -18 0
Info 1549289856.787 Capture start m5 x5
Debug 1549289856.839 Start XML:IMAGe+ S02_C003_T02_P0001_M5_X5_E1.tiff {'blkID': '21', 'run': '2019-02-04_142954', 'exposure': '200', 'excitationColor': 'x5', 'point': '0001', 'blockTemperature': '60.0052,60.0128,59.9975,59.9987,60.0248,60.0114', 'lampTemperature': '58.5931', 'lamp': '90', 'sampleVolume': '10', 'step': '02', 'emissionColor': 'm5', 'exposureIndex': '1', 'time': '1549289856.803', 'sampleTemperature': '59.9987,59.9985,59.9982,59.9977,59.9987,59.9984', 'stage': '02', 'coverTemperature': '104.989', 'cycle': '003'}
Debug 1549289856.840 End XML:IMAGe+ S02_C003_T02_P0001_M5_X5_E1.tiff {'blkID': '21', 'run': '2019-02-04_142954', 'exposure': '200', 'excitationColor': 'x5', 'point': '0001', 'blockTemperature': '60.0052,60.0128,59.9975,59.9987,60.0248,60.0114', 'lampTemperature': '58.5931', 'lamp': '90', 'sampleVolume': '10', 'step': '02', 'emissionColor': 'm5', 'exposureIndex': '1', 'time': '1549289856.803', 'sampleTemperature': '59.9987,59.9985,59.9982,59.9977,59.9987,59.9984', 'stage': '02', 'coverTemperature': '104.989', 'cycle': '003'}
Debug 1549289856.855 CAMera:ACQuire start exposure
Time 1549289856.967 -elapsed=704 -active=599 -remaining=5666
Temperature 1549289856.971 -sample=60.0,60.0,60.0,60.0,60.0,60.0 -heatsink=38.2 -cover=105.0 -block=60.0,60.0,60.0,60.0,60.0,60.0
LEDStatus 1549289857.072 Temperature:58.6638 Current:9.43441 Voltage:3.4035 JuncTemp:75.5991
Debug 1549289857.495 CAMera:ACQuire end exposure
Info 1549289857.518 Capture end m5 x5
Info 1549289857.524 Capture start m5 x5
Image 1549289857.567 -run='2019-02-04_142954' -stage=2 -cycle=3 -step=2 -point=1  -emission=m5 -excitation=x5  -exposure=200 -lamp=90 -filepath='EXPERIMENTS:2019-02-04_142954/apldbio/sds/images/S02_C003_T02_P0001_M5_X5_E1.tiff'
Debug 1549289857.579 Start XML:IMAGe+ S02_C003_T02_P0001_M5_X5_E2.tiff {'blkID': '21', 'run': '2019-02-04_142954', 'exposure': '920', 'excitationColor': 'x5', 'point': '0001', 'blockTemperature': '60.0052,60.0128,59.9975,59.9987,60.0248,60.0114', 'lampTemperature': '58.5931', 'lamp': '90', 'sampleVolume': '10', 'step': '02', 'emissionColor': 'm5', 'exposureIndex': '2', 'time': '1549289857.544', 'sampleTemperature': '59.9987,59.9985,59.9982,59.9977,59.9987,59.9984', 'stage': '02', 'coverTemperature': '104.989', 'cycle': '003'}
Debug 1549289857.580 End XML:IMAGe+ S02_C003_T02_P0001_M5_X5_E2.tiff {'blkID': '21', 'run': '2019-02-04_142954', 'exposure': '920', 'excitationColor': 'x5', 'point': '0001', 'blockTemperature': '60.0052,60.0128,59.9975,59.9987,60.0248,60.0114', 'lampTemperature': '58.5931', 'lamp': '90', 'sampleVolume': '10', 'step': '02', 'emissionColor': 'm5', 'exposureIndex': '2', 'time': '1549289857.544', 'sampleTemperature': '59.9987,59.9985,59.9982,59.9977,59.9987,59.9984', 'stage': '02', 'coverTemperature': '104.989', 'cycle': '003'}
Debug 1549289857.594 CAMera:ACQuire start exposure
Time 1549289857.978 -elapsed=705 -active=600 -remaining=5665
Temperature 1549289857.973 -sample=60.0,60.0,60.0,60.0,60.0,60.0 -heatsink=38.4 -cover=104.9 -block=60.0,60.0,60.0,60.0,60.0,60.0
Debug 1549289858.072 C: ISTAT?
LEDStatus 1549289858.087 Temperature:58.7344 Current:9.4774 Voltage:3.4035 JuncTemp:75.7615
Debug 1549289858.085 S: OK ISTAT? Running
Debug 1549289858.655 CAMera:ACQuire end exposure
Info 1549289858.678 Capture end m5 x5
Info 1549289858.684 Motor start m3 x3
Image 1549289858.692 -run='2019-02-04_142954' -stage=2 -cycle=3 -step=2 -point=1  -emission=m5 -excitation=x5  -exposure=920 -lamp=90 -filepath='EXPERIMENTS:2019-02-04_142954/apldbio/sds/images/S02_C003_T02_P0001_M5_X5_E2.tiff'
Debug 1549289858.746 Start XML:NEW 2-3-2-1-m3-x3
Debug 1549289858.747 End XML:NEW 2-3-2-1-m3-x3
Debug 1549289858.923 LLAC ACK: Acknowledge (type=3), name=Unknown, dest=0x00, source=0x91, control=0x01, id=0x0000, msgid=0x48DD, data=[]
Debug 1549289858.923 LLAC ACK reply: Acknowledge (type=3), name=Unknown, dest=0x91, source=0x00, control=0x01, id=0x0000, msgid=0x48DD, data=[]
Debug 1549289858.939 LLAC ACK: Acknowledge (type=3), name=Unknown, dest=0x00, source=0x91, control=0x01, id=0x0000, msgid=0x48DF, data=[]
Debug 1549289858.939 LLAC ACK reply: Acknowledge (type=3), name=Unknown, dest=0x91, source=0x00, control=0x01, id=0x0000, msgid=0x48DF, data=[]
Info 1549289858.941 Motor end m3 x3
Info 1549289858.951 Emission Encoder -36 22500 Excitation Encoder -18 15750
Info 1549289858.952 Capture start m3 x3
Time 1549289859.015 -elapsed=706 -active=601 -remaining=5664
Debug 1549289859.030 Start XML:IMAGe+ S02_C003_T02_P0001_M3_X3_E1.tiff {'blkID': '21', 'run': '2019-02-04_142954', 'exposure': '125', 'excitationColor': 'x3', 'point': '0001', 'blockTemperature': '60.0052,60.0128,59.9975,59.9987,60.0248,60.0114', 'lampTemperature': '58.5931', 'lamp': '90', 'sampleVolume': '10', 'step': '02', 'emissionColor': 'm3', 'exposureIndex': '1', 'time': '1549289858.986', 'sampleTemperature': '59.9987,59.9985,59.9982,59.9977,59.9987,59.9984', 'stage': '02', 'coverTemperature': '104.989', 'cycle': '003'}
Debug 1549289859.031 End XML:IMAGe+ S02_C003_T02_P0001_M3_X3_E1.tiff {'blkID': '21', 'run': '2019-02-04_142954', 'exposure': '125', 'excitationColor': 'x3', 'point': '0001', 'blockTemperature': '60.0052,60.0128,59.9975,59.9987,60.0248,60.0114', 'lampTemperature': '58.5931', 'lamp': '90', 'sampleVolume': '10', 'step': '02', 'emissionColor': 'm3', 'exposureIndex': '1', 'time': '1549289858.986', 'sampleTemperature': '59.9987,59.9985,59.9982,59.9977,59.9987,59.9984', 'stage': '02', 'coverTemperature': '104.989', 'cycle': '003'}
Debug 1549289859.046 CAMera:ACQuire start exposure
Temperature 1549289859.020 -sample=60.0,60.0,60.0,60.0,60.0,60.0 -heatsink=38.0 -cover=104.9 -block=60.0,60.0,60.0,60.0,60.0,60.0
LEDStatus 1549289859.072 Temperature:58.7697 Current:9.48814 Voltage:3.40139 JuncTemp:75.8356
Debug 1549289859.645 CAMera:ACQuire end exposure
Info 1549289859.668 Capture end m3 x3
Info 1549289859.672 Capture start m3 x3
Image 1549289859.711 -run='2019-02-04_142954' -stage=2 -cycle=3 -step=2 -point=1  -emission=m3 -excitation=x3  -exposure=125 -lamp=90 -filepath='EXPERIMENTS:2019-02-04_142954/apldbio/sds/images/S02_C003_T02_P0001_M3_X3_E1.tiff'
Debug 1549289859.724 Start XML:IMAGe+ S02_C003_T02_P0001_M3_X3_E2.tiff {'blkID': '21', 'run': '2019-02-04_142954', 'exposure': '560', 'excitationColor': 'x3', 'point': '0001', 'blockTemperature': '60.0052,60.0128,59.9975,59.9987,60.0248,60.0114', 'lampTemperature': '58.5931', 'lamp': '90', 'sampleVolume': '10', 'step': '02', 'emissionColor': 'm3', 'exposureIndex': '2', 'time': '1549289859.689', 'sampleTemperature': '59.9987,59.9985,59.9982,59.9977,59.9987,59.9984', 'stage': '02', 'coverTemperature': '104.989', 'cycle': '003'}
Debug 1549289859.725 End XML:IMAGe+ S02_C003_T02_P0001_M3_X3_E2.tiff {'blkID': '21', 'run': '2019-02-04_142954', 'exposure': '560', 'excitationColor': 'x3', 'point': '0001', 'blockTemperature': '60.0052,60.0128,59.9975,59.9987,60.0248,60.0114', 'lampTemperature': '58.5931', 'lamp': '90', 'sampleVolume': '10', 'step': '02', 'emissionColor': 'm3', 'exposureIndex': '2', 'time': '1549289859.689', 'sampleTemperature': '59.9987,59.9985,59.9982,59.9977,59.9987,59.9984', 'stage': '02', 'coverTemperature': '104.989', 'cycle': '003'}
Debug 1549289859.739 CAMera:ACQuire start exposure
Time 1549289859.975 -elapsed=707 -active=602 -remaining=5663
Temperature 1549289859.981 -sample=60.0,60.0,60.0,60.0,60.0,60.0 -heatsink=38.1 -cover=105.0 -block=60.0,60.0,60.0,60.0,60.0,60.0
LEDStatus 1549289860.073 Temperature:58.7697 Current:9.4774 Voltage:3.4035 JuncTemp:75.8956
Debug 1549289860.593 CAMera:ACQuire end exposure
Info 1549289860.603 Capture end m3 x3
Image 1549289860.606 -run='2019-02-04_142954' -stage=2 -cycle=3 -step=2 -point=1  -emission=m3 -excitation=x3  -exposure=560 -lamp=90 -filepath='EXPERIMENTS:2019-02-04_142954/apldbio/sds/images/S02_C003_T02_P0001_M3_X3_E2.tiff'
Info 1549289860.606 Motor start m4 x4
Debug 1549289860.668 Start XML:NEW 2-3-2-1-m4-x4
Debug 1549289860.669 End XML:NEW 2-3-2-1-m4-x4
Debug 1549289860.945 LLAC ACK: Acknowledge (type=3), name=Unknown, dest=0x00, source=0x91, control=0x01, id=0x0000, msgid=0x490D, data=[]
Debug 1549289860.946 LLAC ACK reply: Acknowledge (type=3), name=Unknown, dest=0x91, source=0x00, control=0x01, id=0x0000, msgid=0x490D, data=[]
Debug 1549289860.961 LLAC ACK: Acknowledge (type=3), name=Unknown, dest=0x00, source=0x91, control=0x01, id=0x0000, msgid=0x490F, data=[]
Debug 1549289860.962 LLAC ACK reply: Acknowledge (type=3), name=Unknown, dest=0x91, source=0x00, control=0x01, id=0x0000, msgid=0x490F, data=[]
Time 1549289860.984 -elapsed=708 -active=603 -remaining=5662
Info 1549289860.989 Motor end m4 x4
Temperature 1549289860.980 -sample=60.0,60.0,60.0,60.0,60.0,60.0 -heatsink=38.4 -cover=105.0 -block=60.0,60.0,60.0,60.0,60.0,60.0
Info 1549289861.007 Emission Encoder -36 0 Excitation Encoder -18 9000
Info 1549289861.008 Capture start m4 x4
Debug 1549289861.062 Start XML:IMAGe+ S02_C003_T02_P0001_M4_X4_E1.tiff {'blkID': '21', 'run': '2019-02-04_142954', 'exposure': '150', 'excitationColor': 'x4', 'point': '0001', 'blockTemperature': '60.0052,60.0128,59.9975,59.9987,60.0248,60.0114', 'lampTemperature': '58.5931', 'lamp': '90', 'sampleVolume': '10', 'step': '02', 'emissionColor': 'm4', 'exposureIndex': '1', 'time': '1549289861.026', 'sampleTemperature': '59.9987,59.9985,59.9982,59.9977,59.9987,59.9984', 'stage': '02', 'coverTemperature': '104.989', 'cycle': '003'}
Debug 1549289861.063 End XML:IMAGe+ S02_C003_T02_P0001_M4_X4_E1.tiff {'blkID': '21', 'run': '2019-02-04_142954', 'exposure': '150', 'excitationColor': 'x4', 'point': '0001', 'blockTemperature': '60.0052,60.0128,59.9975,59.9987,60.0248,60.0114', 'lampTemperature': '58.5931', 'lamp': '90', 'sampleVolume': '10', 'step': '02', 'emissionColor': 'm4', 'exposureIndex': '1', 'time': '1549289861.026', 'sampleTemperature': '59.9987,59.9985,59.9982,59.9977,59.9987,59.9984', 'stage': '02', 'coverTemperature': '104.989', 'cycle': '003'}
Debug 1549289861.079 CAMera:ACQuire start exposure
LEDStatus 1549289861.090 Temperature:58.8403 Current:9.45591 Voltage:3.40139 JuncTemp:75.8974
Debug 1549289861.695 CAMera:ACQuire end exposure
Info 1549289861.718 Capture end m4 x4
Info 1549289861.724 Capture start m4 x4
Image 1549289861.766 -run='2019-02-04_142954' -stage=2 -cycle=3 -step=2 -point=1  -emission=m4 -excitation=x4  -exposure=150 -lamp=90 -filepath='EXPERIMENTS:2019-02-04_142954/apldbio/sds/images/S02_C003_T02_P0001_M4_X4_E1.tiff'
Debug 1549289861.779 Start XML:IMAGe+ S02_C003_T02_P0001_M4_X4_E2.tiff {'blkID': '21', 'run': '2019-02-04_142954', 'exposure': '800', 'excitationColor': 'x4', 'point': '0001', 'blockTemperature': '60.0052,60.0128,59.9975,59.9987,60.0248,60.0114', 'lampTemperature': '58.5931', 'lamp': '90', 'sampleVolume': '10', 'step': '02', 'emissionColor': 'm4', 'exposureIndex': '2', 'time': '1549289861.744', 'sampleTemperature': '59.9987,59.9985,59.9982,59.9977,59.9987,59.9984', 'stage': '02', 'coverTemperature': '104.989', 'cycle': '003'}
Debug 1549289861.780 End XML:IMAGe+ S02_C003_T02_P0001_M4_X4_E2.tiff {'blkID': '21', 'run': '2019-02-04_142954', 'exposure': '800', 'excitationColor': 'x4', 'point': '0001', 'blockTemperature': '60.0052,60.0128,59.9975,59.9987,60.0248,60.0114', 'lampTemperature': '58.5931', 'lamp': '90', 'sampleVolume': '10', 'step': '02', 'emissionColor': 'm4', 'exposureIndex': '2', 'time': '1549289861.744', 'sampleTemperature': '59.9987,59.9985,59.9982,59.9977,59.9987,59.9984', 'stage': '02', 'coverTemperature': '104.989', 'cycle': '003'}
Debug 1549289861.794 CAMera:ACQuire start exposure
Time 1549289861.978 -elapsed=709 -active=604 -remaining=5661
Temperature 1549289861.988 -sample=60.0,60.0,60.0,60.0,60.0,60.0 -heatsink=38.3 -cover=105.0 -block=60.0,60.0,60.0,60.0,60.0,60.0
LEDStatus 1549289862.072 Temperature:58.805 Current:9.45591 Voltage:3.4035 JuncTemp:75.8956
Debug 1549289862.785 CAMera:ACQuire end exposure
Image 1549289862.811 -run='2019-02-04_142954' -stage=2 -cycle=3 -step=2 -point=1  -emission=m4 -excitation=x4  -exposure=800 -lamp=90 -filepath='EXPERIMENTS:2019-02-04_142954/apldbio/sds/images/S02_C003_T02_P0001_M4_X4_E2.tiff'
Info 1549289862.814 Capture end m4 x4
Info 1549289862.818 Motor start m2 x2
Debug 1549289862.876 Start XML:NEW 2-3-2-1-m2-x2
Debug 1549289862.877 End XML:NEW 2-3-2-1-m2-x2
Time 1549289862.985 -elapsed=710 -active=605 -remaining=5660
Temperature 1549289862.970 -sample=60.0,60.0,60.0,60.0,60.0,60.0 -heatsink=38.2 -cover=105.0 -block=60.0,60.0,60.0,60.0,60.0,60.0
Debug 1549289863.053 LLAC ACK: Acknowledge (type=3), name=Unknown, dest=0x00, source=0x91, control=0x01, id=0x0000, msgid=0x493D, data=[]
Debug 1549289863.053 LLAC ACK reply: Acknowledge (type=3), name=Unknown, dest=0x91, source=0x00, control=0x01, id=0x0000, msgid=0x493D, data=[]
Debug 1549289863.065 C: ISTAT?
Debug 1549289863.078 S: OK ISTAT? Running
Debug 1549289863.080 LLAC ACK: Acknowledge (type=3), name=Unknown, dest=0x00, source=0x91, control=0x01, id=0x0000, msgid=0x493F, data=[]
Debug 1549289863.080 LLAC ACK reply: Acknowledge (type=3), name=Unknown, dest=0x91, source=0x00, control=0x01, id=0x0000, msgid=0x493F, data=[]
Info 1549289863.083 Motor end m2 x2
Info 1549289863.094 Emission Encoder -36 31500 Excitation Encoder -18 11250
Info 1549289863.096 Capture start m2 x2
LEDStatus 1549289863.139 Temperature:58.9109 Current:9.46665 Voltage:3.4035 JuncTemp:75.9979
Debug 1549289863.150 Start XML:IMAGe+ S02_C003_T02_P0001_M2_X2_E1.tiff {'blkID': '21', 'run': '2019-02-04_142954', 'exposure': '100', 'excitationColor': 'x2', 'point': '0001', 'blockTemperature': '60.0052,60.0128,59.9975,59.9987,60.0248,60.0114', 'lampTemperature': '58.5931', 'lamp': '90', 'sampleVolume': '10', 'step': '02', 'emissionColor': 'm2', 'exposureIndex': '1', 'time': '1549289863.114', 'sampleTemperature': '59.9987,59.9985,59.9982,59.9977,59.9987,59.9984', 'stage': '02', 'coverTemperature': '104.989', 'cycle': '003'}
Debug 1549289863.151 End XML:IMAGe+ S02_C003_T02_P0001_M2_X2_E1.tiff {'blkID': '21', 'run': '2019-02-04_142954', 'exposure': '100', 'excitationColor': 'x2', 'point': '0001', 'blockTemperature': '60.0052,60.0128,59.9975,59.9987,60.0248,60.0114', 'lampTemperature': '58.5931', 'lamp': '90', 'sampleVolume': '10', 'step': '02', 'emissionColor': 'm2', 'exposureIndex': '1', 'time': '1549289863.114', 'sampleTemperature': '59.9987,59.9985,59.9982,59.9977,59.9987,59.9984', 'stage': '02', 'coverTemperature': '104.989', 'cycle': '003'}
Debug 1549289863.164 CAMera:ACQuire start exposure
Debug 1549289863.745 CAMera:ACQuire end exposure
Info 1549289863.768 Capture end m2 x2
Info 1549289863.775 Capture start m2 x2
Image 1549289863.816 -run='2019-02-04_142954' -stage=2 -cycle=3 -step=2 -point=1  -emission=m2 -excitation=x2  -exposure=100 -lamp=90 -filepath='EXPERIMENTS:2019-02-04_142954/apldbio/sds/images/S02_C003_T02_P0001_M2_X2_E1.tiff'
Debug 1549289863.829 Start XML:IMAGe+ S02_C003_T02_P0001_M2_X2_E2.tiff {'blkID': '21', 'run': '2019-02-04_142954', 'exposure': '430', 'excitationColor': 'x2', 'point': '0001', 'blockTemperature': '60.0052,60.0128,59.9975,59.9987,60.0248,60.0114', 'lampTemperature': '58.5931', 'lamp': '90', 'sampleVolume': '10', 'step': '02', 'emissionColor': 'm2', 'exposureIndex': '2', 'time': '1549289863.794', 'sampleTemperature': '59.9987,59.9985,59.9982,59.9977,59.9987,59.9984', 'stage': '02', 'coverTemperature': '104.989', 'cycle': '003'}
Debug 1549289863.830 End XML:IMAGe+ S02_C003_T02_P0001_M2_X2_E2.tiff {'blkID': '21', 'run': '2019-02-04_142954', 'exposure': '430', 'excitationColor': 'x2', 'point': '0001', 'blockTemperature': '60.0052,60.0128,59.9975,59.9987,60.0248,60.0114', 'lampTemperature': '58.5931', 'lamp': '90', 'sampleVolume': '10', 'step': '02', 'emissionColor': 'm2', 'exposureIndex': '2', 'time': '1549289863.794', 'sampleTemperature': '59.9987,59.9985,59.9982,59.9977,59.9987,59.9984', 'stage': '02', 'coverTemperature': '104.989', 'cycle': '003'}
Debug 1549289863.843 CAMera:ACQuire start exposure
Time 1549289863.980 -elapsed=711 -active=606 -remaining=5659
Temperature 1549289863.966 -sample=60.0,60.0,60.0,60.0,60.0,60.0 -heatsink=38.1 -cover=105.0 -block=60.0,60.0,60.0,60.0,60.0,60.0
LEDStatus 1549289864.072 Temperature:58.9109 Current:9.45591 Voltage:3.40773 JuncTemp:75.9592
Debug 1549289864.615 CAMera:ACQuire end exposure
Info 1549289864.638 Capture end m2 x2
Info 1549289864.644 Motor start m1 x1
Image 1549289864.652 -run='2019-02-04_142954' -stage=2 -cycle=3 -step=2 -point=1  -emission=m2 -excitation=x2  -exposure=430 -lamp=90 -filepath='EXPERIMENTS:2019-02-04_142954/apldbio/sds/images/S02_C003_T02_P0001_M2_X2_E2.tiff'
Debug 1549289864.706 Start XML:NEW 2-3-2-1-m1-x1
Debug 1549289864.707 End XML:NEW 2-3-2-1-m1-x1
Debug 1549289864.932 LLAC ACK: Acknowledge (type=3), name=Unknown, dest=0x00, source=0x91, control=0x01, id=0x0000, msgid=0x496D, data=[]
Debug 1549289864.933 LLAC ACK reply: Acknowledge (type=3), name=Unknown, dest=0x91, source=0x00, control=0x01, id=0x0000, msgid=0x496D, data=[]
Debug 1549289864.950 LLAC ACK: Acknowledge (type=3), name=Unknown, dest=0x00, source=0x91, control=0x01, id=0x0000, msgid=0x496F, data=[]
Debug 1549289864.951 LLAC ACK reply: Acknowledge (type=3), name=Unknown, dest=0x91, source=0x00, control=0x01, id=0x0000, msgid=0x496F, data=[]
Info 1549289864.955 Motor end m1 x1
Time 1549289864.985 -elapsed=712 -active=607 -remaining=5658
Temperature 1549289864.973 -sample=60.0,60.0,60.0,60.0,60.0,60.0 -heatsink=38.0 -cover=105.0 -block=60.0,60.0,60.0,60.0,60.0,60.0
Info 1549289865.004 Emission Encoder -36 4500 Excitation Encoder -18 6750
Info 1549289865.006 Capture start m1 x1
Debug 1549289865.058 Start XML:IMAGe+ S02_C003_T02_P0001_M1_X1_E1.tiff {'blkID': '21', 'run': '2019-02-04_142954', 'exposure': '60', 'excitationColor': 'x1', 'point': '0001', 'blockTemperature': '60.0052,60.0128,59.9975,59.9987,60.0248,60.0114', 'lampTemperature': '58.5931', 'lamp': '90', 'sampleVolume': '10', 'step': '02', 'emissionColor': 'm1', 'exposureIndex': '1', 'time': '1549289865.023', 'sampleTemperature': '59.9987,59.9985,59.9982,59.9977,59.9987,59.9984', 'stage': '02', 'coverTemperature': '104.989', 'cycle': '003'}
Debug 1549289865.059 End XML:IMAGe+ S02_C003_T02_P0001_M1_X1_E1.tiff {'blkID': '21', 'run': '2019-02-04_142954', 'exposure': '60', 'excitationColor': 'x1', 'point': '0001', 'blockTemperature': '60.0052,60.0128,59.9975,59.9987,60.0248,60.0114', 'lampTemperature': '58.5931', 'lamp': '90', 'sampleVolume': '10', 'step': '02', 'emissionColor': 'm1', 'exposureIndex': '1', 'time': '1549289865.023', 'sampleTemperature': '59.9987,59.9985,59.9982,59.9977,59.9987,59.9984', 'stage': '02', 'coverTemperature': '104.989', 'cycle': '003'}
Debug 1549289865.074 CAMera:ACQuire start exposure
LEDStatus 1549289865.084 Temperature:58.8403 Current:9.4774 Voltage:3.39717 JuncTemp:76.1161
Debug 1549289865.633 CAMera:ACQuire end exposure
Info 1549289865.643 Capture end m1 x1
Image 1549289865.646 -run='2019-02-04_142954' -stage=2 -cycle=3 -step=2 -point=1  -emission=m1 -excitation=x1  -exposure=60 -lamp=90 -filepath='EXPERIMENTS:2019-02-04_142954/apldbio/sds/images/S02_C003_T02_P0001_M1_X1_E1.tiff'
Info 1549289865.646 Capture start m1 x1
Debug 1549289865.700 Start XML:IMAGe+ S02_C003_T02_P0001_M1_X1_E2.tiff {'blkID': '21', 'run': '2019-02-04_142954', 'exposure': '175', 'excitationColor': 'x1', 'point': '0001', 'blockTemperature': '60.0052,60.0128,59.9975,59.9987,60.0248,60.0114', 'lampTemperature': '58.5931', 'lamp': '90', 'sampleVolume': '10', 'step': '02', 'emissionColor': 'm1', 'exposureIndex': '2', 'time': '1549289865.664', 'sampleTemperature': '59.9987,59.9985,59.9982,59.9977,59.9987,59.9984', 'stage': '02', 'coverTemperature': '104.989', 'cycle': '003'}
Debug 1549289865.701 End XML:IMAGe+ S02_C003_T02_P0001_M1_X1_E2.tiff {'blkID': '21', 'run': '2019-02-04_142954', 'exposure': '175', 'excitationColor': 'x1', 'point': '0001', 'blockTemperature': '60.0052,60.0128,59.9975,59.9987,60.0248,60.0114', 'lampTemperature': '58.5931', 'lamp': '90', 'sampleVolume': '10', 'step': '02', 'emissionColor': 'm1', 'exposureIndex': '2', 'time': '1549289865.664', 'sampleTemperature': '59.9987,59.9985,59.9982,59.9977,59.9987,59.9984', 'stage': '02', 'coverTemperature': '104.989', 'cycle': '003'}
Debug 1549289865.714 CAMera:ACQuire start exposure
Time 1549289865.980 -elapsed=713 -active=608 -remaining=5657
Temperature 1549289865.984 -sample=60.0,60.0,60.0,60.0,60.0,60.0 -heatsink=38.1 -cover=105.0 -block=60.0,60.0,60.0,60.0,60.0,60.0
LEDStatus 1549289866.072 Temperature:58.9814 Current:9.4774 Voltage:3.39928 JuncTemp:75.9715
Debug 1549289866.343 CAMera:ACQuire end exposure
Info 1549289866.353 Capture end m1 x1
Info 1549289866.356 Capture start m1 x1
Image 1549289866.363 -run='2019-02-04_142954' -stage=2 -cycle=3 -step=2 -point=1  -emission=m1 -excitation=x1  -exposure=175 -lamp=90 -filepath='EXPERIMENTS:2019-02-04_142954/apldbio/sds/images/S02_C003_T02_P0001_M1_X1_E2.tiff'
Debug 1549289866.410 Start XML:IMAGe+ S02_C003_T02_P0001_M1_X1_E3.tiff {'blkID': '21', 'run': '2019-02-04_142954', 'exposure': '520', 'excitationColor': 'x1', 'point': '0001', 'blockTemperature': '60.0052,60.0128,59.9975,59.9987,60.0248,60.0114', 'lampTemperature': '58.5931', 'lamp': '90', 'sampleVolume': '10', 'step': '02', 'emissionColor': 'm1', 'exposureIndex': '3', 'time': '1549289866.374', 'sampleTemperature': '59.9987,59.9985,59.9982,59.9977,59.9987,59.9984', 'stage': '02', 'coverTemperature': '104.989', 'cycle': '003'}
Debug 1549289866.411 End XML:IMAGe+ S02_C003_T02_P0001_M1_X1_E3.tiff {'blkID': '21', 'run': '2019-02-04_142954', 'exposure': '520', 'excitationColor': 'x1', 'point': '0001', 'blockTemperature': '60.0052,60.0128,59.9975,59.9987,60.0248,60.0114', 'lampTemperature': '58.5931', 'lamp': '90', 'sampleVolume': '10', 'step': '02', 'emissionColor': 'm1', 'exposureIndex': '3', 'time': '1549289866.374', 'sampleTemperature': '59.9987,59.9985,59.9982,59.9977,59.9987,59.9984', 'stage': '02', 'coverTemperature': '104.989', 'cycle': '003'}
Debug 1549289866.425 CAMera:ACQuire start exposure
Time 1549289866.983 -elapsed=714 -active=609 -remaining=5656
Temperature 1549289866.982 -sample=60.0,60.0,60.0,60.0,60.0,60.0 -heatsink=38.1 -cover=104.9 -block=60.0,60.0,60.0,60.0,60.0,60.0
LEDStatus 1549289867.072 Temperature:59.0167 Current:9.46665 Voltage:3.40562 JuncTemp:76.1073
Debug 1549289867.253 CAMera:ACQuire end exposure
Info 1549289867.263 Capture end m1 x1
Image 1549289867.266 -run='2019-02-04_142954' -stage=2 -cycle=3 -step=2 -point=1  -emission=m1 -excitation=x1  -exposure=520 -lamp=90 -filepath='EXPERIMENTS:2019-02-04_142954/apldbio/sds/images/S02_C003_T02_P0001_M1_X1_E3.tiff'
Debug 1549289867.288 Start XML:WRITe+ 2-3-2-1-m5-x5 EXPERIMENTS:/2019-02-04_142954/apldbio/sds//quant/2-3-2-1-m5-x5.xml
Debug 1549289867.314 End XML:WRITe+ 2-3-2-1-m5-x5 EXPERIMENTS:/2019-02-04_142954/apldbio/sds//quant/2-3-2-1-m5-x5.xml
Debug 1549289867.316 Acquiring PA queue lock
Debug 1549289867.316 Acquired PA queue lock
Debug 1549289867.317 Released PA queue lock
Debug 1549289867.317 Acquiring palock[0] execution lock
Debug 1549289867.318 Acquired palock[0] execution lock
Debug 1549289867.356 TBC acquiring operative lock
Debug 1549289867.527 LLAC ACK: Acknowledge (type=3), name=Unknown, dest=0x00, source=0x91, control=0x01, id=0x0000, msgid=0x49AF, data=[]
Debug 1549289867.527 LLAC ACK reply: Acknowledge (type=3), name=Unknown, dest=0x91, source=0x00, control=0x01, id=0x0000, msgid=0x49AF, data=[]
Debug 1549289867.665 LLAC ACK: Acknowledge (type=3), name=Unknown, dest=0x00, source=0x91, control=0x01, id=0x0000, msgid=0x49B1, data=[]
Debug 1549289867.666 LLAC ACK reply: Acknowledge (type=3), name=Unknown, dest=0x91, source=0x00, control=0x01, id=0x0000, msgid=0x49B1, data=[]
Debug 1549289867.808 Released palock[0] execution lock
Preprocessing 1549289867.811 <quote.message>Input run configuration file: /data/vendor/IS/experiments/2019-02-04_142954/apldbio/sds/quant/2-3-2-1-m5-x5.xml
Block Type:  96Wells
Finished read calibration files
...run ROI Quantitation
ROI Quantitation done in 0.043679 seconds 
Quant files saved in /data/vendor/IS/experiments/2019-02-04_142954/apldbio/sds/quant
...run Preproc Quantitation task
Preproc Quantitation in 0.000294 seconds 
FilterData files saved in /data/vendor/IS/experiments/2019-02-04_142954/apldbio/sds/filter
Success: Preprocessing ok
</quote.message>
Debug 1549289867.828 Start XML:FilterDATa+ S02_C003_T02_P0001_M5_X5_filterdata.xml {}
Debug 1549289867.828 End XML:FilterDATa+ S02_C003_T02_P0001_M5_X5_filterdata.xml {}
Debug 1549289867.836 Start XML:WRITe+ 2-3-2-1-m3-x3 EXPERIMENTS:/2019-02-04_142954/apldbio/sds//quant/2-3-2-1-m3-x3.xml
Debug 1549289867.854 End XML:WRITe+ 2-3-2-1-m3-x3 EXPERIMENTS:/2019-02-04_142954/apldbio/sds//quant/2-3-2-1-m3-x3.xml
Debug 1549289867.855 Acquiring PA queue lock
Debug 1549289867.856 Acquired PA queue lock
Debug 1549289867.856 Released PA queue lock
Debug 1549289867.856 Acquiring palock[1] execution lock
Debug 1549289867.857 Acquired palock[1] execution lock
Time 1549289867.971 -elapsed=715 -active=610 -remaining=5655
Temperature 1549289867.976 -sample=60.0,60.0,60.0,60.0,60.0,60.0 -heatsink=38.0 -cover=105.0 -block=60.0,60.0,60.0,60.0,60.0,60.0
Debug 1549289868.066 C: ISTAT?
Debug 1549289868.082 S: OK ISTAT? Running
LEDStatus 1549289868.090 Temperature:58.9109 Current:9.44516 Voltage:3.40562 JuncTemp:75.9927
Debug 1549289868.370 Released palock[1] execution lock
Preprocessing 1549289868.372 <quote.message>Input run configuration file: /data/vendor/IS/experiments/2019-02-04_142954/apldbio/sds/quant/2-3-2-1-m3-x3.xml
Block Type:  96Wells
Finished read calibration files
...run ROI Quantitation
ROI Quantitation done in 0.043392 seconds 
Quant files saved in /data/vendor/IS/experiments/2019-02-04_142954/apldbio/sds/quant
...run Preproc Quantitation task
Preproc Quantitation in 0.00029 seconds 
FilterData files saved in /data/vendor/IS/experiments/2019-02-04_142954/apldbio/sds/filter
Success: Preprocessing ok
</quote.message>
Debug 1549289868.388 Start XML:FilterDATa+ S02_C003_T02_P0001_M3_X3_filterdata.xml {}
Debug 1549289868.389 End XML:FilterDATa+ S02_C003_T02_P0001_M3_X3_filterdata.xml {}
Debug 1549289868.398 Start XML:WRITe+ 2-3-2-1-m4-x4 EXPERIMENTS:/2019-02-04_142954/apldbio/sds//quant/2-3-2-1-m4-x4.xml
Debug 1549289868.411 End XML:WRITe+ 2-3-2-1-m4-x4 EXPERIMENTS:/2019-02-04_142954/apldbio/sds//quant/2-3-2-1-m4-x4.xml
Debug 1549289868.413 Acquiring PA queue lock
Debug 1549289868.413 Acquired PA queue lock
Debug 1549289868.414 Released PA queue lock
Debug 1549289868.414 Acquiring palock[0] execution lock
Debug 1549289868.414 Acquired palock[0] execution lock
Debug 1549289868.896 Released palock[0] execution lock
Preprocessing 1549289868.899 <quote.message>Input run configuration file: /data/vendor/IS/experiments/2019-02-04_142954/apldbio/sds/quant/2-3-2-1-m4-x4.xml
Block Type:  96Wells
Finished read calibration files
...run ROI Quantitation
ROI Quantitation done in 0.043834 seconds 
Quant files saved in /data/vendor/IS/experiments/2019-02-04_142954/apldbio/sds/quant
...run Preproc Quantitation task
Preproc Quantitation in 0.000294 seconds 
FilterData files saved in /data/vendor/IS/experiments/2019-02-04_142954/apldbio/sds/filter
Success: Preprocessing ok
</quote.message>
Debug 1549289868.917 Start XML:FilterDATa+ S02_C003_T02_P0001_M4_X4_filterdata.xml {}
Debug 1549289868.918 End XML:FilterDATa+ S02_C003_T02_P0001_M4_X4_filterdata.xml {}
Debug 1549289868.926 Start XML:WRITe+ 2-3-2-1-m2-x2 EXPERIMENTS:/2019-02-04_142954/apldbio/sds//quant/2-3-2-1-m2-x2.xml
Debug 1549289868.941 End XML:WRITe+ 2-3-2-1-m2-x2 EXPERIMENTS:/2019-02-04_142954/apldbio/sds//quant/2-3-2-1-m2-x2.xml
Debug 1549289868.943 Acquiring PA queue lock
Debug 1549289868.943 Acquired PA queue lock
Debug 1549289868.943 Released PA queue lock
Debug 1549289868.944 Acquiring palock[1] execution lock
Debug 1549289868.944 Acquired palock[1] execution lock
Time 1549289868.970 -elapsed=716 -active=611 -remaining=5654
Temperature 1549289868.976 -sample=60.0,60.0,60.0,60.0,60.0,60.0 -heatsink=37.9 -cover=105.0 -block=60.0,60.0,60.0,60.0,60.0,60.0
LEDStatus 1549289869.073 Temperature:58.805 Current:9.4774 Voltage:3.40139 JuncTemp:75.9574
Debug 1549289869.456 Released palock[1] execution lock
Preprocessing 1549289869.459 <quote.message>Input run configuration file: /data/vendor/IS/experiments/2019-02-04_142954/apldbio/sds/quant/2-3-2-1-m2-x2.xml
Block Type:  96Wells
Finished read calibration files
...run ROI Quantitation
ROI Quantitation done in 0.043551 seconds 
Quant files saved in /data/vendor/IS/experiments/2019-02-04_142954/apldbio/sds/quant
...run Preproc Quantitation task
Preproc Quantitation in 0.000292 seconds 
FilterData files saved in /data/vendor/IS/experiments/2019-02-04_142954/apldbio/sds/filter
Success: Preprocessing ok
</quote.message>
Debug 1549289869.476 Start XML:FilterDATa+ S02_C003_T02_P0001_M2_X2_filterdata.xml {}
Debug 1549289869.477 End XML:FilterDATa+ S02_C003_T02_P0001_M2_X2_filterdata.xml {}
Debug 1549289869.486 Start XML:WRITe+ 2-3-2-1-m1-x1 EXPERIMENTS:/2019-02-04_142954/apldbio/sds//quant/2-3-2-1-m1-x1.xml
Debug 1549289869.518 End XML:WRITe+ 2-3-2-1-m1-x1 EXPERIMENTS:/2019-02-04_142954/apldbio/sds//quant/2-3-2-1-m1-x1.xml
Debug 1549289869.520 Acquiring PA queue lock
Debug 1549289869.521 Acquired PA queue lock
Debug 1549289869.521 Released PA queue lock
Debug 1549289869.521 Acquiring palock[0] execution lock
Debug 1549289869.522 Acquired palock[0] execution lock
Time 1549289869.971 -elapsed=717 -active=612 -remaining=5653
Temperature 1549289869.971 -sample=60.0,60.0,60.0,60.0,60.0,60.0 -heatsink=38.0 -cover=105.1 -block=60.0,60.0,60.0,60.0,60.0,60.0
Debug 1549289870.044 Released palock[0] execution lock
Preprocessing 1549289870.047 <quote.message>Input run configuration file: /data/vendor/IS/experiments/2019-02-04_142954/apldbio/sds/quant/2-3-2-1-m1-x1.xml
Block Type:  96Wells
Finished read calibration files
...run ROI Quantitation
ROI Quantitation done in 0.071839 seconds 
Quant files saved in /data/vendor/IS/experiments/2019-02-04_142954/apldbio/sds/quant
...run Preproc Quantitation task
Preproc Quantitation in 0.000355 seconds 
FilterData files saved in /data/vendor/IS/experiments/2019-02-04_142954/apldbio/sds/filter
Success: Preprocessing ok
</quote.message>
Debug 1549289870.065 Start XML:FilterDATa+ S02_C003_T02_P0001_M1_X1_filterdata.xml {}
Debug 1549289870.066 End XML:FilterDATa+ S02_C003_T02_P0001_M1_X1_filterdata.xml {}
Debug 1549289870.084 Start XML:WRITe+ S2-C3-T2-P1 EXPERIMENTS:/2019-02-04_142954/apldbio/sds//filter/2-3-2-1.xml
Debug 1549289870.097 End XML:WRITe+ S2-C3-T2-P1 EXPERIMENTS:/2019-02-04_142954/apldbio/sds//filter/2-3-2-1.xml
LEDStatus 1549289870.102 Temperature:58.8403 Current:9.45591 Voltage:3.4035 JuncTemp:75.9997
Info 1549289870.106 Run ePA here for multicomponent. Ensured that dye are assigned
Debug 1549289870.109 Acquiring PA queue lock
Debug 1549289870.109 Acquired PA queue lock
Debug 1549289870.109 Released PA queue lock
Debug 1549289870.110 Acquiring palock[1] execution lock
Debug 1549289870.110 Acquired palock[1] execution lock
Debug 1549289870.637 Released palock[1] execution lock
Preprocessing 1549289870.641 <quote.message>Input run configuration file: /data/vendor/IS/experiments/2019-02-04_142954/apldbio/sds/filter/2-3-2-1.xml
Block Type:  96Wells
...run Preproc MultiComponent task
Preproc MultiComponent in 0.005934 seconds 
MultiComponentData files saved in /data/vendor/IS/experiments/2019-02-04_142954/apldbio/sds/multicomponent
Success: Preprocessing ok
</quote.message>
Run 1549289870.690 Collected -run="2019-02-04_142954" -stage=2 -cycle=3 -step=2 -point=1
Debug 1549289870.695 C: EXP:LIST? -verbose 2019-02-04_142954/apldbio/sds/quant/S02_C003_T02_P0001*
Debug 1549289870.707 <quote.message>S: OK EXP:LIST? -verbose 2019-02-04_142954/apldbio/sds/quant/S02_C003_T02_P0001* <quote.reply>
s: "2019-02-04_142954/apldbio/sds/quant/S02_C003_T02_P0001_M1_X1_E1.quant" -type=file -size=4200 -mtime=1549289870.01 -atime=1549289870.01 -ctime=1549289870.01
s: "2019-02-04_142954/apldbio/sds/quant/S02_C003_T02_P0001_M1_X1_E2.quant" -type=file -size=4201 -mtime=1549289870.02 -atime=1549289870.01 -ctime=1549289870.02
s: "2019-02-04_142954/apldbio/sds/quant/S02_C003_T02_P0001_M1_X1_E3.quant" -type=file -size=4201 -mtime=1549289870.02 -atime=1549289870.02 -ctime=1549289870.02
s: "2019-02-04_142954/apldbio/sds/quant/S02_C003_T02_P0001_M2_X2_E1.quant" -type=file -size=4201 -mtime=1549289869.43 -atime=1549289869.43 -ctime=1549289869.43
s: "2019-02-04_142954/apldbio/sds/quant/S02_C003_T02_P0001_M2_X2_E2.quant" -type=file -size=4201 -mtime=1549289869.43 -atime=1549289869.43 -ctime=1549289869.43
s: "2019-02-04_142954/apldbio/sds/quant/S02_C003_T02_P0001_M3_X3_E1.quant" -type=file -size=4201 -mtime=1549289868.34 -atime=1549289868.34 -ctime=1549289868.34
s: "2019-02-04_142954/apldbio/sds/quant/S02_C003_T02_P0001_M3_X3_E2.quant" -type=file -size=4201 -mtime=1549289868.34 -atime=1549289868.34 -ctime=1549289868.34
s: "2019-02-04_142954/apldbio/sds/quant/S02_C003_T02_P0001_M4_X4_E1.quant" -type=file -size=4201 -mtime=1549289868.87 -atime=1549289868.86 -ctime=1549289868.87
s: "2019-02-04_142954/apldbio/sds/quant/S02_C003_T02_P0001_M4_X4_E2.quant" -type=file -size=4254 -mtime=1549289868.87 -atime=1549289868.87 -ctime=1549289868.87
s: "2019-02-04_142954/apldbio/sds/quant/S02_C003_T02_P0001_M5_X5_E1.quant" -type=file -size=4201 -mtime=1549289867.78 -atime=1549289867.78 -ctime=1549289867.78
s: "2019-02-04_142954/apldbio/sds/quant/S02_C003_T02_P0001_M5_X5_E2.quant" -type=file -size=4201 -mtime=1549289867.78 -atime=1549289867.78 -ctime=1549289867.78
s: </quote.reply></quote.message>
Debug 1549289870.711 C: EXP:READ? -encoding=plain 2019-02-04_142954/apldbio/sds/quant/S02_C003_T02_P0001_M1_X1_E1.quant
Debug 1549289870.713 S: OK EXP:READ? -encoding=plain 2019-02-04_142954/apldbio/sds/quant/S02_C003_T02_P0001_M1_X1_E1.quant
Debug 1549289870.717 C: ACCess CONTROLLER
Debug 1549289870.719 C: EXP:READ? -encoding=plain 2019-02-04_142954/apldbio/sds/quant/S02_C003_T02_P0001_M1_X1_E2.quant
Info 1549289870.718 Access notification: [System] Access -sessionid=585 -level=Controller -exclusive=False
System 1549289870.720 Access -sessionid=585 -level=Controller -exclusive=False
Debug 1549289870.721 S: OK ACCess CONTROLLER
Debug 1549289870.722 S: OK EXP:READ? -encoding=plain 2019-02-04_142954/apldbio/sds/quant/S02_C003_T02_P0001_M1_X1_E2.quant
Debug 1549289870.726 C: EXP:READ? -encoding=plain 2019-02-04_142954/apldbio/sds/quant/S02_C003_T02_P0001_M1_X1_E3.quant
Debug 1549289870.727 S: OK EXP:READ? -encoding=plain 2019-02-04_142954/apldbio/sds/quant/S02_C003_T02_P0001_M1_X1_E3.quant
Debug 1549289870.731 C: EXP:READ? -encoding=plain 2019-02-04_142954/apldbio/sds/quant/S02_C003_T02_P0001_M2_X2_E1.quant
Debug 1549289870.733 S: OK EXP:READ? -encoding=plain 2019-02-04_142954/apldbio/sds/quant/S02_C003_T02_P0001_M2_X2_E1.quant
Debug 1549289870.736 C: EXP:READ? -encoding=plain 2019-02-04_142954/apldbio/sds/quant/S02_C003_T02_P0001_M2_X2_E2.quant
Debug 1549289870.738 S: OK EXP:READ? -encoding=plain 2019-02-04_142954/apldbio/sds/quant/S02_C003_T02_P0001_M2_X2_E2.quant
Debug 1549289870.759 C: FIL:COP EXPERIMENTS:2019-02-04_142954/apldbio/sds/multicomponent/S02_C003_T02_P0001_multicomponentdata.xml PUBLIC_RUN_COMPLETE:working/2019-02-04_142954/apldbio/sds/multicomponent/S02_C003_T02_P0001_multicomponentdata.xml
Debug 1549289870.763 S: OK FIL:COP EXPERIMENTS:2019-02-04_142954/apldbio/sds/multicomponent/S02_C003_T02_P0001_multicomponentdata.xml PUBLIC_RUN_COMPLETE:working/2019-02-04_142954/apldbio/sds/multicomponent/S02_C003_T02_P0001_multicomponentdata.xml
Debug 1549289870.769 C: ACCess OBSERVER
Info 1549289870.770 Access notification: [System] Access -sessionid=585 -level=Observer -exclusive=False
System 1549289870.770 Access -sessionid=585 -level=Observer -exclusive=False
Debug 1549289870.771 S: OK ACCess OBSERVER
Debug 1549289870.785 C: FIL:LIST? -verbose EXPERIMENTS:/2019-02-04_142954/apldbio/sds/quant/S02_C003_T02_P0001_*E1.quant
Debug 1549289870.792 <quote.message>S: OK FIL:LIST? -verbose EXPERIMENTS:/2019-02-04_142954/apldbio/sds/quant/S02_C003_T02_P0001_*E1.quant <quote.reply>
s: "experiments:2019-02-04_142954/apldbio/sds/quant/S02_C003_T02_P0001_M1_X1_E1.quant" -type=file -size=4200 -mtime=1549289870.01 -atime=1549289870.01 -ctime=1549289870.01
s: "experiments:2019-02-04_142954/apldbio/sds/quant/S02_C003_T02_P0001_M2_X2_E1.quant" -type=file -size=4201 -mtime=1549289869.43 -atime=1549289869.43 -ctime=1549289869.43
s: "experiments:2019-02-04_142954/apldbio/sds/quant/S02_C003_T02_P0001_M3_X3_E1.quant" -type=file -size=4201 -mtime=1549289868.34 -atime=1549289868.34 -ctime=1549289868.34
s: "experiments:2019-02-04_142954/apldbio/sds/quant/S02_C003_T02_P0001_M4_X4_E1.quant" -type=file -size=4201 -mtime=1549289868.87 -atime=1549289868.86 -ctime=1549289868.87
s: "experiments:2019-02-04_142954/apldbio/sds/quant/S02_C003_T02_P0001_M5_X5_E1.quant" -type=file -size=4201 -mtime=1549289867.78 -atime=1549289867.78 -ctime=1549289867.78
s: </quote.reply></quote.message>
Debug 1549289870.805 C: ACCess CONTROLLER
Info 1549289870.806 Access notification: [System] Access -sessionid=585 -level=Controller -exclusive=False
System 1549289870.807 Access -sessionid=585 -level=Controller -exclusive=False
Debug 1549289870.807 S: OK ACCess CONTROLLER
Debug 1549289870.827 C: FIL:COP EXPERIMENTS:2019-02-04_142954/apldbio/sds/quant/S02_C003_T02_P0001_M1_X1_E1.quant PUBLIC_RUN_COMPLETE:working/2019-02-04_142954/apldbio/sds/quant/S02_C003_T02_P0001_M1_X1_E1.quant
Debug 1549289870.831 S: OK FIL:COP EXPERIMENTS:2019-02-04_142954/apldbio/sds/quant/S02_C003_T02_P0001_M1_X1_E1.quant PUBLIC_RUN_COMPLETE:working/2019-02-04_142954/apldbio/sds/quant/S02_C003_T02_P0001_M1_X1_E1.quant
Debug 1549289870.836 C: ACCess OBSERVER
Info 1549289870.837 Access notification: [System] Access -sessionid=585 -level=Observer -exclusive=False
System 1549289870.838 Access -sessionid=585 -level=Observer -exclusive=False
Debug 1549289870.838 S: OK ACCess OBSERVER
Debug 1549289870.845 C: ACCess CONTROLLER
Info 1549289870.846 Access notification: [System] Access -sessionid=585 -level=Controller -exclusive=False
System 1549289870.846 Access -sessionid=585 -level=Controller -exclusive=False
Debug 1549289870.847 S: OK ACCess CONTROLLER
Debug 1549289870.867 C: FIL:COP EXPERIMENTS:2019-02-04_142954/apldbio/sds/quant/S02_C003_T02_P0001_M2_X2_E1.quant PUBLIC_RUN_COMPLETE:working/2019-02-04_142954/apldbio/sds/quant/S02_C003_T02_P0001_M2_X2_E1.quant
Debug 1549289870.871 S: OK FIL:COP EXPERIMENTS:2019-02-04_142954/apldbio/sds/quant/S02_C003_T02_P0001_M2_X2_E1.quant PUBLIC_RUN_COMPLETE:working/2019-02-04_142954/apldbio/sds/quant/S02_C003_T02_P0001_M2_X2_E1.quant
Debug 1549289870.876 C: ACCess OBSERVER
Info 1549289870.877 Access notification: [System] Access -sessionid=585 -level=Observer -exclusive=False
System 1549289870.878 Access -sessionid=585 -level=Observer -exclusive=False
Debug 1549289870.878 S: OK ACCess OBSERVER
Debug 1549289870.885 C: ACCess CONTROLLER
Info 1549289870.886 Access notification: [System] Access -sessionid=585 -level=Controller -exclusive=False
System 1549289870.886 Access -sessionid=585 -level=Controller -exclusive=False
Debug 1549289870.887 S: OK ACCess CONTROLLER
Debug 1549289870.907 C: FIL:COP EXPERIMENTS:2019-02-04_142954/apldbio/sds/quant/S02_C003_T02_P0001_M3_X3_E1.quant PUBLIC_RUN_COMPLETE:working/2019-02-04_142954/apldbio/sds/quant/S02_C003_T02_P0001_M3_X3_E1.quant
Debug 1549289870.911 S: OK FIL:COP EXPERIMENTS:2019-02-04_142954/apldbio/sds/quant/S02_C003_T02_P0001_M3_X3_E1.quant PUBLIC_RUN_COMPLETE:working/2019-02-04_142954/apldbio/sds/quant/S02_C003_T02_P0001_M3_X3_E1.quant
Debug 1549289870.916 C: ACCess OBSERVER
Info 1549289870.917 Access notification: [System] Access -sessionid=585 -level=Observer -exclusive=False
System 1549289870.917 Access -sessionid=585 -level=Observer -exclusive=False
Debug 1549289870.918 S: OK ACCess OBSERVER
Debug 1549289870.925 C: ACCess CONTROLLER
Info 1549289870.926 Access notification: [System] Access -sessionid=585 -level=Controller -exclusive=False
System 1549289870.927 Access -sessionid=585 -level=Controller -exclusive=False
Debug 1549289870.927 S: OK ACCess CONTROLLER
Debug 1549289870.947 C: FIL:COP EXPERIMENTS:2019-02-04_142954/apldbio/sds/quant/S02_C003_T02_P0001_M4_X4_E1.quant PUBLIC_RUN_COMPLETE:working/2019-02-04_142954/apldbio/sds/quant/S02_C003_T02_P0001_M4_X4_E1.quant
Debug 1549289870.949 C: EXP:READ? -encoding=plain 2019-02-04_142954/apldbio/sds/quant/S02_C003_T02_P0001_M3_X3_E1.quant
Debug 1549289870.951 S: OK EXP:READ? -encoding=plain 2019-02-04_142954/apldbio/sds/quant/S02_C003_T02_P0001_M3_X3_E1.quant
Debug 1549289870.955 C: EXP:READ? -encoding=plain 2019-02-04_142954/apldbio/sds/quant/S02_C003_T02_P0001_M3_X3_E2.quant
Debug 1549289870.956 S: OK FIL:COP EXPERIMENTS:2019-02-04_142954/apldbio/sds/quant/S02_C003_T02_P0001_M4_X4_E1.quant PUBLIC_RUN_COMPLETE:working/2019-02-04_142954/apldbio/sds/quant/S02_C003_T02_P0001_M4_X4_E1.quant
Debug 1549289870.957 S: OK EXP:READ? -encoding=plain 2019-02-04_142954/apldbio/sds/quant/S02_C003_T02_P0001_M3_X3_E2.quant
Debug 1549289870.961 C: EXP:READ? -encoding=plain 2019-02-04_142954/apldbio/sds/quant/S02_C003_T02_P0001_M4_X4_E1.quant
Debug 1549289870.963 C: ACCess OBSERVER
Info 1549289870.963 Access notification: [System] Access -sessionid=585 -level=Observer -exclusive=False
System 1549289870.964 Access -sessionid=585 -level=Observer -exclusive=False
Debug 1549289870.965 S: OK ACCess OBSERVER
Time 1549289870.971 -elapsed=718 -active=613 -remaining=5652
Debug 1549289870.977 C: ACCess CONTROLLER
Debug 1549289870.965 S: OK EXP:READ? -encoding=plain 2019-02-04_142954/apldbio/sds/quant/S02_C003_T02_P0001_M4_X4_E1.quant
Info 1549289870.978 Access notification: [System] Access -sessionid=585 -level=Controller -exclusive=False
System 1549289870.979 Access -sessionid=585 -level=Controller -exclusive=False
Debug 1549289870.980 S: OK ACCess CONTROLLER
Temperature 1549289870.975 -sample=60.0,60.0,60.0,60.0,60.0,60.0 -heatsink=38.0 -cover=105.1 -block=60.0,60.0,60.0,60.0,60.0,60.0
Debug 1549289871.036 C: FIL:COP EXPERIMENTS:2019-02-04_142954/apldbio/sds/quant/S02_C003_T02_P0001_M5_X5_E1.quant PUBLIC_RUN_COMPLETE:working/2019-02-04_142954/apldbio/sds/quant/S02_C003_T02_P0001_M5_X5_E1.quant
Debug 1549289871.041 S: OK FIL:COP EXPERIMENTS:2019-02-04_142954/apldbio/sds/quant/S02_C003_T02_P0001_M5_X5_E1.quant PUBLIC_RUN_COMPLETE:working/2019-02-04_142954/apldbio/sds/quant/S02_C003_T02_P0001_M5_X5_E1.quant
Debug 1549289871.047 C: ACCess OBSERVER
Info 1549289871.048 Access notification: [System] Access -sessionid=585 -level=Observer -exclusive=False
System 1549289871.049 Access -sessionid=585 -level=Observer -exclusive=False
Debug 1549289871.049 S: OK ACCess OBSERVER
LEDStatus 1549289871.072 Temperature:58.805 Current:9.46665 Voltage:3.39928 JuncTemp:75.8427
Debug 1549289871.183 C: EXP:READ? -encoding=plain 2019-02-04_142954/apldbio/sds/quant/S02_C003_T02_P0001_M4_X4_E2.quant
Debug 1549289871.184 S: OK EXP:READ? -encoding=plain 2019-02-04_142954/apldbio/sds/quant/S02_C003_T02_P0001_M4_X4_E2.quant
Debug 1549289871.188 C: EXP:READ? -encoding=plain 2019-02-04_142954/apldbio/sds/quant/S02_C003_T02_P0001_M5_X5_E1.quant
Debug 1549289871.190 S: OK EXP:READ? -encoding=plain 2019-02-04_142954/apldbio/sds/quant/S02_C003_T02_P0001_M5_X5_E1.quant
Debug 1549289871.195 C: EXP:READ? -encoding=plain 2019-02-04_142954/apldbio/sds/quant/S02_C003_T02_P0001_M5_X5_E2.quant
Debug 1549289871.196 S: OK EXP:READ? -encoding=plain 2019-02-04_142954/apldbio/sds/quant/S02_C003_T02_P0001_M5_X5_E2.quant
Time 1549289871.967 -elapsed=719 -active=614 -remaining=5651
Temperature 1549289871.972 -sample=60.0,60.0,60.0,60.0,60.0,60.0 -heatsink=37.8 -cover=105.0 -block=60.0,60.0,60.0,60.0,60.0,60.0
LEDStatus 1549289872.072 Temperature:58.8403 Current:9.42367 Voltage:3.40562 JuncTemp:75.8868
Time 1549289872.967 -elapsed=720 -active=615 -remaining=5650
Temperature 1549289872.972 -sample=60.0,60.0,60.0,60.0,60.0,60.0 -heatsink=38.1 -cover=105.0 -block=60.0,60.0,60.0,60.0,60.0,60.0
Debug 1549289873.065 C: ISTAT?
Debug 1549289873.079 S: OK ISTAT? Running
LEDStatus 1549289873.087 Temperature:58.8403 Current:9.4774 Voltage:3.4035 JuncTemp:75.8462
Time 1549289873.967 -elapsed=721 -active=616 -remaining=5649
Temperature 1549289873.970 -sample=60.0,60.0,60.0,60.0,60.0,60.0 -heatsink=37.9 -cover=105.1 -block=60.0,60.0,60.0,60.0,60.0,60.0
LEDStatus 1549289874.072 Temperature:58.805 Current:9.44516 Voltage:3.40139 JuncTemp:75.6274
Time 1549289874.968 -elapsed=722 -active=617 -remaining=5648
Temperature 1549289874.971 -sample=60.0,60.0,60.0,60.0,60.0,60.0 -heatsink=37.8 -cover=105.0 -block=60.0,60.0,60.0,60.0,60.0,60.0
LEDStatus 1549289875.072 Temperature:58.8756 Current:9.45591 Voltage:3.40139 JuncTemp:75.9486
Time 1549289875.979 -elapsed=723 -active=618 -remaining=5647
Temperature 1549289875.973 -sample=60.0,60.0,60.0,60.0,60.0,60.0 -heatsink=37.8 -cover=105.0 -block=60.0,60.0,60.0,60.0,60.0,60.0
LEDStatus 1549289876.072 Temperature:58.7697 Current:9.44516 Voltage:3.40562 JuncTemp:75.7775
Debug 1549289876.563 TBC _holding invoked.
Debug 1549289876.563 TBC acquired unhold lock
Debug 1549289876.564 TBC releasing operative lock
Debug 1549289876.565 TBC acquired operative lock
Debug 1549289876.604 TBC acquiring operative lock
Info 1549289876.566 TBC:HOLD starting 0.000000s hold
Debug 1549289876.605 TBC _holding invoked.
Debug 1549289876.605 TBC acquiring unhold lock
Debug 1549289876.606 TBC acquired unhold lock
Debug 1549289876.606 TBC releasing operative lock
Debug 1549289876.607 TBC acquired operative lock
Info 1549289876.609 TBC:SETTing ramping "Zone1" from 60.0 to 95.0 (rate=1.600, timeout=65.6, msgid=0x4A5C)
Info 1549289876.610 TBC:SETTing ramping "Zone2" from 60.0 to 95.0 (rate=1.600, timeout=65.6, msgid=0x4A5D)
Info 1549289876.610 TBC:SETTing ramping "Zone3" from 60.0 to 95.0 (rate=1.600, timeout=65.6, msgid=0x4A5E)
Info 1549289876.611 TBC:SETTing ramping "Zone4" from 60.0 to 95.0 (rate=1.600, timeout=65.6, msgid=0x4A5F)
Info 1549289876.612 TBC:SETTing ramping "Zone5" from 60.0 to 95.0 (rate=1.600, timeout=65.6, msgid=0x4A60)
Info 1549289876.613 TBC:SETTing ramping "Zone6" from 60.0 to 95.0 (rate=1.600, timeout=65.6, msgid=0x4A61)
Run 1549289876.683 Cycle 4
Run 1549289876.737 Step 1
Run 1549289876.747 Ramping -zones=Zone1,Zone2,Zone3,Zone4,Zone5,Zone6 -targets=95.000,95.000,95.000,95.000,95.000,95.000 -rates=1.600,1.600,1.600,1.600,1.600,1.600
Time 1549289876.975 -elapsed=724 -active=619 -remaining=5648
Temperature 1549289876.989 -sample=60.0,60.0,60.0,60.0,60.0,60.0 -heatsink=37.6 -cover=105.1 -block=60.1,60.1,60.2,60.2,60.1,60.1
LEDStatus 1549289877.072 Temperature:58.6991 Current:9.44516 Voltage:3.40562 JuncTemp:75.7986
Time 1549289877.974 -elapsed=725 -active=620 -remaining=5647
Temperature 1549289877.987 -sample=60.9,60.9,61.0,61.1,61.0,60.9 -heatsink=37.7 -cover=105.0 -block=65.0,65.0,65.3,65.5,65.2,64.8
Debug 1549289878.066 C: ISTAT?
Debug 1549289878.078 S: OK ISTAT? Running
LEDStatus 1549289878.087 Temperature:58.7344 Current:9.45591 Voltage:3.40562 JuncTemp:75.8356
Time 1549289878.967 -elapsed=726 -active=621 -remaining=5646
Temperature 1549289878.972 -sample=63.5,63.5,63.6,63.6,63.7,63.4 -heatsink=37.7 -cover=104.9 -block=68.8,68.9,68.8,68.7,68.9,68.8
LEDStatus 1549289879.072 Temperature:58.6638 Current:9.45591 Voltage:3.40773 JuncTemp:75.8409
Time 1549289879.979 -elapsed=727 -active=622 -remaining=5645
Temperature 1549289879.973 -sample=65.6,65.7,65.6,65.6,65.7,65.6 -heatsink=37.7 -cover=105.0 -block=68.7,68.8,68.6,68.7,68.8,68.9
LEDStatus 1549289880.072 Temperature:58.6991 Current:9.46665 Voltage:3.40139 JuncTemp:75.8233
Time 1549289880.974 -elapsed=728 -active=623 -remaining=5644
Temperature 1549289880.982 -sample=67.1,67.1,67.1,67.2,67.2,67.1 -heatsink=37.8 -cover=104.9 -block=70.4,70.3,70.4,70.6,70.3,70.2
LEDStatus 1549289881.072 Temperature:58.7344 Current:9.46665 Voltage:3.40773 JuncTemp:75.765
Time 1549289881.976 -elapsed=729 -active=624 -remaining=5643
Temperature 1549289881.982 -sample=68.9,68.9,68.9,69.0,69.0,68.9 -heatsink=37.5 -cover=105.0 -block=72.7,72.8,72.7,72.8,72.8,72.6
LEDStatus 1549289882.072 Temperature:58.7697 Current:9.42367 Voltage:3.40562 JuncTemp:75.8109
Time 1549289882.981 -elapsed=730 -active=625 -remaining=5642
Temperature 1549289882.971 -sample=70.7,70.7,70.7,70.7,70.8,70.6 -heatsink=37.5 -cover=104.9 -block=74.1,74.2,74.0,74.0,74.1,74.1
Debug 1549289883.068 C: ISTAT?
Debug 1549289883.080 S: OK ISTAT? Running
LEDStatus 1549289883.086 Temperature:58.6638 Current:9.44516 Voltage:3.40562 JuncTemp:75.8161
Temperature 1549289883.973 -sample=72.3,72.3,72.2,72.3,72.4,72.2 -heatsink=37.6 -cover=105.0 -block=75.5,75.5,75.5,75.6,75.5,75.4
Time 1549289883.990 -elapsed=731 -active=626 -remaining=5641
LEDStatus 1549289884.072 Temperature:58.7697 Current:9.46665 Voltage:3.40773 JuncTemp:75.7668
Time 1549289884.969 -elapsed=732 -active=627 -remaining=5640
Temperature 1549289884.964 -sample=74.0,73.9,73.9,74.0,74.0,73.8 -heatsink=37.4 -cover=105.1 -block=77.2,77.3,77.2,77.3,77.3,77.1
LEDStatus 1549289885.072 Temperature:58.6638 Current:9.48814 Voltage:3.40562 JuncTemp:75.6821
Time 1549289885.975 -elapsed=733 -active=628 -remaining=5639
Temperature 1549289885.987 -sample=75.6,75.7,75.6,75.7,75.6,75.6 -heatsink=37.4 -cover=104.9 -block=78.8,78.9,78.8,78.9,78.9,78.8
LEDStatus 1549289886.072 Temperature:58.7697 Current:9.45591 Voltage:3.40139 JuncTemp:75.6802
Time 1549289886.974 -elapsed=734 -active=629 -remaining=5638
Temperature 1549289886.988 -sample=77.2,77.3,77.1,77.3,77.2,77.2 -heatsink=37.2 -cover=104.9 -block=80.3,80.4,80.3,80.4,80.4,80.3
LEDStatus 1549289887.072 Temperature:58.6638 Current:9.4774 Voltage:3.39928 JuncTemp:75.8284
Time 1549289887.974 -elapsed=735 -active=630 -remaining=5637
Temperature 1549289887.985 -sample=78.7,78.8,78.7,78.8,78.8,78.7 -heatsink=37.3 -cover=105.1 -block=81.9,82.0,81.9,82.0,82.0,81.8
Debug 1549289888.069 C: ISTAT?
LEDStatus 1549289888.092 Temperature:58.4871 Current:9.46665 Voltage:3.40562 JuncTemp:75.7596
Debug 1549289888.095 S: OK ISTAT? Running
Time 1549289888.968 -elapsed=736 -active=631 -remaining=5636
Temperature 1549289888.973 -sample=80.3,80.4,80.2,80.3,80.4,80.2 -heatsink=37.4 -cover=105.0 -block=83.4,83.5,83.4,83.5,83.5,83.4
LEDStatus 1549289889.072 Temperature:58.5931 Current:9.45591 Voltage:3.40984 JuncTemp:75.8302
Time 1549289889.980 -elapsed=737 -active=632 -remaining=5635
Temperature 1549289889.972 -sample=81.8,81.9,81.8,81.9,81.9,81.8 -heatsink=36.9 -cover=104.9 -block=84.9,85.1,84.9,85.0,85.0,84.9
LEDStatus 1549289890.072 Temperature:58.6284 Current:9.43441 Voltage:3.4035 JuncTemp:75.6573
Time 1549289890.967 -elapsed=738 -active=633 -remaining=5634
Temperature 1549289890.972 -sample=83.4,83.5,83.3,83.4,83.5,83.3 -heatsink=37.0 -cover=105.0 -block=86.5,86.6,86.4,86.5,86.5,86.4
LEDStatus 1549289891.072 Temperature:58.6638 Current:9.45591 Voltage:3.40773 JuncTemp:75.8478
Time 1549289891.983 -elapsed=739 -active=634 -remaining=5633
Temperature 1549289891.967 -sample=84.9,85.0,84.9,85.0,85.0,84.9 -heatsink=36.9 -cover=105.0 -block=88.0,88.1,87.9,88.0,88.1,87.9
LEDStatus 1549289892.072 Temperature:58.6991 Current:9.4774 Voltage:3.40139 JuncTemp:75.7843
Time 1549289892.974 -elapsed=740 -active=635 -remaining=5632
Temperature 1549289892.985 -sample=86.5,86.6,86.4,86.5,86.5,86.4 -heatsink=37.0 -cover=105.0 -block=89.5,89.7,89.5,89.6,89.6,89.5
Debug 1549289893.067 C: ISTAT?
Debug 1549289893.080 S: OK ISTAT? Running
LEDStatus 1549289893.086 Temperature:58.5578 Current:9.46665 Voltage:3.40562 JuncTemp:75.7331
Time 1549289893.982 -elapsed=741 -active=636 -remaining=5631
Temperature 1549289893.973 -sample=87.9,88.2,87.9,88.0,88.1,87.9 -heatsink=36.9 -cover=105.0 -block=91.0,91.2,91.0,91.1,91.1,91.0
LEDStatus 1549289894.072 Temperature:58.7697 Current:9.44516 Voltage:3.40562 JuncTemp:75.7578
Time 1549289894.967 -elapsed=742 -active=637 -remaining=5630
Temperature 1549289894.972 -sample=89.5,89.7,89.5,89.6,89.6,89.5 -heatsink=37.0 -cover=105.0 -block=92.6,92.7,92.5,92.6,92.7,92.5
LEDStatus 1549289895.072 Temperature:58.7344 Current:9.43441 Voltage:3.4035 JuncTemp:75.7702
Time 1549289895.974 -elapsed=743 -active=638 -remaining=5629
Temperature 1549289895.986 -sample=91.1,91.2,91.0,91.1,91.1,91.0 -heatsink=36.9 -cover=105.0 -block=94.1,94.3,94.1,94.2,94.2,94.0
LEDStatus 1549289896.072 Temperature:58.6638 Current:9.49889 Voltage:3.40562 JuncTemp:75.6855
Time 1549289896.969 -elapsed=744 -active=639 -remaining=5628
Temperature 1549289896.964 -sample=92.5,92.7,92.5,92.6,92.7,92.5 -heatsink=36.8 -cover=105.0 -block=95.6,95.7,95.5,95.6,95.6,95.6
LEDStatus 1549289897.073 Temperature:58.6284 Current:9.46665 Voltage:3.4035 JuncTemp:75.6625
Time 1549289897.978 -elapsed=745 -active=640 -remaining=5627
Temperature 1549289897.966 -sample=93.9,94.0,93.8,93.9,94.0,93.9 -heatsink=36.6 -cover=105.0 -block=96.1,96.0,96.1,96.1,96.2,96.1
Debug 1549289898.066 C: ISTAT?
Debug 1549289898.077 S: OK ISTAT? Running
Debug 1549289898.080 LLAC ACK: Acknowledge (type=3), name=Unknown, dest=0x00, source=0x81, control=0x01, id=0x0000, msgid=0x4A5C, data=[]
Debug 1549289898.081 LLAC ACK reply: Acknowledge (type=3), name=Unknown, dest=0x81, source=0x00, control=0x01, id=0x0000, msgid=0x4A5C, data=[]
Debug 1549289898.082 LLAC ACK: Acknowledge (type=3), name=Unknown, dest=0x00, source=0x82, control=0x01, id=0x0000, msgid=0x4A5D, data=[]
Debug 1549289898.082 LLAC ACK reply: Acknowledge (type=3), name=Unknown, dest=0x82, source=0x00, control=0x01, id=0x0000, msgid=0x4A5D, data=[]
LEDStatus 1549289898.089 Temperature:58.6638 Current:9.44516 Voltage:3.4035 JuncTemp:75.6909
Debug 1549289898.131 LLAC ACK: Acknowledge (type=3), name=Unknown, dest=0x00, source=0x83, control=0x01, id=0x0000, msgid=0x4A5E, data=[]
Debug 1549289898.132 LLAC ACK reply: Acknowledge (type=3), name=Unknown, dest=0x83, source=0x00, control=0x01, id=0x0000, msgid=0x4A5E, data=[]
Debug 1549289898.132 LLAC ACK: Acknowledge (type=3), name=Unknown, dest=0x00, source=0x84, control=0x01, id=0x0000, msgid=0x4A5F, data=[]
Debug 1549289898.133 LLAC ACK reply: Acknowledge (type=3), name=Unknown, dest=0x84, source=0x00, control=0x01, id=0x0000, msgid=0x4A5F, data=[]
Debug 1549289898.133 LLAC ACK: Acknowledge (type=3), name=Unknown, dest=0x00, source=0x85, control=0x01, id=0x0000, msgid=0x4A60, data=[]
Debug 1549289898.134 LLAC ACK reply: Acknowledge (type=3), name=Unknown, dest=0x85, source=0x00, control=0x01, id=0x0000, msgid=0x4A60, data=[]
Debug 1549289898.134 LLAC ACK: Acknowledge (type=3), name=Unknown, dest=0x00, source=0x86, control=0x01, id=0x0000, msgid=0x4A61, data=[]
Debug 1549289898.135 LLAC ACK reply: Acknowledge (type=3), name=Unknown, dest=0x86, source=0x00, control=0x01, id=0x0000, msgid=0x4A61, data=[]
Debug 1549289898.135 TBC releasing operative lock
Debug 1549289898.137 Pending Suspend flag: False
Debug 1549289898.146 TBC acquiring operative lock
Debug 1549289898.146 TBC acquired operative lock
Run 1549289898.167 Holding -time=15
Info 1549289898.148 TBC:HOLD starting 15.000000s hold
Debug 1549289898.172 TBC acquiring unhold lock
Time 1549289898.978 -elapsed=746 -active=641 -remaining=5626
Temperature 1549289898.973 -sample=94.6,94.7,94.7,94.7,94.7,94.7 -heatsink=36.8 -cover=105.0 -block=95.5,95.5,95.7,95.6,95.6,95.7
LEDStatus 1549289899.072 Temperature:58.6284 Current:9.45591 Voltage:3.40139 JuncTemp:75.6661
Time 1549289899.974 -elapsed=747 -active=642 -remaining=5625
Temperature 1549289899.986 -sample=94.9,94.9,94.9,94.9,94.9,94.9 -heatsink=36.7 -cover=105.0 -block=95.3,95.2,94.9,95.0,94.9,94.9
LEDStatus 1549289900.072 Temperature:58.6638 Current:9.48814 Voltage:3.40562 JuncTemp:75.6556
Time 1549289900.978 -elapsed=748 -active=643 -remaining=5624
Temperature 1549289900.966 -sample=95.0,95.0,94.9,94.9,94.9,94.9 -heatsink=36.7 -cover=105.0 -block=94.9,94.9,95.0,95.0,95.0,94.9
LEDStatus 1549289901.072 Temperature:58.6638 Current:9.48814 Voltage:3.40139 JuncTemp:75.7543
Time 1549289901.981 -elapsed=749 -active=644 -remaining=5623
Temperature 1549289901.967 -sample=94.9,95.0,94.9,94.9,94.9,94.9 -heatsink=36.6 -cover=105.0 -block=94.9,94.9,95.0,95.0,94.9,94.9
LEDStatus 1549289902.072 Temperature:58.6638 Current:9.44516 Voltage:3.40984 JuncTemp:75.7824
Time 1549289902.974 -elapsed=750 -active=645 -remaining=5622
Temperature 1549289902.985 -sample=94.9,95.0,94.9,94.9,94.9,94.9 -heatsink=36.8 -cover=105.0 -block=94.9,95.0,95.0,95.0,95.0,95.0
Debug 1549289903.067 C: ISTAT?
Debug 1549289903.080 S: OK ISTAT? Running
LEDStatus 1549289903.086 Temperature:58.6284 Current:9.46665 Voltage:3.40139 JuncTemp:75.7084
Time 1549289903.974 -elapsed=751 -active=646 -remaining=5621
Temperature 1549289903.981 -sample=95.0,95.0,95.0,95.0,95.0,95.0 -heatsink=36.8 -cover=104.9 -block=95.0,95.0,95.0,95.0,95.0,95.0
LEDStatus 1549289904.072 Temperature:58.5931 Current:9.4774 Voltage:3.40562 JuncTemp:75.7702
Time 1549289904.979 -elapsed=752 -active=647 -remaining=5620
Temperature 1549289904.966 -sample=95.0,95.0,95.0,95.0,95.0,95.0 -heatsink=36.5 -cover=104.9 -block=95.0,95.0,95.0,95.0,95.0,95.0
LEDStatus 1549289905.072 Temperature:58.6284 Current:9.45591 Voltage:3.4035 JuncTemp:75.7155
Time 1549289905.979 -elapsed=753 -active=648 -remaining=5619
Temperature 1549289905.973 -sample=95.0,95.0,95.0,95.0,95.0,95.0 -heatsink=36.8 -cover=105.0 -block=95.0,95.0,95.0,95.0,95.0,95.0
LEDStatus 1549289906.072 Temperature:58.6284 Current:9.49889 Voltage:3.39506 JuncTemp:75.6256
Time 1549289906.967 -elapsed=754 -active=649 -remaining=5618
Temperature 1549289906.971 -sample=95.0,95.0,95.0,95.0,95.0,95.0 -heatsink=36.6 -cover=105.1 -block=95.0,95.0,95.0,95.0,95.0,95.0
LEDStatus 1549289907.073 Temperature:58.7344 Current:9.45591 Voltage:3.4035 JuncTemp:75.7702
Time 1549289907.978 -elapsed=755 -active=650 -remaining=5617
Temperature 1549289907.973 -sample=95.0,95.0,95.0,95.0,95.0,95.0 -heatsink=36.6 -cover=105.1 -block=95.0,95.0,95.0,95.0,95.0,95.0
Debug 1549289908.067 C: ISTAT?
Debug 1549289908.080 S: OK ISTAT? Running
LEDStatus 1549289908.086 Temperature:58.5578 Current:9.45591 Voltage:3.39506 JuncTemp:75.6395
Time 1549289908.978 -elapsed=756 -active=651 -remaining=5616
Temperature 1549289908.973 -sample=95.0,95.0,95.0,95.0,95.0,95.0 -heatsink=36.6 -cover=105.1 -block=95.0,95.0,95.0,95.0,95.0,95.0
LEDStatus 1549289909.072 Temperature:58.5931 Current:9.4774 Voltage:3.4035 JuncTemp:75.6696
Time 1549289909.978 -elapsed=757 -active=652 -remaining=5615
Temperature 1549289909.973 -sample=95.0,95.0,95.0,95.0,95.0,95.0 -heatsink=36.6 -cover=105.0 -block=95.0,95.0,95.0,95.0,95.0,95.0
LEDStatus 1549289910.072 Temperature:58.5931 Current:9.48814 Voltage:3.4035 JuncTemp:75.6909
Time 1549289910.978 -elapsed=758 -active=653 -remaining=5614
Temperature 1549289910.973 -sample=95.0,95.0,95.0,95.0,95.0,95.0 -heatsink=36.8 -cover=105.1 -block=95.0,95.0,95.0,95.0,95.0,95.0
LEDStatus 1549289911.072 Temperature:58.6284 Current:9.44516 Voltage:3.40984 JuncTemp:75.6291
Time 1549289911.974 -elapsed=759 -active=654 -remaining=5613
Temperature 1549289911.986 -sample=95.0,95.0,95.0,95.0,95.0,95.0 -heatsink=36.6 -cover=105.1 -block=95.0,95.0,95.0,95.0,95.0,95.0
LEDStatus 1549289912.072 Temperature:58.6284 Current:9.44516 Voltage:3.40773 JuncTemp:75.6625
Time 1549289912.978 -elapsed=760 -active=655 -remaining=5612
Temperature 1549289912.973 -sample=95.0,95.0,95.0,95.0,95.0,95.0 -heatsink=36.8 -cover=105.1 -block=95.0,95.0,95.0,95.0,95.0,95.0
Debug 1549289913.066 C: ISTAT?
Debug 1549289913.080 S: OK ISTAT? Running
LEDStatus 1549289913.086 Temperature:58.5931 Current:9.45591 Voltage:3.40139 JuncTemp:75.742
Debug 1549289913.267 TBC _holding invoked.
Debug 1549289913.268 TBC acquired unhold lock
Debug 1549289913.269 TBC releasing operative lock
Debug 1549289913.294 TBC acquiring operative lock
Debug 1549289913.295 TBC acquired operative lock
Info 1549289913.301 TBC:SETTing ramping "Zone1" from 95.0 to 60.0 (rate=1.600, timeout=65.6, msgid=0x4D04)
Info 1549289913.303 TBC:SETTing ramping "Zone2" from 95.0 to 60.0 (rate=1.600, timeout=65.6, msgid=0x4D05)
Info 1549289913.305 TBC:SETTing ramping "Zone3" from 95.0 to 60.0 (rate=1.600, timeout=65.6, msgid=0x4D06)
Info 1549289913.307 TBC:SETTing ramping "Zone4" from 95.0 to 60.0 (rate=1.600, timeout=65.6, msgid=0x4D07)
Info 1549289913.309 TBC:SETTing ramping "Zone5" from 95.0 to 60.0 (rate=1.600, timeout=65.6, msgid=0x4D08)
Info 1549289913.310 TBC:SETTing ramping "Zone6" from 95.0 to 60.0 (rate=1.600, timeout=65.6, msgid=0x4D09)
Run 1549289913.393 Step 2
Run 1549289913.402 Ramping -zones=Zone1,Zone2,Zone3,Zone4,Zone5,Zone6 -targets=60.000,60.000,60.000,60.000,60.000,60.000 -rates=1.600,1.600,1.600,1.600,1.600,1.600
Time 1549289913.980 -elapsed=761 -active=656 -remaining=5611
Temperature 1549289913.973 -sample=95.0,95.0,95.0,95.0,95.0,95.0 -heatsink=36.7 -cover=105.1 -block=94.3,94.3,94.3,94.2,94.4,94.3
LEDStatus 1549289914.073 Temperature:58.5931 Current:9.4774 Voltage:3.4035 JuncTemp:75.6855
Time 1549289914.976 -elapsed=762 -active=657 -remaining=5610
Temperature 1549289914.985 -sample=94.2,94.2,94.2,94.1,94.2,94.2 -heatsink=36.8 -cover=105.1 -block=89.9,90.0,89.9,89.7,90.0,90.1
LEDStatus 1549289915.072 Temperature:58.6284 Current:9.45591 Voltage:3.40139 JuncTemp:75.659
Time 1549289915.978 -elapsed=763 -active=658 -remaining=5609
Temperature 1549289915.972 -sample=92.4,92.4,92.4,92.4,92.5,92.5 -heatsink=36.6 -cover=105.0 -block=86.6,86.6,86.7,86.6,86.6,86.6
LEDStatus 1549289916.072 Temperature:58.6284 Current:9.45591 Voltage:3.40984 JuncTemp:75.555
Time 1549289916.975 -elapsed=764 -active=659 -remaining=5608
Temperature 1549289916.985 -sample=90.5,90.5,90.5,90.5,90.5,90.5 -heatsink=36.8 -cover=105.0 -block=84.7,84.8,84.9,84.9,84.8,84.8
LEDStatus 1549289917.072 Temperature:58.6284 Current:9.48814 Voltage:3.4035 JuncTemp:75.7437
Time 1549289917.979 -elapsed=765 -active=660 -remaining=5607
Temperature 1549289917.966 -sample=88.7,88.6,88.8,88.7,88.7,88.7 -heatsink=36.9 -cover=105.0 -block=83.4,83.4,83.6,83.6,83.5,83.4
Debug 1549289918.066 C: ISTAT?
Debug 1549289918.079 S: OK ISTAT? Running
LEDStatus 1549289918.087 Temperature:58.6638 Current:9.46665 Voltage:3.40984 JuncTemp:75.7103
Time 1549289918.979 -elapsed=766 -active=661 -remaining=5606
Temperature 1549289918.973 -sample=87.0,86.9,87.1,87.0,87.0,87.0 -heatsink=37.1 -cover=105.0 -block=81.9,81.9,82.1,82.0,82.0,81.9
LEDStatus 1549289919.072 Temperature:58.7697 Current:9.46665 Voltage:3.40562 JuncTemp:75.6378
Time 1549289919.974 -elapsed=767 -active=662 -remaining=5605
Temperature 1549289919.982 -sample=85.3,85.3,85.4,85.3,85.4,85.3 -heatsink=37.3 -cover=105.0 -block=80.2,80.3,80.4,80.3,80.3,80.3
LEDStatus 1549289920.072 Temperature:58.5931 Current:9.44516 Voltage:3.4035 JuncTemp:75.6977
Time 1549289920.979 -elapsed=768 -active=663 -remaining=5604
Temperature 1549289920.966 -sample=83.6,83.6,83.8,83.7,83.7,83.7 -heatsink=37.2 -cover=105.0 -block=78.5,78.5,78.7,78.6,78.6,78.6
LEDStatus 1549289921.072 Temperature:58.7344 Current:9.44516 Voltage:3.4035 JuncTemp:75.6537
Time 1549289921.977 -elapsed=769 -active=664 -remaining=5603
Temperature 1549289921.987 -sample=81.9,81.9,82.1,82.0,82.0,82.0 -heatsink=37.1 -cover=105.1 -block=76.8,76.8,77.0,76.9,76.9,76.9
LEDStatus 1549289922.072 Temperature:58.6638 Current:9.44516 Voltage:3.40139 JuncTemp:75.8074
Time 1549289922.967 -elapsed=770 -active=665 -remaining=5602
Temperature 1549289922.970 -sample=80.2,80.2,80.4,80.3,80.3,80.3 -heatsink=37.4 -cover=105.1 -block=75.2,75.2,75.4,75.3,75.3,75.2
Debug 1549289923.065 C: ISTAT?
Debug 1549289923.079 S: OK ISTAT? Running
LEDStatus 1549289923.088 Temperature:58.6638 Current:9.43441 Voltage:3.40139 JuncTemp:75.7562
Time 1549289923.978 -elapsed=771 -active=666 -remaining=5601
Temperature 1549289923.966 -sample=78.5,78.5,78.7,78.6,78.6,78.6 -heatsink=37.5 -cover=105.0 -block=73.5,73.5,73.7,73.6,73.6,73.6
LEDStatus 1549289924.072 Temperature:58.6638 Current:9.48814 Voltage:3.4035 JuncTemp:75.7243
Time 1549289924.967 -elapsed=772 -active=667 -remaining=5600
Temperature 1549289924.971 -sample=76.9,76.9,77.0,76.9,76.9,77.0 -heatsink=37.6 -cover=105.1 -block=71.9,71.8,72.0,71.9,71.9,71.9
LEDStatus 1549289925.072 Temperature:58.6284 Current:9.46665 Voltage:3.40773 JuncTemp:75.8037
Time 1549289925.974 -elapsed=773 -active=668 -remaining=5599
Temperature 1549289925.981 -sample=75.2,75.2,75.4,75.3,75.3,75.3 -heatsink=37.8 -cover=105.1 -block=70.2,70.1,70.3,70.2,70.2,70.3
LEDStatus 1549289926.072 Temperature:58.6284 Current:9.4774 Voltage:3.40773 JuncTemp:75.8302
Time 1549289926.967 -elapsed=774 -active=669 -remaining=5598
Temperature 1549289926.970 -sample=73.5,73.5,73.8,73.6,73.6,73.6 -heatsink=37.5 -cover=105.1 -block=68.6,68.4,68.7,68.6,68.5,68.6
LEDStatus 1549289927.072 Temperature:58.6991 Current:9.46665 Voltage:3.39928 JuncTemp:75.6784
Time 1549289927.975 -elapsed=775 -active=670 -remaining=5597
Temperature 1549289927.981 -sample=71.9,71.8,72.0,71.9,71.9,71.9 -heatsink=37.8 -cover=105.0 -block=66.8,66.7,67.0,66.8,66.8,66.9
Debug 1549289928.065 C: ISTAT?
Debug 1549289928.078 S: OK ISTAT? Running
LEDStatus 1549289928.086 Temperature:58.6991 Current:9.43441 Voltage:3.4035 JuncTemp:75.8197
Time 1549289928.974 -elapsed=776 -active=671 -remaining=5596
Temperature 1549289928.985 -sample=70.2,70.1,70.4,70.2,70.2,70.3 -heatsink=38.1 -cover=105.0 -block=65.2,65.1,65.3,65.2,65.2,65.2
LEDStatus 1549289929.072 Temperature:58.6638 Current:9.45591 Voltage:3.39928 JuncTemp:75.7209
Time 1549289929.969 -elapsed=777 -active=672 -remaining=5595
Temperature 1549289929.964 -sample=68.6,68.5,68.7,68.6,68.6,68.6 -heatsink=38.0 -cover=105.1 -block=63.6,63.5,63.8,63.7,63.6,63.7
LEDStatus 1549289930.072 Temperature:58.5931 Current:9.48814 Voltage:3.4035 JuncTemp:75.735
Time 1549289930.974 -elapsed=778 -active=673 -remaining=5594
Temperature 1549289930.983 -sample=66.9,66.7,67.1,66.9,66.9,67.0 -heatsink=37.9 -cover=105.0 -block=62.0,61.8,62.0,61.9,61.9,62.0
LEDStatus 1549289931.072 Temperature:58.6284 Current:9.46665 Voltage:3.40773 JuncTemp:75.7756
Time 1549289931.974 -elapsed=779 -active=674 -remaining=5593
Temperature 1549289931.987 -sample=65.2,65.1,65.4,65.2,65.2,65.3 -heatsink=38.4 -cover=105.0 -block=60.2,60.0,60.3,60.2,60.1,60.3
LEDStatus 1549289932.072 Temperature:58.7697 Current:9.4774 Voltage:3.40139 JuncTemp:75.742
Time 1549289932.974 -elapsed=780 -active=675 -remaining=5592
Temperature 1549289932.980 -sample=63.6,63.4,63.7,63.6,63.6,63.6 -heatsink=38.5 -cover=105.0 -block=58.8,58.7,58.9,58.9,58.8,58.9
Debug 1549289933.065 C: ISTAT?
Debug 1549289933.078 S: OK ISTAT? Running
LEDStatus 1549289933.087 Temperature:58.6638 Current:9.4774 Voltage:3.4035 JuncTemp:75.8796
Time 1549289933.967 -elapsed=781 -active=676 -remaining=5591
Temperature 1549289933.971 -sample=62.2,62.0,62.3,62.2,62.1,62.2 -heatsink=38.4 -cover=105.1 -block=58.3,58.3,58.3,58.3,58.3,58.2
LEDStatus 1549289934.072 Temperature:58.7344 Current:9.45591 Voltage:3.39717 JuncTemp:75.8762
Time 1549289934.978 -elapsed=782 -active=677 -remaining=5590
Temperature 1549289934.988 -sample=61.1,61.0,61.2,61.2,61.1,61.1 -heatsink=38.5 -cover=105.0 -block=58.7,58.8,58.7,58.7,58.7,58.7
LEDStatus 1549289935.072 Temperature:58.8756 Current:9.44516 Voltage:3.40773 JuncTemp:75.7631
Debug 1549289935.129 LLAC ACK: Acknowledge (type=3), name=Unknown, dest=0x00, source=0x81, control=0x01, id=0x0000, msgid=0x4D04, data=[]
Debug 1549289935.130 LLAC ACK reply: Acknowledge (type=3), name=Unknown, dest=0x81, source=0x00, control=0x01, id=0x0000, msgid=0x4D04, data=[]
Debug 1549289935.131 LLAC ACK: Acknowledge (type=3), name=Unknown, dest=0x00, source=0x82, control=0x01, id=0x0000, msgid=0x4D05, data=[]
Debug 1549289935.131 LLAC ACK reply: Acknowledge (type=3), name=Unknown, dest=0x82, source=0x00, control=0x01, id=0x0000, msgid=0x4D05, data=[]
Debug 1549289935.214 LLAC ACK: Acknowledge (type=3), name=Unknown, dest=0x00, source=0x83, control=0x01, id=0x0000, msgid=0x4D06, data=[]
Debug 1549289935.215 LLAC ACK reply: Acknowledge (type=3), name=Unknown, dest=0x83, source=0x00, control=0x01, id=0x0000, msgid=0x4D06, data=[]
Debug 1549289935.215 LLAC ACK: Acknowledge (type=3), name=Unknown, dest=0x00, source=0x84, control=0x01, id=0x0000, msgid=0x4D07, data=[]
Debug 1549289935.216 LLAC ACK reply: Acknowledge (type=3), name=Unknown, dest=0x84, source=0x00, control=0x01, id=0x0000, msgid=0x4D07, data=[]
Debug 1549289935.216 LLAC ACK: Acknowledge (type=3), name=Unknown, dest=0x00, source=0x85, control=0x01, id=0x0000, msgid=0x4D08, data=[]
Debug 1549289935.217 LLAC ACK reply: Acknowledge (type=3), name=Unknown, dest=0x85, source=0x00, control=0x01, id=0x0000, msgid=0x4D08, data=[]
Debug 1549289935.217 LLAC ACK: Acknowledge (type=3), name=Unknown, dest=0x00, source=0x86, control=0x01, id=0x0000, msgid=0x4D09, data=[]
Debug 1549289935.218 LLAC ACK reply: Acknowledge (type=3), name=Unknown, dest=0x86, source=0x00, control=0x01, id=0x0000, msgid=0x4D09, data=[]
Debug 1549289935.218 TBC releasing operative lock
Debug 1549289935.220 Pending Suspend flag: False
Debug 1549289935.252 TBC acquiring operative lock
Debug 1549289935.252 TBC acquired operative lock
Run 1549289935.255 Holding -time=60 -collecting=True
Info 1549289935.256 TBC:HOLD starting 60.000000s hold
Debug 1549289935.274 TBC acquiring unhold lock
Run 1549289935.281 Acquiring -run="2019-02-04_142954" -stage=2 -cycle=4 -point=1 -Temperature=60.9042,60.8044,60.9491,60.9249,60.8728,60.8983
Scheduler 1549289935.492 Catching up
Time 1549289935.967 -elapsed=783 -active=678 -remaining=5589
Temperature 1549289935.970 -sample=60.5,60.4,60.5,60.5,60.5,60.5 -heatsink=38.7 -cover=105.0 -block=59.3,59.6,59.2,59.5,59.4,59.2
LEDStatus 1549289936.072 Temperature:58.7697 Current:9.45591 Voltage:3.40139 JuncTemp:75.8109
Time 1549289936.967 -elapsed=784 -active=679 -remaining=5588
Temperature 1549289936.972 -sample=60.4,60.4,60.4,60.4,60.4,60.4 -heatsink=38.7 -cover=105.1 -block=60.3,60.3,60.3,60.2,60.4,60.4
LEDStatus 1549289937.072 Temperature:58.7697 Current:9.44516 Voltage:3.39928 JuncTemp:75.7791
Time 1549289937.974 -elapsed=785 -active=680 -remaining=5587
Temperature 1549289937.985 -sample=60.3,60.3,60.3,60.3,60.3,60.3 -heatsink=38.8 -cover=105.0 -block=60.1,60.1,60.1,60.1,60.1,60.1
Debug 1549289938.067 C: ISTAT?
Debug 1549289938.080 S: OK ISTAT? Running
LEDStatus 1549289938.087 Temperature:58.6638 Current:9.45591 Voltage:3.39928 JuncTemp:75.749
Time 1549289938.978 -elapsed=786 -active=681 -remaining=5586
Temperature 1549289938.977 -sample=60.2,60.2,60.3,60.3,60.2,60.2 -heatsink=38.8 -cover=105.0 -block=60.0,60.0,60.1,60.1,60.0,60.0
LEDStatus 1549289939.073 Temperature:58.7697 Current:9.42367 Voltage:3.4035 JuncTemp:75.8515
Time 1549289939.977 -elapsed=787 -active=682 -remaining=5585
Temperature 1549289939.980 -sample=60.2,60.2,60.2,60.2,60.2,60.2 -heatsink=38.9 -cover=105.1 -block=60.0,60.0,60.0,60.0,60.0,60.0
LEDStatus 1549289940.072 Temperature:58.805 Current:9.48814 Voltage:3.39928 JuncTemp:75.7984
Time 1549289940.979 -elapsed=788 -active=683 -remaining=5584
Temperature 1549289940.973 -sample=60.1,60.1,60.1,60.1,60.1,60.1 -heatsink=38.9 -cover=105.0 -block=60.0,60.0,60.0,60.0,60.0,60.0
LEDStatus 1549289941.072 Temperature:58.7697 Current:9.4774 Voltage:3.39928 JuncTemp:75.839
Time 1549289941.978 -elapsed=789 -active=684 -remaining=5583
Temperature 1549289941.972 -sample=60.1,60.1,60.1,60.1,60.1,60.1 -heatsink=39.0 -cover=105.0 -block=60.0,60.0,60.0,60.0,60.0,60.0
LEDStatus 1549289942.072 Temperature:58.7697 Current:9.45591 Voltage:3.40773 JuncTemp:75.9115
Time 1549289942.979 -elapsed=790 -active=685 -remaining=5582
Temperature 1549289942.981 -sample=60.1,60.0,60.1,60.1,60.0,60.0 -heatsink=38.9 -cover=105.1 -block=60.0,60.0,60.0,60.0,60.0,60.0
Debug 1549289943.067 C: ISTAT?
Debug 1549289943.080 S: OK ISTAT? Running
LEDStatus 1549289943.086 Temperature:58.7697 Current:9.4774 Voltage:3.4035 JuncTemp:75.8657
Time 1549289943.978 -elapsed=791 -active=686 -remaining=5581
Temperature 1549289943.973 -sample=60.0,60.0,60.0,60.0,60.0,60.0 -heatsink=38.9 -cover=105.0 -block=60.0,60.0,60.0,60.0,60.0,60.0
LEDStatus 1549289944.072 Temperature:58.7697 Current:9.4774 Voltage:3.39717 JuncTemp:75.9203
Time 1549289944.978 -elapsed=792 -active=687 -remaining=5580
Temperature 1549289944.973 -sample=60.0,60.0,60.0,60.0,60.0,60.0 -heatsink=38.9 -cover=105.0 -block=60.0,60.0,60.0,60.0,60.0,60.0
LEDStatus 1549289945.073 Temperature:58.7344 Current:9.46665 Voltage:3.40773 JuncTemp:75.9256
Time 1549289945.978 -elapsed=793 -active=688 -remaining=5579
Temperature 1549289945.973 -sample=60.0,60.0,60.0,60.0,60.0,60.0 -heatsink=39.2 -cover=105.1 -block=60.0,60.0,60.0,60.0,60.0,60.0
LEDStatus 1549289946.072 Temperature:58.7697 Current:9.44516 Voltage:3.40562 JuncTemp:75.765
Time 1549289946.976 -elapsed=794 -active=689 -remaining=5578
Temperature 1549289946.985 -sample=60.0,60.0,60.0,60.0,60.0,60.0 -heatsink=39.0 -cover=104.9 -block=60.0,60.0,60.0,60.0,60.0,60.0
LEDStatus 1549289947.072 Temperature:58.805 Current:9.48814 Voltage:3.40773 JuncTemp:75.9768
Time 1549289947.974 -elapsed=795 -active=690 -remaining=5577
Temperature 1549289947.985 -sample=60.0,60.0,60.0,60.0,60.0,60.0 -heatsink=38.9 -cover=105.0 -block=60.0,60.0,60.0,60.0,60.0,60.0
Debug 1549289948.067 C: ISTAT?
Debug 1549289948.079 S: OK ISTAT? Running
LEDStatus 1549289948.086 Temperature:58.7697 Current:9.43441 Voltage:3.39717 JuncTemp:75.8569
Time 1549289948.974 -elapsed=796 -active=691 -remaining=5576
Temperature 1549289948.984 -sample=60.0,60.0,60.0,60.0,60.0,60.0 -heatsink=39.0 -cover=105.0 -block=60.0,60.0,60.0,60.0,60.0,60.0
LEDStatus 1549289949.072 Temperature:58.805 Current:9.48814 Voltage:3.40139 JuncTemp:75.9168
Time 1549289949.974 -elapsed=797 -active=692 -remaining=5575
Temperature 1549289949.989 -sample=60.0,60.0,60.0,60.0,60.0,60.0 -heatsink=38.8 -cover=105.0 -block=60.0,60.0,60.0,60.0,60.0,60.0
LEDStatus 1549289950.072 Temperature:58.805 Current:9.4774 Voltage:3.40562 JuncTemp:75.9362
Time 1549289950.967 -elapsed=798 -active=693 -remaining=5574
Temperature 1549289950.971 -sample=60.0,60.0,60.0,60.0,60.0,60.0 -heatsink=39.0 -cover=105.0 -block=60.0,60.0,60.0,60.0,60.0,60.0
LEDStatus 1549289951.072 Temperature:58.8403 Current:9.4774 Voltage:3.40139 JuncTemp:75.8797
Time 1549289951.978 -elapsed=799 -active=694 -remaining=5573
Temperature 1549289951.973 -sample=60.0,60.0,60.0,60.0,60.0,60.0 -heatsink=39.1 -cover=105.0 -block=60.0,60.0,60.0,60.0,60.0,60.0
LEDStatus 1549289952.072 Temperature:58.7697 Current:9.45591 Voltage:3.4035 JuncTemp:75.8621
Time 1549289952.978 -elapsed=800 -active=695 -remaining=5572
Temperature 1549289952.973 -sample=60.0,60.0,60.0,60.0,60.0,60.0 -heatsink=39.0 -cover=105.0 -block=60.0,60.0,60.0,60.0,60.0,60.0
Debug 1549289953.067 C: ISTAT?
Debug 1549289953.080 S: OK ISTAT? Running
LEDStatus 1549289953.086 Temperature:58.7697 Current:9.48814 Voltage:3.4035 JuncTemp:75.908
Time 1549289953.967 -elapsed=801 -active=696 -remaining=5571
Temperature 1549289953.971 -sample=60.0,60.0,60.0,60.0,60.0,60.0 -heatsink=38.9 -cover=105.0 -block=60.0,60.0,60.0,60.0,60.0,60.0
LEDStatus 1549289954.072 Temperature:58.8403 Current:9.46665 Voltage:3.4035 JuncTemp:75.9168
Time 1549289954.975 -elapsed=802 -active=697 -remaining=5570
Temperature 1549289954.984 -sample=60.0,60.0,60.0,60.0,60.0,60.0 -heatsink=39.0 -cover=105.0 -block=60.0,60.0,60.0,60.0,60.0,60.0
LEDStatus 1549289955.072 Temperature:58.805 Current:9.46665 Voltage:3.40562 JuncTemp:75.9062
Time 1549289955.974 -elapsed=803 -active=698 -remaining=5569
Temperature 1549289955.980 -sample=60.0,60.0,60.0,60.0,60.0,60.0 -heatsink=39.0 -cover=105.0 -block=60.0,60.0,60.0,60.0,60.0,60.0
LEDStatus 1549289956.072 Temperature:58.8403 Current:9.48814 Voltage:3.39928 JuncTemp:75.8586
Time 1549289956.974 -elapsed=804 -active=699 -remaining=5568
Temperature 1549289956.984 -sample=60.0,60.0,60.0,60.0,60.0,60.0 -heatsink=39.0 -cover=105.0 -block=60.0,60.0,60.0,60.0,60.0,60.0
LEDStatus 1549289957.072 Temperature:58.805 Current:9.4774 Voltage:3.40139 JuncTemp:75.9556
Time 1549289957.977 -elapsed=805 -active=700 -remaining=5567
Temperature 1549289957.985 -sample=60.0,60.0,60.0,60.0,60.0,60.0 -heatsink=38.9 -cover=105.0 -block=60.0,60.0,60.0,60.0,60.0,60.0
Debug 1549289958.065 C: ISTAT?
Debug 1549289958.078 S: OK ISTAT? Running
LEDStatus 1549289958.086 Temperature:58.805 Current:9.46665 Voltage:3.40562 JuncTemp:75.9697
Time 1549289958.970 -elapsed=806 -active=701 -remaining=5566
Temperature 1549289958.967 -sample=60.0,60.0,60.0,60.0,60.0,60.0 -heatsink=38.9 -cover=105.0 -block=60.0,60.0,60.0,60.0,60.0,60.0
LEDStatus 1549289959.072 Temperature:58.8403 Current:9.46665 Voltage:3.40562 JuncTemp:75.9027
Time 1549289959.977 -elapsed=807 -active=702 -remaining=5565
Temperature 1549289959.984 -sample=60.0,60.0,60.0,60.0,60.0,60.0 -heatsink=39.0 -cover=105.0 -block=60.0,60.0,60.0,60.0,60.0,60.0
LEDStatus 1549289960.072 Temperature:58.805 Current:9.46665 Voltage:3.4035 JuncTemp:75.9961
Time 1549289960.974 -elapsed=808 -active=703 -remaining=5564
Temperature 1549289960.987 -sample=60.0,60.0,60.0,60.0,60.0,60.0 -heatsink=38.9 -cover=105.0 -block=60.0,60.0,60.0,60.0,60.0,60.0
LEDStatus 1549289961.072 Temperature:58.8403 Current:9.44516 Voltage:3.39717 JuncTemp:75.8463
Time 1549289961.978 -elapsed=809 -active=704 -remaining=5563
Temperature 1549289961.967 -sample=60.0,60.0,60.0,60.0,60.0,60.0 -heatsink=38.9 -cover=105.0 -block=60.0,60.0,60.0,60.0,60.0,60.0
LEDStatus 1549289962.072 Temperature:58.805 Current:9.45591 Voltage:3.4035 JuncTemp:75.8621
Time 1549289962.967 -elapsed=810 -active=705 -remaining=5562
Temperature 1549289962.972 -sample=60.0,60.0,60.0,60.0,60.0,60.0 -heatsink=38.9 -cover=104.9 -block=60.0,60.0,60.0,60.0,60.0,60.0
Debug 1549289963.065 C: ISTAT?
Debug 1549289963.078 S: OK ISTAT? Running
LEDStatus 1549289963.086 Temperature:58.9462 Current:9.45591 Voltage:3.4035 JuncTemp:76.0508
Temperature 1549289963.972 -sample=60.0,60.0,60.0,60.0,60.0,60.0 -heatsink=38.9 -cover=105.0 -block=60.0,60.0,60.0,60.0,60.0,60.0
Time 1549289963.988 -elapsed=811 -active=706 -remaining=5561
LEDStatus 1549289964.072 Temperature:58.9109 Current:9.48814 Voltage:3.40773 JuncTemp:75.7581
Time 1549289964.977 -elapsed=812 -active=707 -remaining=5560
Temperature 1549289964.983 -sample=60.0,60.0,60.0,60.0,60.0,60.0 -heatsink=38.8 -cover=105.0 -block=60.0,60.0,60.0,60.0,60.0,60.0
LEDStatus 1549289965.072 Temperature:58.8756 Current:9.45591 Voltage:3.39928 JuncTemp:75.9627
Time 1549289965.974 -elapsed=813 -active=708 -remaining=5559
Temperature 1549289965.985 -sample=60.0,60.0,60.0,60.0,60.0,60.0 -heatsink=38.8 -cover=105.0 -block=60.0,60.0,60.0,60.0,60.0,60.0
LEDStatus 1549289966.072 Temperature:58.805 Current:9.4774 Voltage:3.40773 JuncTemp:75.9627
Time 1549289966.969 -elapsed=814 -active=709 -remaining=5558
Temperature 1549289966.964 -sample=60.0,60.0,60.0,60.0,60.0,60.0 -heatsink=38.9 -cover=105.0 -block=60.0,60.0,60.0,60.0,60.0,60.0
LEDStatus 1549289967.072 Temperature:58.8403 Current:9.44516 Voltage:3.40984 JuncTemp:75.8798
Time 1549289967.978 -elapsed=815 -active=710 -remaining=5557
Temperature 1549289967.975 -sample=60.0,60.0,60.0,60.0,60.0,60.0 -heatsink=38.8 -cover=105.0 -block=60.0,60.0,60.0,60.0,60.0,60.0
Debug 1549289968.065 C: ISTAT?
Debug 1549289968.078 S: OK ISTAT? Running
LEDStatus 1549289968.086 Temperature:58.8756 Current:9.46665 Voltage:3.40562 JuncTemp:75.8727
Time 1549289968.968 -elapsed=816 -active=711 -remaining=5556
Temperature 1549289968.972 -sample=60.0,60.0,60.0,60.0,60.0,60.0 -heatsink=38.7 -cover=104.9 -block=60.0,60.0,60.0,60.0,60.0,60.0
LEDStatus 1549289969.072 Temperature:58.9109 Current:9.48814 Voltage:3.4035 JuncTemp:75.9521
Time 1549289969.979 -elapsed=817 -active=712 -remaining=5555
Temperature 1549289969.973 -sample=60.0,60.0,60.0,60.0,60.0,60.0 -heatsink=38.6 -cover=105.0 -block=60.0,60.0,60.0,60.0,60.0,60.0
LEDStatus 1549289970.072 Temperature:58.9462 Current:9.4774 Voltage:3.4035 JuncTemp:75.915
Time 1549289970.978 -elapsed=818 -active=713 -remaining=5554
Temperature 1549289970.973 -sample=60.0,60.0,60.0,60.0,60.0,60.0 -heatsink=38.7 -cover=105.0 -block=60.0,60.0,60.0,60.0,60.0,60.0
LEDStatus 1549289971.072 Temperature:58.8756 Current:9.44516 Voltage:3.4035 JuncTemp:76.0332
Time 1549289971.980 -elapsed=819 -active=714 -remaining=5553
Temperature 1549289971.973 -sample=60.0,60.0,60.0,60.0,60.0,60.0 -heatsink=38.5 -cover=104.9 -block=60.0,60.0,60.0,60.0,60.0,60.0
LEDStatus 1549289972.072 Temperature:58.8756 Current:9.44516 Voltage:3.40139 JuncTemp:75.9077
Time 1549289972.975 -elapsed=820 -active=715 -remaining=5552
Temperature 1549289972.986 -sample=60.0,60.0,60.0,60.0,60.0,60.0 -heatsink=38.5 -cover=105.1 -block=60.0,60.0,60.0,60.0,60.0,60.0
Debug 1549289973.065 C: ISTAT?
Debug 1549289973.079 S: OK ISTAT? Running
LEDStatus 1549289973.085 Temperature:58.8403 Current:9.48814 Voltage:3.4035 JuncTemp:76.0121
Time 1549289973.974 -elapsed=821 -active=716 -remaining=5551
Temperature 1549289973.985 -sample=60.0,60.0,60.0,60.0,60.0,60.0 -heatsink=38.5 -cover=105.0 -block=60.0,60.0,60.0,60.0,60.0,60.0
LEDStatus 1549289974.072 Temperature:58.805 Current:9.44516 Voltage:3.40984 JuncTemp:75.8304
Time 1549289974.972 -elapsed=822 -active=717 -remaining=5550
Temperature 1549289974.974 -sample=60.0,60.0,60.0,60.0,60.0,60.0 -heatsink=38.4 -cover=105.0 -block=60.0,60.0,60.0,60.0,60.0,60.0
LEDStatus 1549289975.139 Temperature:58.8756 Current:9.52038 Voltage:3.39928 JuncTemp:75.8162
Debug 1549289975.291 Start XML:NEW S2-C4-T2-P1
Debug 1549289975.292 End XML:NEW S2-C4-T2-P1
Info 1549289975.293 Motor start m5 x5
Debug 1549289975.349 Start XML:NEW 2-4-2-1-m5-x5
Debug 1549289975.351 End XML:NEW 2-4-2-1-m5-x5
Debug 1549289975.577 LLAC ACK: Acknowledge (type=3), name=Unknown, dest=0x00, source=0x91, control=0x01, id=0x0000, msgid=0x5184, data=[]
Debug 1549289975.577 LLAC ACK reply: Acknowledge (type=3), name=Unknown, dest=0x91, source=0x00, control=0x01, id=0x0000, msgid=0x5184, data=[]
Debug 1549289975.594 LLAC ACK: Acknowledge (type=3), name=Unknown, dest=0x00, source=0x91, control=0x01, id=0x0000, msgid=0x5186, data=[]
Debug 1549289975.594 LLAC ACK reply: Acknowledge (type=3), name=Unknown, dest=0x91, source=0x00, control=0x01, id=0x0000, msgid=0x5186, data=[]
Info 1549289975.596 Motor end m5 x5
Info 1549289975.605 Emission Encoder -36 18000 Excitation Encoder -18 0
Info 1549289975.607 Capture start m5 x5
Debug 1549289975.655 Start XML:IMAGe+ S02_C004_T02_P0001_M5_X5_E1.tiff {'blkID': '21', 'run': '2019-02-04_142954', 'exposure': '200', 'excitationColor': 'x5', 'point': '0001', 'blockTemperature': '60.0004,59.9933,60.0024,59.9987,60.003,59.9819', 'lampTemperature': '58.9462', 'lamp': '90', 'sampleVolume': '10', 'step': '02', 'emissionColor': 'm5', 'exposureIndex': '1', 'time': '1549289975.623', 'sampleTemperature': '59.9982,59.9985,59.9973,59.9981,59.9976,59.9978', 'stage': '02', 'coverTemperature': '105.012', 'cycle': '004'}
Debug 1549289975.656 End XML:IMAGe+ S02_C004_T02_P0001_M5_X5_E1.tiff {'blkID': '21', 'run': '2019-02-04_142954', 'exposure': '200', 'excitationColor': 'x5', 'point': '0001', 'blockTemperature': '60.0004,59.9933,60.0024,59.9987,60.003,59.9819', 'lampTemperature': '58.9462', 'lamp': '90', 'sampleVolume': '10', 'step': '02', 'emissionColor': 'm5', 'exposureIndex': '1', 'time': '1549289975.623', 'sampleTemperature': '59.9982,59.9985,59.9973,59.9981,59.9976,59.9978', 'stage': '02', 'coverTemperature': '105.012', 'cycle': '004'}
Debug 1549289975.670 CAMera:ACQuire start exposure
Time 1549289975.967 -elapsed=823 -active=718 -remaining=5549
Temperature 1549289975.970 -sample=60.0,60.0,60.0,60.0,60.0,60.0 -heatsink=38.4 -cover=105.0 -block=60.0,60.0,60.0,60.0,60.0,60.0
LEDStatus 1549289976.072 Temperature:58.9462 Current:9.46665 Voltage:3.40139 JuncTemp:76.0208
Debug 1549289976.315 CAMera:ACQuire end exposure
Info 1549289976.338 Capture end m5 x5
Info 1549289976.345 Capture start m5 x5
Image 1549289976.363 -run='2019-02-04_142954' -stage=2 -cycle=4 -step=2 -point=1  -emission=m5 -excitation=x5  -exposure=200 -lamp=90 -filepath='EXPERIMENTS:2019-02-04_142954/apldbio/sds/images/S02_C004_T02_P0001_M5_X5_E1.tiff'
Debug 1549289976.402 Start XML:IMAGe+ S02_C004_T02_P0001_M5_X5_E2.tiff {'blkID': '21', 'run': '2019-02-04_142954', 'exposure': '920', 'excitationColor': 'x5', 'point': '0001', 'blockTemperature': '60.0004,59.9933,60.0024,59.9987,60.003,59.9819', 'lampTemperature': '58.9462', 'lamp': '90', 'sampleVolume': '10', 'step': '02', 'emissionColor': 'm5', 'exposureIndex': '2', 'time': '1549289976.367', 'sampleTemperature': '59.9982,59.9985,59.9973,59.9981,59.9976,59.9978', 'stage': '02', 'coverTemperature': '105.012', 'cycle': '004'}
Debug 1549289976.403 End XML:IMAGe+ S02_C004_T02_P0001_M5_X5_E2.tiff {'blkID': '21', 'run': '2019-02-04_142954', 'exposure': '920', 'excitationColor': 'x5', 'point': '0001', 'blockTemperature': '60.0004,59.9933,60.0024,59.9987,60.003,59.9819', 'lampTemperature': '58.9462', 'lamp': '90', 'sampleVolume': '10', 'step': '02', 'emissionColor': 'm5', 'exposureIndex': '2', 'time': '1549289976.367', 'sampleTemperature': '59.9982,59.9985,59.9973,59.9981,59.9976,59.9978', 'stage': '02', 'coverTemperature': '105.012', 'cycle': '004'}
Debug 1549289976.416 CAMera:ACQuire start exposure
Time 1549289976.978 -elapsed=824 -active=719 -remaining=5548
Temperature 1549289976.972 -sample=60.0,60.0,60.0,60.0,60.0,60.0 -heatsink=38.4 -cover=105.0 -block=60.0,60.0,60.0,60.0,60.0,60.0
LEDStatus 1549289977.072 Temperature:58.9462 Current:9.44516 Voltage:3.40139 JuncTemp:76.0844
Debug 1549289977.485 CAMera:ACQuire end exposure
Info 1549289977.501 Capture end m5 x5
Info 1549289977.507 Motor start m3 x3
Image 1549289977.536 -run='2019-02-04_142954' -stage=2 -cycle=4 -step=2 -point=1  -emission=m5 -excitation=x5  -exposure=920 -lamp=90 -filepath='EXPERIMENTS:2019-02-04_142954/apldbio/sds/images/S02_C004_T02_P0001_M5_X5_E2.tiff'
Debug 1549289977.577 Start XML:NEW 2-4-2-1-m3-x3
Debug 1549289977.578 End XML:NEW 2-4-2-1-m3-x3
Debug 1549289977.750 LLAC ACK: Acknowledge (type=3), name=Unknown, dest=0x00, source=0x91, control=0x01, id=0x0000, msgid=0x51B4, data=[]
Debug 1549289977.751 LLAC ACK reply: Acknowledge (type=3), name=Unknown, dest=0x91, source=0x00, control=0x01, id=0x0000, msgid=0x51B4, data=[]
Debug 1549289977.770 LLAC ACK: Acknowledge (type=3), name=Unknown, dest=0x00, source=0x91, control=0x01, id=0x0000, msgid=0x51B6, data=[]
Debug 1549289977.771 LLAC ACK reply: Acknowledge (type=3), name=Unknown, dest=0x91, source=0x00, control=0x01, id=0x0000, msgid=0x51B6, data=[]
Info 1549289977.776 Motor end m3 x3
Info 1549289977.792 Emission Encoder -36 22500 Excitation Encoder -18 15750
Info 1549289977.794 Capture start m3 x3
Debug 1549289977.842 Start XML:IMAGe+ S02_C004_T02_P0001_M3_X3_E1.tiff {'blkID': '21', 'run': '2019-02-04_142954', 'exposure': '125', 'excitationColor': 'x3', 'point': '0001', 'blockTemperature': '60.0004,59.9933,60.0024,59.9987,60.003,59.9819', 'lampTemperature': '58.9462', 'lamp': '90', 'sampleVolume': '10', 'step': '02', 'emissionColor': 'm3', 'exposureIndex': '1', 'time': '1549289977.809', 'sampleTemperature': '59.9982,59.9985,59.9973,59.9981,59.9976,59.9978', 'stage': '02', 'coverTemperature': '105.012', 'cycle': '004'}
Debug 1549289977.843 End XML:IMAGe+ S02_C004_T02_P0001_M3_X3_E1.tiff {'blkID': '21', 'run': '2019-02-04_142954', 'exposure': '125', 'excitationColor': 'x3', 'point': '0001', 'blockTemperature': '60.0004,59.9933,60.0024,59.9987,60.003,59.9819', 'lampTemperature': '58.9462', 'lamp': '90', 'sampleVolume': '10', 'step': '02', 'emissionColor': 'm3', 'exposureIndex': '1', 'time': '1549289977.809', 'sampleTemperature': '59.9982,59.9985,59.9973,59.9981,59.9976,59.9978', 'stage': '02', 'coverTemperature': '105.012', 'cycle': '004'}
Debug 1549289977.856 CAMera:ACQuire start exposure
Time 1549289977.967 -elapsed=825 -active=720 -remaining=5547
Temperature 1549289977.972 -sample=60.0,60.0,60.0,60.0,60.0,60.0 -heatsink=38.5 -cover=105.0 -block=60.0,60.0,60.0,60.0,60.0,60.0
Debug 1549289978.065 C: ISTAT?
Debug 1549289978.078 S: OK ISTAT? Running
LEDStatus 1549289978.087 Temperature:59.0872 Current:9.4774 Voltage:3.39928 JuncTemp:76.229
Debug 1549289978.453 CAMera:ACQuire end exposure
Info 1549289978.463 Capture end m3 x3
Image 1549289978.466 -run='2019-02-04_142954' -stage=2 -cycle=4 -step=2 -point=1  -emission=m3 -excitation=x3  -exposure=125 -lamp=90 -filepath='EXPERIMENTS:2019-02-04_142954/apldbio/sds/images/S02_C004_T02_P0001_M3_X3_E1.tiff'
Info 1549289978.466 Capture start m3 x3
Debug 1549289978.523 Start XML:IMAGe+ S02_C004_T02_P0001_M3_X3_E2.tiff {'blkID': '21', 'run': '2019-02-04_142954', 'exposure': '560', 'excitationColor': 'x3', 'point': '0001', 'blockTemperature': '60.0004,59.9933,60.0024,59.9987,60.003,59.9819', 'lampTemperature': '58.9462', 'lamp': '90', 'sampleVolume': '10', 'step': '02', 'emissionColor': 'm3', 'exposureIndex': '2', 'time': '1549289978.489', 'sampleTemperature': '59.9982,59.9985,59.9973,59.9981,59.9976,59.9978', 'stage': '02', 'coverTemperature': '105.012', 'cycle': '004'}
Debug 1549289978.524 End XML:IMAGe+ S02_C004_T02_P0001_M3_X3_E2.tiff {'blkID': '21', 'run': '2019-02-04_142954', 'exposure': '560', 'excitationColor': 'x3', 'point': '0001', 'blockTemperature': '60.0004,59.9933,60.0024,59.9987,60.003,59.9819', 'lampTemperature': '58.9462', 'lamp': '90', 'sampleVolume': '10', 'step': '02', 'emissionColor': 'm3', 'exposureIndex': '2', 'time': '1549289978.489', 'sampleTemperature': '59.9982,59.9985,59.9973,59.9981,59.9976,59.9978', 'stage': '02', 'coverTemperature': '105.012', 'cycle': '004'}
Debug 1549289978.537 CAMera:ACQuire start exposure
Time 1549289978.974 -elapsed=826 -active=721 -remaining=5546
Temperature 1549289978.985 -sample=60.0,60.0,60.0,60.0,60.0,60.0 -heatsink=38.3 -cover=105.0 -block=60.0,60.0,60.0,60.0,60.0,60.0
LEDStatus 1549289979.072 Temperature:59.1225 Current:9.4774 Voltage:3.40139 JuncTemp:76.1144
Debug 1549289979.383 CAMera:ACQuire end exposure
Info 1549289979.393 Capture end m3 x3
Image 1549289979.396 -run='2019-02-04_142954' -stage=2 -cycle=4 -step=2 -point=1  -emission=m3 -excitation=x3  -exposure=560 -lamp=90 -filepath='EXPERIMENTS:2019-02-04_142954/apldbio/sds/images/S02_C004_T02_P0001_M3_X3_E2.tiff'
Info 1549289979.396 Motor start m4 x4
Debug 1549289979.464 Start XML:NEW 2-4-2-1-m4-x4
Debug 1549289979.465 End XML:NEW 2-4-2-1-m4-x4
Debug 1549289979.734 LLAC ACK: Acknowledge (type=3), name=Unknown, dest=0x00, source=0x91, control=0x01, id=0x0000, msgid=0x51E4, data=[]
Debug 1549289979.735 LLAC ACK reply: Acknowledge (type=3), name=Unknown, dest=0x91, source=0x00, control=0x01, id=0x0000, msgid=0x51E4, data=[]
Debug 1549289979.750 LLAC ACK: Acknowledge (type=3), name=Unknown, dest=0x00, source=0x91, control=0x01, id=0x0000, msgid=0x51E6, data=[]
Debug 1549289979.751 LLAC ACK reply: Acknowledge (type=3), name=Unknown, dest=0x91, source=0x00, control=0x01, id=0x0000, msgid=0x51E6, data=[]
Info 1549289979.756 Motor end m4 x4
Info 1549289979.775 Emission Encoder -36 0 Excitation Encoder -18 9000
Info 1549289979.778 Capture start m4 x4
Debug 1549289979.828 Start XML:IMAGe+ S02_C004_T02_P0001_M4_X4_E1.tiff {'blkID': '21', 'run': '2019-02-04_142954', 'exposure': '150', 'excitationColor': 'x4', 'point': '0001', 'blockTemperature': '60.0004,59.9933,60.0024,59.9987,60.003,59.9819', 'lampTemperature': '58.9462', 'lamp': '90', 'sampleVolume': '10', 'step': '02', 'emissionColor': 'm4', 'exposureIndex': '1', 'time': '1549289979.795', 'sampleTemperature': '59.9982,59.9985,59.9973,59.9981,59.9976,59.9978', 'stage': '02', 'coverTemperature': '105.012', 'cycle': '004'}
Debug 1549289979.829 End XML:IMAGe+ S02_C004_T02_P0001_M4_X4_E1.tiff {'blkID': '21', 'run': '2019-02-04_142954', 'exposure': '150', 'excitationColor': 'x4', 'point': '0001', 'blockTemperature': '60.0004,59.9933,60.0024,59.9987,60.003,59.9819', 'lampTemperature': '58.9462', 'lamp': '90', 'sampleVolume': '10', 'step': '02', 'emissionColor': 'm4', 'exposureIndex': '1', 'time': '1549289979.795', 'sampleTemperature': '59.9982,59.9985,59.9973,59.9981,59.9976,59.9978', 'stage': '02', 'coverTemperature': '105.012', 'cycle': '004'}
Debug 1549289979.843 CAMera:ACQuire start exposure
Time 1549289979.967 -elapsed=827 -active=722 -remaining=5545
Temperature 1549289979.973 -sample=60.0,60.0,60.0,60.0,60.0,60.0 -heatsink=38.6 -cover=105.0 -block=60.0,60.0,60.0,60.0,60.0,60.0
LEDStatus 1549289980.072 Temperature:59.1225 Current:9.45591 Voltage:3.40773 JuncTemp:76.2518
Debug 1549289980.453 CAMera:ACQuire end exposure
Info 1549289980.463 Capture end m4 x4
Info 1549289980.466 Capture start m4 x4
Image 1549289980.505 -run='2019-02-04_142954' -stage=2 -cycle=4 -step=2 -point=1  -emission=m4 -excitation=x4  -exposure=150 -lamp=90 -filepath='EXPERIMENTS:2019-02-04_142954/apldbio/sds/images/S02_C004_T02_P0001_M4_X4_E1.tiff'
Debug 1549289980.518 Start XML:IMAGe+ S02_C004_T02_P0001_M4_X4_E2.tiff {'blkID': '21', 'run': '2019-02-04_142954', 'exposure': '800', 'excitationColor': 'x4', 'point': '0001', 'blockTemperature': '60.0004,59.9933,60.0024,59.9987,60.003,59.9819', 'lampTemperature': '58.9462', 'lamp': '90', 'sampleVolume': '10', 'step': '02', 'emissionColor': 'm4', 'exposureIndex': '2', 'time': '1549289980.483', 'sampleTemperature': '59.9982,59.9985,59.9973,59.9981,59.9976,59.9978', 'stage': '02', 'coverTemperature': '105.012', 'cycle': '004'}
Debug 1549289980.519 End XML:IMAGe+ S02_C004_T02_P0001_M4_X4_E2.tiff {'blkID': '21', 'run': '2019-02-04_142954', 'exposure': '800', 'excitationColor': 'x4', 'point': '0001', 'blockTemperature': '60.0004,59.9933,60.0024,59.9987,60.003,59.9819', 'lampTemperature': '58.9462', 'lamp': '90', 'sampleVolume': '10', 'step': '02', 'emissionColor': 'm4', 'exposureIndex': '2', 'time': '1549289980.483', 'sampleTemperature': '59.9982,59.9985,59.9973,59.9981,59.9976,59.9978', 'stage': '02', 'coverTemperature': '105.012', 'cycle': '004'}
Debug 1549289980.533 CAMera:ACQuire start exposure
Time 1549289980.967 -elapsed=828 -active=723 -remaining=5544
Temperature 1549289980.969 -sample=60.0,60.0,60.0,60.0,60.0,60.0 -heatsink=38.3 -cover=104.9 -block=60.0,60.0,60.0,60.0,60.0,60.0
LEDStatus 1549289981.072 Temperature:59.1578 Current:9.42367 Voltage:3.39928 JuncTemp:76.1637
Debug 1549289981.523 CAMera:ACQuire end exposure
Info 1549289981.533 Capture end m4 x4
Info 1549289981.537 Motor start m2 x2
Image 1549289981.542 -run='2019-02-04_142954' -stage=2 -cycle=4 -step=2 -point=1  -emission=m4 -excitation=x4  -exposure=800 -lamp=90 -filepath='EXPERIMENTS:2019-02-04_142954/apldbio/sds/images/S02_C004_T02_P0001_M4_X4_E2.tiff'
Debug 1549289981.596 Start XML:NEW 2-4-2-1-m2-x2
Debug 1549289981.598 End XML:NEW 2-4-2-1-m2-x2
Debug 1549289981.774 LLAC ACK: Acknowledge (type=3), name=Unknown, dest=0x00, source=0x91, control=0x01, id=0x0000, msgid=0x5214, data=[]
Debug 1549289981.775 LLAC ACK reply: Acknowledge (type=3), name=Unknown, dest=0x91, source=0x00, control=0x01, id=0x0000, msgid=0x5214, data=[]
Debug 1549289981.790 LLAC ACK: Acknowledge (type=3), name=Unknown, dest=0x00, source=0x91, control=0x01, id=0x0000, msgid=0x5216, data=[]
Debug 1549289981.791 LLAC ACK reply: Acknowledge (type=3), name=Unknown, dest=0x91, source=0x00, control=0x01, id=0x0000, msgid=0x5216, data=[]
Info 1549289981.793 Motor end m2 x2
Info 1549289981.805 Emission Encoder -36 31500 Excitation Encoder -18 11250
Info 1549289981.809 Capture start m2 x2
Debug 1549289981.875 Start XML:IMAGe+ S02_C004_T02_P0001_M2_X2_E1.tiff {'blkID': '21', 'run': '2019-02-04_142954', 'exposure': '100', 'excitationColor': 'x2', 'point': '0001', 'blockTemperature': '60.0004,59.9933,60.0024,59.9987,60.003,59.9819', 'lampTemperature': '58.9462', 'lamp': '90', 'sampleVolume': '10', 'step': '02', 'emissionColor': 'm2', 'exposureIndex': '1', 'time': '1549289981.842', 'sampleTemperature': '59.9982,59.9985,59.9973,59.9981,59.9976,59.9978', 'stage': '02', 'coverTemperature': '105.012', 'cycle': '004'}
Debug 1549289981.876 End XML:IMAGe+ S02_C004_T02_P0001_M2_X2_E1.tiff {'blkID': '21', 'run': '2019-02-04_142954', 'exposure': '100', 'excitationColor': 'x2', 'point': '0001', 'blockTemperature': '60.0004,59.9933,60.0024,59.9987,60.003,59.9819', 'lampTemperature': '58.9462', 'lamp': '90', 'sampleVolume': '10', 'step': '02', 'emissionColor': 'm2', 'exposureIndex': '1', 'time': '1549289981.842', 'sampleTemperature': '59.9982,59.9985,59.9973,59.9981,59.9976,59.9978', 'stage': '02', 'coverTemperature': '105.012', 'cycle': '004'}
Debug 1549289981.889 CAMera:ACQuire start exposure
Time 1549289981.969 -elapsed=829 -active=724 -remaining=5543
Temperature 1549289981.964 -sample=60.0,60.0,60.0,60.0,60.0,60.0 -heatsink=38.3 -cover=105.0 -block=60.0,60.0,60.0,60.0,60.0,60.0
LEDStatus 1549289982.072 Temperature:59.1931 Current:9.43441 Voltage:3.40139 JuncTemp:76.1778
Debug 1549289982.473 CAMera:ACQuire end exposure
Info 1549289982.483 Capture end m2 x2
Info 1549289982.486 Capture start m2 x2
Image 1549289982.525 -run='2019-02-04_142954' -stage=2 -cycle=4 -step=2 -point=1  -emission=m2 -excitation=x2  -exposure=100 -lamp=90 -filepath='EXPERIMENTS:2019-02-04_142954/apldbio/sds/images/S02_C004_T02_P0001_M2_X2_E1.tiff'
Debug 1549289982.537 Start XML:IMAGe+ S02_C004_T02_P0001_M2_X2_E2.tiff {'blkID': '21', 'run': '2019-02-04_142954', 'exposure': '430', 'excitationColor': 'x2', 'point': '0001', 'blockTemperature': '60.0004,59.9933,60.0024,59.9987,60.003,59.9819', 'lampTemperature': '58.9462', 'lamp': '90', 'sampleVolume': '10', 'step': '02', 'emissionColor': 'm2', 'exposureIndex': '2', 'time': '1549289982.502', 'sampleTemperature': '59.9982,59.9985,59.9973,59.9981,59.9976,59.9978', 'stage': '02', 'coverTemperature': '105.012', 'cycle': '004'}
Debug 1549289982.538 End XML:IMAGe+ S02_C004_T02_P0001_M2_X2_E2.tiff {'blkID': '21', 'run': '2019-02-04_142954', 'exposure': '430', 'excitationColor': 'x2', 'point': '0001', 'blockTemperature': '60.0004,59.9933,60.0024,59.9987,60.003,59.9819', 'lampTemperature': '58.9462', 'lamp': '90', 'sampleVolume': '10', 'step': '02', 'emissionColor': 'm2', 'exposureIndex': '2', 'time': '1549289982.502', 'sampleTemperature': '59.9982,59.9985,59.9973,59.9981,59.9976,59.9978', 'stage': '02', 'coverTemperature': '105.012', 'cycle': '004'}
Debug 1549289982.552 CAMera:ACQuire start exposure
Time 1549289982.978 -elapsed=830 -active=725 -remaining=5542
Temperature 1549289982.973 -sample=60.0,60.0,60.0,60.0,60.0,60.0 -heatsink=38.2 -cover=105.1 -block=60.0,60.0,60.0,60.0,60.0,60.0
Debug 1549289983.066 C: ISTAT?
Debug 1549289983.079 S: OK ISTAT? Running
LEDStatus 1549289983.087 Temperature:59.1931 Current:9.46665 Voltage:3.4035 JuncTemp:76.1462
Debug 1549289983.323 CAMera:ACQuire end exposure
Info 1549289983.333 Capture end m2 x2
Image 1549289983.336 -run='2019-02-04_142954' -stage=2 -cycle=4 -step=2 -point=1  -emission=m2 -excitation=x2  -exposure=430 -lamp=90 -filepath='EXPERIMENTS:2019-02-04_142954/apldbio/sds/images/S02_C004_T02_P0001_M2_X2_E2.tiff'
Info 1549289983.336 Motor start m1 x1
Debug 1549289983.395 Start XML:NEW 2-4-2-1-m1-x1
Debug 1549289983.397 End XML:NEW 2-4-2-1-m1-x1
Debug 1549289983.623 LLAC ACK: Acknowledge (type=3), name=Unknown, dest=0x00, source=0x91, control=0x01, id=0x0000, msgid=0x5244, data=[]
Debug 1549289983.624 LLAC ACK reply: Acknowledge (type=3), name=Unknown, dest=0x91, source=0x00, control=0x01, id=0x0000, msgid=0x5244, data=[]
Debug 1549289983.641 LLAC ACK: Acknowledge (type=3), name=Unknown, dest=0x00, source=0x91, control=0x01, id=0x0000, msgid=0x5246, data=[]
Debug 1549289983.642 LLAC ACK reply: Acknowledge (type=3), name=Unknown, dest=0x91, source=0x00, control=0x01, id=0x0000, msgid=0x5246, data=[]
Info 1549289983.647 Motor end m1 x1
Info 1549289983.666 Emission Encoder -36 4500 Excitation Encoder -18 6750
Info 1549289983.670 Capture start m1 x1
Debug 1549289983.729 Start XML:IMAGe+ S02_C004_T02_P0001_M1_X1_E1.tiff {'blkID': '21', 'run': '2019-02-04_142954', 'exposure': '60', 'excitationColor': 'x1', 'point': '0001', 'blockTemperature': '60.0004,59.9933,60.0024,59.9987,60.003,59.9819', 'lampTemperature': '58.9462', 'lamp': '90', 'sampleVolume': '10', 'step': '02', 'emissionColor': 'm1', 'exposureIndex': '1', 'time': '1549289983.697', 'sampleTemperature': '59.9982,59.9985,59.9973,59.9981,59.9976,59.9978', 'stage': '02', 'coverTemperature': '105.012', 'cycle': '004'}
Debug 1549289983.730 End XML:IMAGe+ S02_C004_T02_P0001_M1_X1_E1.tiff {'blkID': '21', 'run': '2019-02-04_142954', 'exposure': '60', 'excitationColor': 'x1', 'point': '0001', 'blockTemperature': '60.0004,59.9933,60.0024,59.9987,60.003,59.9819', 'lampTemperature': '58.9462', 'lamp': '90', 'sampleVolume': '10', 'step': '02', 'emissionColor': 'm1', 'exposureIndex': '1', 'time': '1549289983.697', 'sampleTemperature': '59.9982,59.9985,59.9973,59.9981,59.9976,59.9978', 'stage': '02', 'coverTemperature': '105.012', 'cycle': '004'}
Debug 1549289983.743 CAMera:ACQuire start exposure
Time 1549289983.981 -elapsed=831 -active=726 -remaining=5541
Temperature 1549289983.974 -sample=60.0,60.0,60.0,60.0,60.0,60.0 -heatsink=38.4 -cover=105.0 -block=60.0,60.0,60.0,60.0,60.0,60.0
LEDStatus 1549289984.073 Temperature:59.1578 Current:9.4774 Voltage:3.40139 JuncTemp:76.1955
Debug 1549289984.303 CAMera:ACQuire end exposure
Info 1549289984.313 Capture end m1 x1
Image 1549289984.316 -run='2019-02-04_142954' -stage=2 -cycle=4 -step=2 -point=1  -emission=m1 -excitation=x1  -exposure=60 -lamp=90 -filepath='EXPERIMENTS:2019-02-04_142954/apldbio/sds/images/S02_C004_T02_P0001_M1_X1_E1.tiff'
Info 1549289984.316 Capture start m1 x1
Debug 1549289984.368 Start XML:IMAGe+ S02_C004_T02_P0001_M1_X1_E2.tiff {'blkID': '21', 'run': '2019-02-04_142954', 'exposure': '175', 'excitationColor': 'x1', 'point': '0001', 'blockTemperature': '60.0004,59.9933,60.0024,59.9987,60.003,59.9819', 'lampTemperature': '58.9462', 'lamp': '90', 'sampleVolume': '10', 'step': '02', 'emissionColor': 'm1', 'exposureIndex': '2', 'time': '1549289984.333', 'sampleTemperature': '59.9982,59.9985,59.9973,59.9981,59.9976,59.9978', 'stage': '02', 'coverTemperature': '105.012', 'cycle': '004'}
Debug 1549289984.369 End XML:IMAGe+ S02_C004_T02_P0001_M1_X1_E2.tiff {'blkID': '21', 'run': '2019-02-04_142954', 'exposure': '175', 'excitationColor': 'x1', 'point': '0001', 'blockTemperature': '60.0004,59.9933,60.0024,59.9987,60.003,59.9819', 'lampTemperature': '58.9462', 'lamp': '90', 'sampleVolume': '10', 'step': '02', 'emissionColor': 'm1', 'exposureIndex': '2', 'time': '1549289984.333', 'sampleTemperature': '59.9982,59.9985,59.9973,59.9981,59.9976,59.9978', 'stage': '02', 'coverTemperature': '105.012', 'cycle': '004'}
Debug 1549289984.383 CAMera:ACQuire start exposure
Time 1549289984.975 -elapsed=832 -active=727 -remaining=5540
Temperature 1549289984.987 -sample=60.0,60.0,60.0,60.0,60.0,60.0 -heatsink=38.2 -cover=105.1 -block=60.0,60.0,60.0,60.0,60.0,60.0
Debug 1549289985.003 CAMera:ACQuire end exposure
Info 1549289985.014 Capture end m1 x1
Info 1549289985.016 Capture start m1 x1
Image 1549289985.058 -run='2019-02-04_142954' -stage=2 -cycle=4 -step=2 -point=1  -emission=m1 -excitation=x1  -exposure=175 -lamp=90 -filepath='EXPERIMENTS:2019-02-04_142954/apldbio/sds/images/S02_C004_T02_P0001_M1_X1_E2.tiff'
Debug 1549289985.072 Start XML:IMAGe+ S02_C004_T02_P0001_M1_X1_E3.tiff {'blkID': '21', 'run': '2019-02-04_142954', 'exposure': '520', 'excitationColor': 'x1', 'point': '0001', 'blockTemperature': '60.0004,59.9933,60.0024,59.9987,60.003,59.9819', 'lampTemperature': '58.9462', 'lamp': '90', 'sampleVolume': '10', 'step': '02', 'emissionColor': 'm1', 'exposureIndex': '3', 'time': '1549289985.035', 'sampleTemperature': '59.9982,59.9985,59.9973,59.9981,59.9976,59.9978', 'stage': '02', 'coverTemperature': '105.012', 'cycle': '004'}
Debug 1549289985.073 End XML:IMAGe+ S02_C004_T02_P0001_M1_X1_E3.tiff {'blkID': '21', 'run': '2019-02-04_142954', 'exposure': '520', 'excitationColor': 'x1', 'point': '0001', 'blockTemperature': '60.0004,59.9933,60.0024,59.9987,60.003,59.9819', 'lampTemperature': '58.9462', 'lamp': '90', 'sampleVolume': '10', 'step': '02', 'emissionColor': 'm1', 'exposureIndex': '3', 'time': '1549289985.035', 'sampleTemperature': '59.9982,59.9985,59.9973,59.9981,59.9976,59.9978', 'stage': '02', 'coverTemperature': '105.012', 'cycle': '004'}
Debug 1549289985.088 CAMera:ACQuire start exposure
LEDStatus 1549289985.099 Temperature:59.2635 Current:9.45591 Voltage:3.39928 JuncTemp:76.1638
Debug 1549289985.915 CAMera:ACQuire end exposure
Info 1549289985.931 Capture end m1 x1
Image 1549289985.947 -run='2019-02-04_142954' -stage=2 -cycle=4 -step=2 -point=1  -emission=m1 -excitation=x1  -exposure=520 -lamp=90 -filepath='EXPERIMENTS:2019-02-04_142954/apldbio/sds/images/S02_C004_T02_P0001_M1_X1_E3.tiff'
Time 1549289985.967 -elapsed=833 -active=728 -remaining=5539
Debug 1549289985.978 Start XML:WRITe+ 2-4-2-1-m5-x5 EXPERIMENTS:/2019-02-04_142954/apldbio/sds//quant/2-4-2-1-m5-x5.xml
Scheduler 1549289986.337 Catching up
Scheduler 1549289986.341 Catching up
Temperature 1549289985.973 -sample=60.0,60.0,60.0,60.0,60.0,60.0 -heatsink=38.3 -cover=105.0 -block=60.0,60.0,60.0,60.0,60.0,60.0
Debug 1549289986.355 End XML:WRITe+ 2-4-2-1-m5-x5 EXPERIMENTS:/2019-02-04_142954/apldbio/sds//quant/2-4-2-1-m5-x5.xml
Debug 1549289986.367 Acquiring PA queue lock
Debug 1549289986.368 Acquired PA queue lock
Debug 1549289986.368 Released PA queue lock
Debug 1549289986.369 Acquiring palock[0] execution lock
Debug 1549289986.369 Acquired palock[0] execution lock
LEDStatus 1549289986.422 Temperature:59.2283 Current:9.45591 Voltage:3.4035 JuncTemp:76.2555
Debug 1549289986.454 TBC acquiring operative lock
Debug 1549289986.638 LLAC ACK: Acknowledge (type=3), name=Unknown, dest=0x00, source=0x91, control=0x01, id=0x0000, msgid=0x5286, data=[]
Debug 1549289986.639 LLAC ACK reply: Acknowledge (type=3), name=Unknown, dest=0x91, source=0x00, control=0x01, id=0x0000, msgid=0x5286, data=[]
Debug 1549289986.763 LLAC ACK: Acknowledge (type=3), name=Unknown, dest=0x00, source=0x91, control=0x01, id=0x0000, msgid=0x5288, data=[]
Debug 1549289986.764 LLAC ACK reply: Acknowledge (type=3), name=Unknown, dest=0x91, source=0x00, control=0x01, id=0x0000, msgid=0x5288, data=[]
Debug 1549289986.891 Released palock[0] execution lock
Preprocessing 1549289986.894 <quote.message>Input run configuration file: /data/vendor/IS/experiments/2019-02-04_142954/apldbio/sds/quant/2-4-2-1-m5-x5.xml
Block Type:  96Wells
Finished read calibration files
...run ROI Quantitation
ROI Quantitation done in 0.043593 seconds 
Quant files saved in /data/vendor/IS/experiments/2019-02-04_142954/apldbio/sds/quant
...run Preproc Quantitation task
Preproc Quantitation in 0.000295 seconds 
FilterData files saved in /data/vendor/IS/experiments/2019-02-04_142954/apldbio/sds/filter
Success: Preprocessing ok
</quote.message>
Debug 1549289986.910 Start XML:FilterDATa+ S02_C004_T02_P0001_M5_X5_filterdata.xml {}
Debug 1549289986.911 End XML:FilterDATa+ S02_C004_T02_P0001_M5_X5_filterdata.xml {}
Debug 1549289986.919 Start XML:WRITe+ 2-4-2-1-m3-x3 EXPERIMENTS:/2019-02-04_142954/apldbio/sds//quant/2-4-2-1-m3-x3.xml
Debug 1549289986.933 End XML:WRITe+ 2-4-2-1-m3-x3 EXPERIMENTS:/2019-02-04_142954/apldbio/sds//quant/2-4-2-1-m3-x3.xml
Debug 1549289986.935 Acquiring PA queue lock
Debug 1549289986.935 Acquired PA queue lock
Debug 1549289986.936 Released PA queue lock
Debug 1549289986.936 Acquiring palock[1] execution lock
Debug 1549289986.936 Acquired palock[1] execution lock
Time 1549289986.970 -elapsed=834 -active=729 -remaining=5538
Temperature 1549289986.976 -sample=60.0,60.0,60.0,60.0,60.0,60.0 -heatsink=38.2 -cover=105.0 -block=60.0,60.0,60.0,60.0,60.0,60.0
LEDStatus 1549289987.075 Temperature:59.1578 Current:9.43441 Voltage:3.40773 JuncTemp:76.37
Debug 1549289987.445 Released palock[1] execution lock
Preprocessing 1549289987.448 <quote.message>Input run configuration file: /data/vendor/IS/experiments/2019-02-04_142954/apldbio/sds/quant/2-4-2-1-m3-x3.xml
Block Type:  96Wells
Finished read calibration files
...run ROI Quantitation
ROI Quantitation done in 0.043296 seconds 
Quant files saved in /data/vendor/IS/experiments/2019-02-04_142954/apldbio/sds/quant
...run Preproc Quantitation task
Preproc Quantitation in 0.000291 seconds 
FilterData files saved in /data/vendor/IS/experiments/2019-02-04_142954/apldbio/sds/filter
Success: Preprocessing ok
</quote.message>
Debug 1549289987.465 Start XML:FilterDATa+ S02_C004_T02_P0001_M3_X3_filterdata.xml {}
Debug 1549289987.466 End XML:FilterDATa+ S02_C004_T02_P0001_M3_X3_filterdata.xml {}
Debug 1549289987.475 Start XML:WRITe+ 2-4-2-1-m4-x4 EXPERIMENTS:/2019-02-04_142954/apldbio/sds//quant/2-4-2-1-m4-x4.xml
Debug 1549289987.489 End XML:WRITe+ 2-4-2-1-m4-x4 EXPERIMENTS:/2019-02-04_142954/apldbio/sds//quant/2-4-2-1-m4-x4.xml
Debug 1549289987.491 Acquiring PA queue lock
Debug 1549289987.491 Acquired PA queue lock
Debug 1549289987.491 Released PA queue lock
Debug 1549289987.492 Acquiring palock[0] execution lock
Debug 1549289987.492 Acquired palock[0] execution lock
Time 1549289987.971 -elapsed=835 -active=730 -remaining=5537
Debug 1549289987.979 Released palock[0] execution lock
Preprocessing 1549289987.982 <quote.message>Input run configuration file: /data/vendor/IS/experiments/2019-02-04_142954/apldbio/sds/quant/2-4-2-1-m4-x4.xml
Block Type:  96Wells
Finished read calibration files
...run ROI Quantitation
ROI Quantitation done in 0.043624 seconds 
Quant files saved in /data/vendor/IS/experiments/2019-02-04_142954/apldbio/sds/quant
...run Preproc Quantitation task
Preproc Quantitation in 0.000346 seconds 
FilterData files saved in /data/vendor/IS/experiments/2019-02-04_142954/apldbio/sds/filter
Success: Preprocessing ok
</quote.message>
Debug 1549289988.001 Start XML:FilterDATa+ S02_C004_T02_P0001_M4_X4_filterdata.xml {}
Debug 1549289988.002 End XML:FilterDATa+ S02_C004_T02_P0001_M4_X4_filterdata.xml {}
Debug 1549289988.014 Start XML:WRITe+ 2-4-2-1-m2-x2 EXPERIMENTS:/2019-02-04_142954/apldbio/sds//quant/2-4-2-1-m2-x2.xml
Temperature 1549289987.974 -sample=60.0,60.0,60.0,60.0,60.0,60.0 -heatsink=38.1 -cover=104.9 -block=60.0,60.0,60.0,60.0,60.0,60.0
Debug 1549289988.031 End XML:WRITe+ 2-4-2-1-m2-x2 EXPERIMENTS:/2019-02-04_142954/apldbio/sds//quant/2-4-2-1-m2-x2.xml
Debug 1549289988.033 Acquiring PA queue lock
Debug 1549289988.033 Acquired PA queue lock
Debug 1549289988.034 Released PA queue lock
Debug 1549289988.034 Acquiring palock[1] execution lock
Debug 1549289988.035 Acquired palock[1] execution lock
Debug 1549289988.068 C: ISTAT?
Debug 1549289988.087 S: OK ISTAT? Running
LEDStatus 1549289988.096 Temperature:59.1931 Current:9.4774 Voltage:3.40984 JuncTemp:76.2343
Debug 1549289988.545 Released palock[1] execution lock
Preprocessing 1549289988.548 <quote.message>Input run configuration file: /data/vendor/IS/experiments/2019-02-04_142954/apldbio/sds/quant/2-4-2-1-m2-x2.xml
Block Type:  96Wells
Finished read calibration files
...run ROI Quantitation
ROI Quantitation done in 0.043473 seconds 
Quant files saved in /data/vendor/IS/experiments/2019-02-04_142954/apldbio/sds/quant
...run Preproc Quantitation task
Preproc Quantitation in 0.000287 seconds 
FilterData files saved in /data/vendor/IS/experiments/2019-02-04_142954/apldbio/sds/filter
Success: Preprocessing ok
</quote.message>
Debug 1549289988.565 Start XML:FilterDATa+ S02_C004_T02_P0001_M2_X2_filterdata.xml {}
Debug 1549289988.565 End XML:FilterDATa+ S02_C004_T02_P0001_M2_X2_filterdata.xml {}
Debug 1549289988.574 Start XML:WRITe+ 2-4-2-1-m1-x1 EXPERIMENTS:/2019-02-04_142954/apldbio/sds//quant/2-4-2-1-m1-x1.xml
Debug 1549289988.592 End XML:WRITe+ 2-4-2-1-m1-x1 EXPERIMENTS:/2019-02-04_142954/apldbio/sds//quant/2-4-2-1-m1-x1.xml
Debug 1549289988.594 Acquiring PA queue lock
Debug 1549289988.594 Acquired PA queue lock
Debug 1549289988.594 Released PA queue lock
Debug 1549289988.595 Acquiring palock[0] execution lock
Debug 1549289988.595 Acquired palock[0] execution lock
Time 1549289988.969 -elapsed=836 -active=731 -remaining=5536
Temperature 1549289988.973 -sample=60.0,60.0,60.0,60.0,60.0,60.0 -heatsink=38.3 -cover=105.0 -block=60.0,60.0,60.0,60.0,60.0,60.0
LEDStatus 1549289989.074 Temperature:59.1225 Current:9.48814 Voltage:3.40984 JuncTemp:76.3754
Debug 1549289989.136 Released palock[0] execution lock
Preprocessing 1549289989.139 <quote.message>Input run configuration file: /data/vendor/IS/experiments/2019-02-04_142954/apldbio/sds/quant/2-4-2-1-m1-x1.xml
Block Type:  96Wells
Finished read calibration files
...run ROI Quantitation
ROI Quantitation done in 0.067154 seconds 
Quant files saved in /data/vendor/IS/experiments/2019-02-04_142954/apldbio/sds/quant
...run Preproc Quantitation task
Preproc Quantitation in 0.000367 seconds 
FilterData files saved in /data/vendor/IS/experiments/2019-02-04_142954/apldbio/sds/filter
Success: Preprocessing ok
</quote.message>
Debug 1549289989.156 Start XML:FilterDATa+ S02_C004_T02_P0001_M1_X1_filterdata.xml {}
Debug 1549289989.157 End XML:FilterDATa+ S02_C004_T02_P0001_M1_X1_filterdata.xml {}
Debug 1549289989.173 Start XML:WRITe+ S2-C4-T2-P1 EXPERIMENTS:/2019-02-04_142954/apldbio/sds//filter/2-4-2-1.xml
Debug 1549289989.182 End XML:WRITe+ S2-C4-T2-P1 EXPERIMENTS:/2019-02-04_142954/apldbio/sds//filter/2-4-2-1.xml
Info 1549289989.186 Run ePA here for multicomponent. Ensured that dye are assigned
Debug 1549289989.188 Acquiring PA queue lock
Debug 1549289989.189 Acquired PA queue lock
Debug 1549289989.189 Released PA queue lock
Debug 1549289989.190 Acquiring palock[1] execution lock
Debug 1549289989.190 Acquired palock[1] execution lock
Debug 1549289989.714 Released palock[1] execution lock
Preprocessing 1549289989.717 <quote.message>Input run configuration file: /data/vendor/IS/experiments/2019-02-04_142954/apldbio/sds/filter/2-4-2-1.xml
Block Type:  96Wells
...run Preproc MultiComponent task
Preproc MultiComponent in 0.006022 seconds 
MultiComponentData files saved in /data/vendor/IS/experiments/2019-02-04_142954/apldbio/sds/multicomponent
Success: Preprocessing ok
</quote.message>
Run 1549289989.767 Collected -run="2019-02-04_142954" -stage=2 -cycle=4 -step=2 -point=1
Debug 1549289989.770 C: EXP:LIST? -verbose 2019-02-04_142954/apldbio/sds/quant/S02_C004_T02_P0001*
Debug 1549289989.781 <quote.message>S: OK EXP:LIST? -verbose 2019-02-04_142954/apldbio/sds/quant/S02_C004_T02_P0001* <quote.reply>
s: "2019-02-04_142954/apldbio/sds/quant/S02_C004_T02_P0001_M1_X1_E1.quant" -type=file -size=4199 -mtime=1549289989.1 -atime=1549289989.1 -ctime=1549289989.1
s: "2019-02-04_142954/apldbio/sds/quant/S02_C004_T02_P0001_M1_X1_E2.quant" -type=file -size=4200 -mtime=1549289989.11 -atime=1549289989.1 -ctime=1549289989.11
s: "2019-02-04_142954/apldbio/sds/quant/S02_C004_T02_P0001_M1_X1_E3.quant" -type=file -size=4200 -mtime=1549289989.11 -atime=1549289989.11 -ctime=1549289989.11
s: "2019-02-04_142954/apldbio/sds/quant/S02_C004_T02_P0001_M2_X2_E1.quant" -type=file -size=4200 -mtime=1549289988.52 -atime=1549289988.51 -ctime=1549289988.52
s: "2019-02-04_142954/apldbio/sds/quant/S02_C004_T02_P0001_M2_X2_E2.quant" -type=file -size=4200 -mtime=1549289988.52 -atime=1549289988.52 -ctime=1549289988.52
s: "2019-02-04_142954/apldbio/sds/quant/S02_C004_T02_P0001_M3_X3_E1.quant" -type=file -size=4200 -mtime=1549289987.42 -atime=1549289987.41 -ctime=1549289987.42
s: "2019-02-04_142954/apldbio/sds/quant/S02_C004_T02_P0001_M3_X3_E2.quant" -type=file -size=4200 -mtime=1549289987.42 -atime=1549289987.42 -ctime=1549289987.42
s: "2019-02-04_142954/apldbio/sds/quant/S02_C004_T02_P0001_M4_X4_E1.quant" -type=file -size=4200 -mtime=1549289987.94 -atime=1549289987.94 -ctime=1549289987.94
s: "2019-02-04_142954/apldbio/sds/quant/S02_C004_T02_P0001_M4_X4_E2.quant" -type=file -size=4254 -mtime=1549289987.95 -atime=1549289987.95 -ctime=1549289987.95
s: "2019-02-04_142954/apldbio/sds/quant/S02_C004_T02_P0001_M5_X5_E1.quant" -type=file -size=4200 -mtime=1549289986.86 -atime=1549289986.86 -ctime=1549289986.86
s: "2019-02-04_142954/apldbio/sds/quant/S02_C004_T02_P0001_M5_X5_E2.quant" -type=file -size=4200 -mtime=1549289986.87 -atime=1549289986.86 -ctime=1549289986.87
s: </quote.reply></quote.message>
Debug 1549289989.784 C: EXP:READ? -encoding=plain 2019-02-04_142954/apldbio/sds/quant/S02_C004_T02_P0001_M1_X1_E1.quant
Debug 1549289989.785 S: OK EXP:READ? -encoding=plain 2019-02-04_142954/apldbio/sds/quant/S02_C004_T02_P0001_M1_X1_E1.quant
Debug 1549289989.789 C: EXP:READ? -encoding=plain 2019-02-04_142954/apldbio/sds/quant/S02_C004_T02_P0001_M1_X1_E2.quant
Debug 1549289989.791 S: OK EXP:READ? -encoding=plain 2019-02-04_142954/apldbio/sds/quant/S02_C004_T02_P0001_M1_X1_E2.quant
Debug 1549289989.792 C: ACCess CONTROLLER
Info 1549289989.793 Access notification: [System] Access -sessionid=585 -level=Controller -exclusive=False
System 1549289989.794 Access -sessionid=585 -level=Controller -exclusive=False
Debug 1549289989.794 S: OK ACCess CONTROLLER
Debug 1549289989.798 C: EXP:READ? -encoding=plain 2019-02-04_142954/apldbio/sds/quant/S02_C004_T02_P0001_M1_X1_E3.quant
Debug 1549289989.800 S: OK EXP:READ? -encoding=plain 2019-02-04_142954/apldbio/sds/quant/S02_C004_T02_P0001_M1_X1_E3.quant
Debug 1549289989.803 C: EXP:READ? -encoding=plain 2019-02-04_142954/apldbio/sds/quant/S02_C004_T02_P0001_M2_X2_E1.quant
Debug 1549289989.804 S: OK EXP:READ? -encoding=plain 2019-02-04_142954/apldbio/sds/quant/S02_C004_T02_P0001_M2_X2_E1.quant
Debug 1549289989.808 C: EXP:READ? -encoding=plain 2019-02-04_142954/apldbio/sds/quant/S02_C004_T02_P0001_M2_X2_E2.quant
Debug 1549289989.809 S: OK EXP:READ? -encoding=plain 2019-02-04_142954/apldbio/sds/quant/S02_C004_T02_P0001_M2_X2_E2.quant
Debug 1549289989.813 C: EXP:READ? -encoding=plain 2019-02-04_142954/apldbio/sds/quant/S02_C004_T02_P0001_M3_X3_E1.quant
Debug 1549289989.814 S: OK EXP:READ? -encoding=plain 2019-02-04_142954/apldbio/sds/quant/S02_C004_T02_P0001_M3_X3_E1.quant
Debug 1549289989.818 C: EXP:READ? -encoding=plain 2019-02-04_142954/apldbio/sds/quant/S02_C004_T02_P0001_M3_X3_E2.quant
Debug 1549289989.819 S: OK EXP:READ? -encoding=plain 2019-02-04_142954/apldbio/sds/quant/S02_C004_T02_P0001_M3_X3_E2.quant
Debug 1549289989.823 C: FIL:COP EXPERIMENTS:2019-02-04_142954/apldbio/sds/multicomponent/S02_C004_T02_P0001_multicomponentdata.xml PUBLIC_RUN_COMPLETE:working/2019-02-04_142954/apldbio/sds/multicomponent/S02_C004_T02_P0001_multicomponentdata.xml
Debug 1549289989.826 C: EXP:READ? -encoding=plain 2019-02-04_142954/apldbio/sds/quant/S02_C004_T02_P0001_M4_X4_E1.quant
Debug 1549289989.828 S: OK FIL:COP EXPERIMENTS:2019-02-04_142954/apldbio/sds/multicomponent/S02_C004_T02_P0001_multicomponentdata.xml PUBLIC_RUN_COMPLETE:working/2019-02-04_142954/apldbio/sds/multicomponent/S02_C004_T02_P0001_multicomponentdata.xml
Debug 1549289989.831 S: OK EXP:READ? -encoding=plain 2019-02-04_142954/apldbio/sds/quant/S02_C004_T02_P0001_M4_X4_E1.quant
Debug 1549289989.834 C: EXP:READ? -encoding=plain 2019-02-04_142954/apldbio/sds/quant/S02_C004_T02_P0001_M4_X4_E2.quant
Debug 1549289989.836 C: ACCess OBSERVER
Info 1549289989.836 Access notification: [System] Access -sessionid=585 -level=Observer -exclusive=False
System 1549289989.837 Access -sessionid=585 -level=Observer -exclusive=False
Debug 1549289989.838 S: OK ACCess OBSERVER
Debug 1549289989.839 S: OK EXP:READ? -encoding=plain 2019-02-04_142954/apldbio/sds/quant/S02_C004_T02_P0001_M4_X4_E2.quant
Debug 1549289989.843 C: EXP:READ? -encoding=plain 2019-02-04_142954/apldbio/sds/quant/S02_C004_T02_P0001_M5_X5_E1.quant
Debug 1549289989.845 S: OK EXP:READ? -encoding=plain 2019-02-04_142954/apldbio/sds/quant/S02_C004_T02_P0001_M5_X5_E1.quant
Debug 1549289989.847 C: EXP:READ? -encoding=plain 2019-02-04_142954/apldbio/sds/quant/S02_C004_T02_P0001_M5_X5_E2.quant
Debug 1549289989.849 S: OK EXP:READ? -encoding=plain 2019-02-04_142954/apldbio/sds/quant/S02_C004_T02_P0001_M5_X5_E2.quant
Debug 1549289989.853 C: FIL:LIST? -verbose EXPERIMENTS:/2019-02-04_142954/apldbio/sds/quant/S02_C004_T02_P0001_*E1.quant
Debug 1549289989.860 <quote.message>S: OK FIL:LIST? -verbose EXPERIMENTS:/2019-02-04_142954/apldbio/sds/quant/S02_C004_T02_P0001_*E1.quant <quote.reply>
s: "experiments:2019-02-04_142954/apldbio/sds/quant/S02_C004_T02_P0001_M1_X1_E1.quant" -type=file -size=4199 -mtime=1549289989.1 -atime=1549289989.1 -ctime=1549289989.1
s: "experiments:2019-02-04_142954/apldbio/sds/quant/S02_C004_T02_P0001_M2_X2_E1.quant" -type=file -size=4200 -mtime=1549289988.52 -atime=1549289988.51 -ctime=1549289988.52
s: "experiments:2019-02-04_142954/apldbio/sds/quant/S02_C004_T02_P0001_M3_X3_E1.quant" -type=file -size=4200 -mtime=1549289987.42 -atime=1549289987.41 -ctime=1549289987.42
s: "experiments:2019-02-04_142954/apldbio/sds/quant/S02_C004_T02_P0001_M4_X4_E1.quant" -type=file -size=4200 -mtime=1549289987.94 -atime=1549289987.94 -ctime=1549289987.94
s: "experiments:2019-02-04_142954/apldbio/sds/quant/S02_C004_T02_P0001_M5_X5_E1.quant" -type=file -size=4200 -mtime=1549289986.86 -atime=1549289986.86 -ctime=1549289986.86
s: </quote.reply></quote.message>
Debug 1549289989.873 C: ACCess CONTROLLER
Info 1549289989.874 Access notification: [System] Access -sessionid=585 -level=Controller -exclusive=False
System 1549289989.874 Access -sessionid=585 -level=Controller -exclusive=False
Debug 1549289989.875 S: OK ACCess CONTROLLER
Debug 1549289989.895 C: FIL:COP EXPERIMENTS:2019-02-04_142954/apldbio/sds/quant/S02_C004_T02_P0001_M1_X1_E1.quant PUBLIC_RUN_COMPLETE:working/2019-02-04_142954/apldbio/sds/quant/S02_C004_T02_P0001_M1_X1_E1.quant
Debug 1549289989.899 S: OK FIL:COP EXPERIMENTS:2019-02-04_142954/apldbio/sds/quant/S02_C004_T02_P0001_M1_X1_E1.quant PUBLIC_RUN_COMPLETE:working/2019-02-04_142954/apldbio/sds/quant/S02_C004_T02_P0001_M1_X1_E1.quant
Debug 1549289989.903 C: ACCess OBSERVER
Info 1549289989.904 Access notification: [System] Access -sessionid=585 -level=Observer -exclusive=False
System 1549289989.905 Access -sessionid=585 -level=Observer -exclusive=False
Debug 1549289989.905 S: OK ACCess OBSERVER
Debug 1549289989.912 C: ACCess CONTROLLER
Info 1549289989.913 Access notification: [System] Access -sessionid=585 -level=Controller -exclusive=False
System 1549289989.914 Access -sessionid=585 -level=Controller -exclusive=False
Debug 1549289989.914 S: OK ACCess CONTROLLER
Debug 1549289989.936 C: FIL:COP EXPERIMENTS:2019-02-04_142954/apldbio/sds/quant/S02_C004_T02_P0001_M2_X2_E1.quant PUBLIC_RUN_COMPLETE:working/2019-02-04_142954/apldbio/sds/quant/S02_C004_T02_P0001_M2_X2_E1.quant
Debug 1549289989.939 S: OK FIL:COP EXPERIMENTS:2019-02-04_142954/apldbio/sds/quant/S02_C004_T02_P0001_M2_X2_E1.quant PUBLIC_RUN_COMPLETE:working/2019-02-04_142954/apldbio/sds/quant/S02_C004_T02_P0001_M2_X2_E1.quant
Debug 1549289989.944 C: ACCess OBSERVER
Info 1549289989.945 Access notification: [System] Access -sessionid=585 -level=Observer -exclusive=False
System 1549289989.946 Access -sessionid=585 -level=Observer -exclusive=False
Debug 1549289989.946 S: OK ACCess OBSERVER
Debug 1549289989.953 C: ACCess CONTROLLER
Info 1549289989.954 Access notification: [System] Access -sessionid=585 -level=Controller -exclusive=False
System 1549289989.955 Access -sessionid=585 -level=Controller -exclusive=False
Debug 1549289989.955 S: OK ACCess CONTROLLER
Time 1549289989.968 -elapsed=837 -active=732 -remaining=5535
Debug 1549289989.977 C: FIL:COP EXPERIMENTS:2019-02-04_142954/apldbio/sds/quant/S02_C004_T02_P0001_M3_X3_E1.quant PUBLIC_RUN_COMPLETE:working/2019-02-04_142954/apldbio/sds/quant/S02_C004_T02_P0001_M3_X3_E1.quant
Temperature 1549289989.972 -sample=60.0,60.0,60.0,60.0,60.0,60.0 -heatsink=38.1 -cover=105.0 -block=60.0,60.0,60.0,60.0,60.0,60.0
Debug 1549289989.984 S: OK FIL:COP EXPERIMENTS:2019-02-04_142954/apldbio/sds/quant/S02_C004_T02_P0001_M3_X3_E1.quant PUBLIC_RUN_COMPLETE:working/2019-02-04_142954/apldbio/sds/quant/S02_C004_T02_P0001_M3_X3_E1.quant
Debug 1549289990.019 C: ACCess OBSERVER
Info 1549289990.020 Access notification: [System] Access -sessionid=585 -level=Observer -exclusive=False
System 1549289990.021 Access -sessionid=585 -level=Observer -exclusive=False
Debug 1549289990.021 S: OK ACCess OBSERVER
Debug 1549289990.030 C: ACCess CONTROLLER
Info 1549289990.031 Access notification: [System] Access -sessionid=585 -level=Controller -exclusive=False
System 1549289990.032 Access -sessionid=585 -level=Controller -exclusive=False
Debug 1549289990.032 S: OK ACCess CONTROLLER
Debug 1549289990.054 C: FIL:COP EXPERIMENTS:2019-02-04_142954/apldbio/sds/quant/S02_C004_T02_P0001_M4_X4_E1.quant PUBLIC_RUN_COMPLETE:working/2019-02-04_142954/apldbio/sds/quant/S02_C004_T02_P0001_M4_X4_E1.quant
Debug 1549289990.059 S: OK FIL:COP EXPERIMENTS:2019-02-04_142954/apldbio/sds/quant/S02_C004_T02_P0001_M4_X4_E1.quant PUBLIC_RUN_COMPLETE:working/2019-02-04_142954/apldbio/sds/quant/S02_C004_T02_P0001_M4_X4_E1.quant
Debug 1549289990.072 C: ACCess OBSERVER
Info 1549289990.073 Access notification: [System] Access -sessionid=585 -level=Observer -exclusive=False
System 1549289990.074 Access -sessionid=585 -level=Observer -exclusive=False
Debug 1549289990.074 S: OK ACCess OBSERVER
LEDStatus 1549289990.076 Temperature:59.0167 Current:9.49889 Voltage:3.4035 JuncTemp:76.2571
Debug 1549289990.082 C: ACCess CONTROLLER
Info 1549289990.083 Access notification: [System] Access -sessionid=585 -level=Controller -exclusive=False
System 1549289990.084 Access -sessionid=585 -level=Controller -exclusive=False
Debug 1549289990.084 S: OK ACCess CONTROLLER
Debug 1549289990.105 C: FIL:COP EXPERIMENTS:2019-02-04_142954/apldbio/sds/quant/S02_C004_T02_P0001_M5_X5_E1.quant PUBLIC_RUN_COMPLETE:working/2019-02-04_142954/apldbio/sds/quant/S02_C004_T02_P0001_M5_X5_E1.quant
Debug 1549289990.109 S: OK FIL:COP EXPERIMENTS:2019-02-04_142954/apldbio/sds/quant/S02_C004_T02_P0001_M5_X5_E1.quant PUBLIC_RUN_COMPLETE:working/2019-02-04_142954/apldbio/sds/quant/S02_C004_T02_P0001_M5_X5_E1.quant
Debug 1549289990.115 C: ACCess OBSERVER
Info 1549289990.116 Access notification: [System] Access -sessionid=585 -level=Observer -exclusive=False
System 1549289990.117 Access -sessionid=585 -level=Observer -exclusive=False
Debug 1549289990.117 S: OK ACCess OBSERVER
Time 1549289990.968 -elapsed=838 -active=733 -remaining=5534
Temperature 1549289990.971 -sample=60.0,60.0,60.0,60.0,60.0,60.0 -heatsink=38.1 -cover=105.0 -block=60.0,60.0,60.0,60.0,60.0,60.0
LEDStatus 1549289991.072 Temperature:59.0167 Current:9.46665 Voltage:3.40562 JuncTemp:76.2555
Time 1549289991.967 -elapsed=839 -active=734 -remaining=5533
Temperature 1549289991.971 -sample=60.0,60.0,60.0,60.0,60.0,60.0 -heatsink=38.0 -cover=105.0 -block=60.0,60.0,60.0,60.0,60.0,60.0
LEDStatus 1549289992.072 Temperature:59.1225 Current:9.44516 Voltage:3.39928 JuncTemp:76.2202
Time 1549289992.967 -elapsed=840 -active=735 -remaining=5532
Temperature 1549289992.971 -sample=60.0,60.0,60.0,60.0,60.0,60.0 -heatsink=38.1 -cover=105.0 -block=60.0,60.0,60.0,60.0,60.0,60.0
Debug 1549289993.065 C: ISTAT?
Debug 1549289993.079 S: OK ISTAT? Running
LEDStatus 1549289993.088 Temperature:59.0167 Current:9.49889 Voltage:3.40562 JuncTemp:76.1144
Time 1549289993.974 -elapsed=841 -active=736 -remaining=5531
Temperature 1549289993.986 -sample=60.0,60.0,60.0,60.0,60.0,60.0 -heatsink=38.0 -cover=105.0 -block=60.0,60.0,60.0,60.0,60.0,60.0
LEDStatus 1549289994.072 Temperature:59.052 Current:9.44516 Voltage:3.4035 JuncTemp:76.0879
Time 1549289994.974 -elapsed=842 -active=737 -remaining=5530
Temperature 1549289994.984 -sample=60.0,60.0,60.0,60.0,60.0,60.0 -heatsink=37.9 -cover=105.0 -block=60.0,60.0,60.0,60.0,60.0,60.0
LEDStatus 1549289995.072 Temperature:59.052 Current:9.46665 Voltage:3.39717 JuncTemp:76.1126
Debug 1549289995.363 TBC _holding invoked.
Debug 1549289995.365 TBC acquired unhold lock
Debug 1549289995.366 TBC releasing operative lock
Debug 1549289995.368 TBC acquired operative lock
Debug 1549289995.425 TBC acquiring operative lock
Info 1549289995.371 TBC:HOLD starting 0.000000s hold
Debug 1549289995.426 TBC _holding invoked.
Debug 1549289995.427 TBC acquiring unhold lock
Debug 1549289995.427 TBC acquired unhold lock
Debug 1549289995.428 TBC releasing operative lock
Debug 1549289995.428 TBC acquired operative lock
Info 1549289995.430 TBC:SETTing ramping "Zone1" from 60.0 to 95.0 (rate=1.600, timeout=65.6, msgid=0x5333)
Info 1549289995.431 TBC:SETTing ramping "Zone2" from 60.0 to 95.0 (rate=1.600, timeout=65.6, msgid=0x5334)
Info 1549289995.432 TBC:SETTing ramping "Zone3" from 60.0 to 95.0 (rate=1.600, timeout=65.6, msgid=0x5335)
Info 1549289995.433 TBC:SETTing ramping "Zone4" from 60.0 to 95.0 (rate=1.600, timeout=65.6, msgid=0x5336)
Info 1549289995.433 TBC:SETTing ramping "Zone5" from 60.0 to 95.0 (rate=1.600, timeout=65.6, msgid=0x5337)
Info 1549289995.434 TBC:SETTing ramping "Zone6" from 60.0 to 95.0 (rate=1.600, timeout=65.6, msgid=0x5338)
Run 1549289995.515 Cycle 5
Run 1549289995.587 Step 1
Run 1549289995.597 Ramping -zones=Zone1,Zone2,Zone3,Zone4,Zone5,Zone6 -targets=95.000,95.000,95.000,95.000,95.000,95.000 -rates=1.600,1.600,1.600,1.600,1.600,1.600
Time 1549289995.983 -elapsed=843 -active=738 -remaining=5531
Temperature 1549289995.971 -sample=60.0,60.0,60.0,60.0,60.0,60.0 -heatsink=37.8 -cover=104.9 -block=60.4,60.5,60.6,60.5,60.5,60.5
LEDStatus 1549289996.072 Temperature:59.1225 Current:9.44516 Voltage:3.40562 JuncTemp:76.102
Time 1549289996.982 -elapsed=844 -active=739 -remaining=5530
Temperature 1549289996.971 -sample=61.3,61.3,61.4,61.3,61.4,61.3 -heatsink=37.8 -cover=105.0 -block=66.0,66.1,66.3,66.3,66.2,65.9
LEDStatus 1549289997.073 Temperature:59.1225 Current:9.4774 Voltage:3.40139 JuncTemp:76.1655
Time 1549289997.974 -elapsed=845 -active=740 -remaining=5529
Temperature 1549289997.981 -sample=63.9,64.0,64.1,64.1,64.0,63.9 -heatsink=37.9 -cover=105.0 -block=68.9,69.0,68.8,68.7,69.0,69.0
Debug 1549289998.065 C: ISTAT?
Debug 1549289998.078 S: OK ISTAT? Running
LEDStatus 1549289998.087 Temperature:59.0167 Current:9.4774 Voltage:3.40139 JuncTemp:76.0473
Time 1549289998.978 -elapsed=846 -active=741 -remaining=5528
Temperature 1549289998.972 -sample=65.8,65.9,65.9,65.9,65.9,65.9 -heatsink=37.9 -cover=105.0 -block=68.8,68.9,68.8,68.8,68.8,69.0
LEDStatus 1549289999.072 Temperature:59.0872 Current:9.45591 Voltage:3.39928 JuncTemp:76.1038
Time 1549289999.978 -elapsed=847 -active=742 -remaining=5527
Temperature 1549289999.987 -sample=67.4,67.4,67.4,67.5,67.4,67.4 -heatsink=37.7 -cover=104.9 -block=70.8,70.8,70.9,71.0,70.8,70.7
LEDStatus 1549290000.073 Temperature:59.052 Current:9.46665 Voltage:3.40139 JuncTemp:76.1479
Time 1549290000.967 -elapsed=848 -active=743 -remaining=5526
Temperature 1549290000.970 -sample=69.2,69.3,69.3,69.2,69.3,69.2 -heatsink=37.8 -cover=105.0 -block=73.0,73.1,73.0,73.0,73.1,73.0
LEDStatus 1549290001.072 Temperature:59.0167 Current:9.44516 Voltage:3.40773 JuncTemp:76.0086
Time 1549290001.967 -elapsed=849 -active=744 -remaining=5525
Temperature 1549290001.970 -sample=71.0,71.1,71.0,71.0,71.1,71.0 -heatsink=37.6 -cover=105.0 -block=74.3,74.4,74.2,74.2,74.4,74.4
LEDStatus 1549290002.072 Temperature:59.0167 Current:9.4774 Voltage:3.39928 JuncTemp:76.1426
Time 1549290002.979 -elapsed=850 -active=745 -remaining=5524
Temperature 1549290002.973 -sample=72.6,72.7,72.6,72.6,72.6,72.6 -heatsink=37.5 -cover=104.9 -block=75.8,75.8,75.8,75.9,75.8,75.8
Debug 1549290003.065 C: ISTAT?
Debug 1549290003.078 S: OK ISTAT? Running
LEDStatus 1549290003.086 Temperature:58.9814 Current:9.44516 Voltage:3.39928 JuncTemp:75.9081
Time 1549290003.985 -elapsed=851 -active=746 -remaining=5523
Temperature 1549290003.973 -sample=74.2,74.3,74.2,74.2,74.2,74.3 -heatsink=37.5 -cover=104.9 -block=77.5,77.6,77.5,77.6,77.6,77.5
LEDStatus 1549290004.072 Temperature:58.9814 Current:9.49889 Voltage:3.39928 JuncTemp:76.0632
Time 1549290004.977 -elapsed=852 -active=747 -remaining=5522
Temperature 1549290004.979 -sample=75.8,76.0,75.8,75.8,75.9,75.9 -heatsink=37.4 -cover=105.0 -block=79.1,79.2,79.1,79.0,79.2,79.1
LEDStatus 1549290005.072 Temperature:59.0872 Current:9.46665 Voltage:3.40984 JuncTemp:76.1338
Time 1549290005.978 -elapsed=853 -active=748 -remaining=5521
Temperature 1549290005.973 -sample=77.4,77.6,77.4,77.4,77.5,77.5 -heatsink=37.7 -cover=104.9 -block=80.5,80.7,80.5,80.6,80.6,80.6
LEDStatus 1549290006.072 Temperature:58.9462 Current:9.45591 Voltage:3.40562 JuncTemp:76.028
Time 1549290006.981 -elapsed=854 -active=749 -remaining=5520
Temperature 1549290006.976 -sample=79.0,79.1,79.0,79.0,79.0,79.0 -heatsink=37.5 -cover=105.0 -block=82.1,82.2,82.1,82.2,82.2,82.1
LEDStatus 1549290007.072 Temperature:58.9109 Current:9.46665 Voltage:3.39717 JuncTemp:76.1038
Time 1549290007.974 -elapsed=855 -active=750 -remaining=5519
Temperature 1549290007.985 -sample=80.6,80.7,80.5,80.6,80.7,80.6 -heatsink=37.7 -cover=105.0 -block=83.7,83.9,83.7,83.7,83.8,83.7
Debug 1549290008.066 C: ISTAT?
Debug 1549290008.078 S: OK ISTAT? Running
LEDStatus 1549290008.086 Temperature:58.9814 Current:9.46665 Voltage:3.39928 JuncTemp:76.1214
Time 1549290008.974 -elapsed=856 -active=751 -remaining=5518
Temperature 1549290008.985 -sample=82.1,82.2,82.1,82.2,82.2,82.2 -heatsink=37.1 -cover=104.9 -block=85.2,85.4,85.2,85.2,85.3,85.2
LEDStatus 1549290009.072 Temperature:59.0167 Current:9.44516 Voltage:3.40773 JuncTemp:76.0067
Time 1549290009.974 -elapsed=857 -active=752 -remaining=5517
Temperature 1549290009.985 -sample=83.6,83.9,83.6,83.7,83.8,83.7 -heatsink=37.3 -cover=104.9 -block=86.7,86.9,86.7,86.8,86.8,86.7
LEDStatus 1549290010.072 Temperature:59.052 Current:9.44516 Voltage:3.40139 JuncTemp:76.1073
Time 1549290010.974 -elapsed=858 -active=753 -remaining=5516
Temperature 1549290010.985 -sample=85.2,85.4,85.2,85.3,85.3,85.2 -heatsink=37.2 -cover=105.0 -block=88.3,88.4,88.3,88.3,88.4,88.3
LEDStatus 1549290011.072 Temperature:59.052 Current:9.48814 Voltage:3.4035 JuncTemp:76.0703
Time 1549290011.974 -elapsed=859 -active=754 -remaining=5515
Temperature 1549290011.983 -sample=86.7,86.9,86.7,86.8,86.9,86.7 -heatsink=37.2 -cover=105.0 -block=89.8,90.0,89.8,89.8,89.9,89.8
LEDStatus 1549290012.072 Temperature:58.9109 Current:9.45591 Voltage:3.4035 JuncTemp:76.1338
Time 1549290012.967 -elapsed=860 -active=755 -remaining=5514
Temperature 1549290012.970 -sample=88.2,88.5,88.2,88.2,88.4,88.2 -heatsink=37.1 -cover=105.1 -block=91.3,91.5,91.3,91.3,91.4,91.3
Debug 1549290013.066 C: ISTAT?
Debug 1549290013.078 S: OK ISTAT? Running
LEDStatus 1549290013.087 Temperature:58.9814 Current:9.45591 Voltage:3.40984 JuncTemp:76.0544
Time 1549290013.974 -elapsed=861 -active=756 -remaining=5513
Temperature 1549290013.984 -sample=89.8,90.0,89.8,89.8,89.9,89.8 -heatsink=37.1 -cover=105.0 -block=92.8,93.0,92.8,92.9,93.0,92.9
LEDStatus 1549290014.072 Temperature:58.9462 Current:9.45591 Voltage:3.39928 JuncTemp:75.9909
Time 1549290014.967 -elapsed=862 -active=757 -remaining=5512
Temperature 1549290014.972 -sample=91.3,91.5,91.2,91.3,91.5,91.3 -heatsink=37.1 -cover=104.9 -block=94.3,94.6,94.3,94.4,94.5,94.4
LEDStatus 1549290015.072 Temperature:58.9814 Current:9.4774 Voltage:3.40139 JuncTemp:75.9874
Time 1549290015.974 -elapsed=863 -active=758 -remaining=5511
Temperature 1549290015.985 -sample=92.8,93.0,92.8,92.9,93.0,92.8 -heatsink=37.1 -cover=105.0 -block=95.8,96.0,95.7,95.8,95.9,95.8
LEDStatus 1549290016.072 Temperature:58.8756 Current:9.45591 Voltage:3.4035 JuncTemp:76.0773
Debug 1549290016.913 LLAC ACK: Acknowledge (type=3), name=Unknown, dest=0x00, source=0x81, control=0x01, id=0x0000, msgid=0x5333, data=[]
Debug 1549290016.914 LLAC ACK reply: Acknowledge (type=3), name=Unknown, dest=0x81, source=0x00, control=0x01, id=0x0000, msgid=0x5333, data=[]
Debug 1549290016.916 LLAC ACK: Acknowledge (type=3), name=Unknown, dest=0x00, source=0x82, control=0x01, id=0x0000, msgid=0x5334, data=[]
Debug 1549290016.917 LLAC ACK reply: Acknowledge (type=3), name=Unknown, dest=0x82, source=0x00, control=0x01, id=0x0000, msgid=0x5334, data=[]
Debug 1549290016.941 LLAC ACK: Acknowledge (type=3), name=Unknown, dest=0x00, source=0x83, control=0x01, id=0x0000, msgid=0x5335, data=[]
Debug 1549290016.942 LLAC ACK reply: Acknowledge (type=3), name=Unknown, dest=0x83, source=0x00, control=0x01, id=0x0000, msgid=0x5335, data=[]
Debug 1549290016.943 LLAC ACK: Acknowledge (type=3), name=Unknown, dest=0x00, source=0x84, control=0x01, id=0x0000, msgid=0x5336, data=[]
Debug 1549290016.944 LLAC ACK reply: Acknowledge (type=3), name=Unknown, dest=0x84, source=0x00, control=0x01, id=0x0000, msgid=0x5336, data=[]
Debug 1549290016.946 LLAC ACK: Acknowledge (type=3), name=Unknown, dest=0x00, source=0x85, control=0x01, id=0x0000, msgid=0x5337, data=[]
Debug 1549290016.946 LLAC ACK reply: Acknowledge (type=3), name=Unknown, dest=0x85, source=0x00, control=0x01, id=0x0000, msgid=0x5337, data=[]
Debug 1549290016.948 LLAC ACK: Acknowledge (type=3), name=Unknown, dest=0x00, source=0x86, control=0x01, id=0x0000, msgid=0x5338, data=[]
Debug 1549290016.949 LLAC ACK reply: Acknowledge (type=3), name=Unknown, dest=0x86, source=0x00, control=0x01, id=0x0000, msgid=0x5338, data=[]
Debug 1549290016.950 TBC releasing operative lock
Debug 1549290016.951 Pending Suspend flag: False
Debug 1549290016.960 TBC acquiring operative lock
Debug 1549290016.960 TBC acquired operative lock
Time 1549290016.967 -elapsed=864 -active=759 -remaining=5510
Info 1549290016.962 TBC:HOLD starting 15.000000s hold
Run 1549290016.992 Holding -time=15
Debug 1549290017.000 TBC acquiring unhold lock
Temperature 1549290016.998 -sample=94.1,94.2,94.1,94.1,94.2,94.1 -heatsink=36.9 -cover=105.0 -block=95.9,95.8,96.1,96.1,95.8,95.9
LEDStatus 1549290017.072 Temperature:58.9462 Current:9.48814 Voltage:3.39506 JuncTemp:76.0862
Time 1549290017.979 -elapsed=865 -active=760 -remaining=5509
Temperature 1549290017.973 -sample=94.7,94.8,94.8,94.8,94.7,94.7 -heatsink=36.9 -cover=105.0 -block=95.5,95.5,95.6,95.5,95.4,95.4
Debug 1549290018.065 C: ISTAT?
Debug 1549290018.078 S: OK ISTAT? Running
LEDStatus 1549290018.086 Temperature:58.9814 Current:9.46665 Voltage:3.39717 JuncTemp:75.9574
Time 1549290018.974 -elapsed=866 -active=761 -remaining=5508
Temperature 1549290018.984 -sample=94.9,94.9,94.9,94.9,94.9,94.9 -heatsink=36.9 -cover=104.9 -block=95.1,95.0,94.9,94.9,95.1,95.2
LEDStatus 1549290019.072 Temperature:58.8756 Current:9.4774 Voltage:3.40562 JuncTemp:75.9628
Time 1549290019.974 -elapsed=867 -active=762 -remaining=5507
Temperature 1549290019.986 -sample=94.9,94.9,94.9,94.9,94.9,94.9 -heatsink=36.6 -cover=105.0 -block=94.9,94.9,94.9,94.9,94.9,94.9
LEDStatus 1549290020.072 Temperature:58.9462 Current:9.4774 Voltage:3.40773 JuncTemp:75.9256
Time 1549290020.974 -elapsed=868 -active=763 -remaining=5506
Temperature 1549290020.987 -sample=94.9,94.9,94.9,94.9,94.9,94.9 -heatsink=36.8 -cover=105.0 -block=94.9,95.0,94.9,95.0,94.9,94.9
LEDStatus 1549290021.072 Temperature:58.9109 Current:9.46665 Voltage:3.40139 JuncTemp:75.938
Time 1549290021.979 -elapsed=869 -active=764 -remaining=5505
Temperature 1549290021.973 -sample=94.9,95.0,94.9,94.9,94.9,94.9 -heatsink=36.8 -cover=105.0 -block=95.0,95.0,95.0,95.0,95.0,95.0
LEDStatus 1549290022.072 Temperature:58.9109 Current:9.45591 Voltage:3.40139 JuncTemp:75.9768
Time 1549290022.976 -elapsed=870 -active=765 -remaining=5504
Temperature 1549290022.986 -sample=95.0,95.0,95.0,95.0,95.0,94.9 -heatsink=36.8 -cover=105.0 -block=95.0,95.0,95.0,95.0,95.0,95.0
Debug 1549290023.068 C: ISTAT?
Debug 1549290023.081 S: OK ISTAT? Running
LEDStatus 1549290023.087 Temperature:58.9109 Current:9.45591 Voltage:3.40139 JuncTemp:76.0526
Time 1549290023.974 -elapsed=871 -active=766 -remaining=5503
Temperature 1549290023.987 -sample=95.0,95.0,95.0,95.0,95.0,95.0 -heatsink=36.7 -cover=105.1 -block=95.0,95.0,95.0,95.0,95.0,95.0
LEDStatus 1549290024.072 Temperature:58.9814 Current:9.46665 Voltage:3.40562 JuncTemp:75.9115
Time 1549290024.976 -elapsed=872 -active=767 -remaining=5502
Temperature 1549290024.986 -sample=95.0,95.0,95.0,95.0,95.0,95.0 -heatsink=36.9 -cover=105.0 -block=95.0,95.0,95.0,95.0,95.0,95.0
LEDStatus 1549290025.072 Temperature:58.9462 Current:9.46665 Voltage:3.4035 JuncTemp:75.908
Time 1549290025.975 -elapsed=873 -active=768 -remaining=5501
Temperature 1549290025.986 -sample=95.0,95.0,95.0,95.0,95.0,95.0 -heatsink=36.8 -cover=105.0 -block=95.0,95.0,95.0,95.0,95.0,95.0
LEDStatus 1549290026.072 Temperature:58.9462 Current:9.44516 Voltage:3.40773 JuncTemp:75.938
Time 1549290026.974 -elapsed=874 -active=769 -remaining=5500
Temperature 1549290026.984 -sample=95.0,95.0,95.0,95.0,95.0,95.0 -heatsink=36.8 -cover=105.0 -block=95.0,95.0,95.0,95.0,95.0,95.0
LEDStatus 1549290027.072 Temperature:58.9814 Current:9.44516 Voltage:3.40139 JuncTemp:76.0086
Time 1549290027.975 -elapsed=875 -active=770 -remaining=5499
Temperature 1549290027.985 -sample=95.0,95.0,95.0,95.0,95.0,95.0 -heatsink=36.9 -cover=104.9 -block=95.0,95.0,95.0,95.0,95.0,95.0
Debug 1549290028.066 C: ISTAT?
LEDStatus 1549290028.076 Temperature:58.9109 Current:9.45591 Voltage:3.40139 JuncTemp:76.0738
Debug 1549290028.085 S: OK ISTAT? Running
Time 1549290028.967 -elapsed=876 -active=771 -remaining=5498
Temperature 1549290028.971 -sample=95.0,95.0,95.0,95.0,95.0,95.0 -heatsink=36.8 -cover=105.1 -block=95.0,95.0,95.0,95.0,95.0,95.0
LEDStatus 1549290029.072 Temperature:58.9109 Current:9.46665 Voltage:3.4035 JuncTemp:75.8868
Time 1549290029.979 -elapsed=877 -active=772 -remaining=5497
Temperature 1549290029.966 -sample=95.0,95.0,95.0,95.0,95.0,95.0 -heatsink=36.9 -cover=105.0 -block=95.0,95.0,95.0,95.0,95.0,95.0
LEDStatus 1549290030.072 Temperature:58.9462 Current:9.46665 Voltage:3.40139 JuncTemp:75.8744
Time 1549290030.974 -elapsed=878 -active=773 -remaining=5496
Temperature 1549290030.984 -sample=95.0,95.0,95.0,95.0,95.0,95.0 -heatsink=36.9 -cover=105.0 -block=95.0,95.0,95.0,95.0,95.0,95.0
LEDStatus 1549290031.072 Temperature:58.9109 Current:9.44516 Voltage:3.40562 JuncTemp:75.9433
Time 1549290031.967 -elapsed=879 -active=774 -remaining=5495
Temperature 1549290031.970 -sample=95.0,95.0,95.0,95.0,95.0,95.0 -heatsink=36.9 -cover=105.1 -block=95.0,95.0,95.0,95.0,95.0,95.0
Debug 1549290032.063 TBC _holding invoked.
Debug 1549290032.064 TBC acquired unhold lock
Debug 1549290032.064 TBC releasing operative lock
Debug 1549290032.090 TBC acquiring operative lock
Debug 1549290032.091 TBC acquired operative lock
Info 1549290032.095 TBC:SETTing ramping "Zone1" from 95.0 to 60.0 (rate=1.600, timeout=65.6, msgid=0x55D8)
Info 1549290032.096 TBC:SETTing ramping "Zone2" from 95.0 to 60.0 (rate=1.600, timeout=65.6, msgid=0x55DA)
Info 1549290032.097 TBC:SETTing ramping "Zone3" from 95.0 to 60.0 (rate=1.600, timeout=65.6, msgid=0x55DB)
Info 1549290032.098 TBC:SETTing ramping "Zone4" from 95.0 to 60.0 (rate=1.600, timeout=65.6, msgid=0x55DC)
Info 1549290032.099 TBC:SETTing ramping "Zone5" from 95.0 to 60.0 (rate=1.600, timeout=65.6, msgid=0x55DD)
Info 1549290032.101 TBC:SETTing ramping "Zone6" from 95.0 to 60.0 (rate=1.600, timeout=65.6, msgid=0x55DE)
LEDStatus 1549290032.129 Temperature:58.9462 Current:9.4774 Voltage:3.4035 JuncTemp:75.9309
Run 1549290032.204 Step 2
Run 1549290032.216 Ramping -zones=Zone1,Zone2,Zone3,Zone4,Zone5,Zone6 -targets=60.000,60.000,60.000,60.000,60.000,60.000 -rates=1.600,1.600,1.600,1.600,1.600,1.600
Time 1549290032.975 -elapsed=880 -active=775 -remaining=5494
Temperature 1549290032.981 -sample=94.9,94.9,94.9,94.9,94.9,94.9 -heatsink=36.9 -cover=105.0 -block=93.5,93.6,93.4,93.4,93.6,93.6
Debug 1549290033.068 C: ISTAT?
Debug 1549290033.080 S: OK ISTAT? Running
LEDStatus 1549290033.087 Temperature:58.9814 Current:9.46665 Voltage:3.4035 JuncTemp:75.9962
Time 1549290033.974 -elapsed=881 -active=776 -remaining=5493
Temperature 1549290033.987 -sample=93.8,93.9,93.8,93.7,93.8,93.9 -heatsink=37.1 -cover=105.1 -block=89.0,89.1,88.9,88.9,89.1,89.2
LEDStatus 1549290034.072 Temperature:58.9109 Current:9.46665 Voltage:3.40562 JuncTemp:76.0595
Time 1549290034.974 -elapsed=882 -active=777 -remaining=5492
Temperature 1549290034.986 -sample=92.0,92.0,92.0,92.0,92.0,92.1 -heatsink=36.9 -cover=105.0 -block=86.1,86.1,86.1,86.2,86.1,86.1
LEDStatus 1549290035.072 Temperature:58.9109 Current:9.46665 Voltage:3.40139 JuncTemp:76.1285
Time 1549290035.974 -elapsed=883 -active=778 -remaining=5491
Temperature 1549290035.987 -sample=90.1,90.1,90.1,90.0,90.1,90.1 -heatsink=36.9 -cover=105.1 -block=84.4,84.5,84.6,84.6,84.5,84.5
LEDStatus 1549290036.072 Temperature:58.9109 Current:9.45591 Voltage:3.4035 JuncTemp:76.0033
Time 1549290036.974 -elapsed=884 -active=779 -remaining=5490
Temperature 1549290036.984 -sample=88.3,88.3,88.3,88.4,88.3,88.3 -heatsink=37.1 -cover=105.0 -block=83.1,83.1,83.2,83.2,83.2,83.1
LEDStatus 1549290037.072 Temperature:58.8756 Current:9.41292 Voltage:3.40139 JuncTemp:76.0827
Time 1549290037.979 -elapsed=885 -active=780 -remaining=5489
Temperature 1549290037.973 -sample=86.6,86.6,86.7,86.7,86.6,86.6 -heatsink=37.2 -cover=105.1 -block=81.6,81.6,81.6,81.7,81.6,81.6
Debug 1549290038.065 C: ISTAT?
Debug 1549290038.078 S: OK ISTAT? Running
LEDStatus 1549290038.087 Temperature:58.9109 Current:9.46665 Voltage:3.39717 JuncTemp:76.0897
Time 1549290038.967 -elapsed=886 -active=781 -remaining=5488
Temperature 1549290038.970 -sample=84.9,84.9,85.0,85.0,84.9,85.0 -heatsink=37.3 -cover=105.1 -block=79.9,79.9,80.0,80.0,79.9,79.9
LEDStatus 1549290039.072 Temperature:58.8756 Current:9.4774 Voltage:3.40984 JuncTemp:75.9785
Time 1549290039.979 -elapsed=887 -active=782 -remaining=5487
Temperature 1549290039.966 -sample=83.2,83.2,83.3,83.3,83.3,83.3 -heatsink=37.5 -cover=105.0 -block=78.2,78.2,78.3,78.3,78.2,78.3
LEDStatus 1549290040.091 Temperature:58.9814 Current:9.46665 Voltage:3.4035 JuncTemp:76.1126
Time 1549290040.970 -elapsed=888 -active=783 -remaining=5486
Temperature 1549290040.964 -sample=81.6,81.6,81.7,81.6,81.6,81.7 -heatsink=37.5 -cover=105.0 -block=76.5,76.5,76.6,76.6,76.5,76.6
LEDStatus 1549290041.072 Temperature:58.9109 Current:9.43441 Voltage:3.4035 JuncTemp:76.0315
Time 1549290041.974 -elapsed=889 -active=784 -remaining=5485
Temperature 1549290041.985 -sample=79.9,79.9,80.0,80.0,79.9,79.9 -heatsink=37.5 -cover=105.1 -block=74.8,74.8,74.9,74.9,74.9,74.9
LEDStatus 1549290042.072 Temperature:59.0167 Current:9.45591 Voltage:3.40773 JuncTemp:75.9309
Time 1549290042.974 -elapsed=890 -active=785 -remaining=5484
Temperature 1549290042.984 -sample=78.2,78.2,78.3,78.3,78.2,78.2 -heatsink=37.7 -cover=105.0 -block=73.2,73.1,73.3,73.3,73.2,73.2
Debug 1549290043.065 C: ISTAT?
Debug 1549290043.078 S: OK ISTAT? Running
LEDStatus 1549290043.086 Temperature:58.9462 Current:9.46665 Voltage:3.40773 JuncTemp:76.042
Time 1549290043.981 -elapsed=891 -active=786 -remaining=5483
Temperature 1549290043.973 -sample=76.5,76.5,76.6,76.6,76.5,76.6 -heatsink=37.8 -cover=105.0 -block=71.6,71.5,71.6,71.6,71.5,71.6
LEDStatus 1549290044.072 Temperature:59.0167 Current:9.44516 Voltage:3.39928 JuncTemp:75.9468
Time 1549290044.974 -elapsed=892 -active=787 -remaining=5482
Temperature 1549290044.984 -sample=74.9,74.8,75.0,75.0,74.9,75.0 -heatsink=37.8 -cover=105.0 -block=69.9,69.8,69.9,69.9,69.8,69.9
LEDStatus 1549290045.073 Temperature:59.052 Current:9.44516 Voltage:3.40139 JuncTemp:76.072
Temperature 1549290045.972 -sample=73.2,73.2,73.3,73.3,73.2,73.3 -heatsink=37.9 -cover=105.0 -block=68.2,68.1,68.3,68.2,68.1,68.3
Time 1549290045.988 -elapsed=893 -active=788 -remaining=5481
LEDStatus 1549290046.072 Temperature:59.0167 Current:9.44516 Voltage:3.40139 JuncTemp:76.028
Time 1549290046.974 -elapsed=894 -active=789 -remaining=5480
Temperature 1549290046.986 -sample=71.5,71.5,71.7,71.6,71.5,71.6 -heatsink=38.1 -cover=105.0 -block=66.5,66.3,66.6,66.5,66.4,66.5
LEDStatus 1549290047.072 Temperature:58.9109 Current:9.46665 Voltage:3.39928 JuncTemp:76.0685
Time 1549290047.976 -elapsed=895 -active=790 -remaining=5479
Temperature 1549290047.987 -sample=69.9,69.8,70.0,69.9,69.8,69.9 -heatsink=38.0 -cover=105.0 -block=64.8,64.7,65.0,64.9,64.8,64.9
Debug 1549290048.066 C: ISTAT?
Debug 1549290048.079 S: OK ISTAT? Running
LEDStatus 1549290048.088 Temperature:59.052 Current:9.43441 Voltage:3.40139 JuncTemp:76.0791
Time 1549290048.974 -elapsed=896 -active=791 -remaining=5478
Temperature 1549290048.984 -sample=68.2,68.0,68.3,68.3,68.2,68.3 -heatsink=38.2 -cover=105.0 -block=63.3,63.1,63.3,63.3,63.2,63.3
LEDStatus 1549290049.072 Temperature:59.0167 Current:9.48814 Voltage:3.40562 JuncTemp:76.0667
Time 1549290049.974 -elapsed=897 -active=792 -remaining=5477
Temperature 1549290049.980 -sample=66.6,66.5,66.7,66.6,66.5,66.6 -heatsink=38.1 -cover=105.0 -block=61.6,61.4,61.6,61.6,61.5,61.7
LEDStatus 1549290050.072 Temperature:58.9814 Current:9.44516 Voltage:3.40773 JuncTemp:76.0685
Temperature 1549290050.966 -sample=65.0,64.8,65.0,64.9,64.8,65.0 -heatsink=38.5 -cover=105.1 -block=60.0,59.7,60.0,59.9,59.8,60.0
Time 1549290050.986 -elapsed=898 -active=793 -remaining=5476
LEDStatus 1549290051.072 Temperature:59.0167 Current:9.45591 Voltage:3.40139 JuncTemp:76.0756
Temperature 1549290051.968 -sample=63.3,63.1,63.4,63.3,63.2,63.4 -heatsink=38.5 -cover=105.0 -block=58.7,58.6,58.7,58.7,58.6,58.7
Time 1549290051.986 -elapsed=899 -active=794 -remaining=5475
LEDStatus 1549290052.072 Temperature:59.0167 Current:9.46665 Voltage:3.40562 JuncTemp:76.0791
Time 1549290052.979 -elapsed=900 -active=795 -remaining=5474
Temperature 1549290052.984 -sample=61.9,61.7,62.0,61.9,61.8,61.9 -heatsink=38.6 -cover=105.1 -block=58.3,58.4,58.3,58.3,58.4,58.2
Debug 1549290053.066 C: ISTAT?
Debug 1549290053.078 S: OK ISTAT? Running
LEDStatus 1549290053.087 Temperature:59.0167 Current:9.43441 Voltage:3.40139 JuncTemp:76.1073
Debug 1549290053.935 LLAC ACK: Acknowledge (type=3), name=Unknown, dest=0x00, source=0x81, control=0x01, id=0x0000, msgid=0x55D8, data=[]
Debug 1549290053.936 LLAC ACK reply: Acknowledge (type=3), name=Unknown, dest=0x81, source=0x00, control=0x01, id=0x0000, msgid=0x55D8, data=[]
Debug 1549290053.938 LLAC ACK: Acknowledge (type=3), name=Unknown, dest=0x00, source=0x82, control=0x01, id=0x0000, msgid=0x55DA, data=[]
Debug 1549290053.939 LLAC ACK reply: Acknowledge (type=3), name=Unknown, dest=0x82, source=0x00, control=0x01, id=0x0000, msgid=0x55DA, data=[]
Time 1549290053.978 -elapsed=901 -active=796 -remaining=5473
Debug 1549290053.991 LLAC ACK: Acknowledge (type=3), name=Unknown, dest=0x00, source=0x83, control=0x01, id=0x0000, msgid=0x55DB, data=[]
Debug 1549290053.992 LLAC ACK reply: Acknowledge (type=3), name=Unknown, dest=0x83, source=0x00, control=0x01, id=0x0000, msgid=0x55DB, data=[]
Debug 1549290053.996 LLAC ACK: Acknowledge (type=3), name=Unknown, dest=0x00, source=0x84, control=0x01, id=0x0000, msgid=0x55DC, data=[]
Debug 1549290053.997 LLAC ACK reply: Acknowledge (type=3), name=Unknown, dest=0x84, source=0x00, control=0x01, id=0x0000, msgid=0x55DC, data=[]
Debug 1549290054.000 LLAC ACK: Acknowledge (type=3), name=Unknown, dest=0x00, source=0x85, control=0x01, id=0x0000, msgid=0x55DD, data=[]
Debug 1549290054.001 LLAC ACK reply: Acknowledge (type=3), name=Unknown, dest=0x85, source=0x00, control=0x01, id=0x0000, msgid=0x55DD, data=[]
Temperature 1549290053.966 -sample=61.0,60.9,61.0,61.0,60.9,61.0 -heatsink=38.8 -cover=105.0 -block=58.7,58.7,58.7,58.7,58.7,58.7
Debug 1549290054.005 LLAC ACK: Acknowledge (type=3), name=Unknown, dest=0x00, source=0x86, control=0x01, id=0x0000, msgid=0x55DE, data=[]
Debug 1549290054.007 LLAC ACK reply: Acknowledge (type=3), name=Unknown, dest=0x86, source=0x00, control=0x01, id=0x0000, msgid=0x55DE, data=[]
Debug 1549290054.009 TBC releasing operative lock
Debug 1549290054.013 Pending Suspend flag: False
Debug 1549290054.052 TBC acquiring operative lock
Debug 1549290054.053 TBC acquired operative lock
Run 1549290054.057 Holding -time=60 -collecting=True
Info 1549290054.054 TBC:HOLD starting 60.000000s hold
Run 1549290054.082 Acquiring -run="2019-02-04_142954" -stage=2 -cycle=5 -point=1 -Temperature=60.9002,60.7845,60.9566,60.8929,60.8421,60.9018
Debug 1549290054.114 TBC acquiring unhold lock
LEDStatus 1549290054.118 Temperature:59.0167 Current:9.46665 Voltage:3.39928 JuncTemp:76.1232
Time 1549290054.978 -elapsed=902 -active=797 -remaining=5472
Temperature 1549290054.973 -sample=60.4,60.4,60.5,60.4,60.4,60.4 -heatsink=38.9 -cover=105.1 -block=59.8,60.1,59.7,59.9,59.9,59.7
LEDStatus 1549290055.078 Temperature:58.9814 Current:9.45591 Voltage:3.40773 JuncTemp:76.0667
Temperature 1549290055.973 -sample=60.4,60.4,60.4,60.4,60.4,60.4 -heatsink=38.8 -cover=105.0 -block=60.2,60.2,60.2,60.2,60.2,60.3
Time 1549290055.988 -elapsed=903 -active=798 -remaining=5471
LEDStatus 1549290056.072 Temperature:59.1225 Current:9.44516 Voltage:3.4035 JuncTemp:76.1144
Time 1549290056.979 -elapsed=904 -active=799 -remaining=5470
Temperature 1549290056.966 -sample=60.3,60.3,60.3,60.3,60.3,60.3 -heatsink=38.8 -cover=105.1 -block=60.1,60.1,60.1,60.1,60.1,60.1
LEDStatus 1549290057.072 Temperature:58.9814 Current:9.46665 Voltage:3.40773 JuncTemp:76.1197
Time 1549290057.979 -elapsed=905 -active=800 -remaining=5469
Temperature 1549290057.967 -sample=60.2,60.2,60.2,60.2,60.2,60.2 -heatsink=39.2 -cover=105.0 -block=60.0,60.0,60.0,60.0,60.0,60.0
Debug 1549290058.066 C: ISTAT?
Debug 1549290058.079 S: OK ISTAT? Running
LEDStatus 1549290058.087 Temperature:59.0872 Current:9.45591 Voltage:3.40139 JuncTemp:76.1902
Time 1549290058.974 -elapsed=906 -active=801 -remaining=5468
Temperature 1549290058.981 -sample=60.2,60.2,60.2,60.2,60.2,60.2 -heatsink=39.0 -cover=105.1 -block=60.0,60.0,60.0,60.0,60.0,60.0
LEDStatus 1549290059.072 Temperature:59.0872 Current:9.48814 Voltage:3.40773 JuncTemp:76.1725
Time 1549290059.974 -elapsed=907 -active=802 -remaining=5467
Temperature 1549290059.986 -sample=60.1,60.1,60.1,60.1,60.1,60.1 -heatsink=38.9 -cover=105.0 -block=60.0,60.0,60.0,60.0,60.0,60.0
LEDStatus 1549290060.072 Temperature:58.9814 Current:9.48814 Voltage:3.39506 JuncTemp:76.1972
Time 1549290060.980 -elapsed=908 -active=803 -remaining=5466
Temperature 1549290060.969 -sample=60.1,60.1,60.1,60.1,60.1,60.1 -heatsink=39.0 -cover=105.0 -block=60.0,60.0,60.0,60.0,60.0,60.0
LEDStatus 1549290061.072 Temperature:59.052 Current:9.45591 Voltage:3.39506 JuncTemp:76.125
Time 1549290061.974 -elapsed=909 -active=804 -remaining=5465
Temperature 1549290061.987 -sample=60.0,60.0,60.1,60.1,60.0,60.0 -heatsink=39.2 -cover=105.1 -block=60.0,60.0,60.0,60.0,60.0,60.0
LEDStatus 1549290062.072 Temperature:59.1225 Current:9.43441 Voltage:3.40562 JuncTemp:76.1461
Time 1549290062.978 -elapsed=910 -active=805 -remaining=5464
Temperature 1549290062.987 -sample=60.0,60.0,60.0,60.0,60.0,60.0 -heatsink=39.2 -cover=105.0 -block=60.0,60.0,60.0,60.0,60.0,60.0
Debug 1549290063.065 C: ISTAT?
Debug 1549290063.079 S: OK ISTAT? Running
LEDStatus 1549290063.087 Temperature:59.052 Current:9.48814 Voltage:3.40562 JuncTemp:76.2484
Time 1549290063.978 -elapsed=911 -active=806 -remaining=5463
Temperature 1549290063.973 -sample=60.0,60.0,60.0,60.0,60.0,60.0 -heatsink=39.1 -cover=105.0 -block=60.0,60.0,60.0,60.0,60.0,60.0
LEDStatus 1549290064.072 Temperature:59.0872 Current:9.44516 Voltage:3.40139 JuncTemp:76.1056
Time 1549290064.974 -elapsed=912 -active=807 -remaining=5462
Temperature 1549290064.986 -sample=60.0,60.0,60.0,60.0,60.0,60.0 -heatsink=39.2 -cover=104.9 -block=60.0,60.0,60.0,60.0,60.0,60.0
LEDStatus 1549290065.072 Temperature:59.052 Current:9.44516 Voltage:3.40139 JuncTemp:76.0491
Time 1549290065.975 -elapsed=913 -active=808 -remaining=5461
Temperature 1549290065.986 -sample=60.0,60.0,60.0,60.0,60.0,60.0 -heatsink=39.2 -cover=105.1 -block=60.0,60.0,60.0,60.0,60.0,60.0
LEDStatus 1549290066.072 Temperature:59.052 Current:9.46665 Voltage:3.39928 JuncTemp:76.1637
Time 1549290066.974 -elapsed=914 -active=809 -remaining=5460
Temperature 1549290066.986 -sample=60.0,60.0,60.0,60.0,60.0,60.0 -heatsink=39.4 -cover=105.0 -block=60.0,60.0,60.0,60.0,60.0,60.0
LEDStatus 1549290067.072 Temperature:59.1578 Current:9.46665 Voltage:3.4035 JuncTemp:76.2343
Time 1549290067.979 -elapsed=915 -active=810 -remaining=5459
Temperature 1549290067.973 -sample=60.0,60.0,60.0,60.0,60.0,60.0 -heatsink=39.2 -cover=104.9 -block=60.0,60.0,60.0,60.0,60.0,60.0
Debug 1549290068.067 C: ISTAT?
Debug 1549290068.080 S: OK ISTAT? Running
LEDStatus 1549290068.087 Temperature:59.0872 Current:9.45591 Voltage:3.39928 JuncTemp:76.1585
Time 1549290068.967 -elapsed=916 -active=811 -remaining=5458
Temperature 1549290068.969 -sample=60.0,60.0,60.0,60.0,60.0,60.0 -heatsink=39.1 -cover=105.0 -block=60.0,60.0,60.0,60.0,60.0,60.0
LEDStatus 1549290069.072 Temperature:59.1225 Current:9.45591 Voltage:3.40139 JuncTemp:76.1796
Time 1549290069.979 -elapsed=917 -active=812 -remaining=5457
Temperature 1549290069.973 -sample=60.0,60.0,60.0,60.0,60.0,60.0 -heatsink=39.3 -cover=105.0 -block=60.0,60.0,60.0,60.0,60.0,60.0
LEDStatus 1549290070.072 Temperature:59.1225 Current:9.44516 Voltage:3.39928 JuncTemp:76.199
Time 1549290070.979 -elapsed=918 -active=813 -remaining=5456
Temperature 1549290070.967 -sample=60.0,60.0,60.0,60.0,60.0,60.0 -heatsink=39.2 -cover=105.1 -block=60.0,60.0,60.0,60.0,60.0,60.0
LEDStatus 1549290071.072 Temperature:59.1225 Current:9.44516 Voltage:3.40139 JuncTemp:76.2131
Time 1549290071.974 -elapsed=919 -active=814 -remaining=5455
Temperature 1549290071.984 -sample=60.0,60.0,60.0,60.0,60.0,60.0 -heatsink=39.3 -cover=105.0 -block=60.0,60.0,60.0,60.0,60.0,60.0
LEDStatus 1549290072.072 Temperature:59.1578 Current:9.45591 Voltage:3.40562 JuncTemp:76.1937
Time 1549290072.976 -elapsed=920 -active=815 -remaining=5454
Temperature 1549290072.985 -sample=60.0,60.0,60.0,60.0,60.0,60.0 -heatsink=39.1 -cover=105.0 -block=60.0,60.0,60.0,60.0,60.0,60.0
Debug 1549290073.065 C: ISTAT?
Debug 1549290073.078 S: OK ISTAT? Running
LEDStatus 1549290073.086 Temperature:59.0872 Current:9.48814 Voltage:3.4035 JuncTemp:76.1161
Time 1549290073.974 -elapsed=921 -active=816 -remaining=5453
Temperature 1549290073.984 -sample=60.0,60.0,60.0,60.0,60.0,60.0 -heatsink=39.3 -cover=105.0 -block=60.0,60.0,60.0,60.0,60.0,60.0
LEDStatus 1549290074.072 Temperature:59.0872 Current:9.42367 Voltage:3.39717 JuncTemp:76.2149
Time 1549290074.967 -elapsed=922 -active=817 -remaining=5452
Temperature 1549290074.970 -sample=60.0,60.0,60.0,60.0,60.0,60.0 -heatsink=38.9 -cover=105.0 -block=60.0,60.0,60.0,60.0,60.0,60.0
LEDStatus 1549290075.072 Temperature:59.1931 Current:9.4774 Voltage:3.40773 JuncTemp:76.2184
Time 1549290075.980 -elapsed=923 -active=818 -remaining=5451
Temperature 1549290075.967 -sample=60.0,60.0,60.0,60.0,60.0,60.0 -heatsink=39.0 -cover=105.1 -block=60.0,60.0,60.0,60.0,60.0,60.0
LEDStatus 1549290076.072 Temperature:59.1931 Current:9.42367 Voltage:3.40139 JuncTemp:76.1479
Time 1549290076.970 -elapsed=924 -active=819 -remaining=5450
Temperature 1549290076.964 -sample=60.0,60.0,60.0,60.0,60.0,60.0 -heatsink=39.1 -cover=105.0 -block=60.0,60.0,60.0,60.0,60.0,60.0
LEDStatus 1549290077.072 Temperature:59.1578 Current:9.45591 Voltage:3.40139 JuncTemp:76.1355
Time 1549290077.978 -elapsed=925 -active=820 -remaining=5449
Temperature 1549290077.973 -sample=60.0,60.0,60.0,60.0,60.0,60.0 -heatsink=39.2 -cover=105.0 -block=60.0,60.0,60.0,60.0,60.0,60.0
Debug 1549290078.067 C: ISTAT?
Debug 1549290078.080 S: OK ISTAT? Running
LEDStatus 1549290078.087 Temperature:59.1578 Current:9.44516 Voltage:3.39928 JuncTemp:76.3542
Time 1549290078.974 -elapsed=926 -active=821 -remaining=5448
Temperature 1549290078.985 -sample=60.0,60.0,60.0,60.0,60.0,60.0 -heatsink=39.1 -cover=105.1 -block=60.0,60.0,60.0,60.0,60.0,60.0
LEDStatus 1549290079.072 Temperature:59.1931 Current:9.43441 Voltage:3.40562 JuncTemp:76.3188
Time 1549290079.974 -elapsed=927 -active=822 -remaining=5447
Temperature 1549290079.983 -sample=60.0,60.0,60.0,60.0,60.0,60.0 -heatsink=39.0 -cover=105.0 -block=60.0,60.0,60.0,60.0,60.0,60.0
LEDStatus 1549290080.072 Temperature:59.1225 Current:9.46665 Voltage:3.39717 JuncTemp:76.2149
Time 1549290080.974 -elapsed=928 -active=823 -remaining=5446
Temperature 1549290080.986 -sample=60.0,60.0,60.0,60.0,60.0,60.0 -heatsink=39.2 -cover=105.1 -block=60.0,60.0,60.0,60.0,60.0,60.0
LEDStatus 1549290081.072 Temperature:59.1225 Current:9.45591 Voltage:3.39928 JuncTemp:76.1902
Time 1549290081.974 -elapsed=929 -active=824 -remaining=5445
Temperature 1549290081.981 -sample=60.0,60.0,60.0,60.0,60.0,60.0 -heatsink=39.0 -cover=105.0 -block=60.0,60.0,60.0,60.0,60.0,60.0
LEDStatus 1549290082.072 Temperature:59.1225 Current:9.46665 Voltage:3.40139 JuncTemp:76.1743
Time 1549290082.974 -elapsed=930 -active=825 -remaining=5444
Temperature 1549290082.985 -sample=60.0,60.0,60.0,60.0,60.0,60.0 -heatsink=39.0 -cover=105.0 -block=60.0,60.0,60.0,60.0,60.0,60.0
Debug 1549290083.065 C: ISTAT?
Debug 1549290083.078 S: OK ISTAT? Running
LEDStatus 1549290083.086 Temperature:59.1225 Current:9.4774 Voltage:3.39928 JuncTemp:76.2043
Time 1549290083.974 -elapsed=931 -active=826 -remaining=5443
Temperature 1549290083.986 -sample=60.0,60.0,60.0,60.0,60.0,60.0 -heatsink=38.8 -cover=105.0 -block=60.0,60.0,60.0,60.0,60.0,60.0
LEDStatus 1549290084.072 Temperature:59.1225 Current:9.44516 Voltage:3.40773 JuncTemp:76.1126
Time 1549290084.974 -elapsed=932 -active=827 -remaining=5442
Temperature 1549290084.981 -sample=60.0,60.0,60.0,60.0,60.0,60.0 -heatsink=38.8 -cover=105.0 -block=60.0,60.0,60.0,60.0,60.0,60.0
LEDStatus 1549290085.072 Temperature:59.1931 Current:9.49889 Voltage:3.4035 JuncTemp:76.1091
Time 1549290085.974 -elapsed=933 -active=828 -remaining=5441
Temperature 1549290085.986 -sample=60.0,60.0,60.0,60.0,60.0,60.0 -heatsink=39.0 -cover=105.0 -block=60.0,60.0,60.0,60.0,60.0,60.0
LEDStatus 1549290086.072 Temperature:59.2283 Current:9.45591 Voltage:3.40139 JuncTemp:76.1955
Time 1549290086.976 -elapsed=934 -active=829 -remaining=5440
Temperature 1549290086.980 -sample=60.0,60.0,60.0,60.0,60.0,60.0 -heatsink=38.8 -cover=105.0 -block=60.0,60.0,60.0,60.0,60.0,60.0
LEDStatus 1549290087.072 Temperature:59.1225 Current:9.4774 Voltage:3.40773 JuncTemp:76.2149
Time 1549290087.975 -elapsed=935 -active=830 -remaining=5439
Temperature 1549290087.985 -sample=60.0,60.0,60.0,60.0,60.0,60.0 -heatsink=38.9 -cover=105.0 -block=60.0,60.0,60.0,60.0,60.0,60.0
Debug 1549290088.067 C: ISTAT?
LEDStatus 1549290088.086 Temperature:59.0872 Current:9.46665 Voltage:3.40139 JuncTemp:76.229
Debug 1549290088.080 S: OK ISTAT? Running
Time 1549290088.974 -elapsed=936 -active=831 -remaining=5438
Temperature 1549290088.981 -sample=60.0,60.0,60.0,60.0,60.0,60.0 -heatsink=38.8 -cover=104.9 -block=60.0,60.0,60.0,60.0,60.0,60.0
LEDStatus 1549290089.072 Temperature:59.1225 Current:9.46665 Voltage:3.39506 JuncTemp:76.2449
Time 1549290089.984 -elapsed=937 -active=832 -remaining=5437
Temperature 1549290089.973 -sample=60.0,60.0,60.0,60.0,60.0,60.0 -heatsink=38.9 -cover=105.0 -block=60.0,60.0,60.0,60.0,60.0,60.0
LEDStatus 1549290090.072 Temperature:59.1931 Current:9.4774 Voltage:3.4035 JuncTemp:76.2359
Time 1549290090.980 -elapsed=938 -active=833 -remaining=5436
Temperature 1549290090.972 -sample=60.0,60.0,60.0,60.0,60.0,60.0 -heatsink=38.8 -cover=105.0 -block=60.0,60.0,60.0,60.0,60.0,60.0
LEDStatus 1549290091.072 Temperature:59.0872 Current:9.4774 Voltage:3.40773 JuncTemp:76.2324
Time 1549290091.975 -elapsed=939 -active=834 -remaining=5435
Temperature 1549290091.985 -sample=60.0,60.0,60.0,60.0,60.0,60.0 -heatsink=38.6 -cover=105.0 -block=60.0,60.0,60.0,60.0,60.0,60.0
LEDStatus 1549290092.072 Temperature:59.1578 Current:9.4774 Voltage:3.40562 JuncTemp:76.2537
Time 1549290092.975 -elapsed=940 -active=835 -remaining=5434
Temperature 1549290092.984 -sample=60.0,60.0,60.0,60.0,60.0,60.0 -heatsink=38.6 -cover=105.0 -block=60.0,60.0,60.0,60.0,60.0,60.0
Debug 1549290093.067 C: ISTAT?
Debug 1549290093.080 S: OK ISTAT? Running
LEDStatus 1549290093.086 Temperature:59.1931 Current:9.46665 Voltage:3.39717 JuncTemp:76.266
Scheduler 1549290094.159 Catching up
Time 1549290094.164 -elapsed=941 -active=836 -remaining=5433
Debug 1549290094.185 Start XML:NEW S2-C5-T2-P1
Debug 1549290094.186 End XML:NEW S2-C5-T2-P1
Info 1549290094.188 Motor start m5 x5
LEDStatus 1549290094.203 Temperature:59.1931 Current:9.45591 Voltage:3.40139 JuncTemp:76.1725
Temperature 1549290094.198 -sample=60.0,60.0,60.0,60.0,60.0,60.0 -heatsink=38.8 -cover=105.0 -block=60.0,60.0,60.0,60.0,60.0,60.0
Debug 1549290094.260 Start XML:NEW 2-5-2-1-m5-x5
Debug 1549290094.262 End XML:NEW 2-5-2-1-m5-x5
Debug 1549290094.487 LLAC ACK: Acknowledge (type=3), name=Unknown, dest=0x00, source=0x91, control=0x01, id=0x0000, msgid=0x5A5B, data=[]
Debug 1549290094.487 LLAC ACK reply: Acknowledge (type=3), name=Unknown, dest=0x91, source=0x00, control=0x01, id=0x0000, msgid=0x5A5B, data=[]
Debug 1549290094.502 LLAC ACK: Acknowledge (type=3), name=Unknown, dest=0x00, source=0x91, control=0x01, id=0x0000, msgid=0x5A5D, data=[]
Debug 1549290094.502 LLAC ACK reply: Acknowledge (type=3), name=Unknown, dest=0x91, source=0x00, control=0x01, id=0x0000, msgid=0x5A5D, data=[]
Info 1549290094.504 Motor end m5 x5
Info 1549290094.513 Emission Encoder -36 18000 Excitation Encoder -18 0
Info 1549290094.515 Capture start m5 x5
Debug 1549290094.563 Start XML:IMAGe+ S02_C005_T02_P0001_M5_X5_E1.tiff {'blkID': '21', 'run': '2019-02-04_142954', 'exposure': '200', 'excitationColor': 'x5', 'point': '0001', 'blockTemperature': '60.0052,60.0054,59.9975,60.001,59.9981,60.0017', 'lampTemperature': '59.1931', 'lamp': '90', 'sampleVolume': '10', 'step': '02', 'emissionColor': 'm5', 'exposureIndex': '1', 'time': '1549290094.531', 'sampleTemperature': '60.0003,60,59.9998,59.9994,59.9999,59.9995', 'stage': '02', 'coverTemperature': '104.921', 'cycle': '005'}
Debug 1549290094.564 End XML:IMAGe+ S02_C005_T02_P0001_M5_X5_E1.tiff {'blkID': '21', 'run': '2019-02-04_142954', 'exposure': '200', 'excitationColor': 'x5', 'point': '0001', 'blockTemperature': '60.0052,60.0054,59.9975,60.001,59.9981,60.0017', 'lampTemperature': '59.1931', 'lamp': '90', 'sampleVolume': '10', 'step': '02', 'emissionColor': 'm5', 'exposureIndex': '1', 'time': '1549290094.531', 'sampleTemperature': '60.0003,60,59.9998,59.9994,59.9999,59.9995', 'stage': '02', 'coverTemperature': '104.921', 'cycle': '005'}
Debug 1549290094.578 CAMera:ACQuire start exposure
Time 1549290094.969 -elapsed=942 -active=837 -remaining=5432
Temperature 1549290094.964 -sample=60.0,60.0,60.0,60.0,60.0,60.0 -heatsink=38.5 -cover=105.1 -block=60.0,60.0,60.0,60.0,60.0,60.0
LEDStatus 1549290095.072 Temperature:59.1578 Current:9.4774 Voltage:3.39928 JuncTemp:76.2589
Debug 1549290095.213 CAMera:ACQuire end exposure
Info 1549290095.223 Capture end m5 x5
Image 1549290095.226 -run='2019-02-04_142954' -stage=2 -cycle=5 -step=2 -point=1  -emission=m5 -excitation=x5  -exposure=200 -lamp=90 -filepath='EXPERIMENTS:2019-02-04_142954/apldbio/sds/images/S02_C005_T02_P0001_M5_X5_E1.tiff'
Info 1549290095.226 Capture start m5 x5
Debug 1549290095.280 Start XML:IMAGe+ S02_C005_T02_P0001_M5_X5_E2.tiff {'blkID': '21', 'run': '2019-02-04_142954', 'exposure': '920', 'excitationColor': 'x5', 'point': '0001', 'blockTemperature': '60.0052,60.0054,59.9975,60.001,59.9981,60.0017', 'lampTemperature': '59.1931', 'lamp': '90', 'sampleVolume': '10', 'step': '02', 'emissionColor': 'm5', 'exposureIndex': '2', 'time': '1549290095.244', 'sampleTemperature': '60.0003,60,59.9998,59.9994,59.9999,59.9995', 'stage': '02', 'coverTemperature': '104.921', 'cycle': '005'}
Debug 1549290095.281 End XML:IMAGe+ S02_C005_T02_P0001_M5_X5_E2.tiff {'blkID': '21', 'run': '2019-02-04_142954', 'exposure': '920', 'excitationColor': 'x5', 'point': '0001', 'blockTemperature': '60.0052,60.0054,59.9975,60.001,59.9981,60.0017', 'lampTemperature': '59.1931', 'lamp': '90', 'sampleVolume': '10', 'step': '02', 'emissionColor': 'm5', 'exposureIndex': '2', 'time': '1549290095.244', 'sampleTemperature': '60.0003,60,59.9998,59.9994,59.9999,59.9995', 'stage': '02', 'coverTemperature': '104.921', 'cycle': '005'}
Debug 1549290095.295 CAMera:ACQuire start exposure
Time 1549290095.974 -elapsed=943 -active=838 -remaining=5431
Temperature 1549290095.984 -sample=60.0,60.0,60.0,60.0,60.0,60.0 -heatsink=38.7 -cover=105.0 -block=60.0,60.0,60.0,60.0,60.0,60.0
LEDStatus 1549290096.072 Temperature:59.2635 Current:9.46665 Voltage:3.40139 JuncTemp:76.3276
Debug 1549290096.353 CAMera:ACQuire end exposure
Info 1549290096.365 Capture end m5 x5
Info 1549290096.378 Motor start m3 x3
Image 1549290096.390 -run='2019-02-04_142954' -stage=2 -cycle=5 -step=2 -point=1  -emission=m5 -excitation=x5  -exposure=920 -lamp=90 -filepath='EXPERIMENTS:2019-02-04_142954/apldbio/sds/images/S02_C005_T02_P0001_M5_X5_E2.tiff'
Debug 1549290096.447 Start XML:NEW 2-5-2-1-m3-x3
Debug 1549290096.448 End XML:NEW 2-5-2-1-m3-x3
Debug 1549290096.624 LLAC ACK: Acknowledge (type=3), name=Unknown, dest=0x00, source=0x91, control=0x01, id=0x0000, msgid=0x5A8B, data=[]
Debug 1549290096.625 LLAC ACK reply: Acknowledge (type=3), name=Unknown, dest=0x91, source=0x00, control=0x01, id=0x0000, msgid=0x5A8B, data=[]
Debug 1549290096.641 LLAC ACK: Acknowledge (type=3), name=Unknown, dest=0x00, source=0x91, control=0x01, id=0x0000, msgid=0x5A8D, data=[]
Debug 1549290096.642 LLAC ACK reply: Acknowledge (type=3), name=Unknown, dest=0x91, source=0x00, control=0x01, id=0x0000, msgid=0x5A8D, data=[]
Info 1549290096.646 Motor end m3 x3
Info 1549290096.667 Emission Encoder -36 22500 Excitation Encoder -18 15750
Info 1549290096.670 Capture start m3 x3
Debug 1549290096.730 Start XML:IMAGe+ S02_C005_T02_P0001_M3_X3_E1.tiff {'blkID': '21', 'run': '2019-02-04_142954', 'exposure': '125', 'excitationColor': 'x3', 'point': '0001', 'blockTemperature': '60.0052,60.0054,59.9975,60.001,59.9981,60.0017', 'lampTemperature': '59.1931', 'lamp': '90', 'sampleVolume': '10', 'step': '02', 'emissionColor': 'm3', 'exposureIndex': '1', 'time': '1549290096.697', 'sampleTemperature': '60.0003,60,59.9998,59.9994,59.9999,59.9995', 'stage': '02', 'coverTemperature': '104.921', 'cycle': '005'}
Debug 1549290096.731 End XML:IMAGe+ S02_C005_T02_P0001_M3_X3_E1.tiff {'blkID': '21', 'run': '2019-02-04_142954', 'exposure': '125', 'excitationColor': 'x3', 'point': '0001', 'blockTemperature': '60.0052,60.0054,59.9975,60.001,59.9981,60.0017', 'lampTemperature': '59.1931', 'lamp': '90', 'sampleVolume': '10', 'step': '02', 'emissionColor': 'm3', 'exposureIndex': '1', 'time': '1549290096.697', 'sampleTemperature': '60.0003,60,59.9998,59.9994,59.9999,59.9995', 'stage': '02', 'coverTemperature': '104.921', 'cycle': '005'}
Debug 1549290096.744 CAMera:ACQuire start exposure
Time 1549290096.976 -elapsed=944 -active=839 -remaining=5430
Temperature 1549290096.981 -sample=60.0,60.0,60.0,60.0,60.0,60.0 -heatsink=38.7 -cover=105.1 -block=60.0,60.0,60.0,60.0,60.0,60.0
LEDStatus 1549290097.072 Temperature:59.334 Current:9.45591 Voltage:3.39928 JuncTemp:76.3911
Debug 1549290097.343 CAMera:ACQuire end exposure
Info 1549290097.353 Capture end m3 x3
Info 1549290097.356 Capture start m3 x3
Image 1549290097.362 -run='2019-02-04_142954' -stage=2 -cycle=5 -step=2 -point=1  -emission=m3 -excitation=x3  -exposure=125 -lamp=90 -filepath='EXPERIMENTS:2019-02-04_142954/apldbio/sds/images/S02_C005_T02_P0001_M3_X3_E1.tiff'
Debug 1549290097.417 Start XML:IMAGe+ S02_C005_T02_P0001_M3_X3_E2.tiff {'blkID': '21', 'run': '2019-02-04_142954', 'exposure': '560', 'excitationColor': 'x3', 'point': '0001', 'blockTemperature': '60.0052,60.0054,59.9975,60.001,59.9981,60.0017', 'lampTemperature': '59.1931', 'lamp': '90', 'sampleVolume': '10', 'step': '02', 'emissionColor': 'm3', 'exposureIndex': '2', 'time': '1549290097.378', 'sampleTemperature': '60.0003,60,59.9998,59.9994,59.9999,59.9995', 'stage': '02', 'coverTemperature': '104.921', 'cycle': '005'}
Debug 1549290097.418 End XML:IMAGe+ S02_C005_T02_P0001_M3_X3_E2.tiff {'blkID': '21', 'run': '2019-02-04_142954', 'exposure': '560', 'excitationColor': 'x3', 'point': '0001', 'blockTemperature': '60.0052,60.0054,59.9975,60.001,59.9981,60.0017', 'lampTemperature': '59.1931', 'lamp': '90', 'sampleVolume': '10', 'step': '02', 'emissionColor': 'm3', 'exposureIndex': '2', 'time': '1549290097.378', 'sampleTemperature': '60.0003,60,59.9998,59.9994,59.9999,59.9995', 'stage': '02', 'coverTemperature': '104.921', 'cycle': '005'}
Debug 1549290097.433 CAMera:ACQuire start exposure
Time 1549290097.974 -elapsed=945 -active=840 -remaining=5429
Temperature 1549290097.981 -sample=60.0,60.0,60.0,60.0,60.0,60.0 -heatsink=38.5 -cover=104.9 -block=60.0,60.0,60.0,60.0,60.0,60.0
Debug 1549290098.066 C: ISTAT?
Debug 1549290098.079 S: OK ISTAT? Running
LEDStatus 1549290098.087 Temperature:59.2988 Current:9.45591 Voltage:3.40773 JuncTemp:76.3083
Debug 1549290098.283 CAMera:ACQuire end exposure
Info 1549290098.293 Capture end m3 x3
Image 1549290098.296 -run='2019-02-04_142954' -stage=2 -cycle=5 -step=2 -point=1  -emission=m3 -excitation=x3  -exposure=560 -lamp=90 -filepath='EXPERIMENTS:2019-02-04_142954/apldbio/sds/images/S02_C005_T02_P0001_M3_X3_E2.tiff'
Info 1549290098.296 Motor start m4 x4
Debug 1549290098.358 Start XML:NEW 2-5-2-1-m4-x4
Debug 1549290098.359 End XML:NEW 2-5-2-1-m4-x4
Debug 1549290098.631 LLAC ACK: Acknowledge (type=3), name=Unknown, dest=0x00, source=0x91, control=0x01, id=0x0000, msgid=0x5ABB, data=[]
Debug 1549290098.632 LLAC ACK reply: Acknowledge (type=3), name=Unknown, dest=0x91, source=0x00, control=0x01, id=0x0000, msgid=0x5ABB, data=[]
Debug 1549290098.648 LLAC ACK: Acknowledge (type=3), name=Unknown, dest=0x00, source=0x91, control=0x01, id=0x0000, msgid=0x5ABD, data=[]
Debug 1549290098.649 LLAC ACK reply: Acknowledge (type=3), name=Unknown, dest=0x91, source=0x00, control=0x01, id=0x0000, msgid=0x5ABD, data=[]
Info 1549290098.653 Motor end m4 x4
Info 1549290098.672 Emission Encoder -36 0 Excitation Encoder -18 9000
Info 1549290098.676 Capture start m4 x4
Debug 1549290098.732 Start XML:IMAGe+ S02_C005_T02_P0001_M4_X4_E1.tiff {'blkID': '21', 'run': '2019-02-04_142954', 'exposure': '150', 'excitationColor': 'x4', 'point': '0001', 'blockTemperature': '60.0052,60.0054,59.9975,60.001,59.9981,60.0017', 'lampTemperature': '59.1931', 'lamp': '90', 'sampleVolume': '10', 'step': '02', 'emissionColor': 'm4', 'exposureIndex': '1', 'time': '1549290098.700', 'sampleTemperature': '60.0003,60,59.9998,59.9994,59.9999,59.9995', 'stage': '02', 'coverTemperature': '104.921', 'cycle': '005'}
Debug 1549290098.733 End XML:IMAGe+ S02_C005_T02_P0001_M4_X4_E1.tiff {'blkID': '21', 'run': '2019-02-04_142954', 'exposure': '150', 'excitationColor': 'x4', 'point': '0001', 'blockTemperature': '60.0052,60.0054,59.9975,60.001,59.9981,60.0017', 'lampTemperature': '59.1931', 'lamp': '90', 'sampleVolume': '10', 'step': '02', 'emissionColor': 'm4', 'exposureIndex': '1', 'time': '1549290098.700', 'sampleTemperature': '60.0003,60,59.9998,59.9994,59.9999,59.9995', 'stage': '02', 'coverTemperature': '104.921', 'cycle': '005'}
Debug 1549290098.746 CAMera:ACQuire start exposure
Time 1549290098.974 -elapsed=946 -active=841 -remaining=5428
Temperature 1549290098.982 -sample=60.0,60.0,60.0,60.0,60.0,60.0 -heatsink=38.4 -cover=105.1 -block=60.0,60.0,60.0,60.0,60.0,60.0
LEDStatus 1549290099.073 Temperature:59.3692 Current:9.46665 Voltage:3.39717 JuncTemp:76.4931
Debug 1549290099.355 CAMera:ACQuire end exposure
Info 1549290099.378 Capture end m4 x4
Info 1549290099.381 Capture start m4 x4
Image 1549290099.421 -run='2019-02-04_142954' -stage=2 -cycle=5 -step=2 -point=1  -emission=m4 -excitation=x4  -exposure=150 -lamp=90 -filepath='EXPERIMENTS:2019-02-04_142954/apldbio/sds/images/S02_C005_T02_P0001_M4_X4_E1.tiff'
Debug 1549290099.434 Start XML:IMAGe+ S02_C005_T02_P0001_M4_X4_E2.tiff {'blkID': '21', 'run': '2019-02-04_142954', 'exposure': '800', 'excitationColor': 'x4', 'point': '0001', 'blockTemperature': '60.0052,60.0054,59.9975,60.001,59.9981,60.0017', 'lampTemperature': '59.1931', 'lamp': '90', 'sampleVolume': '10', 'step': '02', 'emissionColor': 'm4', 'exposureIndex': '2', 'time': '1549290099.399', 'sampleTemperature': '60.0003,60,59.9998,59.9994,59.9999,59.9995', 'stage': '02', 'coverTemperature': '104.921', 'cycle': '005'}
Debug 1549290099.435 End XML:IMAGe+ S02_C005_T02_P0001_M4_X4_E2.tiff {'blkID': '21', 'run': '2019-02-04_142954', 'exposure': '800', 'excitationColor': 'x4', 'point': '0001', 'blockTemperature': '60.0052,60.0054,59.9975,60.001,59.9981,60.0017', 'lampTemperature': '59.1931', 'lamp': '90', 'sampleVolume': '10', 'step': '02', 'emissionColor': 'm4', 'exposureIndex': '2', 'time': '1549290099.399', 'sampleTemperature': '60.0003,60,59.9998,59.9994,59.9999,59.9995', 'stage': '02', 'coverTemperature': '104.921', 'cycle': '005'}
Debug 1549290099.449 CAMera:ACQuire start exposure
Time 1549290099.974 -elapsed=947 -active=842 -remaining=5427
Temperature 1549290099.983 -sample=60.0,60.0,60.0,60.0,60.0,60.0 -heatsink=38.4 -cover=105.0 -block=60.0,60.0,60.0,60.0,60.0,60.0
LEDStatus 1549290100.072 Temperature:59.5101 Current:9.44516 Voltage:3.39506 JuncTemp:76.4844
Debug 1549290100.443 CAMera:ACQuire end exposure
Info 1549290100.453 Capture end m4 x4
Image 1549290100.456 -run='2019-02-04_142954' -stage=2 -cycle=5 -step=2 -point=1  -emission=m4 -excitation=x4  -exposure=800 -lamp=90 -filepath='EXPERIMENTS:2019-02-04_142954/apldbio/sds/images/S02_C005_T02_P0001_M4_X4_E2.tiff'
Info 1549290100.456 Motor start m2 x2
Debug 1549290100.515 Start XML:NEW 2-5-2-1-m2-x2
Debug 1549290100.516 End XML:NEW 2-5-2-1-m2-x2
Debug 1549290100.694 LLAC ACK: Acknowledge (type=3), name=Unknown, dest=0x00, source=0x91, control=0x01, id=0x0000, msgid=0x5AEB, data=[]
Debug 1549290100.695 LLAC ACK reply: Acknowledge (type=3), name=Unknown, dest=0x91, source=0x00, control=0x01, id=0x0000, msgid=0x5AEB, data=[]
Debug 1549290100.708 LLAC ACK: Acknowledge (type=3), name=Unknown, dest=0x00, source=0x91, control=0x01, id=0x0000, msgid=0x5AED, data=[]
Debug 1549290100.710 LLAC ACK reply: Acknowledge (type=3), name=Unknown, dest=0x91, source=0x00, control=0x01, id=0x0000, msgid=0x5AED, data=[]
Info 1549290100.714 Motor end m2 x2
Info 1549290100.734 Emission Encoder -36 31500 Excitation Encoder -18 11250
Info 1549290100.738 Capture start m2 x2
Debug 1549290100.794 Start XML:IMAGe+ S02_C005_T02_P0001_M2_X2_E1.tiff {'blkID': '21', 'run': '2019-02-04_142954', 'exposure': '100', 'excitationColor': 'x2', 'point': '0001', 'blockTemperature': '60.0052,60.0054,59.9975,60.001,59.9981,60.0017', 'lampTemperature': '59.1931', 'lamp': '90', 'sampleVolume': '10', 'step': '02', 'emissionColor': 'm2', 'exposureIndex': '1', 'time': '1549290100.761', 'sampleTemperature': '60.0003,60,59.9998,59.9994,59.9999,59.9995', 'stage': '02', 'coverTemperature': '104.921', 'cycle': '005'}
Debug 1549290100.795 End XML:IMAGe+ S02_C005_T02_P0001_M2_X2_E1.tiff {'blkID': '21', 'run': '2019-02-04_142954', 'exposure': '100', 'excitationColor': 'x2', 'point': '0001', 'blockTemperature': '60.0052,60.0054,59.9975,60.001,59.9981,60.0017', 'lampTemperature': '59.1931', 'lamp': '90', 'sampleVolume': '10', 'step': '02', 'emissionColor': 'm2', 'exposureIndex': '1', 'time': '1549290100.761', 'sampleTemperature': '60.0003,60,59.9998,59.9994,59.9999,59.9995', 'stage': '02', 'coverTemperature': '104.921', 'cycle': '005'}
Debug 1549290100.808 CAMera:ACQuire start exposure
Time 1549290100.975 -elapsed=948 -active=843 -remaining=5426
Temperature 1549290100.989 -sample=60.0,60.0,60.0,60.0,60.0,60.0 -heatsink=38.5 -cover=105.0 -block=60.0,60.0,60.0,60.0,60.0,60.0
LEDStatus 1549290101.072 Temperature:59.4397 Current:9.4774 Voltage:3.40139 JuncTemp:76.4563
Debug 1549290101.393 CAMera:ACQuire end exposure
Info 1549290101.408 Capture end m2 x2
Info 1549290101.415 Capture start m2 x2
Image 1549290101.463 -run='2019-02-04_142954' -stage=2 -cycle=5 -step=2 -point=1  -emission=m2 -excitation=x2  -exposure=100 -lamp=90 -filepath='EXPERIMENTS:2019-02-04_142954/apldbio/sds/images/S02_C005_T02_P0001_M2_X2_E1.tiff'
Debug 1549290101.487 Start XML:IMAGe+ S02_C005_T02_P0001_M2_X2_E2.tiff {'blkID': '21', 'run': '2019-02-04_142954', 'exposure': '430', 'excitationColor': 'x2', 'point': '0001', 'blockTemperature': '60.0052,60.0054,59.9975,60.001,59.9981,60.0017', 'lampTemperature': '59.1931', 'lamp': '90', 'sampleVolume': '10', 'step': '02', 'emissionColor': 'm2', 'exposureIndex': '2', 'time': '1549290101.447', 'sampleTemperature': '60.0003,60,59.9998,59.9994,59.9999,59.9995', 'stage': '02', 'coverTemperature': '104.921', 'cycle': '005'}
Debug 1549290101.488 End XML:IMAGe+ S02_C005_T02_P0001_M2_X2_E2.tiff {'blkID': '21', 'run': '2019-02-04_142954', 'exposure': '430', 'excitationColor': 'x2', 'point': '0001', 'blockTemperature': '60.0052,60.0054,59.9975,60.001,59.9981,60.0017', 'lampTemperature': '59.1931', 'lamp': '90', 'sampleVolume': '10', 'step': '02', 'emissionColor': 'm2', 'exposureIndex': '2', 'time': '1549290101.447', 'sampleTemperature': '60.0003,60,59.9998,59.9994,59.9999,59.9995', 'stage': '02', 'coverTemperature': '104.921', 'cycle': '005'}
Debug 1549290101.502 CAMera:ACQuire start exposure
Time 1549290101.974 -elapsed=949 -active=844 -remaining=5425
Temperature 1549290101.986 -sample=60.0,60.0,60.0,60.0,60.0,60.0 -heatsink=38.6 -cover=104.9 -block=60.0,60.0,60.0,60.0,60.0,60.0
LEDStatus 1549290102.072 Temperature:59.4749 Current:9.48814 Voltage:3.39928 JuncTemp:76.6518
Debug 1549290102.273 CAMera:ACQuire end exposure
Info 1549290102.283 Capture end m2 x2
Image 1549290102.286 -run='2019-02-04_142954' -stage=2 -cycle=5 -step=2 -point=1  -emission=m2 -excitation=x2  -exposure=430 -lamp=90 -filepath='EXPERIMENTS:2019-02-04_142954/apldbio/sds/images/S02_C005_T02_P0001_M2_X2_E2.tiff'
Info 1549290102.286 Motor start m1 x1
Debug 1549290102.346 Start XML:NEW 2-5-2-1-m1-x1
Debug 1549290102.347 End XML:NEW 2-5-2-1-m1-x1
Debug 1549290102.574 LLAC ACK: Acknowledge (type=3), name=Unknown, dest=0x00, source=0x91, control=0x01, id=0x0000, msgid=0x5B1B, data=[]
Debug 1549290102.575 LLAC ACK reply: Acknowledge (type=3), name=Unknown, dest=0x91, source=0x00, control=0x01, id=0x0000, msgid=0x5B1B, data=[]
Debug 1549290102.592 LLAC ACK: Acknowledge (type=3), name=Unknown, dest=0x00, source=0x91, control=0x01, id=0x0000, msgid=0x5B1D, data=[]
Debug 1549290102.592 LLAC ACK reply: Acknowledge (type=3), name=Unknown, dest=0x91, source=0x00, control=0x01, id=0x0000, msgid=0x5B1D, data=[]
Info 1549290102.594 Motor end m1 x1
Info 1549290102.604 Emission Encoder -36 4500 Excitation Encoder -18 6750
Info 1549290102.605 Capture start m1 x1
Debug 1549290102.666 Start XML:IMAGe+ S02_C005_T02_P0001_M1_X1_E1.tiff {'blkID': '21', 'run': '2019-02-04_142954', 'exposure': '60', 'excitationColor': 'x1', 'point': '0001', 'blockTemperature': '60.0052,60.0054,59.9975,60.001,59.9981,60.0017', 'lampTemperature': '59.1931', 'lamp': '90', 'sampleVolume': '10', 'step': '02', 'emissionColor': 'm1', 'exposureIndex': '1', 'time': '1549290102.633', 'sampleTemperature': '60.0003,60,59.9998,59.9994,59.9999,59.9995', 'stage': '02', 'coverTemperature': '104.921', 'cycle': '005'}
Debug 1549290102.667 End XML:IMAGe+ S02_C005_T02_P0001_M1_X1_E1.tiff {'blkID': '21', 'run': '2019-02-04_142954', 'exposure': '60', 'excitationColor': 'x1', 'point': '0001', 'blockTemperature': '60.0052,60.0054,59.9975,60.001,59.9981,60.0017', 'lampTemperature': '59.1931', 'lamp': '90', 'sampleVolume': '10', 'step': '02', 'emissionColor': 'm1', 'exposureIndex': '1', 'time': '1549290102.633', 'sampleTemperature': '60.0003,60,59.9998,59.9994,59.9999,59.9995', 'stage': '02', 'coverTemperature': '104.921', 'cycle': '005'}
Debug 1549290102.681 CAMera:ACQuire start exposure
Time 1549290102.974 -elapsed=950 -active=845 -remaining=5424
Temperature 1549290102.984 -sample=60.0,60.0,60.0,60.0,60.0,60.0 -heatsink=38.5 -cover=105.0 -block=60.0,60.0,60.0,60.0,60.0,60.0
Debug 1549290103.065 C: ISTAT?
Debug 1549290103.078 S: OK ISTAT? Running
LEDStatus 1549290103.086 Temperature:59.4397 Current:9.46665 Voltage:3.40984 JuncTemp:76.5109
Debug 1549290103.233 CAMera:ACQuire end exposure
Info 1549290103.248 Capture end m1 x1
Image 1549290103.256 -run='2019-02-04_142954' -stage=2 -cycle=5 -step=2 -point=1  -emission=m1 -excitation=x1  -exposure=60 -lamp=90 -filepath='EXPERIMENTS:2019-02-04_142954/apldbio/sds/images/S02_C005_T02_P0001_M1_X1_E1.tiff'
Info 1549290103.255 Capture start m1 x1
Debug 1549290103.324 Start XML:IMAGe+ S02_C005_T02_P0001_M1_X1_E2.tiff {'blkID': '21', 'run': '2019-02-04_142954', 'exposure': '175', 'excitationColor': 'x1', 'point': '0001', 'blockTemperature': '60.0052,60.0054,59.9975,60.001,59.9981,60.0017', 'lampTemperature': '59.1931', 'lamp': '90', 'sampleVolume': '10', 'step': '02', 'emissionColor': 'm1', 'exposureIndex': '2', 'time': '1549290103.288', 'sampleTemperature': '60.0003,60,59.9998,59.9994,59.9999,59.9995', 'stage': '02', 'coverTemperature': '104.921', 'cycle': '005'}
Debug 1549290103.325 End XML:IMAGe+ S02_C005_T02_P0001_M1_X1_E2.tiff {'blkID': '21', 'run': '2019-02-04_142954', 'exposure': '175', 'excitationColor': 'x1', 'point': '0001', 'blockTemperature': '60.0052,60.0054,59.9975,60.001,59.9981,60.0017', 'lampTemperature': '59.1931', 'lamp': '90', 'sampleVolume': '10', 'step': '02', 'emissionColor': 'm1', 'exposureIndex': '2', 'time': '1549290103.288', 'sampleTemperature': '60.0003,60,59.9998,59.9994,59.9999,59.9995', 'stage': '02', 'coverTemperature': '104.921', 'cycle': '005'}
Debug 1549290103.339 CAMera:ACQuire start exposure
Time 1549290103.968 -elapsed=951 -active=846 -remaining=5423
Debug 1549290103.970 CAMera:ACQuire end exposure
Info 1549290103.982 Capture end m1 x1
Info 1549290103.986 Capture start m1 x1
Temperature 1549290103.973 -sample=60.0,60.0,60.0,60.0,60.0,60.0 -heatsink=38.3 -cover=104.9 -block=60.0,60.0,60.0,60.0,60.0,60.0
Debug 1549290104.042 Start XML:IMAGe+ S02_C005_T02_P0001_M1_X1_E3.tiff {'blkID': '21', 'run': '2019-02-04_142954', 'exposure': '520', 'excitationColor': 'x1', 'point': '0001', 'blockTemperature': '60.0052,60.0054,59.9975,60.001,59.9981,60.0017', 'lampTemperature': '59.1931', 'lamp': '90', 'sampleVolume': '10', 'step': '02', 'emissionColor': 'm1', 'exposureIndex': '3', 'time': '1549290104.004', 'sampleTemperature': '60.0003,60,59.9998,59.9994,59.9999,59.9995', 'stage': '02', 'coverTemperature': '104.921', 'cycle': '005'}
Debug 1549290104.043 End XML:IMAGe+ S02_C005_T02_P0001_M1_X1_E3.tiff {'blkID': '21', 'run': '2019-02-04_142954', 'exposure': '520', 'excitationColor': 'x1', 'point': '0001', 'blockTemperature': '60.0052,60.0054,59.9975,60.001,59.9981,60.0017', 'lampTemperature': '59.1931', 'lamp': '90', 'sampleVolume': '10', 'step': '02', 'emissionColor': 'm1', 'exposureIndex': '3', 'time': '1549290104.004', 'sampleTemperature': '60.0003,60,59.9998,59.9994,59.9999,59.9995', 'stage': '02', 'coverTemperature': '104.921', 'cycle': '005'}
Debug 1549290104.058 CAMera:ACQuire start exposure
Image 1549290104.031 -run='2019-02-04_142954' -stage=2 -cycle=5 -step=2 -point=1  -emission=m1 -excitation=x1  -exposure=175 -lamp=90 -filepath='EXPERIMENTS:2019-02-04_142954/apldbio/sds/images/S02_C005_T02_P0001_M1_X1_E2.tiff'
LEDStatus 1549290104.073 Temperature:59.5453 Current:9.46665 Voltage:3.4035 JuncTemp:76.6218
Debug 1549290104.885 CAMera:ACQuire end exposure
Info 1549290104.908 Capture end m1 x1
Image 1549290104.917 -run='2019-02-04_142954' -stage=2 -cycle=5 -step=2 -point=1  -emission=m1 -excitation=x1  -exposure=520 -lamp=90 -filepath='EXPERIMENTS:2019-02-04_142954/apldbio/sds/images/S02_C005_T02_P0001_M1_X1_E3.tiff'
Debug 1549290104.936 Start XML:WRITe+ 2-5-2-1-m5-x5 EXPERIMENTS:/2019-02-04_142954/apldbio/sds//quant/2-5-2-1-m5-x5.xml
Debug 1549290104.956 End XML:WRITe+ 2-5-2-1-m5-x5 EXPERIMENTS:/2019-02-04_142954/apldbio/sds//quant/2-5-2-1-m5-x5.xml
Debug 1549290104.958 Acquiring PA queue lock
Debug 1549290104.959 Acquired PA queue lock
Debug 1549290104.959 Released PA queue lock
Debug 1549290104.959 Acquiring palock[0] execution lock
Debug 1549290104.960 Acquired palock[0] execution lock
Time 1549290104.969 -elapsed=952 -active=847 -remaining=5422
Temperature 1549290104.964 -sample=60.0,60.0,60.0,60.0,60.0,60.0 -heatsink=38.4 -cover=105.0 -block=60.0,60.0,60.0,60.0,60.0,60.0
Debug 1549290105.032 TBC acquiring operative lock
LEDStatus 1549290105.075 Temperature:59.4749 Current:9.48814 Voltage:3.40139 JuncTemp:76.5654
Debug 1549290105.215 LLAC ACK: Acknowledge (type=3), name=Unknown, dest=0x00, source=0x91, control=0x01, id=0x0000, msgid=0x5B59, data=[]
Debug 1549290105.216 LLAC ACK reply: Acknowledge (type=3), name=Unknown, dest=0x91, source=0x00, control=0x01, id=0x0000, msgid=0x5B59, data=[]
Debug 1549290105.335 LLAC ACK: Acknowledge (type=3), name=Unknown, dest=0x00, source=0x91, control=0x01, id=0x0000, msgid=0x5B5B, data=[]
Debug 1549290105.336 LLAC ACK reply: Acknowledge (type=3), name=Unknown, dest=0x91, source=0x00, control=0x01, id=0x0000, msgid=0x5B5B, data=[]
Debug 1549290105.496 Released palock[0] execution lock
Preprocessing 1549290105.498 <quote.message>Input run configuration file: /data/vendor/IS/experiments/2019-02-04_142954/apldbio/sds/quant/2-5-2-1-m5-x5.xml
Block Type:  96Wells
Finished read calibration files
...run ROI Quantitation
ROI Quantitation done in 0.045036 seconds 
Quant files saved in /data/vendor/IS/experiments/2019-02-04_142954/apldbio/sds/quant
...run Preproc Quantitation task
Preproc Quantitation in 0.000286 seconds 
FilterData files saved in /data/vendor/IS/experiments/2019-02-04_142954/apldbio/sds/filter
Success: Preprocessing ok
</quote.message>
Debug 1549290105.515 Start XML:FilterDATa+ S02_C005_T02_P0001_M5_X5_filterdata.xml {}
Debug 1549290105.516 End XML:FilterDATa+ S02_C005_T02_P0001_M5_X5_filterdata.xml {}
Debug 1549290105.524 Start XML:WRITe+ 2-5-2-1-m3-x3 EXPERIMENTS:/2019-02-04_142954/apldbio/sds//quant/2-5-2-1-m3-x3.xml
Debug 1549290105.538 End XML:WRITe+ 2-5-2-1-m3-x3 EXPERIMENTS:/2019-02-04_142954/apldbio/sds//quant/2-5-2-1-m3-x3.xml
Debug 1549290105.540 Acquiring PA queue lock
Debug 1549290105.540 Acquired PA queue lock
Debug 1549290105.540 Released PA queue lock
Debug 1549290105.541 Acquiring palock[1] execution lock
Debug 1549290105.541 Acquired palock[1] execution lock
Time 1549290105.969 -elapsed=953 -active=848 -remaining=5421
Temperature 1549290105.975 -sample=60.0,60.0,60.0,60.0,60.0,60.0 -heatsink=38.3 -cover=105.0 -block=60.0,60.0,60.0,60.0,60.0,60.0
Debug 1549290106.031 Released palock[1] execution lock
Preprocessing 1549290106.033 <quote.message>Input run configuration file: /data/vendor/IS/experiments/2019-02-04_142954/apldbio/sds/quant/2-5-2-1-m3-x3.xml
Block Type:  96Wells
Finished read calibration files
...run ROI Quantitation
ROI Quantitation done in 0.051651 seconds 
Quant files saved in /data/vendor/IS/experiments/2019-02-04_142954/apldbio/sds/quant
...run Preproc Quantitation task
Preproc Quantitation in 0.000308 seconds 
FilterData files saved in /data/vendor/IS/experiments/2019-02-04_142954/apldbio/sds/filter
Success: Preprocessing ok
</quote.message>
Debug 1549290106.052 Start XML:FilterDATa+ S02_C005_T02_P0001_M3_X3_filterdata.xml {}
Debug 1549290106.053 End XML:FilterDATa+ S02_C005_T02_P0001_M3_X3_filterdata.xml {}
Debug 1549290106.062 Start XML:WRITe+ 2-5-2-1-m4-x4 EXPERIMENTS:/2019-02-04_142954/apldbio/sds//quant/2-5-2-1-m4-x4.xml
Debug 1549290106.081 End XML:WRITe+ 2-5-2-1-m4-x4 EXPERIMENTS:/2019-02-04_142954/apldbio/sds//quant/2-5-2-1-m4-x4.xml
Debug 1549290106.083 Acquiring PA queue lock
Debug 1549290106.085 Acquired PA queue lock
Debug 1549290106.085 Released PA queue lock
Debug 1549290106.086 Acquiring palock[0] execution lock
Debug 1549290106.086 Acquired palock[0] execution lock
LEDStatus 1549290106.108 Temperature:59.5101 Current:9.44516 Voltage:3.40139 JuncTemp:76.5091
Debug 1549290106.575 Released palock[0] execution lock
Preprocessing 1549290106.578 <quote.message>Input run configuration file: /data/vendor/IS/experiments/2019-02-04_142954/apldbio/sds/quant/2-5-2-1-m4-x4.xml
Block Type:  96Wells
Finished read calibration files
...run ROI Quantitation
ROI Quantitation done in 0.043519 seconds 
Quant files saved in /data/vendor/IS/experiments/2019-02-04_142954/apldbio/sds/quant
...run Preproc Quantitation task
Preproc Quantitation in 0.000297 seconds 
FilterData files saved in /data/vendor/IS/experiments/2019-02-04_142954/apldbio/sds/filter
Success: Preprocessing ok
</quote.message>
Debug 1549290106.595 Start XML:FilterDATa+ S02_C005_T02_P0001_M4_X4_filterdata.xml {}
Debug 1549290106.596 End XML:FilterDATa+ S02_C005_T02_P0001_M4_X4_filterdata.xml {}
Debug 1549290106.604 Start XML:WRITe+ 2-5-2-1-m2-x2 EXPERIMENTS:/2019-02-04_142954/apldbio/sds//quant/2-5-2-1-m2-x2.xml
Debug 1549290106.621 End XML:WRITe+ 2-5-2-1-m2-x2 EXPERIMENTS:/2019-02-04_142954/apldbio/sds//quant/2-5-2-1-m2-x2.xml
Debug 1549290106.622 Acquiring PA queue lock
Debug 1549290106.623 Acquired PA queue lock
Debug 1549290106.623 Released PA queue lock
Debug 1549290106.624 Acquiring palock[1] execution lock
Debug 1549290106.624 Acquired palock[1] execution lock
Time 1549290106.971 -elapsed=954 -active=849 -remaining=5420
Temperature 1549290106.965 -sample=60.0,60.0,60.0,60.0,60.0,60.0 -heatsink=38.2 -cover=105.1 -block=60.0,60.0,60.0,60.0,60.0,60.0
LEDStatus 1549290107.076 Temperature:59.4045 Current:9.48814 Voltage:3.40562 JuncTemp:76.4669
Debug 1549290107.142 Released palock[1] execution lock
Preprocessing 1549290107.145 <quote.message>Input run configuration file: /data/vendor/IS/experiments/2019-02-04_142954/apldbio/sds/quant/2-5-2-1-m2-x2.xml
Block Type:  96Wells
Finished read calibration files
...run ROI Quantitation
ROI Quantitation done in 0.045043 seconds 
Quant files saved in /data/vendor/IS/experiments/2019-02-04_142954/apldbio/sds/quant
...run Preproc Quantitation task
Preproc Quantitation in 0.000351 seconds 
FilterData files saved in /data/vendor/IS/experiments/2019-02-04_142954/apldbio/sds/filter
Success: Preprocessing ok
</quote.message>
Debug 1549290107.162 Start XML:FilterDATa+ S02_C005_T02_P0001_M2_X2_filterdata.xml {}
Debug 1549290107.163 End XML:FilterDATa+ S02_C005_T02_P0001_M2_X2_filterdata.xml {}
Debug 1549290107.173 Start XML:WRITe+ 2-5-2-1-m1-x1 EXPERIMENTS:/2019-02-04_142954/apldbio/sds//quant/2-5-2-1-m1-x1.xml
Debug 1549290107.189 End XML:WRITe+ 2-5-2-1-m1-x1 EXPERIMENTS:/2019-02-04_142954/apldbio/sds//quant/2-5-2-1-m1-x1.xml
Debug 1549290107.191 Acquiring PA queue lock
Debug 1549290107.192 Acquired PA queue lock
Debug 1549290107.192 Released PA queue lock
Debug 1549290107.192 Acquiring palock[0] execution lock
Debug 1549290107.193 Acquired palock[0] execution lock
Debug 1549290107.711 Released palock[0] execution lock
Preprocessing 1549290107.715 <quote.message>Input run configuration file: /data/vendor/IS/experiments/2019-02-04_142954/apldbio/sds/quant/2-5-2-1-m1-x1.xml
Block Type:  96Wells
Finished read calibration files
...run ROI Quantitation
ROI Quantitation done in 0.065345 seconds 
Quant files saved in /data/vendor/IS/experiments/2019-02-04_142954/apldbio/sds/quant
...run Preproc Quantitation task
Preproc Quantitation in 0.000339 seconds 
FilterData files saved in /data/vendor/IS/experiments/2019-02-04_142954/apldbio/sds/filter
Success: Preprocessing ok
</quote.message>
Debug 1549290107.732 Start XML:FilterDATa+ S02_C005_T02_P0001_M1_X1_filterdata.xml {}
Debug 1549290107.733 End XML:FilterDATa+ S02_C005_T02_P0001_M1_X1_filterdata.xml {}
Debug 1549290107.749 Start XML:WRITe+ S2-C5-T2-P1 EXPERIMENTS:/2019-02-04_142954/apldbio/sds//filter/2-5-2-1.xml
Debug 1549290107.757 End XML:WRITe+ S2-C5-T2-P1 EXPERIMENTS:/2019-02-04_142954/apldbio/sds//filter/2-5-2-1.xml
Info 1549290107.762 Run ePA here for multicomponent. Ensured that dye are assigned
Debug 1549290107.764 Acquiring PA queue lock
Debug 1549290107.764 Acquired PA queue lock
Debug 1549290107.765 Released PA queue lock
Debug 1549290107.765 Acquiring palock[1] execution lock
Debug 1549290107.765 Acquired palock[1] execution lock
Time 1549290107.969 -elapsed=955 -active=850 -remaining=5419
Temperature 1549290107.975 -sample=60.0,60.0,60.0,60.0,60.0,60.0 -heatsink=38.2 -cover=104.9 -block=60.0,60.0,60.0,60.0,60.0,60.0
Debug 1549290108.066 C: ISTAT?
Debug 1549290108.081 S: OK ISTAT? Running
LEDStatus 1549290108.090 Temperature:59.334 Current:9.44516 Voltage:3.40562 JuncTemp:76.3999
Debug 1549290108.331 Released palock[1] execution lock
Preprocessing 1549290108.333 <quote.message>Input run configuration file: /data/vendor/IS/experiments/2019-02-04_142954/apldbio/sds/filter/2-5-2-1.xml
Block Type:  96Wells
...run Preproc MultiComponent task
Preproc MultiComponent in 0.005978 seconds 
MultiComponentData files saved in /data/vendor/IS/experiments/2019-02-04_142954/apldbio/sds/multicomponent
Success: Preprocessing ok
</quote.message>
Run 1549290108.382 Collected -run="2019-02-04_142954" -stage=2 -cycle=5 -step=2 -point=1
Debug 1549290108.397 C: EXP:LIST? -verbose 2019-02-04_142954/apldbio/sds/quant/S02_C005_T02_P0001*
Debug 1549290108.406 C: ACCess CONTROLLER
Info 1549290108.407 Access notification: [System] Access -sessionid=585 -level=Controller -exclusive=False
System 1549290108.408 Access -sessionid=585 -level=Controller -exclusive=False
Debug 1549290108.408 S: OK ACCess CONTROLLER
Debug 1549290108.411 <quote.message>S: OK EXP:LIST? -verbose 2019-02-04_142954/apldbio/sds/quant/S02_C005_T02_P0001* <quote.reply>
s: "2019-02-04_142954/apldbio/sds/quant/S02_C005_T02_P0001_M1_X1_E1.quant" -type=file -size=4194 -mtime=1549290107.68 -atime=1549290107.68 -ctime=1549290107.68
s: "2019-02-04_142954/apldbio/sds/quant/S02_C005_T02_P0001_M1_X1_E2.quant" -type=file -size=4195 -mtime=1549290107.68 -atime=1549290107.68 -ctime=1549290107.68
s: "2019-02-04_142954/apldbio/sds/quant/S02_C005_T02_P0001_M1_X1_E3.quant" -type=file -size=4195 -mtime=1549290107.69 -atime=1549290107.68 -ctime=1549290107.69
s: "2019-02-04_142954/apldbio/sds/quant/S02_C005_T02_P0001_M2_X2_E1.quant" -type=file -size=4195 -mtime=1549290107.11 -atime=1549290107.11 -ctime=1549290107.11
s: "2019-02-04_142954/apldbio/sds/quant/S02_C005_T02_P0001_M2_X2_E2.quant" -type=file -size=4195 -mtime=1549290107.12 -atime=1549290107.11 -ctime=1549290107.12
s: "2019-02-04_142954/apldbio/sds/quant/S02_C005_T02_P0001_M3_X3_E1.quant" -type=file -size=4195 -mtime=1549290106.0 -atime=1549290106.0 -ctime=1549290106.0
s: "2019-02-04_142954/apldbio/sds/quant/S02_C005_T02_P0001_M3_X3_E2.quant" -type=file -size=4195 -mtime=1549290106.0 -atime=1549290106.0 -ctime=1549290106.0
s: "2019-02-04_142954/apldbio/sds/quant/S02_C005_T02_P0001_M4_X4_E1.quant" -type=file -size=4195 -mtime=1549290106.55 -atime=1549290106.54 -ctime=1549290106.55
s: "2019-02-04_142954/apldbio/sds/quant/S02_C005_T02_P0001_M4_X4_E2.quant" -type=file -size=4249 -mtime=1549290106.55 -atime=1549290106.55 -ctime=1549290106.55
s: "2019-02-04_142954/apldbio/sds/quant/S02_C005_T02_P0001_M5_X5_E1.quant" -type=file -size=4195 -mtime=1549290105.47 -atime=1549290105.46 -ctime=1549290105.47
s: "2019-02-04_142954/apldbio/sds/quant/S02_C005_T02_P0001_M5_X5_E2.quant" -type=file -size=4195 -mtime=1549290105.47 -atime=1549290105.47 -ctime=1549290105.47
s: </quote.reply></quote.message>
Debug 1549290108.421 C: EXP:READ? -encoding=plain 2019-02-04_142954/apldbio/sds/quant/S02_C005_T02_P0001_M1_X1_E1.quant
Debug 1549290108.422 S: OK EXP:READ? -encoding=plain 2019-02-04_142954/apldbio/sds/quant/S02_C005_T02_P0001_M1_X1_E1.quant
Debug 1549290108.426 C: EXP:READ? -encoding=plain 2019-02-04_142954/apldbio/sds/quant/S02_C005_T02_P0001_M1_X1_E2.quant
Debug 1549290108.427 S: OK EXP:READ? -encoding=plain 2019-02-04_142954/apldbio/sds/quant/S02_C005_T02_P0001_M1_X1_E2.quant
Debug 1549290108.430 C: EXP:READ? -encoding=plain 2019-02-04_142954/apldbio/sds/quant/S02_C005_T02_P0001_M1_X1_E3.quant
Debug 1549290108.431 S: OK EXP:READ? -encoding=plain 2019-02-04_142954/apldbio/sds/quant/S02_C005_T02_P0001_M1_X1_E3.quant
Debug 1549290108.434 C: EXP:READ? -encoding=plain 2019-02-04_142954/apldbio/sds/quant/S02_C005_T02_P0001_M2_X2_E1.quant
Debug 1549290108.437 C: FIL:COP EXPERIMENTS:2019-02-04_142954/apldbio/sds/multicomponent/S02_C005_T02_P0001_multicomponentdata.xml PUBLIC_RUN_COMPLETE:working/2019-02-04_142954/apldbio/sds/multicomponent/S02_C005_T02_P0001_multicomponentdata.xml
Debug 1549290108.436 S: OK EXP:READ? -encoding=plain 2019-02-04_142954/apldbio/sds/quant/S02_C005_T02_P0001_M2_X2_E1.quant
Debug 1549290108.443 S: OK FIL:COP EXPERIMENTS:2019-02-04_142954/apldbio/sds/multicomponent/S02_C005_T02_P0001_multicomponentdata.xml PUBLIC_RUN_COMPLETE:working/2019-02-04_142954/apldbio/sds/multicomponent/S02_C005_T02_P0001_multicomponentdata.xml
Debug 1549290108.448 C: ACCess OBSERVER
Info 1549290108.449 Access notification: [System] Access -sessionid=585 -level=Observer -exclusive=False
System 1549290108.450 Access -sessionid=585 -level=Observer -exclusive=False
Debug 1549290108.450 S: OK ACCess OBSERVER
Debug 1549290108.464 C: FIL:LIST? -verbose EXPERIMENTS:/2019-02-04_142954/apldbio/sds/quant/S02_C005_T02_P0001_*E1.quant
Debug 1549290108.472 <quote.message>S: OK FIL:LIST? -verbose EXPERIMENTS:/2019-02-04_142954/apldbio/sds/quant/S02_C005_T02_P0001_*E1.quant <quote.reply>
s: "experiments:2019-02-04_142954/apldbio/sds/quant/S02_C005_T02_P0001_M1_X1_E1.quant" -type=file -size=4194 -mtime=1549290107.68 -atime=1549290107.68 -ctime=1549290107.68
s: "experiments:2019-02-04_142954/apldbio/sds/quant/S02_C005_T02_P0001_M2_X2_E1.quant" -type=file -size=4195 -mtime=1549290107.11 -atime=1549290107.11 -ctime=1549290107.11
s: "experiments:2019-02-04_142954/apldbio/sds/quant/S02_C005_T02_P0001_M3_X3_E1.quant" -type=file -size=4195 -mtime=1549290106.0 -atime=1549290106.0 -ctime=1549290106.0
s: "experiments:2019-02-04_142954/apldbio/sds/quant/S02_C005_T02_P0001_M4_X4_E1.quant" -type=file -size=4195 -mtime=1549290106.55 -atime=1549290106.54 -ctime=1549290106.55
s: "experiments:2019-02-04_142954/apldbio/sds/quant/S02_C005_T02_P0001_M5_X5_E1.quant" -type=file -size=4195 -mtime=1549290105.47 -atime=1549290105.46 -ctime=1549290105.47
s: </quote.reply></quote.message>
Debug 1549290108.484 C: ACCess CONTROLLER
Info 1549290108.484 Access notification: [System] Access -sessionid=585 -level=Controller -exclusive=False
System 1549290108.485 Access -sessionid=585 -level=Controller -exclusive=False
Debug 1549290108.486 S: OK ACCess CONTROLLER
Debug 1549290108.506 C: FIL:COP EXPERIMENTS:2019-02-04_142954/apldbio/sds/quant/S02_C005_T02_P0001_M1_X1_E1.quant PUBLIC_RUN_COMPLETE:working/2019-02-04_142954/apldbio/sds/quant/S02_C005_T02_P0001_M1_X1_E1.quant
Debug 1549290108.510 S: OK FIL:COP EXPERIMENTS:2019-02-04_142954/apldbio/sds/quant/S02_C005_T02_P0001_M1_X1_E1.quant PUBLIC_RUN_COMPLETE:working/2019-02-04_142954/apldbio/sds/quant/S02_C005_T02_P0001_M1_X1_E1.quant
Debug 1549290108.515 C: ACCess OBSERVER
Info 1549290108.516 Access notification: [System] Access -sessionid=585 -level=Observer -exclusive=False
System 1549290108.516 Access -sessionid=585 -level=Observer -exclusive=False
Debug 1549290108.517 S: OK ACCess OBSERVER
Debug 1549290108.523 C: ACCess CONTROLLER
Info 1549290108.524 Access notification: [System] Access -sessionid=585 -level=Controller -exclusive=False
System 1549290108.525 Access -sessionid=585 -level=Controller -exclusive=False
Debug 1549290108.525 S: OK ACCess CONTROLLER
Debug 1549290108.545 C: FIL:COP EXPERIMENTS:2019-02-04_142954/apldbio/sds/quant/S02_C005_T02_P0001_M2_X2_E1.quant PUBLIC_RUN_COMPLETE:working/2019-02-04_142954/apldbio/sds/quant/S02_C005_T02_P0001_M2_X2_E1.quant
Debug 1549290108.549 S: OK FIL:COP EXPERIMENTS:2019-02-04_142954/apldbio/sds/quant/S02_C005_T02_P0001_M2_X2_E1.quant PUBLIC_RUN_COMPLETE:working/2019-02-04_142954/apldbio/sds/quant/S02_C005_T02_P0001_M2_X2_E1.quant
Debug 1549290108.554 C: ACCess OBSERVER
Info 1549290108.555 Access notification: [System] Access -sessionid=585 -level=Observer -exclusive=False
System 1549290108.556 Access -sessionid=585 -level=Observer -exclusive=False
Debug 1549290108.556 S: OK ACCess OBSERVER
Debug 1549290108.563 C: ACCess CONTROLLER
Info 1549290108.564 Access notification: [System] Access -sessionid=585 -level=Controller -exclusive=False
System 1549290108.564 Access -sessionid=585 -level=Controller -exclusive=False
Debug 1549290108.565 S: OK ACCess CONTROLLER
Debug 1549290108.585 C: FIL:COP EXPERIMENTS:2019-02-04_142954/apldbio/sds/quant/S02_C005_T02_P0001_M3_X3_E1.quant PUBLIC_RUN_COMPLETE:working/2019-02-04_142954/apldbio/sds/quant/S02_C005_T02_P0001_M3_X3_E1.quant
Debug 1549290108.589 S: OK FIL:COP EXPERIMENTS:2019-02-04_142954/apldbio/sds/quant/S02_C005_T02_P0001_M3_X3_E1.quant PUBLIC_RUN_COMPLETE:working/2019-02-04_142954/apldbio/sds/quant/S02_C005_T02_P0001_M3_X3_E1.quant
Debug 1549290108.597 C: ACCess OBSERVER
Info 1549290108.598 Access notification: [System] Access -sessionid=585 -level=Observer -exclusive=False
System 1549290108.599 Access -sessionid=585 -level=Observer -exclusive=False
Debug 1549290108.599 S: OK ACCess OBSERVER
Debug 1549290108.606 C: ACCess CONTROLLER
Info 1549290108.608 Access notification: [System] Access -sessionid=585 -level=Controller -exclusive=False
System 1549290108.608 Access -sessionid=585 -level=Controller -exclusive=False
Debug 1549290108.609 S: OK ACCess CONTROLLER
Debug 1549290108.633 C: FIL:COP EXPERIMENTS:2019-02-04_142954/apldbio/sds/quant/S02_C005_T02_P0001_M4_X4_E1.quant PUBLIC_RUN_COMPLETE:working/2019-02-04_142954/apldbio/sds/quant/S02_C005_T02_P0001_M4_X4_E1.quant
Debug 1549290108.637 S: OK FIL:COP EXPERIMENTS:2019-02-04_142954/apldbio/sds/quant/S02_C005_T02_P0001_M4_X4_E1.quant PUBLIC_RUN_COMPLETE:working/2019-02-04_142954/apldbio/sds/quant/S02_C005_T02_P0001_M4_X4_E1.quant
Debug 1549290108.642 C: ACCess OBSERVER
Info 1549290108.643 Access notification: [System] Access -sessionid=585 -level=Observer -exclusive=False
System 1549290108.644 Access -sessionid=585 -level=Observer -exclusive=False
Debug 1549290108.645 S: OK ACCess OBSERVER
Debug 1549290108.646 C: EXP:READ? -encoding=plain 2019-02-04_142954/apldbio/sds/quant/S02_C005_T02_P0001_M2_X2_E2.quant
Debug 1549290108.648 S: OK EXP:READ? -encoding=plain 2019-02-04_142954/apldbio/sds/quant/S02_C005_T02_P0001_M2_X2_E2.quant
Debug 1549290108.652 C: ACCess CONTROLLER
Info 1549290108.653 Access notification: [System] Access -sessionid=585 -level=Controller -exclusive=False
System 1549290108.654 Access -sessionid=585 -level=Controller -exclusive=False
Debug 1549290108.654 S: OK ACCess CONTROLLER
Debug 1549290108.674 C: FIL:COP EXPERIMENTS:2019-02-04_142954/apldbio/sds/quant/S02_C005_T02_P0001_M5_X5_E1.quant PUBLIC_RUN_COMPLETE:working/2019-02-04_142954/apldbio/sds/quant/S02_C005_T02_P0001_M5_X5_E1.quant
Debug 1549290108.678 S: OK FIL:COP EXPERIMENTS:2019-02-04_142954/apldbio/sds/quant/S02_C005_T02_P0001_M5_X5_E1.quant PUBLIC_RUN_COMPLETE:working/2019-02-04_142954/apldbio/sds/quant/S02_C005_T02_P0001_M5_X5_E1.quant
Debug 1549290108.685 C: ACCess OBSERVER
Info 1549290108.686 Access notification: [System] Access -sessionid=585 -level=Observer -exclusive=False
System 1549290108.686 Access -sessionid=585 -level=Observer -exclusive=False
Debug 1549290108.687 S: OK ACCess OBSERVER
Debug 1549290108.865 C: EXP:READ? -encoding=plain 2019-02-04_142954/apldbio/sds/quant/S02_C005_T02_P0001_M3_X3_E1.quant
Debug 1549290108.866 S: OK EXP:READ? -encoding=plain 2019-02-04_142954/apldbio/sds/quant/S02_C005_T02_P0001_M3_X3_E1.quant
Debug 1549290108.870 C: EXP:READ? -encoding=plain 2019-02-04_142954/apldbio/sds/quant/S02_C005_T02_P0001_M3_X3_E2.quant
Debug 1549290108.871 S: OK EXP:READ? -encoding=plain 2019-02-04_142954/apldbio/sds/quant/S02_C005_T02_P0001_M3_X3_E2.quant
Debug 1549290108.874 C: EXP:READ? -encoding=plain 2019-02-04_142954/apldbio/sds/quant/S02_C005_T02_P0001_M4_X4_E1.quant
Debug 1549290108.875 S: OK EXP:READ? -encoding=plain 2019-02-04_142954/apldbio/sds/quant/S02_C005_T02_P0001_M4_X4_E1.quant
Debug 1549290108.879 C: EXP:READ? -encoding=plain 2019-02-04_142954/apldbio/sds/quant/S02_C005_T02_P0001_M4_X4_E2.quant
Debug 1549290108.880 S: OK EXP:READ? -encoding=plain 2019-02-04_142954/apldbio/sds/quant/S02_C005_T02_P0001_M4_X4_E2.quant
Debug 1549290108.883 C: EXP:READ? -encoding=plain 2019-02-04_142954/apldbio/sds/quant/S02_C005_T02_P0001_M5_X5_E1.quant
Debug 1549290108.884 S: OK EXP:READ? -encoding=plain 2019-02-04_142954/apldbio/sds/quant/S02_C005_T02_P0001_M5_X5_E1.quant
Debug 1549290108.888 C: EXP:READ? -encoding=plain 2019-02-04_142954/apldbio/sds/quant/S02_C005_T02_P0001_M5_X5_E2.quant
Debug 1549290108.889 S: OK EXP:READ? -encoding=plain 2019-02-04_142954/apldbio/sds/quant/S02_C005_T02_P0001_M5_X5_E2.quant
Time 1549290108.968 -elapsed=956 -active=851 -remaining=5418
Temperature 1549290108.971 -sample=60.0,60.0,60.0,60.0,60.0,60.0 -heatsink=38.3 -cover=105.0 -block=60.0,60.0,60.0,60.0,60.0,60.0
LEDStatus 1549290109.072 Temperature:59.2988 Current:9.52038 Voltage:3.40139 JuncTemp:76.3471
Time 1549290109.967 -elapsed=957 -active=852 -remaining=5417
Temperature 1549290109.971 -sample=60.0,60.0,60.0,60.0,60.0,60.0 -heatsink=38.2 -cover=104.9 -block=60.0,60.0,60.0,60.0,60.0,60.0
LEDStatus 1549290110.072 Temperature:59.3692 Current:9.44516 Voltage:3.40139 JuncTemp:76.3999
Time 1549290110.969 -elapsed=958 -active=853 -remaining=5416
Temperature 1549290110.973 -sample=60.0,60.0,60.0,60.0,60.0,60.0 -heatsink=38.1 -cover=105.1 -block=60.0,60.0,60.0,60.0,60.0,60.0
LEDStatus 1549290111.072 Temperature:59.334 Current:9.49889 Voltage:3.4035 JuncTemp:76.3629
Time 1549290111.975 -elapsed=959 -active=854 -remaining=5415
Temperature 1549290111.982 -sample=60.0,60.0,60.0,60.0,60.0,60.0 -heatsink=38.1 -cover=105.0 -block=60.0,60.0,60.0,60.0,60.0,60.0
LEDStatus 1549290112.073 Temperature:59.3692 Current:9.42367 Voltage:3.39506 JuncTemp:76.4211
Time 1549290112.974 -elapsed=960 -active=855 -remaining=5414
Temperature 1549290112.980 -sample=60.0,60.0,60.0,60.0,60.0,60.0 -heatsink=38.1 -cover=104.9 -block=60.0,60.0,60.0,60.0,60.0,60.0
Debug 1549290113.068 C: ISTAT?
Debug 1549290113.080 S: OK ISTAT? Running
LEDStatus 1549290113.087 Temperature:59.3692 Current:9.44516 Voltage:3.39506 JuncTemp:76.3312
Time 1549290113.976 -elapsed=961 -active=856 -remaining=5413
Temperature 1549290113.981 -sample=60.0,60.0,60.0,60.0,60.0,60.0 -heatsink=38.2 -cover=105.0 -block=60.0,60.0,60.0,60.0,60.0,60.0
LEDStatus 1549290114.072 Temperature:59.2988 Current:9.44516 Voltage:3.39506 JuncTemp:76.4351
Debug 1549290114.163 TBC _holding invoked.
Debug 1549290114.164 TBC acquired unhold lock
Debug 1549290114.164 TBC releasing operative lock
Debug 1549290114.165 TBC acquired operative lock
Debug 1549290114.205 TBC acquiring operative lock
Info 1549290114.166 TBC:HOLD starting 0.000000s hold
Debug 1549290114.205 TBC _holding invoked.
Debug 1549290114.206 TBC acquiring unhold lock
Debug 1549290114.206 TBC acquired unhold lock
Debug 1549290114.207 TBC releasing operative lock
Debug 1549290114.207 TBC acquired operative lock
Info 1549290114.210 TBC:SETTing ramping "Zone1" from 60.0 to 95.0 (rate=1.600, timeout=65.6, msgid=0x5C0A)
Info 1549290114.210 TBC:SETTing ramping "Zone2" from 60.0 to 95.0 (rate=1.600, timeout=65.6, msgid=0x5C0B)
Info 1549290114.211 TBC:SETTing ramping "Zone3" from 60.0 to 95.0 (rate=1.600, timeout=65.6, msgid=0x5C0C)
Info 1549290114.212 TBC:SETTing ramping "Zone4" from 60.0 to 95.0 (rate=1.600, timeout=65.6, msgid=0x5C0D)
Info 1549290114.213 TBC:SETTing ramping "Zone5" from 60.0 to 95.0 (rate=1.600, timeout=65.6, msgid=0x5C0E)
Info 1549290114.213 TBC:SETTing ramping "Zone6" from 60.0 to 95.0 (rate=1.600, timeout=65.6, msgid=0x5C0F)
Run 1549290114.297 Cycle 6
Run 1549290114.357 Step 1
Run 1549290114.368 Ramping -zones=Zone1,Zone2,Zone3,Zone4,Zone5,Zone6 -targets=95.000,95.000,95.000,95.000,95.000,95.000 -rates=1.600,1.600,1.600,1.600,1.600,1.600
Time 1549290114.980 -elapsed=962 -active=857 -remaining=5414
Temperature 1549290114.974 -sample=60.1,60.1,60.1,60.1,60.1,60.1 -heatsink=38.0 -cover=105.0 -block=61.5,61.5,61.6,61.6,61.5,61.3
LEDStatus 1549290115.073 Temperature:59.334 Current:9.49889 Voltage:3.40562 JuncTemp:76.4439
Time 1549290115.980 -elapsed=963 -active=858 -remaining=5413
Temperature 1549290115.973 -sample=61.9,62.0,62.0,62.0,62.0,61.8 -heatsink=38.1 -cover=105.0 -block=67.3,67.4,67.4,67.3,67.4,66.9
LEDStatus 1549290116.072 Temperature:59.334 Current:9.4774 Voltage:3.39928 JuncTemp:76.4351
Time 1549290116.978 -elapsed=964 -active=859 -remaining=5412
Temperature 1549290116.973 -sample=64.5,64.6,64.5,64.5,64.6,64.4 -heatsink=38.0 -cover=104.9 -block=68.9,69.0,68.7,68.6,69.0,69.0
LEDStatus 1549290117.072 Temperature:59.334 Current:9.43441 Voltage:3.40139 JuncTemp:76.3012
Time 1549290117.979 -elapsed=965 -active=860 -remaining=5411
Temperature 1549290117.966 -sample=66.2,66.3,66.2,66.1,66.3,66.1 -heatsink=38.0 -cover=104.9 -block=69.1,69.1,69.1,69.1,69.0,69.1
Debug 1549290118.068 C: ISTAT?
Debug 1549290118.080 S: OK ISTAT? Running
LEDStatus 1549290118.087 Temperature:59.2635 Current:9.46665 Voltage:3.40562 JuncTemp:76.3682
Time 1549290118.983 -elapsed=966 -active=861 -remaining=5410
Temperature 1549290118.973 -sample=67.8,67.9,67.8,67.8,67.8,67.7 -heatsink=37.9 -cover=104.9 -block=71.4,71.4,71.4,71.5,71.4,71.2
LEDStatus 1549290119.072 Temperature:59.2988 Current:9.46665 Voltage:3.4035 JuncTemp:76.2748
Time 1549290119.967 -elapsed=967 -active=862 -remaining=5409
Temperature 1549290119.970 -sample=69.7,69.7,69.7,69.7,69.7,69.5 -heatsink=38.1 -cover=105.0 -block=73.4,73.5,73.3,73.2,73.5,73.3
LEDStatus 1549290120.072 Temperature:59.2988 Current:9.46665 Voltage:3.40139 JuncTemp:76.3946
Time 1549290120.979 -elapsed=968 -active=863 -remaining=5408
Temperature 1549290120.973 -sample=71.4,71.5,71.4,71.3,71.4,71.3 -heatsink=37.9 -cover=105.0 -block=74.6,74.7,74.5,74.6,74.6,74.6
LEDStatus 1549290121.072 Temperature:59.334 Current:9.46665 Voltage:3.40562 JuncTemp:76.296
Time 1549290121.979 -elapsed=969 -active=864 -remaining=5407
Temperature 1549290121.973 -sample=73.0,73.0,73.0,73.0,73.0,72.9 -heatsink=37.9 -cover=104.9 -block=76.2,76.2,76.2,76.3,76.2,76.1
LEDStatus 1549290122.072 Temperature:59.2988 Current:9.44516 Voltage:3.39506 JuncTemp:76.3365
Time 1549290122.978 -elapsed=970 -active=865 -remaining=5406
Temperature 1549290122.973 -sample=74.6,74.7,74.6,74.6,74.7,74.5 -heatsink=37.7 -cover=104.9 -block=77.9,78.0,77.9,77.9,78.0,77.8
Debug 1549290123.067 C: ISTAT?
Debug 1549290123.080 S: OK ISTAT? Running
LEDStatus 1549290123.086 Temperature:59.2635 Current:9.44516 Voltage:3.40773 JuncTemp:76.3912
Time 1549290123.978 -elapsed=971 -active=866 -remaining=5405
Temperature 1549290123.973 -sample=76.2,76.3,76.2,76.2,76.3,76.1 -heatsink=37.8 -cover=105.0 -block=79.4,79.5,79.4,79.4,79.5,79.4
LEDStatus 1549290124.072 Temperature:59.2635 Current:9.45591 Voltage:3.40562 JuncTemp:76.3118
Time 1549290124.967 -elapsed=972 -active=867 -remaining=5404
Temperature 1549290124.974 -sample=77.8,78.0,77.8,77.8,77.9,77.7 -heatsink=37.6 -cover=105.0 -block=80.9,81.0,80.9,81.0,81.0,80.8
LEDStatus 1549290125.072 Temperature:59.1931 Current:9.43441 Voltage:3.40562 JuncTemp:76.3964
Time 1549290125.967 -elapsed=973 -active=868 -remaining=5403
Temperature 1549290125.972 -sample=79.4,79.5,79.4,79.4,79.4,79.3 -heatsink=37.6 -cover=105.0 -block=82.5,82.6,82.5,82.5,82.6,82.4
LEDStatus 1549290126.072 Temperature:59.2635 Current:9.48814 Voltage:3.40562 JuncTemp:76.273
Time 1549290126.974 -elapsed=974 -active=869 -remaining=5402
Temperature 1549290126.989 -sample=80.9,81.1,80.9,80.9,81.0,80.8 -heatsink=37.8 -cover=105.0 -block=84.0,84.2,84.0,84.1,84.1,84.0
LEDStatus 1549290127.072 Temperature:59.2283 Current:9.46665 Voltage:3.39506 JuncTemp:76.3506
Time 1549290127.974 -elapsed=975 -active=870 -remaining=5401
Temperature 1549290127.985 -sample=82.5,82.6,82.5,82.5,82.5,82.4 -heatsink=37.6 -cover=105.0 -block=85.6,85.7,85.5,85.6,85.7,85.5
Debug 1549290128.065 C: ISTAT?
Debug 1549290128.078 S: OK ISTAT? Running
LEDStatus 1549290128.086 Temperature:59.1931 Current:9.45591 Voltage:3.4035 JuncTemp:76.3082
Time 1549290128.983 -elapsed=976 -active=871 -remaining=5400
Temperature 1549290128.973 -sample=84.0,84.2,83.9,84.0,84.1,83.9 -heatsink=37.5 -cover=105.0 -block=87.1,87.2,87.1,87.1,87.2,87.0
LEDStatus 1549290129.072 Temperature:59.1931 Current:9.4774 Voltage:3.40139 JuncTemp:76.3663
Time 1549290129.971 -elapsed=977 -active=872 -remaining=5399
Temperature 1549290129.964 -sample=85.6,85.7,85.5,85.6,85.6,85.5 -heatsink=37.4 -cover=104.9 -block=88.6,88.8,88.5,88.6,88.7,88.5
LEDStatus 1549290130.072 Temperature:59.2283 Current:9.44516 Voltage:3.40139 JuncTemp:76.2324
Time 1549290130.980 -elapsed=978 -active=873 -remaining=5398
Temperature 1549290130.971 -sample=87.1,87.2,87.0,87.1,87.2,87.0 -heatsink=37.4 -cover=105.0 -block=90.1,90.3,90.1,90.2,90.3,90.1
LEDStatus 1549290131.072 Temperature:59.2283 Current:9.45591 Voltage:3.39928 JuncTemp:76.3348
Time 1549290131.978 -elapsed=979 -active=874 -remaining=5397
Temperature 1549290131.973 -sample=88.6,88.8,88.5,88.6,88.7,88.5 -heatsink=37.3 -cover=104.9 -block=91.7,91.8,91.6,91.7,91.8,91.6
LEDStatus 1549290132.072 Temperature:59.1931 Current:9.45591 Voltage:3.40562 JuncTemp:76.384
Time 1549290132.978 -elapsed=980 -active=875 -remaining=5396
Temperature 1549290132.973 -sample=90.1,90.3,90.1,90.2,90.2,90.1 -heatsink=37.3 -cover=105.0 -block=93.2,93.4,93.1,93.2,93.3,93.1
Debug 1549290133.066 C: ISTAT?
Debug 1549290133.078 S: OK ISTAT? Running
LEDStatus 1549290133.086 Temperature:59.2283 Current:9.45591 Voltage:3.4035 JuncTemp:76.2555
Time 1549290133.978 -elapsed=981 -active=876 -remaining=5395
Temperature 1549290133.975 -sample=91.7,91.8,91.6,91.7,91.8,91.6 -heatsink=37.2 -cover=105.1 -block=94.8,95.0,94.7,94.8,94.9,94.6
LEDStatus 1549290134.072 Temperature:59.2283 Current:9.45591 Voltage:3.39928 JuncTemp:76.3065
Time 1549290134.975 -elapsed=982 -active=877 -remaining=5394
Temperature 1549290134.987 -sample=93.2,93.4,93.1,93.2,93.3,93.1 -heatsink=37.1 -cover=105.1 -block=96.0,96.1,95.9,95.9,96.0,96.0
LEDStatus 1549290135.071 Temperature:59.2988 Current:9.46665 Voltage:3.40562 JuncTemp:76.2942
Debug 1549290135.654 LLAC ACK: Acknowledge (type=3), name=Unknown, dest=0x00, source=0x81, control=0x01, id=0x0000, msgid=0x5C0A, data=[]
Debug 1549290135.655 LLAC ACK reply: Acknowledge (type=3), name=Unknown, dest=0x81, source=0x00, control=0x01, id=0x0000, msgid=0x5C0A, data=[]
Debug 1549290135.657 LLAC ACK: Acknowledge (type=3), name=Unknown, dest=0x00, source=0x82, control=0x01, id=0x0000, msgid=0x5C0B, data=[]
Debug 1549290135.658 LLAC ACK reply: Acknowledge (type=3), name=Unknown, dest=0x82, source=0x00, control=0x01, id=0x0000, msgid=0x5C0B, data=[]
Debug 1549290135.668 LLAC ACK: Acknowledge (type=3), name=Unknown, dest=0x00, source=0x83, control=0x01, id=0x0000, msgid=0x5C0C, data=[]
Debug 1549290135.669 LLAC ACK reply: Acknowledge (type=3), name=Unknown, dest=0x83, source=0x00, control=0x01, id=0x0000, msgid=0x5C0C, data=[]
Debug 1549290135.670 LLAC ACK: Acknowledge (type=3), name=Unknown, dest=0x00, source=0x84, control=0x01, id=0x0000, msgid=0x5C0D, data=[]
Debug 1549290135.671 LLAC ACK reply: Acknowledge (type=3), name=Unknown, dest=0x84, source=0x00, control=0x01, id=0x0000, msgid=0x5C0D, data=[]
Debug 1549290135.673 LLAC ACK: Acknowledge (type=3), name=Unknown, dest=0x00, source=0x85, control=0x01, id=0x0000, msgid=0x5C0E, data=[]
Debug 1549290135.674 LLAC ACK reply: Acknowledge (type=3), name=Unknown, dest=0x85, source=0x00, control=0x01, id=0x0000, msgid=0x5C0E, data=[]
Debug 1549290135.716 LLAC ACK: Acknowledge (type=3), name=Unknown, dest=0x00, source=0x86, control=0x01, id=0x0000, msgid=0x5C0F, data=[]
Debug 1549290135.717 LLAC ACK reply: Acknowledge (type=3), name=Unknown, dest=0x86, source=0x00, control=0x01, id=0x0000, msgid=0x5C0F, data=[]
Debug 1549290135.718 TBC releasing operative lock
Debug 1549290135.722 Pending Suspend flag: False
Debug 1549290135.743 TBC acquiring operative lock
Debug 1549290135.744 TBC acquired operative lock
Info 1549290135.747 TBC:HOLD starting 15.000000s hold
Debug 1549290135.764 TBC acquiring unhold lock
Run 1549290135.776 Holding -time=15
Time 1549290135.974 -elapsed=983 -active=878 -remaining=5393
Temperature 1549290135.981 -sample=94.3,94.4,94.3,94.3,94.4,94.3 -heatsink=37.1 -cover=105.0 -block=95.7,95.6,95.9,96.0,95.9,96.0
LEDStatus 1549290136.072 Temperature:59.2283 Current:9.46665 Voltage:3.40773 JuncTemp:76.2308
Time 1549290136.974 -elapsed=984 -active=879 -remaining=5392
Temperature 1549290136.986 -sample=94.8,94.8,94.8,94.8,94.9,94.8 -heatsink=37.1 -cover=105.0 -block=95.4,95.4,95.4,95.3,95.2,95.3
LEDStatus 1549290137.072 Temperature:59.2283 Current:9.4774 Voltage:3.4035 JuncTemp:76.273
Time 1549290137.974 -elapsed=985 -active=880 -remaining=5391
Temperature 1549290137.985 -sample=94.9,95.0,94.9,94.9,94.9,94.9 -heatsink=37.0 -cover=105.0 -block=95.0,95.0,94.9,94.9,94.9,94.9
Debug 1549290138.067 C: ISTAT?
Debug 1549290138.080 S: OK ISTAT? Running
LEDStatus 1549290138.086 Temperature:59.1931 Current:9.48814 Voltage:3.40139 JuncTemp:76.2589
Time 1549290138.974 -elapsed=986 -active=881 -remaining=5390
Temperature 1549290138.984 -sample=94.9,94.9,94.9,94.9,94.9,94.9 -heatsink=37.2 -cover=105.0 -block=94.9,95.0,95.0,94.9,94.9,94.9
LEDStatus 1549290139.072 Temperature:59.1578 Current:9.45591 Voltage:3.40562 JuncTemp:76.3188
Time 1549290139.970 -elapsed=987 -active=882 -remaining=5389
Temperature 1549290139.964 -sample=94.9,94.9,94.9,94.9,94.9,94.9 -heatsink=37.1 -cover=104.9 -block=94.9,94.9,95.0,95.0,95.0,94.9
LEDStatus 1549290140.072 Temperature:59.1931 Current:9.43441 Voltage:3.40562 JuncTemp:76.1849
Time 1549290140.967 -elapsed=988 -active=883 -remaining=5388
Temperature 1549290140.972 -sample=94.9,95.0,95.0,94.9,95.0,94.9 -heatsink=36.9 -cover=105.0 -block=95.0,95.0,95.0,95.0,95.0,95.0
LEDStatus 1549290141.073 Temperature:59.2283 Current:9.43441 Voltage:3.4035 JuncTemp:76.296
Time 1549290141.974 -elapsed=989 -active=884 -remaining=5387
Temperature 1549290141.984 -sample=95.0,95.0,95.0,95.0,95.0,95.0 -heatsink=36.9 -cover=105.0 -block=95.0,95.0,95.0,95.0,95.0,95.0
LEDStatus 1549290142.072 Temperature:59.1931 Current:9.4774 Voltage:3.40562 JuncTemp:76.2255
Time 1549290142.979 -elapsed=990 -active=885 -remaining=5386
Temperature 1549290142.980 -sample=95.0,95.0,95.0,95.0,95.0,95.0 -heatsink=36.9 -cover=105.1 -block=95.0,95.0,95.0,95.0,95.0,95.0
Debug 1549290143.065 C: ISTAT?
Debug 1549290143.078 S: OK ISTAT? Running
LEDStatus 1549290143.086 Temperature:59.0872 Current:9.44516 Voltage:3.4035 JuncTemp:76.2819
Time 1549290143.974 -elapsed=991 -active=886 -remaining=5385
Temperature 1549290143.983 -sample=95.0,95.0,95.0,95.0,95.0,95.0 -heatsink=36.8 -cover=105.0 -block=95.0,95.0,95.0,95.0,95.0,95.0
LEDStatus 1549290144.072 Temperature:59.2283 Current:9.45591 Voltage:3.40139 JuncTemp:76.2819
Time 1549290144.980 -elapsed=992 -active=887 -remaining=5384
Temperature 1549290144.966 -sample=95.0,95.0,95.0,95.0,95.0,95.0 -heatsink=37.0 -cover=105.0 -block=95.0,95.0,95.0,95.0,95.0,95.0
LEDStatus 1549290145.072 Temperature:59.1578 Current:9.45591 Voltage:3.39717 JuncTemp:76.3136
Time 1549290145.980 -elapsed=993 -active=888 -remaining=5383
Temperature 1549290145.974 -sample=95.0,95.0,95.0,95.0,95.0,95.0 -heatsink=37.0 -cover=105.0 -block=95.0,95.0,95.0,95.0,95.0,95.0
LEDStatus 1549290146.072 Temperature:59.2635 Current:9.43441 Voltage:3.39928 JuncTemp:76.1778
Time 1549290146.974 -elapsed=994 -active=889 -remaining=5382
Temperature 1549290146.985 -sample=95.0,95.0,95.0,95.0,95.0,95.0 -heatsink=37.1 -cover=105.0 -block=95.0,95.0,95.0,95.0,95.0,95.0
LEDStatus 1549290147.074 Temperature:59.1931 Current:9.48814 Voltage:3.40562 JuncTemp:76.3469
Time 1549290147.974 -elapsed=995 -active=890 -remaining=5381
Temperature 1549290147.981 -sample=95.0,95.0,95.0,95.0,95.0,95.0 -heatsink=37.1 -cover=105.0 -block=95.0,95.0,95.0,95.0,95.0,95.0
Debug 1549290148.068 C: ISTAT?
Debug 1549290148.085 S: OK ISTAT? Running
LEDStatus 1549290148.090 Temperature:59.2283 Current:9.46665 Voltage:3.39717 JuncTemp:76.2589
Time 1549290148.979 -elapsed=996 -active=891 -remaining=5380
Temperature 1549290148.973 -sample=95.0,95.0,95.0,95.0,95.0,95.0 -heatsink=37.1 -cover=105.0 -block=95.0,95.0,95.0,95.0,95.0,95.0
LEDStatus 1549290149.073 Temperature:59.1931 Current:9.44516 Voltage:3.40562 JuncTemp:76.2642
Time 1549290149.974 -elapsed=997 -active=892 -remaining=5379
Temperature 1549290149.983 -sample=95.0,95.0,95.0,95.0,95.0,95.0 -heatsink=37.2 -cover=105.0 -block=95.0,95.0,95.0,95.0,95.0,95.0
LEDStatus 1549290150.073 Temperature:59.1931 Current:9.4774 Voltage:3.39928 JuncTemp:76.3294
Debug 1549290150.863 TBC _holding invoked.
Debug 1549290150.865 TBC acquired unhold lock
Debug 1549290150.866 TBC releasing operative lock
Debug 1549290150.907 TBC acquiring operative lock
Debug 1549290150.907 TBC acquired operative lock
Info 1549290150.910 TBC:SETTing ramping "Zone1" from 95.0 to 60.0 (rate=1.600, timeout=65.6, msgid=0x5EA0)
Info 1549290150.911 TBC:SETTing ramping "Zone2" from 95.0 to 60.0 (rate=1.600, timeout=65.6, msgid=0x5EA1)
Info 1549290150.911 TBC:SETTing ramping "Zone3" from 95.0 to 60.0 (rate=1.600, timeout=65.6, msgid=0x5EA2)
Info 1549290150.912 TBC:SETTing ramping "Zone4" from 95.0 to 60.0 (rate=1.600, timeout=65.6, msgid=0x5EA3)
Info 1549290150.913 TBC:SETTing ramping "Zone5" from 95.0 to 60.0 (rate=1.600, timeout=65.6, msgid=0x5EA4)
Info 1549290150.913 TBC:SETTing ramping "Zone6" from 95.0 to 60.0 (rate=1.600, timeout=65.6, msgid=0x5EA5)
Time 1549290150.969 -elapsed=998 -active=893 -remaining=5378
Temperature 1549290150.973 -sample=95.0,95.0,95.0,95.0,95.0,95.0 -heatsink=37.0 -cover=105.0 -block=95.0,95.0,95.0,95.0,95.0,95.0
Run 1549290150.986 Step 2
Run 1549290150.996 Ramping -zones=Zone1,Zone2,Zone3,Zone4,Zone5,Zone6 -targets=60.000,60.000,60.000,60.000,60.000,60.000 -rates=1.600,1.600,1.600,1.600,1.600,1.600
LEDStatus 1549290151.072 Temperature:59.2988 Current:9.46665 Voltage:3.39717 JuncTemp:76.2466
Time 1549290151.978 -elapsed=999 -active=894 -remaining=5377
Temperature 1549290151.973 -sample=94.8,94.8,94.8,94.8,94.8,94.8 -heatsink=37.0 -cover=105.1 -block=92.8,92.8,92.7,92.6,92.8,92.9
LEDStatus 1549290152.072 Temperature:59.1578 Current:9.4774 Voltage:3.39717 JuncTemp:76.3012
Time 1549290152.980 -elapsed=1000 -active=895 -remaining=5376
Temperature 1549290152.967 -sample=93.5,93.6,93.5,93.5,93.6,93.6 -heatsink=37.2 -cover=105.0 -block=88.4,88.5,88.4,88.3,88.4,88.6
Debug 1549290153.067 C: ISTAT?
Debug 1549290153.081 S: OK ISTAT? Running
LEDStatus 1549290153.087 Temperature:59.0872 Current:9.4774 Voltage:3.40139 JuncTemp:76.3242
Time 1549290153.979 -elapsed=1001 -active=896 -remaining=5375
Temperature 1549290153.966 -sample=91.7,91.7,91.7,91.6,91.7,91.7 -heatsink=37.3 -cover=105.1 -block=85.8,85.8,85.9,85.9,85.8,85.8
LEDStatus 1549290154.072 Temperature:59.2283 Current:9.46665 Voltage:3.39928 JuncTemp:76.3294
Time 1549290154.974 -elapsed=1002 -active=897 -remaining=5374
Temperature 1549290154.986 -sample=89.7,89.7,89.8,89.8,89.7,89.8 -heatsink=37.2 -cover=105.0 -block=84.2,84.2,84.4,84.4,84.3,84.2
LEDStatus 1549290155.072 Temperature:59.1225 Current:9.43441 Voltage:3.40562 JuncTemp:76.3083
Time 1549290155.974 -elapsed=1003 -active=898 -remaining=5373
Temperature 1549290155.985 -sample=88.0,87.9,88.0,88.0,88.0,88.0 -heatsink=37.3 -cover=105.1 -block=82.8,82.9,83.0,82.9,82.9,82.8
LEDStatus 1549290156.072 Temperature:59.1578 Current:9.48814 Voltage:3.4035 JuncTemp:76.1955
Time 1549290156.974 -elapsed=1004 -active=899 -remaining=5372
Temperature 1549290156.984 -sample=86.3,86.3,86.4,86.3,86.3,86.3 -heatsink=37.4 -cover=105.0 -block=81.3,81.3,81.4,81.3,81.3,81.3
LEDStatus 1549290157.072 Temperature:59.1578 Current:9.46665 Voltage:3.39928 JuncTemp:76.2184
Time 1549290157.974 -elapsed=1005 -active=900 -remaining=5371
Temperature 1549290157.986 -sample=84.6,84.6,84.7,84.7,84.6,84.6 -heatsink=37.5 -cover=105.1 -block=79.6,79.6,79.7,79.6,79.6,79.6
Debug 1549290158.067 C: ISTAT?
Debug 1549290158.080 S: OK ISTAT? Running
LEDStatus 1549290158.086 Temperature:59.2283 Current:9.45591 Voltage:3.40139 JuncTemp:76.2413
Time 1549290158.974 -elapsed=1006 -active=901 -remaining=5370
Temperature 1549290158.984 -sample=82.9,82.9,83.0,83.0,82.9,83.0 -heatsink=37.5 -cover=105.0 -block=77.9,77.9,78.0,77.9,77.9,77.9
LEDStatus 1549290159.072 Temperature:59.2283 Current:9.46665 Voltage:3.39928 JuncTemp:76.2589
Time 1549290159.974 -elapsed=1007 -active=902 -remaining=5369
Temperature 1549290159.984 -sample=81.2,81.2,81.4,81.3,81.2,81.3 -heatsink=37.6 -cover=105.0 -block=76.2,76.2,76.3,76.3,76.2,76.2
LEDStatus 1549290160.072 Temperature:59.1578 Current:9.44516 Voltage:3.40562 JuncTemp:76.2995
Time 1549290160.974 -elapsed=1008 -active=903 -remaining=5368
Temperature 1549290160.984 -sample=79.5,79.5,79.7,79.6,79.6,79.6 -heatsink=37.7 -cover=105.0 -block=74.5,74.5,74.7,74.6,74.5,74.6
LEDStatus 1549290161.072 Temperature:59.1225 Current:9.46665 Voltage:3.4035 JuncTemp:76.3136
Time 1549290161.974 -elapsed=1009 -active=904 -remaining=5367
Temperature 1549290161.985 -sample=77.9,77.9,78.1,78.0,77.9,78.0 -heatsink=37.8 -cover=105.0 -block=72.9,72.8,73.0,72.9,72.9,72.9
LEDStatus 1549290162.072 Temperature:59.1931 Current:9.43441 Voltage:3.4035 JuncTemp:76.2043
Time 1549290162.976 -elapsed=1010 -active=905 -remaining=5366
Temperature 1549290162.982 -sample=76.3,76.2,76.4,76.4,76.3,76.3 -heatsink=37.9 -cover=105.1 -block=71.3,71.2,71.3,71.3,71.2,71.3
Debug 1549290163.065 C: ISTAT?
Debug 1549290163.078 S: OK ISTAT? Running
LEDStatus 1549290163.086 Temperature:59.1931 Current:9.45591 Voltage:3.40562 JuncTemp:76.2977
Time 1549290163.978 -elapsed=1011 -active=906 -remaining=5365
Temperature 1549290163.973 -sample=74.6,74.5,74.7,74.7,74.5,74.6 -heatsink=38.0 -cover=105.1 -block=69.6,69.5,69.7,69.6,69.5,69.6
LEDStatus 1549290164.072 Temperature:59.1931 Current:9.4774 Voltage:3.40984 JuncTemp:76.3647
Time 1549290164.974 -elapsed=1012 -active=907 -remaining=5364
Temperature 1549290164.985 -sample=73.0,72.8,73.0,72.9,72.8,73.0 -heatsink=38.2 -cover=105.1 -block=67.9,67.8,68.0,67.9,67.8,67.9
LEDStatus 1549290165.072 Temperature:59.2988 Current:9.43441 Voltage:3.40562 JuncTemp:76.37
Time 1549290165.978 -elapsed=1013 -active=908 -remaining=5363
Temperature 1549290165.966 -sample=71.3,71.1,71.4,71.3,71.2,71.4 -heatsink=38.0 -cover=105.1 -block=66.2,66.1,66.4,66.3,66.2,66.3
LEDStatus 1549290166.072 Temperature:59.1578 Current:9.45591 Voltage:3.39928 JuncTemp:76.2502
Time 1549290166.975 -elapsed=1014 -active=909 -remaining=5362
Temperature 1549290166.982 -sample=69.6,69.5,69.7,69.6,69.5,69.6 -heatsink=38.4 -cover=105.0 -block=64.5,64.5,64.7,64.6,64.6,64.7
LEDStatus 1549290167.072 Temperature:59.2635 Current:9.44516 Voltage:3.4035 JuncTemp:76.3329
Time 1549290167.979 -elapsed=1015 -active=910 -remaining=5361
Temperature 1549290167.973 -sample=67.9,67.8,68.1,68.0,67.8,68.0 -heatsink=38.3 -cover=105.1 -block=63.0,62.8,63.0,63.0,62.9,63.1
Debug 1549290168.067 C: ISTAT?
Debug 1549290168.080 S: OK ISTAT? Running
LEDStatus 1549290168.086 Temperature:59.1931 Current:9.46665 Voltage:3.4035 JuncTemp:76.2555
Time 1549290168.978 -elapsed=1016 -active=911 -remaining=5360
Temperature 1549290168.973 -sample=66.3,66.1,66.4,66.3,66.2,66.4 -heatsink=38.3 -cover=105.0 -block=61.3,61.1,61.3,61.2,61.1,61.3
LEDStatus 1549290169.073 Temperature:59.2283 Current:9.43441 Voltage:3.40562 JuncTemp:76.2537
Time 1549290169.978 -elapsed=1017 -active=912 -remaining=5359
Temperature 1549290169.973 -sample=64.6,64.4,64.7,64.6,64.5,64.7 -heatsink=38.6 -cover=105.0 -block=59.6,59.4,59.7,59.6,59.5,59.7
LEDStatus 1549290170.072 Temperature:59.2635 Current:9.50963 Voltage:3.40562 JuncTemp:76.4193
Time 1549290170.967 -elapsed=1018 -active=913 -remaining=5358
Temperature 1549290170.970 -sample=63.0,62.8,63.1,63.0,62.9,63.1 -heatsink=38.8 -cover=105.1 -block=58.6,58.4,58.6,58.6,58.5,58.5
LEDStatus 1549290171.072 Temperature:59.334 Current:9.4774 Voltage:3.4035 JuncTemp:76.2625
Time 1549290171.978 -elapsed=1019 -active=914 -remaining=5357
Temperature 1549290171.972 -sample=61.7,61.6,61.8,61.7,61.6,61.7 -heatsink=38.8 -cover=105.0 -block=58.4,58.5,58.4,58.5,58.5,58.4
LEDStatus 1549290172.072 Temperature:59.334 Current:9.45591 Voltage:3.40139 JuncTemp:76.3012
Debug 1549290172.757 LLAC ACK: Acknowledge (type=3), name=Unknown, dest=0x00, source=0x81, control=0x01, id=0x0000, msgid=0x5EA0, data=[]
Debug 1549290172.757 LLAC ACK reply: Acknowledge (type=3), name=Unknown, dest=0x81, source=0x00, control=0x01, id=0x0000, msgid=0x5EA0, data=[]
Debug 1549290172.758 LLAC ACK: Acknowledge (type=3), name=Unknown, dest=0x00, source=0x82, control=0x01, id=0x0000, msgid=0x5EA1, data=[]
Debug 1549290172.758 LLAC ACK reply: Acknowledge (type=3), name=Unknown, dest=0x82, source=0x00, control=0x01, id=0x0000, msgid=0x5EA1, data=[]
Debug 1549290172.804 LLAC ACK: Acknowledge (type=3), name=Unknown, dest=0x00, source=0x83, control=0x01, id=0x0000, msgid=0x5EA2, data=[]
Debug 1549290172.805 LLAC ACK reply: Acknowledge (type=3), name=Unknown, dest=0x83, source=0x00, control=0x01, id=0x0000, msgid=0x5EA2, data=[]
Debug 1549290172.805 LLAC ACK: Acknowledge (type=3), name=Unknown, dest=0x00, source=0x84, control=0x01, id=0x0000, msgid=0x5EA3, data=[]
Debug 1549290172.806 LLAC ACK reply: Acknowledge (type=3), name=Unknown, dest=0x84, source=0x00, control=0x01, id=0x0000, msgid=0x5EA3, data=[]
Debug 1549290172.806 LLAC ACK: Acknowledge (type=3), name=Unknown, dest=0x00, source=0x85, control=0x01, id=0x0000, msgid=0x5EA4, data=[]
Debug 1549290172.807 LLAC ACK reply: Acknowledge (type=3), name=Unknown, dest=0x85, source=0x00, control=0x01, id=0x0000, msgid=0x5EA4, data=[]
Debug 1549290172.807 LLAC ACK: Acknowledge (type=3), name=Unknown, dest=0x00, source=0x86, control=0x01, id=0x0000, msgid=0x5EA5, data=[]
Debug 1549290172.807 LLAC ACK reply: Acknowledge (type=3), name=Unknown, dest=0x86, source=0x00, control=0x01, id=0x0000, msgid=0x5EA5, data=[]
Debug 1549290172.808 TBC releasing operative lock
Debug 1549290172.810 Pending Suspend flag: False
Debug 1549290172.842 TBC acquiring operative lock
Debug 1549290172.843 TBC acquired operative lock
Run 1549290172.846 Holding -time=60 -collecting=True
Info 1549290172.844 TBC:HOLD starting 60.000000s hold
Run 1549290172.868 Acquiring -run="2019-02-04_142954" -stage=2 -cycle=6 -point=1 -Temperature=60.9024,60.8199,60.958,60.9258,60.8368,60.9345
Debug 1549290172.876 TBC acquiring unhold lock
Time 1549290172.967 -elapsed=1020 -active=915 -remaining=5356
Debug 1549290173.066 C: ISTAT?
Debug 1549290173.089 S: OK ISTAT? Running
Temperature 1549290172.975 -sample=60.8,60.8,60.9,60.9,60.8,60.9 -heatsink=38.8 -cover=105.1 -block=58.7,58.7,58.7,58.7,58.7,58.7
LEDStatus 1549290173.134 Temperature:59.2635 Current:9.46665 Voltage:3.39506 JuncTemp:76.407
Time 1549290173.978 -elapsed=1021 -active=916 -remaining=5355
Temperature 1549290173.973 -sample=60.4,60.4,60.4,60.4,60.4,60.4 -heatsink=39.0 -cover=105.0 -block=60.1,60.4,60.1,60.2,60.3,60.0
LEDStatus 1549290174.073 Temperature:59.334 Current:9.43441 Voltage:3.39717 JuncTemp:76.245
Time 1549290174.974 -elapsed=1022 -active=917 -remaining=5354
Temperature 1549290174.986 -sample=60.4,60.4,60.4,60.4,60.4,60.4 -heatsink=39.1 -cover=105.0 -block=60.1,60.1,60.2,60.1,60.1,60.2
LEDStatus 1549290175.072 Temperature:59.2988 Current:9.44516 Voltage:3.39506 JuncTemp:76.3294
Time 1549290175.974 -elapsed=1023 -active=918 -remaining=5353
Temperature 1549290175.981 -sample=60.3,60.3,60.3,60.3,60.3,60.3 -heatsink=39.3 -cover=105.0 -block=60.1,60.1,60.1,60.1,60.1,60.1
LEDStatus 1549290176.072 Temperature:59.2988 Current:9.4774 Voltage:3.40139 JuncTemp:76.3065
Time 1549290176.978 -elapsed=1024 -active=919 -remaining=5352
Temperature 1549290176.973 -sample=60.2,60.2,60.2,60.2,60.2,60.2 -heatsink=39.0 -cover=105.1 -block=60.0,60.0,60.0,60.0,60.0,60.0
LEDStatus 1549290177.072 Temperature:59.2635 Current:9.46665 Voltage:3.39928 JuncTemp:76.34
Time 1549290177.979 -elapsed=1025 -active=920 -remaining=5351
Temperature 1549290177.973 -sample=60.2,60.1,60.2,60.2,60.1,60.2 -heatsink=39.1 -cover=105.0 -block=60.0,60.0,60.0,60.0,60.0,60.0
Debug 1549290178.069 C: ISTAT?
LEDStatus 1549290178.087 Temperature:59.2635 Current:9.43441 Voltage:3.40773 JuncTemp:76.3999
Debug 1549290178.083 S: OK ISTAT? Running
Time 1549290178.974 -elapsed=1026 -active=921 -remaining=5350
Temperature 1549290178.983 -sample=60.1,60.1,60.1,60.1,60.1,60.1 -heatsink=39.3 -cover=105.0 -block=60.0,60.0,60.0,60.0,60.0,60.0
LEDStatus 1549290179.072 Temperature:59.4397 Current:9.4774 Voltage:3.39928 JuncTemp:76.3629
Time 1549290179.974 -elapsed=1027 -active=922 -remaining=5349
Temperature 1549290179.986 -sample=60.1,60.1,60.1,60.1,60.1,60.1 -heatsink=39.2 -cover=105.0 -block=60.0,60.0,60.0,60.0,60.0,60.0
LEDStatus 1549290180.073 Temperature:59.2988 Current:9.4774 Voltage:3.39295 JuncTemp:76.4158
Time 1549290180.979 -elapsed=1028 -active=923 -remaining=5348
Temperature 1549290180.966 -sample=60.0,60.0,60.1,60.1,60.0,60.0 -heatsink=39.2 -cover=105.0 -block=60.0,60.0,60.0,60.0,60.0,60.0
LEDStatus 1549290181.072 Temperature:59.3692 Current:9.48814 Voltage:3.39928 JuncTemp:76.4052
Time 1549290181.967 -elapsed=1029 -active=924 -remaining=5347
Temperature 1549290181.972 -sample=60.0,60.0,60.0,60.0,60.0,60.0 -heatsink=39.2 -cover=105.0 -block=60.0,60.0,60.0,60.0,60.0,60.0
LEDStatus 1549290182.073 Temperature:59.334 Current:9.46665 Voltage:3.4035 JuncTemp:76.3787
Time 1549290182.981 -elapsed=1030 -active=925 -remaining=5346
Temperature 1549290182.973 -sample=60.0,60.0,60.0,60.0,60.0,60.0 -heatsink=39.3 -cover=105.0 -block=60.0,60.0,60.0,60.0,60.0,60.0
Debug 1549290183.066 C: ISTAT?
LEDStatus 1549290183.076 Temperature:59.4397 Current:9.4774 Voltage:3.4035 JuncTemp:76.3805
Debug 1549290183.084 S: OK ISTAT? Running
Time 1549290183.974 -elapsed=1031 -active=926 -remaining=5345
Temperature 1549290183.982 -sample=60.0,60.0,60.0,60.0,60.0,60.0 -heatsink=39.4 -cover=105.0 -block=60.0,60.0,60.0,60.0,60.0,60.0
LEDStatus 1549290184.072 Temperature:59.334 Current:9.4774 Voltage:3.40139 JuncTemp:76.3559
Time 1549290184.974 -elapsed=1032 -active=927 -remaining=5344
Temperature 1549290184.986 -sample=60.0,60.0,60.0,60.0,60.0,60.0 -heatsink=39.3 -cover=105.0 -block=60.0,60.0,60.0,60.0,60.0,60.0
LEDStatus 1549290185.072 Temperature:59.334 Current:9.45591 Voltage:3.39928 JuncTemp:76.4034
Time 1549290185.974 -elapsed=1033 -active=928 -remaining=5343
Temperature 1549290185.987 -sample=60.0,60.0,60.0,60.0,60.0,60.0 -heatsink=39.5 -cover=105.1 -block=60.0,60.0,60.0,60.0,60.0,60.0
LEDStatus 1549290186.072 Temperature:59.3692 Current:9.4774 Voltage:3.4035 JuncTemp:76.4334
Time 1549290186.975 -elapsed=1034 -active=929 -remaining=5342
Temperature 1549290186.987 -sample=60.0,60.0,60.0,60.0,60.0,60.0 -heatsink=39.3 -cover=105.0 -block=60.0,60.0,60.0,60.0,60.0,60.0
LEDStatus 1549290187.072 Temperature:59.3692 Current:9.44516 Voltage:3.40139 JuncTemp:76.4139
Time 1549290187.974 -elapsed=1035 -active=930 -remaining=5341
Temperature 1549290187.986 -sample=60.0,60.0,60.0,60.0,60.0,60.0 -heatsink=39.4 -cover=105.0 -block=60.0,60.0,60.0,60.0,60.0,60.0
Debug 1549290188.069 C: ISTAT?
Debug 1549290188.082 S: OK ISTAT? Running
LEDStatus 1549290188.086 Temperature:59.2635 Current:9.44516 Voltage:3.39717 JuncTemp:76.3805
Time 1549290188.974 -elapsed=1036 -active=931 -remaining=5340
Temperature 1549290188.986 -sample=60.0,60.0,60.0,60.0,60.0,60.0 -heatsink=39.4 -cover=105.0 -block=60.0,60.0,60.0,60.0,60.0,60.0
LEDStatus 1549290189.072 Temperature:59.2988 Current:9.48814 Voltage:3.40562 JuncTemp:76.4245
Time 1549290189.977 -elapsed=1037 -active=932 -remaining=5339
Temperature 1549290189.984 -sample=60.0,60.0,60.0,60.0,60.0,60.0 -heatsink=39.3 -cover=105.1 -block=60.0,60.0,60.0,60.0,60.0,60.0
LEDStatus 1549290190.072 Temperature:59.4397 Current:9.45591 Voltage:3.40773 JuncTemp:76.4738
Time 1549290190.975 -elapsed=1038 -active=933 -remaining=5338
Temperature 1549290190.986 -sample=60.0,60.0,60.0,60.0,60.0,60.0 -heatsink=39.4 -cover=105.0 -block=60.0,60.0,60.0,60.0,60.0,60.0
LEDStatus 1549290191.072 Temperature:59.334 Current:9.45591 Voltage:3.40562 JuncTemp:76.4263
Time 1549290191.975 -elapsed=1039 -active=934 -remaining=5337
Temperature 1549290191.987 -sample=60.0,60.0,60.0,60.0,60.0,60.0 -heatsink=39.4 -cover=105.0 -block=60.0,60.0,60.0,60.0,60.0,60.0
LEDStatus 1549290192.072 Temperature:59.3692 Current:9.46665 Voltage:3.40139 JuncTemp:76.5056
Time 1549290192.974 -elapsed=1040 -active=935 -remaining=5336
Temperature 1549290192.986 -sample=60.0,60.0,60.0,60.0,60.0,60.0 -heatsink=39.3 -cover=105.0 -block=60.0,60.0,60.0,60.0,60.0,60.0
Debug 1549290193.068 C: ISTAT?
Debug 1549290193.080 S: OK ISTAT? Running
LEDStatus 1549290193.087 Temperature:59.4397 Current:9.46665 Voltage:3.40562 JuncTemp:76.3893
Time 1549290193.974 -elapsed=1041 -active=936 -remaining=5335
Temperature 1549290193.983 -sample=60.0,60.0,60.0,60.0,60.0,60.0 -heatsink=39.2 -cover=105.0 -block=60.0,60.0,60.0,60.0,60.0,60.0
LEDStatus 1549290194.072 Temperature:59.2988 Current:9.43441 Voltage:3.40562 JuncTemp:76.5531
Time 1549290194.967 -elapsed=1042 -active=937 -remaining=5334
Temperature 1549290194.971 -sample=60.0,60.0,60.0,60.0,60.0,60.0 -heatsink=39.2 -cover=105.1 -block=60.0,60.0,60.0,60.0,60.0,60.0
LEDStatus 1549290195.072 Temperature:59.3692 Current:9.4774 Voltage:3.40562 JuncTemp:76.4545
Time 1549290195.974 -elapsed=1043 -active=938 -remaining=5333
Temperature 1549290195.987 -sample=60.0,60.0,60.0,60.0,60.0,60.0 -heatsink=39.2 -cover=105.0 -block=60.0,60.0,60.0,60.0,60.0,60.0
LEDStatus 1549290196.072 Temperature:59.2988 Current:9.45591 Voltage:3.39928 JuncTemp:76.4791
Time 1549290196.967 -elapsed=1044 -active=939 -remaining=5332
Temperature 1549290196.972 -sample=60.0,60.0,60.0,60.0,60.0,60.0 -heatsink=39.3 -cover=104.9 -block=60.0,60.0,60.0,60.0,60.0,60.0
LEDStatus 1549290197.072 Temperature:59.3692 Current:9.44516 Voltage:3.40773 JuncTemp:76.5004
Time 1549290197.977 -elapsed=1045 -active=940 -remaining=5331
Temperature 1549290197.986 -sample=60.0,60.0,60.0,60.0,60.0,60.0 -heatsink=39.3 -cover=105.0 -block=60.0,60.0,60.0,60.0,60.0,60.0
Debug 1549290198.068 C: ISTAT?
Debug 1549290198.080 S: OK ISTAT? Running
LEDStatus 1549290198.087 Temperature:59.334 Current:9.46665 Voltage:3.4035 JuncTemp:76.5197
Time 1549290198.974 -elapsed=1046 -active=941 -remaining=5330
Temperature 1549290198.983 -sample=60.0,60.0,60.0,60.0,60.0,60.0 -heatsink=39.1 -cover=105.1 -block=60.0,60.0,60.0,60.0,60.0,60.0
LEDStatus 1549290199.072 Temperature:59.4045 Current:9.43441 Voltage:3.40139 JuncTemp:76.525
Time 1549290199.974 -elapsed=1047 -active=942 -remaining=5329
Temperature 1549290199.986 -sample=60.0,60.0,60.0,60.0,60.0,60.0 -heatsink=39.3 -cover=105.0 -block=60.0,60.0,60.0,60.0,60.0,60.0
LEDStatus 1549290200.072 Temperature:59.5101 Current:9.45591 Voltage:3.39928 JuncTemp:76.4298
Time 1549290200.975 -elapsed=1048 -active=943 -remaining=5328
Temperature 1549290200.987 -sample=60.0,60.0,60.0,60.0,60.0,60.0 -heatsink=39.1 -cover=105.0 -block=60.0,60.0,60.0,60.0,60.0,60.0
LEDStatus 1549290201.072 Temperature:59.4045 Current:9.44516 Voltage:3.40562 JuncTemp:76.3241
Time 1549290201.974 -elapsed=1049 -active=944 -remaining=5327
Temperature 1549290201.986 -sample=60.0,60.0,60.0,60.0,60.0,60.0 -heatsink=39.2 -cover=105.0 -block=60.0,60.0,60.0,60.0,60.0,60.0
LEDStatus 1549290202.073 Temperature:59.4749 Current:9.4774 Voltage:3.40773 JuncTemp:76.3593
Time 1549290202.967 -elapsed=1050 -active=945 -remaining=5326
Temperature 1549290202.970 -sample=60.0,60.0,60.0,60.0,60.0,60.0 -heatsink=39.0 -cover=105.0 -block=60.0,60.0,60.0,60.0,60.0,60.0
Debug 1549290203.068 C: ISTAT?
Debug 1549290203.080 S: OK ISTAT? Running
LEDStatus 1549290203.087 Temperature:59.4045 Current:9.4774 Voltage:3.4035 JuncTemp:76.4756
Time 1549290203.980 -elapsed=1051 -active=946 -remaining=5325
Temperature 1549290203.972 -sample=60.0,60.0,60.0,60.0,60.0,60.0 -heatsink=39.0 -cover=105.0 -block=60.0,60.0,60.0,60.0,60.0,60.0
LEDStatus 1549290204.072 Temperature:59.3692 Current:9.45591 Voltage:3.39928 JuncTemp:76.5022
Time 1549290204.978 -elapsed=1052 -active=947 -remaining=5324
Temperature 1549290204.972 -sample=60.0,60.0,60.0,60.0,60.0,60.0 -heatsink=39.1 -cover=105.0 -block=60.0,60.0,60.0,60.0,60.0,60.0
LEDStatus 1549290205.072 Temperature:59.4397 Current:9.42367 Voltage:3.40984 JuncTemp:76.5144
Time 1549290205.975 -elapsed=1053 -active=948 -remaining=5323
Temperature 1549290205.988 -sample=60.0,60.0,60.0,60.0,60.0,60.0 -heatsink=39.1 -cover=104.9 -block=60.0,60.0,60.0,60.0,60.0,60.0
LEDStatus 1549290206.072 Temperature:59.334 Current:9.45591 Voltage:3.40139 JuncTemp:76.5532
Time 1549290206.974 -elapsed=1054 -active=949 -remaining=5322
Temperature 1549290206.986 -sample=60.0,60.0,60.0,60.0,60.0,60.0 -heatsink=38.9 -cover=105.0 -block=60.0,60.0,60.0,60.0,60.0,60.0
LEDStatus 1549290207.072 Temperature:59.4045 Current:9.43441 Voltage:3.40562 JuncTemp:76.5004
Time 1549290207.976 -elapsed=1055 -active=950 -remaining=5321
Temperature 1549290207.986 -sample=60.0,60.0,60.0,60.0,60.0,60.0 -heatsink=39.0 -cover=105.0 -block=60.0,60.0,60.0,60.0,60.0,60.0
Debug 1549290208.070 C: ISTAT?
LEDStatus 1549290208.085 Temperature:59.4045 Current:9.49889 Voltage:3.40139 JuncTemp:76.5302
Debug 1549290208.084 S: OK ISTAT? Running
Time 1549290208.974 -elapsed=1056 -active=951 -remaining=5320
Temperature 1549290208.981 -sample=60.0,60.0,60.0,60.0,60.0,60.0 -heatsink=39.0 -cover=104.9 -block=60.0,60.0,60.0,60.0,60.0,60.0
LEDStatus 1549290209.072 Temperature:59.4749 Current:9.45591 Voltage:3.4035 JuncTemp:76.4791
Time 1549290209.974 -elapsed=1057 -active=952 -remaining=5319
Temperature 1549290209.981 -sample=60.0,60.0,60.0,60.0,60.0,60.0 -heatsink=39.0 -cover=105.0 -block=60.0,60.0,60.0,60.0,60.0,60.0
LEDStatus 1549290210.072 Temperature:59.4397 Current:9.44516 Voltage:3.39928 JuncTemp:76.428
Time 1549290210.978 -elapsed=1058 -active=953 -remaining=5318
Temperature 1549290210.973 -sample=60.0,60.0,60.0,60.0,60.0,60.0 -heatsink=38.9 -cover=104.9 -block=60.0,60.0,60.0,60.0,60.0,60.0
LEDStatus 1549290211.072 Temperature:59.3692 Current:9.43441 Voltage:3.40139 JuncTemp:76.4862
Time 1549290211.978 -elapsed=1059 -active=954 -remaining=5317
Temperature 1549290211.973 -sample=60.0,60.0,60.0,60.0,60.0,60.0 -heatsink=38.8 -cover=105.0 -block=60.0,60.0,60.0,60.0,60.0,60.0
LEDStatus 1549290212.072 Temperature:59.334 Current:9.46665 Voltage:3.40139 JuncTemp:76.5072
Time 1549290212.967 -elapsed=1060 -active=955 -remaining=5316
Debug 1549290213.091 Start XML:NEW S2-C6-T2-P1
Debug 1549290213.092 End XML:NEW S2-C6-T2-P1
Debug 1549290213.094 C: ISTAT?
Info 1549290213.094 Motor start m5 x5
Debug 1549290213.111 S: OK ISTAT? Running
Temperature 1549290213.065 -sample=60.0,60.0,60.0,60.0,60.0,60.0 -heatsink=39.0 -cover=105.1 -block=60.0,60.0,60.0,60.0,60.0,60.0
LEDStatus 1549290213.152 Temperature:59.4749 Current:9.43441 Voltage:3.4035 JuncTemp:76.4475
Debug 1549290213.178 Start XML:NEW 2-6-2-1-m5-x5
Debug 1549290213.180 End XML:NEW 2-6-2-1-m5-x5
Debug 1549290213.402 LLAC ACK: Acknowledge (type=3), name=Unknown, dest=0x00, source=0x91, control=0x01, id=0x0000, msgid=0x6331, data=[]
Debug 1549290213.403 LLAC ACK reply: Acknowledge (type=3), name=Unknown, dest=0x91, source=0x00, control=0x01, id=0x0000, msgid=0x6331, data=[]
Debug 1549290213.418 LLAC ACK: Acknowledge (type=3), name=Unknown, dest=0x00, source=0x91, control=0x01, id=0x0000, msgid=0x6334, data=[]
Debug 1549290213.419 LLAC ACK reply: Acknowledge (type=3), name=Unknown, dest=0x91, source=0x00, control=0x01, id=0x0000, msgid=0x6334, data=[]
Info 1549290213.421 Motor end m5 x5
Info 1549290213.431 Emission Encoder -36 18000 Excitation Encoder -18 0
Info 1549290213.433 Capture start m5 x5
Debug 1549290213.482 Start XML:IMAGe+ S02_C006_T02_P0001_M5_X5_E1.tiff {'blkID': '21', 'run': '2019-02-04_142954', 'exposure': '200', 'excitationColor': 'x5', 'point': '0001', 'blockTemperature': '60.0078,59.9906,60.0097,59.9987,60.0055,59.9819', 'lampTemperature': '59.3692', 'lamp': '90', 'sampleVolume': '10', 'step': '02', 'emissionColor': 'm5', 'exposureIndex': '1', 'time': '1549290213.449', 'sampleTemperature': '59.9987,59.9985,59.9985,59.9982,59.9991,59.9997', 'stage': '02', 'coverTemperature': '104.943', 'cycle': '006'}
Debug 1549290213.482 End XML:IMAGe+ S02_C006_T02_P0001_M5_X5_E1.tiff {'blkID': '21', 'run': '2019-02-04_142954', 'exposure': '200', 'excitationColor': 'x5', 'point': '0001', 'blockTemperature': '60.0078,59.9906,60.0097,59.9987,60.0055,59.9819', 'lampTemperature': '59.3692', 'lamp': '90', 'sampleVolume': '10', 'step': '02', 'emissionColor': 'm5', 'exposureIndex': '1', 'time': '1549290213.449', 'sampleTemperature': '59.9987,59.9985,59.9985,59.9982,59.9991,59.9997', 'stage': '02', 'coverTemperature': '104.943', 'cycle': '006'}
Debug 1549290213.496 CAMera:ACQuire start exposure
Time 1549290213.976 -elapsed=1061 -active=956 -remaining=5315
Temperature 1549290213.985 -sample=60.0,60.0,60.0,60.0,60.0,60.0 -heatsink=38.8 -cover=105.0 -block=60.0,60.0,60.0,60.0,60.0,60.0
LEDStatus 1549290214.073 Temperature:59.4749 Current:9.46665 Voltage:3.40562 JuncTemp:76.4862
Debug 1549290214.133 CAMera:ACQuire end exposure
Info 1549290214.140 Capture end m5 x5
Info 1549290214.142 Capture start m5 x5
Debug 1549290214.194 Start XML:IMAGe+ S02_C006_T02_P0001_M5_X5_E2.tiff {'blkID': '21', 'run': '2019-02-04_142954', 'exposure': '920', 'excitationColor': 'x5', 'point': '0001', 'blockTemperature': '60.0078,59.9906,60.0097,59.9987,60.0055,59.9819', 'lampTemperature': '59.3692', 'lamp': '90', 'sampleVolume': '10', 'step': '02', 'emissionColor': 'm5', 'exposureIndex': '2', 'time': '1549290214.159', 'sampleTemperature': '59.9987,59.9985,59.9985,59.9982,59.9991,59.9997', 'stage': '02', 'coverTemperature': '104.943', 'cycle': '006'}
Debug 1549290214.195 End XML:IMAGe+ S02_C006_T02_P0001_M5_X5_E2.tiff {'blkID': '21', 'run': '2019-02-04_142954', 'exposure': '920', 'excitationColor': 'x5', 'point': '0001', 'blockTemperature': '60.0078,59.9906,60.0097,59.9987,60.0055,59.9819', 'lampTemperature': '59.3692', 'lamp': '90', 'sampleVolume': '10', 'step': '02', 'emissionColor': 'm5', 'exposureIndex': '2', 'time': '1549290214.159', 'sampleTemperature': '59.9987,59.9985,59.9985,59.9982,59.9991,59.9997', 'stage': '02', 'coverTemperature': '104.943', 'cycle': '006'}
Debug 1549290214.210 CAMera:ACQuire start exposure
Image 1549290214.210 -run='2019-02-04_142954' -stage=2 -cycle=6 -step=2 -point=1  -emission=m5 -excitation=x5  -exposure=200 -lamp=90 -filepath='EXPERIMENTS:2019-02-04_142954/apldbio/sds/images/S02_C006_T02_P0001_M5_X5_E1.tiff'
Time 1549290214.974 -elapsed=1062 -active=957 -remaining=5314
Temperature 1549290214.980 -sample=60.0,60.0,60.0,60.0,60.0,60.0 -heatsink=38.9 -cover=105.0 -block=60.0,60.0,60.0,60.0,60.0,60.0
LEDStatus 1549290215.072 Temperature:59.5806 Current:9.42367 Voltage:3.40562 JuncTemp:76.5919
Debug 1549290215.273 CAMera:ACQuire end exposure
Info 1549290215.283 Capture end m5 x5
Image 1549290215.286 -run='2019-02-04_142954' -stage=2 -cycle=6 -step=2 -point=1  -emission=m5 -excitation=x5  -exposure=920 -lamp=90 -filepath='EXPERIMENTS:2019-02-04_142954/apldbio/sds/images/S02_C006_T02_P0001_M5_X5_E2.tiff'
Info 1549290215.286 Motor start m3 x3
Debug 1549290215.346 Start XML:NEW 2-6-2-1-m3-x3
Debug 1549290215.347 End XML:NEW 2-6-2-1-m3-x3
Debug 1549290215.522 LLAC ACK: Acknowledge (type=3), name=Unknown, dest=0x00, source=0x91, control=0x01, id=0x0000, msgid=0x6362, data=[]
Debug 1549290215.523 LLAC ACK reply: Acknowledge (type=3), name=Unknown, dest=0x91, source=0x00, control=0x01, id=0x0000, msgid=0x6362, data=[]
Debug 1549290215.539 LLAC ACK: Acknowledge (type=3), name=Unknown, dest=0x00, source=0x91, control=0x01, id=0x0000, msgid=0x6364, data=[]
Debug 1549290215.540 LLAC ACK reply: Acknowledge (type=3), name=Unknown, dest=0x91, source=0x00, control=0x01, id=0x0000, msgid=0x6364, data=[]
Info 1549290215.544 Motor end m3 x3
Info 1549290215.563 Emission Encoder -36 22500 Excitation Encoder -18 15750
Info 1549290215.567 Capture start m3 x3
Debug 1549290215.634 Start XML:IMAGe+ S02_C006_T02_P0001_M3_X3_E1.tiff {'blkID': '21', 'run': '2019-02-04_142954', 'exposure': '125', 'excitationColor': 'x3', 'point': '0001', 'blockTemperature': '60.0078,59.9906,60.0097,59.9987,60.0055,59.9819', 'lampTemperature': '59.3692', 'lamp': '90', 'sampleVolume': '10', 'step': '02', 'emissionColor': 'm3', 'exposureIndex': '1', 'time': '1549290215.602', 'sampleTemperature': '59.9987,59.9985,59.9985,59.9982,59.9991,59.9997', 'stage': '02', 'coverTemperature': '104.943', 'cycle': '006'}
Debug 1549290215.635 End XML:IMAGe+ S02_C006_T02_P0001_M3_X3_E1.tiff {'blkID': '21', 'run': '2019-02-04_142954', 'exposure': '125', 'excitationColor': 'x3', 'point': '0001', 'blockTemperature': '60.0078,59.9906,60.0097,59.9987,60.0055,59.9819', 'lampTemperature': '59.3692', 'lamp': '90', 'sampleVolume': '10', 'step': '02', 'emissionColor': 'm3', 'exposureIndex': '1', 'time': '1549290215.602', 'sampleTemperature': '59.9987,59.9985,59.9985,59.9982,59.9991,59.9997', 'stage': '02', 'coverTemperature': '104.943', 'cycle': '006'}
Debug 1549290215.649 CAMera:ACQuire start exposure
Time 1549290215.978 -elapsed=1063 -active=958 -remaining=5313
Temperature 1549290215.966 -sample=60.0,60.0,60.0,60.0,60.0,60.0 -heatsink=38.7 -cover=104.9 -block=60.0,60.0,60.0,60.0,60.0,60.0
LEDStatus 1549290216.072 Temperature:59.5453 Current:9.46665 Voltage:3.39717 JuncTemp:76.5953
Debug 1549290216.243 CAMera:ACQuire end exposure
Info 1549290216.253 Capture end m3 x3
Image 1549290216.256 -run='2019-02-04_142954' -stage=2 -cycle=6 -step=2 -point=1  -emission=m3 -excitation=x3  -exposure=125 -lamp=90 -filepath='EXPERIMENTS:2019-02-04_142954/apldbio/sds/images/S02_C006_T02_P0001_M3_X3_E1.tiff'
Info 1549290216.256 Capture start m3 x3
Debug 1549290216.312 Start XML:IMAGe+ S02_C006_T02_P0001_M3_X3_E2.tiff {'blkID': '21', 'run': '2019-02-04_142954', 'exposure': '560', 'excitationColor': 'x3', 'point': '0001', 'blockTemperature': '60.0078,59.9906,60.0097,59.9987,60.0055,59.9819', 'lampTemperature': '59.3692', 'lamp': '90', 'sampleVolume': '10', 'step': '02', 'emissionColor': 'm3', 'exposureIndex': '2', 'time': '1549290216.276', 'sampleTemperature': '59.9987,59.9985,59.9985,59.9982,59.9991,59.9997', 'stage': '02', 'coverTemperature': '104.943', 'cycle': '006'}
Debug 1549290216.313 End XML:IMAGe+ S02_C006_T02_P0001_M3_X3_E2.tiff {'blkID': '21', 'run': '2019-02-04_142954', 'exposure': '560', 'excitationColor': 'x3', 'point': '0001', 'blockTemperature': '60.0078,59.9906,60.0097,59.9987,60.0055,59.9819', 'lampTemperature': '59.3692', 'lamp': '90', 'sampleVolume': '10', 'step': '02', 'emissionColor': 'm3', 'exposureIndex': '2', 'time': '1549290216.276', 'sampleTemperature': '59.9987,59.9985,59.9985,59.9982,59.9991,59.9997', 'stage': '02', 'coverTemperature': '104.943', 'cycle': '006'}
Debug 1549290216.327 CAMera:ACQuire start exposure
Time 1549290216.974 -elapsed=1064 -active=959 -remaining=5312
Temperature 1549290216.981 -sample=60.0,60.0,60.0,60.0,60.0,60.0 -heatsink=38.7 -cover=105.0 -block=60.0,60.0,60.0,60.0,60.0,60.0
LEDStatus 1549290217.072 Temperature:59.7213 Current:9.44516 Voltage:3.4035 JuncTemp:76.7502
Debug 1549290217.173 CAMera:ACQuire end exposure
Info 1549290217.183 Capture end m3 x3
Image 1549290217.186 -run='2019-02-04_142954' -stage=2 -cycle=6 -step=2 -point=1  -emission=m3 -excitation=x3  -exposure=560 -lamp=90 -filepath='EXPERIMENTS:2019-02-04_142954/apldbio/sds/images/S02_C006_T02_P0001_M3_X3_E2.tiff'
Info 1549290217.186 Motor start m4 x4
Debug 1549290217.246 Start XML:NEW 2-6-2-1-m4-x4
Debug 1549290217.247 End XML:NEW 2-6-2-1-m4-x4
Debug 1549290217.523 LLAC ACK: Acknowledge (type=3), name=Unknown, dest=0x00, source=0x91, control=0x01, id=0x0000, msgid=0x6392, data=[]
Debug 1549290217.524 LLAC ACK reply: Acknowledge (type=3), name=Unknown, dest=0x91, source=0x00, control=0x01, id=0x0000, msgid=0x6392, data=[]
Debug 1549290217.540 LLAC ACK: Acknowledge (type=3), name=Unknown, dest=0x00, source=0x91, control=0x01, id=0x0000, msgid=0x6394, data=[]
Debug 1549290217.541 LLAC ACK reply: Acknowledge (type=3), name=Unknown, dest=0x91, source=0x00, control=0x01, id=0x0000, msgid=0x6394, data=[]
Info 1549290217.545 Motor end m4 x4
Info 1549290217.565 Emission Encoder -36 0 Excitation Encoder -18 9000
Info 1549290217.569 Capture start m4 x4
Debug 1549290217.636 Start XML:IMAGe+ S02_C006_T02_P0001_M4_X4_E1.tiff {'blkID': '21', 'run': '2019-02-04_142954', 'exposure': '150', 'excitationColor': 'x4', 'point': '0001', 'blockTemperature': '60.0078,59.9906,60.0097,59.9987,60.0055,59.9819', 'lampTemperature': '59.3692', 'lamp': '90', 'sampleVolume': '10', 'step': '02', 'emissionColor': 'm4', 'exposureIndex': '1', 'time': '1549290217.603', 'sampleTemperature': '59.9987,59.9985,59.9985,59.9982,59.9991,59.9997', 'stage': '02', 'coverTemperature': '104.943', 'cycle': '006'}
Debug 1549290217.637 End XML:IMAGe+ S02_C006_T02_P0001_M4_X4_E1.tiff {'blkID': '21', 'run': '2019-02-04_142954', 'exposure': '150', 'excitationColor': 'x4', 'point': '0001', 'blockTemperature': '60.0078,59.9906,60.0097,59.9987,60.0055,59.9819', 'lampTemperature': '59.3692', 'lamp': '90', 'sampleVolume': '10', 'step': '02', 'emissionColor': 'm4', 'exposureIndex': '1', 'time': '1549290217.603', 'sampleTemperature': '59.9987,59.9985,59.9985,59.9982,59.9991,59.9997', 'stage': '02', 'coverTemperature': '104.943', 'cycle': '006'}
Debug 1549290217.651 CAMera:ACQuire start exposure
Time 1549290217.978 -elapsed=1065 -active=960 -remaining=5311
Temperature 1549290217.973 -sample=60.0,60.0,60.0,60.0,60.0,60.0 -heatsink=38.6 -cover=104.9 -block=60.0,60.0,60.0,60.0,60.0,60.0
Debug 1549290218.068 C: ISTAT?
Debug 1549290218.081 S: OK ISTAT? Running
LEDStatus 1549290218.087 Temperature:59.6509 Current:9.4774 Voltage:3.39717 JuncTemp:76.6535
Debug 1549290218.275 CAMera:ACQuire end exposure
Info 1549290218.286 Capture end m4 x4
Info 1549290218.292 Capture start m4 x4
Debug 1549290218.351 Start XML:IMAGe+ S02_C006_T02_P0001_M4_X4_E2.tiff {'blkID': '21', 'run': '2019-02-04_142954', 'exposure': '800', 'excitationColor': 'x4', 'point': '0001', 'blockTemperature': '60.0078,59.9906,60.0097,59.9987,60.0055,59.9819', 'lampTemperature': '59.3692', 'lamp': '90', 'sampleVolume': '10', 'step': '02', 'emissionColor': 'm4', 'exposureIndex': '2', 'time': '1549290218.316', 'sampleTemperature': '59.9987,59.9985,59.9985,59.9982,59.9991,59.9997', 'stage': '02', 'coverTemperature': '104.943', 'cycle': '006'}
Debug 1549290218.352 End XML:IMAGe+ S02_C006_T02_P0001_M4_X4_E2.tiff {'blkID': '21', 'run': '2019-02-04_142954', 'exposure': '800', 'excitationColor': 'x4', 'point': '0001', 'blockTemperature': '60.0078,59.9906,60.0097,59.9987,60.0055,59.9819', 'lampTemperature': '59.3692', 'lamp': '90', 'sampleVolume': '10', 'step': '02', 'emissionColor': 'm4', 'exposureIndex': '2', 'time': '1549290218.316', 'sampleTemperature': '59.9987,59.9985,59.9985,59.9982,59.9991,59.9997', 'stage': '02', 'coverTemperature': '104.943', 'cycle': '006'}
Debug 1549290218.366 CAMera:ACQuire start exposure
Image 1549290218.367 -run='2019-02-04_142954' -stage=2 -cycle=6 -step=2 -point=1  -emission=m4 -excitation=x4  -exposure=150 -lamp=90 -filepath='EXPERIMENTS:2019-02-04_142954/apldbio/sds/images/S02_C006_T02_P0001_M4_X4_E1.tiff'
Time 1549290218.978 -elapsed=1066 -active=961 -remaining=5310
Temperature 1549290218.966 -sample=60.0,60.0,60.0,60.0,60.0,60.0 -heatsink=38.7 -cover=104.9 -block=60.0,60.0,60.0,60.0,60.0,60.0
LEDStatus 1549290219.072 Temperature:59.5806 Current:9.48814 Voltage:3.39506 JuncTemp:76.7732
Debug 1549290219.363 CAMera:ACQuire end exposure
Info 1549290219.373 Capture end m4 x4
Info 1549290219.376 Motor start m2 x2
Image 1549290219.381 -run='2019-02-04_142954' -stage=2 -cycle=6 -step=2 -point=1  -emission=m4 -excitation=x4  -exposure=800 -lamp=90 -filepath='EXPERIMENTS:2019-02-04_142954/apldbio/sds/images/S02_C006_T02_P0001_M4_X4_E2.tiff'
Debug 1549290219.446 Start XML:NEW 2-6-2-1-m2-x2
Debug 1549290219.447 End XML:NEW 2-6-2-1-m2-x2
Debug 1549290219.614 LLAC ACK: Acknowledge (type=3), name=Unknown, dest=0x00, source=0x91, control=0x01, id=0x0000, msgid=0x63C2, data=[]
Debug 1549290219.616 LLAC ACK reply: Acknowledge (type=3), name=Unknown, dest=0x91, source=0x00, control=0x01, id=0x0000, msgid=0x63C2, data=[]
Debug 1549290219.639 LLAC ACK: Acknowledge (type=3), name=Unknown, dest=0x00, source=0x91, control=0x01, id=0x0000, msgid=0x63C4, data=[]
Debug 1549290219.641 LLAC ACK reply: Acknowledge (type=3), name=Unknown, dest=0x91, source=0x00, control=0x01, id=0x0000, msgid=0x63C4, data=[]
Info 1549290219.645 Motor end m2 x2
Info 1549290219.662 Emission Encoder -36 31500 Excitation Encoder -18 11250
Info 1549290219.663 Capture start m2 x2
Debug 1549290219.711 Start XML:IMAGe+ S02_C006_T02_P0001_M2_X2_E1.tiff {'blkID': '21', 'run': '2019-02-04_142954', 'exposure': '100', 'excitationColor': 'x2', 'point': '0001', 'blockTemperature': '60.0078,59.9906,60.0097,59.9987,60.0055,59.9819', 'lampTemperature': '59.3692', 'lamp': '90', 'sampleVolume': '10', 'step': '02', 'emissionColor': 'm2', 'exposureIndex': '1', 'time': '1549290219.679', 'sampleTemperature': '59.9987,59.9985,59.9985,59.9982,59.9991,59.9997', 'stage': '02', 'coverTemperature': '104.943', 'cycle': '006'}
Debug 1549290219.712 End XML:IMAGe+ S02_C006_T02_P0001_M2_X2_E1.tiff {'blkID': '21', 'run': '2019-02-04_142954', 'exposure': '100', 'excitationColor': 'x2', 'point': '0001', 'blockTemperature': '60.0078,59.9906,60.0097,59.9987,60.0055,59.9819', 'lampTemperature': '59.3692', 'lamp': '90', 'sampleVolume': '10', 'step': '02', 'emissionColor': 'm2', 'exposureIndex': '1', 'time': '1549290219.679', 'sampleTemperature': '59.9987,59.9985,59.9985,59.9982,59.9991,59.9997', 'stage': '02', 'coverTemperature': '104.943', 'cycle': '006'}
Debug 1549290219.726 CAMera:ACQuire start exposure
Time 1549290219.978 -elapsed=1067 -active=962 -remaining=5309
Temperature 1549290219.973 -sample=60.0,60.0,60.0,60.0,60.0,60.0 -heatsink=38.5 -cover=105.0 -block=60.0,60.0,60.0,60.0,60.0,60.0
LEDStatus 1549290220.072 Temperature:59.7213 Current:9.42367 Voltage:3.39928 JuncTemp:76.7995
Debug 1549290220.303 CAMera:ACQuire end exposure
Info 1549290220.313 Capture end m2 x2
Info 1549290220.316 Capture start m2 x2
Image 1549290220.355 -run='2019-02-04_142954' -stage=2 -cycle=6 -step=2 -point=1  -emission=m2 -excitation=x2  -exposure=100 -lamp=90 -filepath='EXPERIMENTS:2019-02-04_142954/apldbio/sds/images/S02_C006_T02_P0001_M2_X2_E1.tiff'
Debug 1549290220.371 Start XML:IMAGe+ S02_C006_T02_P0001_M2_X2_E2.tiff {'blkID': '21', 'run': '2019-02-04_142954', 'exposure': '430', 'excitationColor': 'x2', 'point': '0001', 'blockTemperature': '60.0078,59.9906,60.0097,59.9987,60.0055,59.9819', 'lampTemperature': '59.3692', 'lamp': '90', 'sampleVolume': '10', 'step': '02', 'emissionColor': 'm2', 'exposureIndex': '2', 'time': '1549290220.333', 'sampleTemperature': '59.9987,59.9985,59.9985,59.9982,59.9991,59.9997', 'stage': '02', 'coverTemperature': '104.943', 'cycle': '006'}
Debug 1549290220.372 End XML:IMAGe+ S02_C006_T02_P0001_M2_X2_E2.tiff {'blkID': '21', 'run': '2019-02-04_142954', 'exposure': '430', 'excitationColor': 'x2', 'point': '0001', 'blockTemperature': '60.0078,59.9906,60.0097,59.9987,60.0055,59.9819', 'lampTemperature': '59.3692', 'lamp': '90', 'sampleVolume': '10', 'step': '02', 'emissionColor': 'm2', 'exposureIndex': '2', 'time': '1549290220.333', 'sampleTemperature': '59.9987,59.9985,59.9985,59.9982,59.9991,59.9997', 'stage': '02', 'coverTemperature': '104.943', 'cycle': '006'}
Debug 1549290220.387 CAMera:ACQuire start exposure
Time 1549290220.980 -elapsed=1068 -active=963 -remaining=5308
Temperature 1549290220.973 -sample=60.0,60.0,60.0,60.0,60.0,60.0 -heatsink=38.5 -cover=105.0 -block=60.0,60.0,60.0,60.0,60.0,60.0
LEDStatus 1549290221.072 Temperature:59.7565 Current:9.45591 Voltage:3.39717 JuncTemp:76.8682
Debug 1549290221.163 CAMera:ACQuire end exposure
Info 1549290221.173 Capture end m2 x2
Image 1549290221.176 -run='2019-02-04_142954' -stage=2 -cycle=6 -step=2 -point=1  -emission=m2 -excitation=x2  -exposure=430 -lamp=90 -filepath='EXPERIMENTS:2019-02-04_142954/apldbio/sds/images/S02_C006_T02_P0001_M2_X2_E2.tiff'
Info 1549290221.176 Motor start m1 x1
Debug 1549290221.235 Start XML:NEW 2-6-2-1-m1-x1
Debug 1549290221.237 End XML:NEW 2-6-2-1-m1-x1
Debug 1549290221.462 LLAC ACK: Acknowledge (type=3), name=Unknown, dest=0x00, source=0x91, control=0x01, id=0x0000, msgid=0x63F2, data=[]
Debug 1549290221.463 LLAC ACK reply: Acknowledge (type=3), name=Unknown, dest=0x91, source=0x00, control=0x01, id=0x0000, msgid=0x63F2, data=[]
Debug 1549290221.477 LLAC ACK: Acknowledge (type=3), name=Unknown, dest=0x00, source=0x91, control=0x01, id=0x0000, msgid=0x63F4, data=[]
Debug 1549290221.477 LLAC ACK reply: Acknowledge (type=3), name=Unknown, dest=0x91, source=0x00, control=0x01, id=0x0000, msgid=0x63F4, data=[]
Info 1549290221.479 Motor end m1 x1
Info 1549290221.489 Emission Encoder -36 4500 Excitation Encoder -18 6750
Info 1549290221.491 Capture start m1 x1
Debug 1549290221.552 Start XML:IMAGe+ S02_C006_T02_P0001_M1_X1_E1.tiff {'blkID': '21', 'run': '2019-02-04_142954', 'exposure': '60', 'excitationColor': 'x1', 'point': '0001', 'blockTemperature': '60.0078,59.9906,60.0097,59.9987,60.0055,59.9819', 'lampTemperature': '59.3692', 'lamp': '90', 'sampleVolume': '10', 'step': '02', 'emissionColor': 'm1', 'exposureIndex': '1', 'time': '1549290221.519', 'sampleTemperature': '59.9987,59.9985,59.9985,59.9982,59.9991,59.9997', 'stage': '02', 'coverTemperature': '104.943', 'cycle': '006'}
Debug 1549290221.552 End XML:IMAGe+ S02_C006_T02_P0001_M1_X1_E1.tiff {'blkID': '21', 'run': '2019-02-04_142954', 'exposure': '60', 'excitationColor': 'x1', 'point': '0001', 'blockTemperature': '60.0078,59.9906,60.0097,59.9987,60.0055,59.9819', 'lampTemperature': '59.3692', 'lamp': '90', 'sampleVolume': '10', 'step': '02', 'emissionColor': 'm1', 'exposureIndex': '1', 'time': '1549290221.519', 'sampleTemperature': '59.9987,59.9985,59.9985,59.9982,59.9991,59.9997', 'stage': '02', 'coverTemperature': '104.943', 'cycle': '006'}
Debug 1549290221.566 CAMera:ACQuire start exposure
Time 1549290221.979 -elapsed=1069 -active=964 -remaining=5307
Temperature 1549290221.973 -sample=60.0,60.0,60.0,60.0,60.0,60.0 -heatsink=38.5 -cover=104.9 -block=60.0,60.0,60.0,60.0,60.0,60.0
LEDStatus 1549290222.072 Temperature:59.7213 Current:9.46665 Voltage:3.40139 JuncTemp:76.6763
Debug 1549290222.123 CAMera:ACQuire end exposure
Info 1549290222.134 Capture end m1 x1
Image 1549290222.138 -run='2019-02-04_142954' -stage=2 -cycle=6 -step=2 -point=1  -emission=m1 -excitation=x1  -exposure=60 -lamp=90 -filepath='EXPERIMENTS:2019-02-04_142954/apldbio/sds/images/S02_C006_T02_P0001_M1_X1_E1.tiff'
Info 1549290222.138 Capture start m1 x1
Debug 1549290222.193 Start XML:IMAGe+ S02_C006_T02_P0001_M1_X1_E2.tiff {'blkID': '21', 'run': '2019-02-04_142954', 'exposure': '175', 'excitationColor': 'x1', 'point': '0001', 'blockTemperature': '60.0078,59.9906,60.0097,59.9987,60.0055,59.9819', 'lampTemperature': '59.3692', 'lamp': '90', 'sampleVolume': '10', 'step': '02', 'emissionColor': 'm1', 'exposureIndex': '2', 'time': '1549290222.158', 'sampleTemperature': '59.9987,59.9985,59.9985,59.9982,59.9991,59.9997', 'stage': '02', 'coverTemperature': '104.943', 'cycle': '006'}
Debug 1549290222.194 End XML:IMAGe+ S02_C006_T02_P0001_M1_X1_E2.tiff {'blkID': '21', 'run': '2019-02-04_142954', 'exposure': '175', 'excitationColor': 'x1', 'point': '0001', 'blockTemperature': '60.0078,59.9906,60.0097,59.9987,60.0055,59.9819', 'lampTemperature': '59.3692', 'lamp': '90', 'sampleVolume': '10', 'step': '02', 'emissionColor': 'm1', 'exposureIndex': '2', 'time': '1549290222.158', 'sampleTemperature': '59.9987,59.9985,59.9985,59.9982,59.9991,59.9997', 'stage': '02', 'coverTemperature': '104.943', 'cycle': '006'}
Debug 1549290222.208 CAMera:ACQuire start exposure
Debug 1549290222.835 CAMera:ACQuire end exposure
Info 1549290222.858 Capture end m1 x1
Image 1549290222.866 -run='2019-02-04_142954' -stage=2 -cycle=6 -step=2 -point=1  -emission=m1 -excitation=x1  -exposure=175 -lamp=90 -filepath='EXPERIMENTS:2019-02-04_142954/apldbio/sds/images/S02_C006_T02_P0001_M1_X1_E2.tiff'
Info 1549290222.865 Capture start m1 x1
Debug 1549290222.922 Start XML:IMAGe+ S02_C006_T02_P0001_M1_X1_E3.tiff {'blkID': '21', 'run': '2019-02-04_142954', 'exposure': '520', 'excitationColor': 'x1', 'point': '0001', 'blockTemperature': '60.0078,59.9906,60.0097,59.9987,60.0055,59.9819', 'lampTemperature': '59.3692', 'lamp': '90', 'sampleVolume': '10', 'step': '02', 'emissionColor': 'm1', 'exposureIndex': '3', 'time': '1549290222.888', 'sampleTemperature': '59.9987,59.9985,59.9985,59.9982,59.9991,59.9997', 'stage': '02', 'coverTemperature': '104.943', 'cycle': '006'}
Debug 1549290222.923 End XML:IMAGe+ S02_C006_T02_P0001_M1_X1_E3.tiff {'blkID': '21', 'run': '2019-02-04_142954', 'exposure': '520', 'excitationColor': 'x1', 'point': '0001', 'blockTemperature': '60.0078,59.9906,60.0097,59.9987,60.0055,59.9819', 'lampTemperature': '59.3692', 'lamp': '90', 'sampleVolume': '10', 'step': '02', 'emissionColor': 'm1', 'exposureIndex': '3', 'time': '1549290222.888', 'sampleTemperature': '59.9987,59.9985,59.9985,59.9982,59.9991,59.9997', 'stage': '02', 'coverTemperature': '104.943', 'cycle': '006'}
Debug 1549290222.937 CAMera:ACQuire start exposure
Time 1549290222.967 -elapsed=1070 -active=965 -remaining=5306
Temperature 1549290222.970 -sample=60.0,60.0,60.0,60.0,60.0,60.0 -heatsink=38.6 -cover=104.9 -block=60.0,60.0,60.0,60.0,60.0,60.0
Debug 1549290223.068 C: ISTAT?
Debug 1549290223.081 S: OK ISTAT? Running
LEDStatus 1549290223.087 Temperature:59.7213 Current:9.4774 Voltage:3.39506 JuncTemp:76.7696
Debug 1549290223.765 CAMera:ACQuire end exposure
Info 1549290223.788 Capture end m1 x1
Image 1549290223.798 -run='2019-02-04_142954' -stage=2 -cycle=6 -step=2 -point=1  -emission=m1 -excitation=x1  -exposure=520 -lamp=90 -filepath='EXPERIMENTS:2019-02-04_142954/apldbio/sds/images/S02_C006_T02_P0001_M1_X1_E3.tiff'
Debug 1549290223.830 Start XML:WRITe+ 2-6-2-1-m5-x5 EXPERIMENTS:/2019-02-04_142954/apldbio/sds//quant/2-6-2-1-m5-x5.xml
Debug 1549290223.857 End XML:WRITe+ 2-6-2-1-m5-x5 EXPERIMENTS:/2019-02-04_142954/apldbio/sds//quant/2-6-2-1-m5-x5.xml
Debug 1549290223.859 Acquiring PA queue lock
Debug 1549290223.859 Acquired PA queue lock
Debug 1549290223.860 Released PA queue lock
Debug 1549290223.860 Acquiring palock[0] execution lock
Debug 1549290223.860 Acquired palock[0] execution lock
Debug 1549290223.882 TBC acquiring operative lock
Time 1549290223.972 -elapsed=1071 -active=966 -remaining=5305
Temperature 1549290223.965 -sample=60.0,60.0,60.0,60.0,60.0,60.0 -heatsink=38.5 -cover=105.0 -block=60.0,60.0,60.0,60.0,60.0,60.0
Debug 1549290224.055 LLAC ACK: Acknowledge (type=3), name=Unknown, dest=0x00, source=0x91, control=0x01, id=0x0000, msgid=0x6422, data=[]
Debug 1549290224.056 LLAC ACK reply: Acknowledge (type=3), name=Unknown, dest=0x91, source=0x00, control=0x01, id=0x0000, msgid=0x6422, data=[]
LEDStatus 1549290224.073 Temperature:59.7565 Current:9.46665 Voltage:3.40139 JuncTemp:76.863
Debug 1549290224.188 LLAC ACK: Acknowledge (type=3), name=Unknown, dest=0x00, source=0x91, control=0x01, id=0x0000, msgid=0x6424, data=[]
Debug 1549290224.189 LLAC ACK reply: Acknowledge (type=3), name=Unknown, dest=0x91, source=0x00, control=0x01, id=0x0000, msgid=0x6424, data=[]
Debug 1549290224.370 Released palock[0] execution lock
Preprocessing 1549290224.373 <quote.message>Input run configuration file: /data/vendor/IS/experiments/2019-02-04_142954/apldbio/sds/quant/2-6-2-1-m5-x5.xml
Block Type:  96Wells
Finished read calibration files
...run ROI Quantitation
ROI Quantitation done in 0.043666 seconds 
Quant files saved in /data/vendor/IS/experiments/2019-02-04_142954/apldbio/sds/quant
...run Preproc Quantitation task
Preproc Quantitation in 0.000287 seconds 
FilterData files saved in /data/vendor/IS/experiments/2019-02-04_142954/apldbio/sds/filter
Success: Preprocessing ok
</quote.message>
Debug 1549290224.390 Start XML:FilterDATa+ S02_C006_T02_P0001_M5_X5_filterdata.xml {}
Debug 1549290224.391 End XML:FilterDATa+ S02_C006_T02_P0001_M5_X5_filterdata.xml {}
Debug 1549290224.400 Start XML:WRITe+ 2-6-2-1-m3-x3 EXPERIMENTS:/2019-02-04_142954/apldbio/sds//quant/2-6-2-1-m3-x3.xml
Debug 1549290224.413 End XML:WRITe+ 2-6-2-1-m3-x3 EXPERIMENTS:/2019-02-04_142954/apldbio/sds//quant/2-6-2-1-m3-x3.xml
Debug 1549290224.415 Acquiring PA queue lock
Debug 1549290224.415 Acquired PA queue lock
Debug 1549290224.415 Released PA queue lock
Debug 1549290224.416 Acquiring palock[1] execution lock
Debug 1549290224.416 Acquired palock[1] execution lock
Debug 1549290224.897 Released palock[1] execution lock
Preprocessing 1549290224.900 <quote.message>Input run configuration file: /data/vendor/IS/experiments/2019-02-04_142954/apldbio/sds/quant/2-6-2-1-m3-x3.xml
Block Type:  96Wells
Finished read calibration files
...run ROI Quantitation
ROI Quantitation done in 0.043528 seconds 
Quant files saved in /data/vendor/IS/experiments/2019-02-04_142954/apldbio/sds/quant
...run Preproc Quantitation task
Preproc Quantitation in 0.000297 seconds 
FilterData files saved in /data/vendor/IS/experiments/2019-02-04_142954/apldbio/sds/filter
Success: Preprocessing ok
</quote.message>
Debug 1549290224.918 Start XML:FilterDATa+ S02_C006_T02_P0001_M3_X3_filterdata.xml {}
Debug 1549290224.919 End XML:FilterDATa+ S02_C006_T02_P0001_M3_X3_filterdata.xml {}
Debug 1549290224.927 Start XML:WRITe+ 2-6-2-1-m4-x4 EXPERIMENTS:/2019-02-04_142954/apldbio/sds//quant/2-6-2-1-m4-x4.xml
Debug 1549290224.941 End XML:WRITe+ 2-6-2-1-m4-x4 EXPERIMENTS:/2019-02-04_142954/apldbio/sds//quant/2-6-2-1-m4-x4.xml
Debug 1549290224.943 Acquiring PA queue lock
Debug 1549290224.943 Acquired PA queue lock
Debug 1549290224.944 Released PA queue lock
Debug 1549290224.944 Acquiring palock[0] execution lock
Debug 1549290224.945 Acquired palock[0] execution lock
Time 1549290224.974 -elapsed=1072 -active=967 -remaining=5304
Temperature 1549290224.971 -sample=60.0,60.0,60.0,60.0,60.0,60.0 -heatsink=38.6 -cover=104.9 -block=60.0,60.0,60.0,60.0,60.0,60.0
LEDStatus 1549290225.073 Temperature:59.7565 Current:9.4774 Voltage:3.39717 JuncTemp:76.7502
Debug 1549290225.448 Released palock[0] execution lock
Preprocessing 1549290225.450 <quote.message>Input run configuration file: /data/vendor/IS/experiments/2019-02-04_142954/apldbio/sds/quant/2-6-2-1-m4-x4.xml
Block Type:  96Wells
Finished read calibration files
...run ROI Quantitation
ROI Quantitation done in 0.043606 seconds 
Quant files saved in /data/vendor/IS/experiments/2019-02-04_142954/apldbio/sds/quant
...run Preproc Quantitation task
Preproc Quantitation in 0.000289 seconds 
FilterData files saved in /data/vendor/IS/experiments/2019-02-04_142954/apldbio/sds/filter
Success: Preprocessing ok
</quote.message>
Debug 1549290225.468 Start XML:FilterDATa+ S02_C006_T02_P0001_M4_X4_filterdata.xml {}
Debug 1549290225.468 End XML:FilterDATa+ S02_C006_T02_P0001_M4_X4_filterdata.xml {}
Debug 1549290225.476 Start XML:WRITe+ 2-6-2-1-m2-x2 EXPERIMENTS:/2019-02-04_142954/apldbio/sds//quant/2-6-2-1-m2-x2.xml
Debug 1549290225.494 End XML:WRITe+ 2-6-2-1-m2-x2 EXPERIMENTS:/2019-02-04_142954/apldbio/sds//quant/2-6-2-1-m2-x2.xml
Debug 1549290225.495 Acquiring PA queue lock
Debug 1549290225.496 Acquired PA queue lock
Debug 1549290225.496 Released PA queue lock
Debug 1549290225.496 Acquiring palock[1] execution lock
Debug 1549290225.497 Acquired palock[1] execution lock
Time 1549290225.972 -elapsed=1073 -active=968 -remaining=5303
Temperature 1549290225.974 -sample=60.0,60.0,60.0,60.0,60.0,60.0 -heatsink=38.5 -cover=105.1 -block=60.0,60.0,60.0,60.0,60.0,60.0
Debug 1549290225.992 Released palock[1] execution lock
Preprocessing 1549290225.995 <quote.message>Input run configuration file: /data/vendor/IS/experiments/2019-02-04_142954/apldbio/sds/quant/2-6-2-1-m2-x2.xml
Block Type:  96Wells
Finished read calibration files
...run ROI Quantitation
ROI Quantitation done in 0.043555 seconds 
Quant files saved in /data/vendor/IS/experiments/2019-02-04_142954/apldbio/sds/quant
...run Preproc Quantitation task
Preproc Quantitation in 0.000367 seconds 
FilterData files saved in /data/vendor/IS/experiments/2019-02-04_142954/apldbio/sds/filter
Success: Preprocessing ok
</quote.message>
Debug 1549290226.014 Start XML:FilterDATa+ S02_C006_T02_P0001_M2_X2_filterdata.xml {}
Debug 1549290226.014 End XML:FilterDATa+ S02_C006_T02_P0001_M2_X2_filterdata.xml {}
Debug 1549290226.024 Start XML:WRITe+ 2-6-2-1-m1-x1 EXPERIMENTS:/2019-02-04_142954/apldbio/sds//quant/2-6-2-1-m1-x1.xml
Debug 1549290226.043 End XML:WRITe+ 2-6-2-1-m1-x1 EXPERIMENTS:/2019-02-04_142954/apldbio/sds//quant/2-6-2-1-m1-x1.xml
Debug 1549290226.045 Acquiring PA queue lock
Debug 1549290226.045 Acquired PA queue lock
Debug 1549290226.046 Released PA queue lock
Debug 1549290226.046 Acquiring palock[0] execution lock
Debug 1549290226.047 Acquired palock[0] execution lock
LEDStatus 1549290226.077 Temperature:59.6509 Current:9.43441 Voltage:3.4035 JuncTemp:76.7889
Debug 1549290226.570 Released palock[0] execution lock
Preprocessing 1549290226.572 <quote.message>Input run configuration file: /data/vendor/IS/experiments/2019-02-04_142954/apldbio/sds/quant/2-6-2-1-m1-x1.xml
Block Type:  96Wells
Finished read calibration files
...run ROI Quantitation
ROI Quantitation done in 0.065566 seconds 
Quant files saved in /data/vendor/IS/experiments/2019-02-04_142954/apldbio/sds/quant
...run Preproc Quantitation task
Preproc Quantitation in 0.000341 seconds 
FilterData files saved in /data/vendor/IS/experiments/2019-02-04_142954/apldbio/sds/filter
Success: Preprocessing ok
</quote.message>
Debug 1549290226.590 Start XML:FilterDATa+ S02_C006_T02_P0001_M1_X1_filterdata.xml {}
Debug 1549290226.590 End XML:FilterDATa+ S02_C006_T02_P0001_M1_X1_filterdata.xml {}
Debug 1549290226.607 Start XML:WRITe+ S2-C6-T2-P1 EXPERIMENTS:/2019-02-04_142954/apldbio/sds//filter/2-6-2-1.xml
Debug 1549290226.615 End XML:WRITe+ S2-C6-T2-P1 EXPERIMENTS:/2019-02-04_142954/apldbio/sds//filter/2-6-2-1.xml
Info 1549290226.620 Run ePA here for multicomponent. Ensured that dye are assigned
Debug 1549290226.622 Acquiring PA queue lock
Debug 1549290226.622 Acquired PA queue lock
Debug 1549290226.623 Released PA queue lock
Debug 1549290226.623 Acquiring palock[1] execution lock
Debug 1549290226.623 Acquired palock[1] execution lock
Time 1549290226.969 -elapsed=1074 -active=969 -remaining=5302
Temperature 1549290226.974 -sample=60.0,60.0,60.0,60.0,60.0,60.0 -heatsink=38.5 -cover=105.0 -block=60.0,60.0,60.0,60.0,60.0,60.0
LEDStatus 1549290227.073 Temperature:59.5806 Current:9.48814 Voltage:3.39928 JuncTemp:76.613
Debug 1549290227.169 Released palock[1] execution lock
Preprocessing 1549290227.171 <quote.message>Input run configuration file: /data/vendor/IS/experiments/2019-02-04_142954/apldbio/sds/filter/2-6-2-1.xml
Block Type:  96Wells
...run Preproc MultiComponent task
Preproc MultiComponent in 0.00604 seconds 
MultiComponentData files saved in /data/vendor/IS/experiments/2019-02-04_142954/apldbio/sds/multicomponent
Success: Preprocessing ok
</quote.message>
Run 1549290227.220 Collected -run="2019-02-04_142954" -stage=2 -cycle=6 -step=2 -point=1
Debug 1549290227.241 C: ACCess CONTROLLER
Info 1549290227.242 Access notification: [System] Access -sessionid=585 -level=Controller -exclusive=False
System 1549290227.243 Access -sessionid=585 -level=Controller -exclusive=False
Debug 1549290227.244 S: OK ACCess CONTROLLER
Debug 1549290227.270 C: FIL:COP EXPERIMENTS:2019-02-04_142954/apldbio/sds/multicomponent/S02_C006_T02_P0001_multicomponentdata.xml PUBLIC_RUN_COMPLETE:working/2019-02-04_142954/apldbio/sds/multicomponent/S02_C006_T02_P0001_multicomponentdata.xml
Debug 1549290227.274 S: OK FIL:COP EXPERIMENTS:2019-02-04_142954/apldbio/sds/multicomponent/S02_C006_T02_P0001_multicomponentdata.xml PUBLIC_RUN_COMPLETE:working/2019-02-04_142954/apldbio/sds/multicomponent/S02_C006_T02_P0001_multicomponentdata.xml
Debug 1549290227.279 C: ACCess OBSERVER
Info 1549290227.280 Access notification: [System] Access -sessionid=585 -level=Observer -exclusive=False
System 1549290227.281 Access -sessionid=585 -level=Observer -exclusive=False
Debug 1549290227.281 S: OK ACCess OBSERVER
Debug 1549290227.294 C: FIL:LIST? -verbose EXPERIMENTS:/2019-02-04_142954/apldbio/sds/quant/S02_C006_T02_P0001_*E1.quant
Debug 1549290227.302 <quote.message>S: OK FIL:LIST? -verbose EXPERIMENTS:/2019-02-04_142954/apldbio/sds/quant/S02_C006_T02_P0001_*E1.quant <quote.reply>
s: "experiments:2019-02-04_142954/apldbio/sds/quant/S02_C006_T02_P0001_M1_X1_E1.quant" -type=file -size=4200 -mtime=1549290226.54 -atime=1549290226.54 -ctime=1549290226.54
s: "experiments:2019-02-04_142954/apldbio/sds/quant/S02_C006_T02_P0001_M2_X2_E1.quant" -type=file -size=4201 -mtime=1549290225.96 -atime=1549290225.95 -ctime=1549290225.96
s: "experiments:2019-02-04_142954/apldbio/sds/quant/S02_C006_T02_P0001_M3_X3_E1.quant" -type=file -size=4201 -mtime=1549290224.87 -atime=1549290224.87 -ctime=1549290224.87
s: "experiments:2019-02-04_142954/apldbio/sds/quant/S02_C006_T02_P0001_M4_X4_E1.quant" -type=file -size=4201 -mtime=1549290225.42 -atime=1549290225.42 -ctime=1549290225.42
s: "experiments:2019-02-04_142954/apldbio/sds/quant/S02_C006_T02_P0001_M5_X5_E1.quant" -type=file -size=4201 -mtime=1549290224.34 -atime=1549290224.34 -ctime=1549290224.34
s: </quote.reply></quote.message>
Debug 1549290227.316 C: ACCess CONTROLLER
Info 1549290227.317 Access notification: [System] Access -sessionid=585 -level=Controller -exclusive=False
System 1549290227.317 Access -sessionid=585 -level=Controller -exclusive=False
Debug 1549290227.318 S: OK ACCess CONTROLLER
Debug 1549290227.346 C: FIL:COP EXPERIMENTS:2019-02-04_142954/apldbio/sds/quant/S02_C006_T02_P0001_M1_X1_E1.quant PUBLIC_RUN_COMPLETE:working/2019-02-04_142954/apldbio/sds/quant/S02_C006_T02_P0001_M1_X1_E1.quant
Debug 1549290227.350 S: OK FIL:COP EXPERIMENTS:2019-02-04_142954/apldbio/sds/quant/S02_C006_T02_P0001_M1_X1_E1.quant PUBLIC_RUN_COMPLETE:working/2019-02-04_142954/apldbio/sds/quant/S02_C006_T02_P0001_M1_X1_E1.quant
Debug 1549290227.355 C: ACCess OBSERVER
Info 1549290227.356 Access notification: [System] Access -sessionid=585 -level=Observer -exclusive=False
System 1549290227.357 Access -sessionid=585 -level=Observer -exclusive=False
Debug 1549290227.357 S: OK ACCess OBSERVER
Debug 1549290227.365 C: ACCess CONTROLLER
Info 1549290227.366 Access notification: [System] Access -sessionid=585 -level=Controller -exclusive=False
System 1549290227.367 Access -sessionid=585 -level=Controller -exclusive=False
Debug 1549290227.367 S: OK ACCess CONTROLLER
Debug 1549290227.388 C: FIL:COP EXPERIMENTS:2019-02-04_142954/apldbio/sds/quant/S02_C006_T02_P0001_M2_X2_E1.quant PUBLIC_RUN_COMPLETE:working/2019-02-04_142954/apldbio/sds/quant/S02_C006_T02_P0001_M2_X2_E1.quant
Debug 1549290227.392 S: OK FIL:COP EXPERIMENTS:2019-02-04_142954/apldbio/sds/quant/S02_C006_T02_P0001_M2_X2_E1.quant PUBLIC_RUN_COMPLETE:working/2019-02-04_142954/apldbio/sds/quant/S02_C006_T02_P0001_M2_X2_E1.quant
Debug 1549290227.398 C: ACCess OBSERVER
Debug 1549290227.400 C: EXP:LIST? -verbose 2019-02-04_142954/apldbio/sds/quant/S02_C006_T02_P0001*
Info 1549290227.399 Access notification: [System] Access -sessionid=585 -level=Observer -exclusive=False
System 1549290227.402 Access -sessionid=585 -level=Observer -exclusive=False
Debug 1549290227.402 S: OK ACCess OBSERVER
Debug 1549290227.409 C: ACCess CONTROLLER
Info 1549290227.410 Access notification: [System] Access -sessionid=585 -level=Controller -exclusive=False
System 1549290227.411 Access -sessionid=585 -level=Controller -exclusive=False
Debug 1549290227.412 S: OK ACCess CONTROLLER
Debug 1549290227.416 <quote.message>S: OK EXP:LIST? -verbose 2019-02-04_142954/apldbio/sds/quant/S02_C006_T02_P0001* <quote.reply>
s: "2019-02-04_142954/apldbio/sds/quant/S02_C006_T02_P0001_M1_X1_E1.quant" -type=file -size=4200 -mtime=1549290226.54 -atime=1549290226.54 -ctime=1549290226.54
s: "2019-02-04_142954/apldbio/sds/quant/S02_C006_T02_P0001_M1_X1_E2.quant" -type=file -size=4201 -mtime=1549290226.54 -atime=1549290226.54 -ctime=1549290226.54
s: "2019-02-04_142954/apldbio/sds/quant/S02_C006_T02_P0001_M1_X1_E3.quant" -type=file -size=4201 -mtime=1549290226.54 -atime=1549290226.54 -ctime=1549290226.54
s: "2019-02-04_142954/apldbio/sds/quant/S02_C006_T02_P0001_M2_X2_E1.quant" -type=file -size=4201 -mtime=1549290225.96 -atime=1549290225.95 -ctime=1549290225.96
s: "2019-02-04_142954/apldbio/sds/quant/S02_C006_T02_P0001_M2_X2_E2.quant" -type=file -size=4201 -mtime=1549290225.96 -atime=1549290225.96 -ctime=1549290225.96
s: "2019-02-04_142954/apldbio/sds/quant/S02_C006_T02_P0001_M3_X3_E1.quant" -type=file -size=4201 -mtime=1549290224.87 -atime=1549290224.87 -ctime=1549290224.87
s: "2019-02-04_142954/apldbio/sds/quant/S02_C006_T02_P0001_M3_X3_E2.quant" -type=file -size=4201 -mtime=1549290224.87 -atime=1549290224.87 -ctime=1549290224.87
s: "2019-02-04_142954/apldbio/sds/quant/S02_C006_T02_P0001_M4_X4_E1.quant" -type=file -size=4201 -mtime=1549290225.42 -atime=1549290225.42 -ctime=1549290225.42
s: "2019-02-04_142954/apldbio/sds/quant/S02_C006_T02_P0001_M4_X4_E2.quant" -type=file -size=4255 -mtime=1549290225.42 -atime=1549290225.42 -ctime=1549290225.42
s: "2019-02-04_142954/apldbio/sds/quant/S02_C006_T02_P0001_M5_X5_E1.quant" -type=file -size=4201 -mtime=1549290224.34 -atime=1549290224.34 -ctime=1549290224.34
s: "2019-02-04_142954/apldbio/sds/quant/S02_C006_T02_P0001_M5_X5_E2.quant" -type=file -size=4201 -mtime=1549290224.34 -atime=1549290224.34 -ctime=1549290224.34
s: </quote.reply></quote.message>
Debug 1549290227.421 C: EXP:READ? -encoding=plain 2019-02-04_142954/apldbio/sds/quant/S02_C006_T02_P0001_M1_X1_E1.quant
Debug 1549290227.422 S: OK EXP:READ? -encoding=plain 2019-02-04_142954/apldbio/sds/quant/S02_C006_T02_P0001_M1_X1_E1.quant
Debug 1549290227.426 C: EXP:READ? -encoding=plain 2019-02-04_142954/apldbio/sds/quant/S02_C006_T02_P0001_M1_X1_E2.quant
Debug 1549290227.427 S: OK EXP:READ? -encoding=plain 2019-02-04_142954/apldbio/sds/quant/S02_C006_T02_P0001_M1_X1_E2.quant
Debug 1549290227.430 C: EXP:READ? -encoding=plain 2019-02-04_142954/apldbio/sds/quant/S02_C006_T02_P0001_M1_X1_E3.quant
Debug 1549290227.433 C: FIL:COP EXPERIMENTS:2019-02-04_142954/apldbio/sds/quant/S02_C006_T02_P0001_M3_X3_E1.quant PUBLIC_RUN_COMPLETE:working/2019-02-04_142954/apldbio/sds/quant/S02_C006_T02_P0001_M3_X3_E1.quant
Debug 1549290227.432 S: OK EXP:READ? -encoding=plain 2019-02-04_142954/apldbio/sds/quant/S02_C006_T02_P0001_M1_X1_E3.quant
Debug 1549290227.437 S: OK FIL:COP EXPERIMENTS:2019-02-04_142954/apldbio/sds/quant/S02_C006_T02_P0001_M3_X3_E1.quant PUBLIC_RUN_COMPLETE:working/2019-02-04_142954/apldbio/sds/quant/S02_C006_T02_P0001_M3_X3_E1.quant
Debug 1549290227.443 C: ACCess OBSERVER
Info 1549290227.443 Access notification: [System] Access -sessionid=585 -level=Observer -exclusive=False
System 1549290227.444 Access -sessionid=585 -level=Observer -exclusive=False
Debug 1549290227.445 S: OK ACCess OBSERVER
Debug 1549290227.451 C: ACCess CONTROLLER
Info 1549290227.452 Access notification: [System] Access -sessionid=585 -level=Controller -exclusive=False
System 1549290227.453 Access -sessionid=585 -level=Controller -exclusive=False
Debug 1549290227.453 S: OK ACCess CONTROLLER
Debug 1549290227.474 C: FIL:COP EXPERIMENTS:2019-02-04_142954/apldbio/sds/quant/S02_C006_T02_P0001_M4_X4_E1.quant PUBLIC_RUN_COMPLETE:working/2019-02-04_142954/apldbio/sds/quant/S02_C006_T02_P0001_M4_X4_E1.quant
Debug 1549290227.478 S: OK FIL:COP EXPERIMENTS:2019-02-04_142954/apldbio/sds/quant/S02_C006_T02_P0001_M4_X4_E1.quant PUBLIC_RUN_COMPLETE:working/2019-02-04_142954/apldbio/sds/quant/S02_C006_T02_P0001_M4_X4_E1.quant
Debug 1549290227.484 C: ACCess OBSERVER
Info 1549290227.485 Access notification: [System] Access -sessionid=585 -level=Observer -exclusive=False
System 1549290227.485 Access -sessionid=585 -level=Observer -exclusive=False
Debug 1549290227.486 S: OK ACCess OBSERVER
Debug 1549290227.493 C: ACCess CONTROLLER
Info 1549290227.494 Access notification: [System] Access -sessionid=585 -level=Controller -exclusive=False
System 1549290227.494 Access -sessionid=585 -level=Controller -exclusive=False
Debug 1549290227.495 S: OK ACCess CONTROLLER
Debug 1549290227.515 C: FIL:COP EXPERIMENTS:2019-02-04_142954/apldbio/sds/quant/S02_C006_T02_P0001_M5_X5_E1.quant PUBLIC_RUN_COMPLETE:working/2019-02-04_142954/apldbio/sds/quant/S02_C006_T02_P0001_M5_X5_E1.quant
Debug 1549290227.519 S: OK FIL:COP EXPERIMENTS:2019-02-04_142954/apldbio/sds/quant/S02_C006_T02_P0001_M5_X5_E1.quant PUBLIC_RUN_COMPLETE:working/2019-02-04_142954/apldbio/sds/quant/S02_C006_T02_P0001_M5_X5_E1.quant
Debug 1549290227.524 C: ACCess OBSERVER
Info 1549290227.525 Access notification: [System] Access -sessionid=585 -level=Observer -exclusive=False
System 1549290227.526 Access -sessionid=585 -level=Observer -exclusive=False
Debug 1549290227.526 S: OK ACCess OBSERVER
Debug 1549290227.634 C: EXP:READ? -encoding=plain 2019-02-04_142954/apldbio/sds/quant/S02_C006_T02_P0001_M2_X2_E1.quant
Debug 1549290227.635 S: OK EXP:READ? -encoding=plain 2019-02-04_142954/apldbio/sds/quant/S02_C006_T02_P0001_M2_X2_E1.quant
Debug 1549290227.852 C: EXP:READ? -encoding=plain 2019-02-04_142954/apldbio/sds/quant/S02_C006_T02_P0001_M2_X2_E2.quant
Debug 1549290227.853 S: OK EXP:READ? -encoding=plain 2019-02-04_142954/apldbio/sds/quant/S02_C006_T02_P0001_M2_X2_E2.quant
Debug 1549290227.857 C: EXP:READ? -encoding=plain 2019-02-04_142954/apldbio/sds/quant/S02_C006_T02_P0001_M3_X3_E1.quant
Debug 1549290227.858 S: OK EXP:READ? -encoding=plain 2019-02-04_142954/apldbio/sds/quant/S02_C006_T02_P0001_M3_X3_E1.quant
Debug 1549290227.861 C: EXP:READ? -encoding=plain 2019-02-04_142954/apldbio/sds/quant/S02_C006_T02_P0001_M3_X3_E2.quant
Debug 1549290227.862 S: OK EXP:READ? -encoding=plain 2019-02-04_142954/apldbio/sds/quant/S02_C006_T02_P0001_M3_X3_E2.quant
Debug 1549290227.866 C: EXP:READ? -encoding=plain 2019-02-04_142954/apldbio/sds/quant/S02_C006_T02_P0001_M4_X4_E1.quant
Debug 1549290227.868 S: OK EXP:READ? -encoding=plain 2019-02-04_142954/apldbio/sds/quant/S02_C006_T02_P0001_M4_X4_E1.quant
Debug 1549290227.870 C: EXP:READ? -encoding=plain 2019-02-04_142954/apldbio/sds/quant/S02_C006_T02_P0001_M4_X4_E2.quant
Debug 1549290227.872 S: OK EXP:READ? -encoding=plain 2019-02-04_142954/apldbio/sds/quant/S02_C006_T02_P0001_M4_X4_E2.quant
Debug 1549290227.875 C: EXP:READ? -encoding=plain 2019-02-04_142954/apldbio/sds/quant/S02_C006_T02_P0001_M5_X5_E1.quant
Debug 1549290227.876 S: OK EXP:READ? -encoding=plain 2019-02-04_142954/apldbio/sds/quant/S02_C006_T02_P0001_M5_X5_E1.quant
Debug 1549290227.880 C: EXP:READ? -encoding=plain 2019-02-04_142954/apldbio/sds/quant/S02_C006_T02_P0001_M5_X5_E2.quant
Debug 1549290227.881 S: OK EXP:READ? -encoding=plain 2019-02-04_142954/apldbio/sds/quant/S02_C006_T02_P0001_M5_X5_E2.quant
Time 1549290227.968 -elapsed=1075 -active=970 -remaining=5301
Temperature 1549290227.972 -sample=60.0,60.0,60.0,60.0,60.0,60.0 -heatsink=38.5 -cover=105.1 -block=60.0,60.0,60.0,60.0,60.0,60.0
Debug 1549290228.067 C: ISTAT?
Debug 1549290228.080 S: OK ISTAT? Running
LEDStatus 1549290228.088 Temperature:59.6158 Current:9.45591 Voltage:3.39928 JuncTemp:76.5901
Time 1549290228.967 -elapsed=1076 -active=971 -remaining=5300
Temperature 1549290228.971 -sample=60.0,60.0,60.0,60.0,60.0,60.0 -heatsink=38.3 -cover=105.0 -block=60.0,60.0,60.0,60.0,60.0,60.0
LEDStatus 1549290229.072 Temperature:59.6509 Current:9.46665 Voltage:3.40773 JuncTemp:76.6552
Time 1549290229.967 -elapsed=1077 -active=972 -remaining=5299
Temperature 1549290229.970 -sample=60.0,60.0,60.0,60.0,60.0,60.0 -heatsink=38.5 -cover=105.0 -block=60.0,60.0,60.0,60.0,60.0,60.0
LEDStatus 1549290230.072 Temperature:59.5806 Current:9.43441 Voltage:3.40139 JuncTemp:76.701
Time 1549290230.975 -elapsed=1078 -active=973 -remaining=5298
Temperature 1549290230.986 -sample=60.0,60.0,60.0,60.0,60.0,60.0 -heatsink=38.4 -cover=104.9 -block=60.0,60.0,60.0,60.0,60.0,60.0
LEDStatus 1549290231.072 Temperature:59.5806 Current:9.48814 Voltage:3.40562 JuncTemp:76.6958
Time 1549290231.974 -elapsed=1079 -active=974 -remaining=5297
Temperature 1549290231.986 -sample=60.0,60.0,60.0,60.0,60.0,60.0 -heatsink=38.4 -cover=105.0 -block=60.0,60.0,60.0,60.0,60.0,60.0
LEDStatus 1549290232.072 Temperature:59.5806 Current:9.44516 Voltage:3.40139 JuncTemp:76.5742
Debug 1549290232.963 TBC _holding invoked.
Debug 1549290232.965 TBC acquired unhold lock
Debug 1549290232.967 TBC releasing operative lock
Time 1549290232.980 -elapsed=1080 -active=975 -remaining=5296
Debug 1549290232.984 TBC acquired operative lock
Debug 1549290233.039 TBC acquiring operative lock
Info 1549290232.994 TBC:HOLD starting 0.000000s hold
Debug 1549290233.041 TBC _holding invoked.
Debug 1549290233.042 TBC acquiring unhold lock
Debug 1549290233.043 TBC acquired unhold lock
Debug 1549290233.043 TBC releasing operative lock
Debug 1549290233.044 TBC acquired operative lock
Info 1549290233.047 TBC:SETTing ramping "Zone1" from 60.0 to 95.0 (rate=1.600, timeout=65.6, msgid=0x64DD)
Info 1549290233.048 TBC:SETTing ramping "Zone2" from 60.0 to 95.0 (rate=1.600, timeout=65.6, msgid=0x64DE)
Temperature 1549290233.041 -sample=60.0,60.0,60.0,60.0,60.0,60.0 -heatsink=38.1 -cover=105.0 -block=60.0,60.0,60.0,60.0,60.0,60.0
Info 1549290233.049 TBC:SETTing ramping "Zone3" from 60.0 to 95.0 (rate=1.600, timeout=65.6, msgid=0x64DF)
Info 1549290233.052 TBC:SETTing ramping "Zone4" from 60.0 to 95.0 (rate=1.600, timeout=65.6, msgid=0x64E0)
Info 1549290233.053 TBC:SETTing ramping "Zone5" from 60.0 to 95.0 (rate=1.600, timeout=65.6, msgid=0x64E1)
Info 1549290233.054 TBC:SETTing ramping "Zone6" from 60.0 to 95.0 (rate=1.600, timeout=65.6, msgid=0x64E2)
Debug 1549290233.067 C: ISTAT?
Debug 1549290233.096 S: OK ISTAT? Running
LEDStatus 1549290233.109 Temperature:59.6158 Current:9.46665 Voltage:3.40139 JuncTemp:76.5953
Run 1549290233.188 Cycle 7
Run 1549290233.257 Step 1
Run 1549290233.267 Ramping -zones=Zone1,Zone2,Zone3,Zone4,Zone5,Zone6 -targets=95.000,95.000,95.000,95.000,95.000,95.000 -rates=1.600,1.600,1.600,1.600,1.600,1.600
Time 1549290233.969 -elapsed=1081 -active=976 -remaining=5297
Temperature 1549290233.964 -sample=60.3,60.2,60.3,60.3,60.2,60.3 -heatsink=38.3 -cover=105.0 -block=62.4,62.1,62.6,62.6,62.2,62.2
LEDStatus 1549290234.073 Temperature:59.4749 Current:9.4774 Voltage:3.40139 JuncTemp:76.6781
Time 1549290234.983 -elapsed=1082 -active=977 -remaining=5296
Temperature 1549290234.973 -sample=62.4,62.3,62.5,62.5,62.3,62.3 -heatsink=38.4 -cover=105.1 -block=67.9,67.9,68.0,68.0,67.9,67.8
LEDStatus 1549290235.072 Temperature:59.6862 Current:9.44516 Voltage:3.39506 JuncTemp:76.6642
Time 1549290235.981 -elapsed=1083 -active=978 -remaining=5295
Temperature 1549290235.973 -sample=64.9,64.8,64.9,64.9,64.8,64.9 -heatsink=38.1 -cover=105.0 -block=68.8,69.0,68.7,68.6,68.9,69.0
LEDStatus 1549290236.072 Temperature:59.6509 Current:9.48814 Voltage:3.40139 JuncTemp:76.6798
Time 1549290236.974 -elapsed=1084 -active=979 -remaining=5294
Temperature 1549290236.985 -sample=66.5,66.5,66.5,66.4,66.5,66.5 -heatsink=38.1 -cover=105.0 -block=69.4,69.3,69.4,69.5,69.3,69.4
LEDStatus 1549290237.074 Temperature:59.5101 Current:9.45591 Voltage:3.40773 JuncTemp:76.539
Time 1549290237.975 -elapsed=1085 -active=980 -remaining=5293
Temperature 1549290237.982 -sample=68.2,68.1,68.2,68.2,68.1,68.1 -heatsink=38.2 -cover=105.1 -block=71.8,71.7,71.9,72.0,71.7,71.7
Debug 1549290238.069 C: ISTAT?
Debug 1549290238.082 S: OK ISTAT? Running
LEDStatus 1549290238.087 Temperature:59.5806 Current:9.46665 Voltage:3.39928 JuncTemp:76.4704
Time 1549290238.969 -elapsed=1086 -active=981 -remaining=5292
Temperature 1549290238.964 -sample=69.9,69.9,69.9,70.0,69.9,69.9 -heatsink=38.2 -cover=105.1 -block=73.6,73.7,73.5,73.5,73.6,73.6
LEDStatus 1549290239.072 Temperature:59.5453 Current:9.45591 Voltage:3.40139 JuncTemp:76.5848
Time 1549290239.979 -elapsed=1087 -active=982 -remaining=5291
Temperature 1549290239.973 -sample=71.6,71.7,71.6,71.7,71.7,71.6 -heatsink=38.0 -cover=104.9 -block=74.8,74.8,74.8,74.8,74.8,74.8
LEDStatus 1549290240.072 Temperature:59.5453 Current:9.44516 Voltage:3.39717 JuncTemp:76.6764
Time 1549290240.978 -elapsed=1088 -active=983 -remaining=5290
Temperature 1549290240.966 -sample=73.2,73.3,73.2,73.3,73.2,73.2 -heatsink=38.2 -cover=104.9 -block=76.5,76.5,76.5,76.6,76.4,76.4
LEDStatus 1549290241.072 Temperature:59.5806 Current:9.45591 Voltage:3.40139 JuncTemp:76.5179
Time 1549290241.969 -elapsed=1089 -active=984 -remaining=5289
Temperature 1549290241.964 -sample=74.9,74.9,74.8,74.9,74.8,74.8 -heatsink=38.0 -cover=105.0 -block=78.2,78.2,78.1,78.2,78.2,78.1
LEDStatus 1549290242.072 Temperature:59.5101 Current:9.44516 Voltage:3.40139 JuncTemp:76.5778
Time 1549290242.974 -elapsed=1090 -active=985 -remaining=5288
Temperature 1549290242.987 -sample=76.5,76.5,76.4,76.5,76.5,76.4 -heatsink=38.1 -cover=105.0 -block=79.7,79.7,79.6,79.7,79.7,79.7
Debug 1549290243.065 C: ISTAT?
Debug 1549290243.078 S: OK ISTAT? Running
LEDStatus 1549290243.089 Temperature:59.5101 Current:9.44516 Voltage:3.40562 JuncTemp:76.5056
Time 1549290243.974 -elapsed=1091 -active=986 -remaining=5287
Temperature 1549290243.985 -sample=78.1,78.1,78.0,78.1,78.1,78.0 -heatsink=37.8 -cover=105.0 -block=81.2,81.2,81.2,81.3,81.2,81.2
LEDStatus 1549290244.072 Temperature:59.5806 Current:9.46665 Voltage:3.40139 JuncTemp:76.5162
Time 1549290244.974 -elapsed=1092 -active=987 -remaining=5286
Temperature 1549290244.986 -sample=79.7,79.7,79.6,79.7,79.7,79.6 -heatsink=37.7 -cover=105.1 -block=82.8,82.8,82.7,82.8,82.8,82.8
LEDStatus 1549290245.073 Temperature:59.5101 Current:9.4774 Voltage:3.39717 JuncTemp:76.5988
Time 1549290245.974 -elapsed=1093 -active=988 -remaining=5285
Temperature 1549290245.983 -sample=81.2,81.2,81.2,81.2,81.2,81.2 -heatsink=37.7 -cover=104.9 -block=84.3,84.4,84.3,84.3,84.4,84.3
LEDStatus 1549290246.072 Temperature:59.4749 Current:9.44516 Voltage:3.40139 JuncTemp:76.6465
Time 1549290246.979 -elapsed=1094 -active=989 -remaining=5284
Temperature 1549290246.966 -sample=82.7,82.8,82.7,82.8,82.8,82.7 -heatsink=37.7 -cover=105.0 -block=85.8,85.9,85.8,85.8,85.8,85.8
LEDStatus 1549290247.072 Temperature:59.5806 Current:9.42367 Voltage:3.39717 JuncTemp:76.606
Time 1549290247.974 -elapsed=1095 -active=990 -remaining=5283
Temperature 1549290247.985 -sample=84.3,84.4,84.2,84.3,84.3,84.2 -heatsink=37.6 -cover=105.0 -block=87.4,87.5,87.3,87.4,87.4,87.3
Debug 1549290248.065 C: ISTAT?
Debug 1549290248.078 S: OK ISTAT? Running
LEDStatus 1549290248.086 Temperature:59.5101 Current:9.46665 Voltage:3.39928 JuncTemp:76.6272
Time 1549290248.969 -elapsed=1096 -active=991 -remaining=5282
Temperature 1549290248.964 -sample=85.8,85.9,85.7,85.9,85.9,85.8 -heatsink=37.6 -cover=105.1 -block=88.9,89.0,88.8,88.9,88.9,88.8
LEDStatus 1549290249.072 Temperature:59.4397 Current:9.45591 Voltage:3.40139 JuncTemp:76.562
Time 1549290249.968 -elapsed=1097 -active=992 -remaining=5281
Temperature 1549290249.972 -sample=87.3,87.5,87.2,87.4,87.4,87.3 -heatsink=37.4 -cover=105.0 -block=90.4,90.5,90.3,90.4,90.4,90.3
LEDStatus 1549290250.073 Temperature:59.4749 Current:9.46665 Voltage:3.40139 JuncTemp:76.539
Time 1549290250.975 -elapsed=1098 -active=993 -remaining=5280
Temperature 1549290250.985 -sample=88.9,89.0,88.8,88.9,88.9,88.8 -heatsink=37.4 -cover=105.0 -block=92.0,92.0,91.9,92.0,92.0,91.9
LEDStatus 1549290251.072 Temperature:59.4045 Current:9.48814 Voltage:3.4035 JuncTemp:76.6465
Time 1549290251.974 -elapsed=1099 -active=994 -remaining=5279
Temperature 1549290251.981 -sample=90.4,90.5,90.3,90.4,90.4,90.4 -heatsink=37.2 -cover=105.0 -block=93.5,93.6,93.4,93.5,93.5,93.4
LEDStatus 1549290252.072 Temperature:59.4397 Current:9.46665 Voltage:3.40139 JuncTemp:76.5514
Time 1549290252.974 -elapsed=1100 -active=995 -remaining=5278
Temperature 1549290252.984 -sample=91.9,92.1,91.8,92.0,92.0,91.9 -heatsink=37.5 -cover=105.0 -block=95.0,95.2,94.9,95.1,95.1,95.0
Debug 1549290253.065 C: ISTAT?
Debug 1549290253.078 S: OK ISTAT? Running
LEDStatus 1549290253.087 Temperature:59.4749 Current:9.46665 Voltage:3.40139 JuncTemp:76.5214
Time 1549290253.978 -elapsed=1101 -active=996 -remaining=5277
Temperature 1549290253.973 -sample=93.4,93.5,93.3,93.4,93.5,93.3 -heatsink=37.4 -cover=105.0 -block=96.0,96.2,96.0,96.0,96.1,96.0
LEDStatus 1549290254.072 Temperature:59.4749 Current:9.48814 Voltage:3.40139 JuncTemp:76.6218
Debug 1549290254.489 LLAC ACK: Acknowledge (type=3), name=Unknown, dest=0x00, source=0x81, control=0x01, id=0x0000, msgid=0x64DD, data=[]
Debug 1549290254.489 LLAC ACK reply: Acknowledge (type=3), name=Unknown, dest=0x81, source=0x00, control=0x01, id=0x0000, msgid=0x64DD, data=[]
Debug 1549290254.490 LLAC ACK: Acknowledge (type=3), name=Unknown, dest=0x00, source=0x82, control=0x01, id=0x0000, msgid=0x64DE, data=[]
Debug 1549290254.490 LLAC ACK reply: Acknowledge (type=3), name=Unknown, dest=0x82, source=0x00, control=0x01, id=0x0000, msgid=0x64DE, data=[]
Debug 1549290254.540 LLAC ACK: Acknowledge (type=3), name=Unknown, dest=0x00, source=0x83, control=0x01, id=0x0000, msgid=0x64DF, data=[]
Debug 1549290254.540 LLAC ACK reply: Acknowledge (type=3), name=Unknown, dest=0x83, source=0x00, control=0x01, id=0x0000, msgid=0x64DF, data=[]
Debug 1549290254.541 LLAC ACK: Acknowledge (type=3), name=Unknown, dest=0x00, source=0x84, control=0x01, id=0x0000, msgid=0x64E0, data=[]
Debug 1549290254.541 LLAC ACK reply: Acknowledge (type=3), name=Unknown, dest=0x84, source=0x00, control=0x01, id=0x0000, msgid=0x64E0, data=[]
Debug 1549290254.542 LLAC ACK: Acknowledge (type=3), name=Unknown, dest=0x00, source=0x85, control=0x01, id=0x0000, msgid=0x64E1, data=[]
Debug 1549290254.542 LLAC ACK reply: Acknowledge (type=3), name=Unknown, dest=0x85, source=0x00, control=0x01, id=0x0000, msgid=0x64E1, data=[]
Debug 1549290254.543 LLAC ACK: Acknowledge (type=3), name=Unknown, dest=0x00, source=0x86, control=0x01, id=0x0000, msgid=0x64E2, data=[]
Debug 1549290254.543 LLAC ACK reply: Acknowledge (type=3), name=Unknown, dest=0x86, source=0x00, control=0x01, id=0x0000, msgid=0x64E2, data=[]
Debug 1549290254.544 TBC releasing operative lock
Debug 1549290254.545 Pending Suspend flag: False
Debug 1549290254.554 TBC acquiring operative lock
Debug 1549290254.554 TBC acquired operative lock
Info 1549290254.555 TBC:HOLD starting 15.000000s hold
Run 1549290254.600 Holding -time=15
Debug 1549290254.603 TBC acquiring unhold lock
Time 1549290254.969 -elapsed=1102 -active=997 -remaining=5276
Temperature 1549290254.964 -sample=94.4,94.5,94.4,94.5,94.5,94.4 -heatsink=37.5 -cover=105.0 -block=95.6,95.6,96.0,95.9,96.0,95.7
LEDStatus 1549290255.072 Temperature:59.4749 Current:9.44516 Voltage:3.4035 JuncTemp:76.5355
Time 1549290255.967 -elapsed=1103 -active=998 -remaining=5275
Temperature 1549290255.971 -sample=94.8,94.9,94.9,94.9,94.9,94.8 -heatsink=37.3 -cover=105.1 -block=95.4,95.3,95.2,95.1,95.0,95.4
LEDStatus 1549290256.072 Temperature:59.4749 Current:9.45591 Voltage:3.39717 JuncTemp:76.6939
Time 1549290256.967 -elapsed=1104 -active=999 -remaining=5274
Temperature 1549290256.971 -sample=94.9,94.9,94.9,94.9,94.9,95.0 -heatsink=37.2 -cover=105.0 -block=95.0,94.9,94.9,94.9,94.9,95.0
LEDStatus 1549290257.072 Temperature:59.4749 Current:9.44516 Voltage:3.40984 JuncTemp:76.6306
Time 1549290257.978 -elapsed=1105 -active=1000 -remaining=5273
Temperature 1549290257.973 -sample=94.9,94.9,94.9,94.9,94.9,94.9 -heatsink=37.2 -cover=105.0 -block=94.9,94.9,94.9,94.9,95.0,94.9
Debug 1549290258.068 C: ISTAT?
Debug 1549290258.080 S: OK ISTAT? Running
LEDStatus 1549290258.087 Temperature:59.4749 Current:9.44516 Voltage:3.4035 JuncTemp:76.3964
Time 1549290258.981 -elapsed=1106 -active=1001 -remaining=5272
Temperature 1549290258.973 -sample=94.9,94.9,94.9,94.9,94.9,94.9 -heatsink=37.2 -cover=105.0 -block=94.9,94.9,95.0,95.0,95.0,94.9
LEDStatus 1549290259.072 Temperature:59.5101 Current:9.46665 Voltage:3.40773 JuncTemp:76.5832
Time 1549290259.977 -elapsed=1107 -active=1002 -remaining=5271
Temperature 1549290259.987 -sample=94.9,95.0,95.0,94.9,95.0,94.9 -heatsink=37.1 -cover=105.0 -block=95.0,95.0,95.0,95.0,95.0,95.0
LEDStatus 1549290260.072 Temperature:59.4397 Current:9.43441 Voltage:3.39928 JuncTemp:76.5338
Time 1549290260.970 -elapsed=1108 -active=1003 -remaining=5270
Temperature 1549290260.975 -sample=95.0,95.0,95.0,95.0,95.0,94.9 -heatsink=37.1 -cover=105.0 -block=95.0,95.0,95.0,95.0,95.0,95.0
LEDStatus 1549290261.072 Temperature:59.5453 Current:9.45591 Voltage:3.40562 JuncTemp:76.5654
Time 1549290261.974 -elapsed=1109 -active=1004 -remaining=5269
Temperature 1549290261.985 -sample=95.0,95.0,95.0,95.0,95.0,95.0 -heatsink=36.9 -cover=105.1 -block=95.0,95.0,95.0,95.0,95.0,95.0
LEDStatus 1549290262.072 Temperature:59.5101 Current:9.43441 Voltage:3.40773 JuncTemp:76.488
Time 1549290262.978 -elapsed=1110 -active=1005 -remaining=5268
Temperature 1549290262.980 -sample=95.0,95.0,95.0,95.0,95.0,95.0 -heatsink=37.2 -cover=105.0 -block=95.0,95.0,95.0,95.0,95.0,95.0
Debug 1549290263.065 C: ISTAT?
Debug 1549290263.078 S: OK ISTAT? Running
LEDStatus 1549290263.086 Temperature:59.4397 Current:9.44516 Voltage:3.39717 JuncTemp:76.5814
Time 1549290263.979 -elapsed=1111 -active=1006 -remaining=5267
Temperature 1549290263.973 -sample=95.0,95.0,95.0,95.0,95.0,95.0 -heatsink=37.1 -cover=105.0 -block=95.0,95.0,95.0,95.0,95.0,95.0
LEDStatus 1549290264.072 Temperature:59.4749 Current:9.44516 Voltage:3.39928 JuncTemp:76.4916
Time 1549290264.978 -elapsed=1112 -active=1007 -remaining=5266
Temperature 1549290264.973 -sample=95.0,95.0,95.0,95.0,95.0,95.0 -heatsink=37.1 -cover=105.0 -block=95.0,95.0,95.0,95.0,95.0,95.0
LEDStatus 1549290265.072 Temperature:59.5806 Current:9.44516 Voltage:3.39928 JuncTemp:76.6166
Time 1549290265.978 -elapsed=1113 -active=1008 -remaining=5265
Temperature 1549290265.967 -sample=95.0,95.0,95.0,95.0,95.0,95.0 -heatsink=37.2 -cover=105.0 -block=95.0,95.0,95.0,95.0,95.0,95.0
LEDStatus 1549290266.072 Temperature:59.4045 Current:9.43441 Voltage:3.40139 JuncTemp:76.5216
Temperature 1549290266.968 -sample=95.0,95.0,95.0,95.0,95.0,95.0 -heatsink=37.3 -cover=105.1 -block=95.0,95.0,95.0,95.0,95.0,95.0
Time 1549290266.988 -elapsed=1114 -active=1009 -remaining=5264
LEDStatus 1549290267.072 Temperature:59.4045 Current:9.4774 Voltage:3.39928 JuncTemp:76.3593
Time 1549290267.977 -elapsed=1115 -active=1010 -remaining=5263
Temperature 1549290267.985 -sample=95.0,95.0,95.0,95.0,95.0,95.0 -heatsink=37.2 -cover=105.0 -block=95.0,95.0,95.0,95.0,95.0,95.0
Debug 1549290268.067 C: ISTAT?
Debug 1549290268.080 S: OK ISTAT? Running
LEDStatus 1549290268.086 Temperature:59.4045 Current:9.44516 Voltage:3.39928 JuncTemp:76.5125
Time 1549290268.978 -elapsed=1116 -active=1011 -remaining=5262
Temperature 1549290268.973 -sample=95.0,95.0,95.0,95.0,95.0,95.0 -heatsink=37.2 -cover=105.0 -block=95.0,95.0,95.0,95.0,95.0,95.0
LEDStatus 1549290269.072 Temperature:59.4749 Current:9.49889 Voltage:3.39928 JuncTemp:76.495
Debug 1549290269.663 TBC _holding invoked.
Debug 1549290269.665 TBC acquired unhold lock
Debug 1549290269.666 TBC releasing operative lock
Debug 1549290269.719 TBC acquiring operative lock
Debug 1549290269.720 TBC acquired operative lock
Info 1549290269.722 TBC:SETTing ramping "Zone1" from 95.0 to 60.0 (rate=1.600, timeout=65.6, msgid=0x6777)
Info 1549290269.723 TBC:SETTing ramping "Zone2" from 95.0 to 60.0 (rate=1.600, timeout=65.6, msgid=0x6778)
Info 1549290269.723 TBC:SETTing ramping "Zone3" from 95.0 to 60.0 (rate=1.600, timeout=65.6, msgid=0x6779)
Info 1549290269.724 TBC:SETTing ramping "Zone4" from 95.0 to 60.0 (rate=1.600, timeout=65.6, msgid=0x677A)
Info 1549290269.725 TBC:SETTing ramping "Zone5" from 95.0 to 60.0 (rate=1.600, timeout=65.6, msgid=0x677B)
Info 1549290269.726 TBC:SETTing ramping "Zone6" from 95.0 to 60.0 (rate=1.600, timeout=65.6, msgid=0x677C)
Run 1549290269.787 Step 2
Run 1549290269.799 Ramping -zones=Zone1,Zone2,Zone3,Zone4,Zone5,Zone6 -targets=60.000,60.000,60.000,60.000,60.000,60.000 -rates=1.600,1.600,1.600,1.600,1.600,1.600
Time 1549290269.983 -elapsed=1117 -active=1012 -remaining=5261
Temperature 1549290269.975 -sample=95.0,95.0,95.0,95.0,95.0,95.0 -heatsink=37.2 -cover=105.0 -block=95.0,95.0,95.0,95.0,95.0,95.0
LEDStatus 1549290270.073 Temperature:59.4397 Current:9.46665 Voltage:3.40139 JuncTemp:76.4545
Time 1549290270.975 -elapsed=1118 -active=1013 -remaining=5260
Temperature 1549290270.985 -sample=94.6,94.7,94.6,94.6,94.7,94.7 -heatsink=37.4 -cover=105.1 -block=91.8,92.0,91.8,91.7,91.9,92.0
LEDStatus 1549290271.074 Temperature:59.4045 Current:9.45591 Voltage:3.39506 JuncTemp:76.5778
Time 1549290271.974 -elapsed=1119 -active=1014 -remaining=5259
Temperature 1549290271.985 -sample=93.2,93.3,93.2,93.1,93.2,93.2 -heatsink=37.3 -cover=105.1 -block=87.7,87.8,87.8,87.7,87.7,87.9
LEDStatus 1549290272.072 Temperature:59.4397 Current:9.45591 Voltage:3.4035 JuncTemp:76.3506
Time 1549290272.976 -elapsed=1120 -active=1015 -remaining=5258
Temperature 1549290272.985 -sample=91.2,91.3,91.4,91.3,91.3,91.4 -heatsink=37.2 -cover=105.0 -block=85.4,85.4,85.5,85.6,85.4,85.4
Debug 1549290273.066 C: ISTAT?
Debug 1549290273.078 S: OK ISTAT? Running
LEDStatus 1549290273.088 Temperature:59.4749 Current:9.44516 Voltage:3.40562 JuncTemp:76.5443
Time 1549290273.974 -elapsed=1121 -active=1016 -remaining=5257
Temperature 1549290273.984 -sample=89.4,89.4,89.4,89.4,89.4,89.5 -heatsink=37.4 -cover=105.1 -block=83.9,84.0,84.1,84.1,84.0,83.9
LEDStatus 1549290274.072 Temperature:59.4749 Current:9.46665 Voltage:3.39928 JuncTemp:76.5072
Time 1549290274.969 -elapsed=1122 -active=1017 -remaining=5256
Temperature 1549290274.964 -sample=87.6,87.7,87.8,87.8,87.7,87.7 -heatsink=37.3 -cover=105.0 -block=82.5,82.6,82.7,82.7,82.6,82.6
LEDStatus 1549290275.072 Temperature:59.334 Current:9.43441 Voltage:3.40139 JuncTemp:76.5091
Time 1549290275.967 -elapsed=1123 -active=1018 -remaining=5255
Temperature 1549290275.972 -sample=85.9,86.0,86.1,86.1,86.0,86.0 -heatsink=37.5 -cover=105.0 -block=80.9,81.0,81.1,81.0,81.0,81.0
LEDStatus 1549290276.072 Temperature:59.4045 Current:9.4774 Voltage:3.39928 JuncTemp:76.5989
Time 1549290276.974 -elapsed=1124 -active=1019 -remaining=5254
Temperature 1549290276.987 -sample=84.3,84.3,84.4,84.3,84.4,84.4 -heatsink=37.7 -cover=105.0 -block=79.2,79.3,79.4,79.3,79.3,79.3
LEDStatus 1549290277.072 Temperature:59.5453 Current:9.4774 Voltage:3.40139 JuncTemp:76.5179
Time 1549290277.975 -elapsed=1125 -active=1020 -remaining=5253
Temperature 1549290277.987 -sample=82.6,82.7,82.8,82.7,82.7,82.7 -heatsink=37.8 -cover=105.1 -block=77.5,77.6,77.7,77.6,77.6,77.6
Debug 1549290278.066 C: ISTAT?
Debug 1549290278.078 S: OK ISTAT? Running
LEDStatus 1549290278.087 Temperature:59.3692 Current:9.4774 Voltage:3.4035 JuncTemp:76.6148
Time 1549290278.976 -elapsed=1126 -active=1021 -remaining=5252
Temperature 1549290278.988 -sample=80.9,81.0,81.1,81.0,81.0,81.0 -heatsink=38.0 -cover=105.1 -block=75.8,75.9,76.0,76.0,75.9,75.9
LEDStatus 1549290279.072 Temperature:59.4749 Current:9.45591 Voltage:3.40562 JuncTemp:76.458
Time 1549290279.975 -elapsed=1127 -active=1022 -remaining=5251
Temperature 1549290279.986 -sample=79.2,79.3,79.4,79.4,79.3,79.3 -heatsink=38.0 -cover=105.1 -block=74.2,74.2,74.4,74.3,74.3,74.3
LEDStatus 1549290280.072 Temperature:59.5101 Current:9.4774 Voltage:3.39506 JuncTemp:76.5972
Time 1549290280.975 -elapsed=1128 -active=1023 -remaining=5250
Temperature 1549290280.985 -sample=77.5,77.6,77.7,77.7,77.6,77.6 -heatsink=38.1 -cover=105.0 -block=72.6,72.5,72.7,72.6,72.6,72.6
LEDStatus 1549290281.072 Temperature:59.4397 Current:9.43441 Voltage:3.4035 JuncTemp:76.4616
Time 1549290281.979 -elapsed=1129 -active=1024 -remaining=5249
Temperature 1549290281.973 -sample=75.9,75.9,76.1,76.0,76.0,76.0 -heatsink=38.3 -cover=105.1 -block=70.9,70.9,71.0,71.0,70.9,71.0
LEDStatus 1549290282.072 Temperature:59.3692 Current:9.45591 Voltage:3.40139 JuncTemp:76.6764
Time 1549290282.967 -elapsed=1130 -active=1025 -remaining=5248
Temperature 1549290282.970 -sample=74.3,74.3,74.4,74.3,74.3,74.4 -heatsink=38.4 -cover=105.1 -block=69.2,69.2,69.4,69.3,69.2,69.3
Debug 1549290283.066 C: ISTAT?
LEDStatus 1549290283.087 Temperature:59.5101 Current:9.46665 Voltage:3.41195 JuncTemp:76.5567
Debug 1549290283.078 S: OK ISTAT? Running
Time 1549290283.969 -elapsed=1131 -active=1026 -remaining=5247
Temperature 1549290283.964 -sample=72.6,72.6,72.8,72.7,72.6,72.7 -heatsink=38.4 -cover=105.1 -block=67.6,67.5,67.7,67.6,67.5,67.7
LEDStatus 1549290284.072 Temperature:59.5453 Current:9.49889 Voltage:3.40139 JuncTemp:76.5919
Time 1549290284.975 -elapsed=1132 -active=1027 -remaining=5246
Temperature 1549290284.985 -sample=70.9,70.8,71.1,71.0,70.9,71.0 -heatsink=38.3 -cover=105.1 -block=65.8,65.8,66.0,65.9,65.8,65.9
LEDStatus 1549290285.072 Temperature:59.5101 Current:9.4774 Voltage:3.39928 JuncTemp:76.5056
Time 1549290285.974 -elapsed=1133 -active=1028 -remaining=5245
Temperature 1549290285.985 -sample=69.2,69.1,69.4,69.3,69.2,69.3 -heatsink=38.3 -cover=105.0 -block=64.2,64.2,64.4,64.3,64.2,64.4
LEDStatus 1549290286.072 Temperature:59.5101 Current:9.4774 Voltage:3.39717 JuncTemp:76.5355
Time 1549290286.974 -elapsed=1134 -active=1029 -remaining=5244
Temperature 1549290286.986 -sample=67.6,67.5,67.7,67.7,67.6,67.7 -heatsink=38.5 -cover=105.0 -block=62.6,62.5,62.7,62.6,62.5,62.7
LEDStatus 1549290287.072 Temperature:59.5453 Current:9.4774 Voltage:3.40984 JuncTemp:76.6272
Time 1549290287.975 -elapsed=1135 -active=1030 -remaining=5243
Temperature 1549290287.981 -sample=65.9,65.8,66.1,66.0,65.9,66.0 -heatsink=38.6 -cover=105.0 -block=60.9,60.8,61.0,60.9,60.8,61.0
Debug 1549290288.065 C: ISTAT?
Debug 1549290288.078 S: OK ISTAT? Running
LEDStatus 1549290288.086 Temperature:59.5101 Current:9.46665 Voltage:3.39928 JuncTemp:76.6834
Time 1549290288.979 -elapsed=1136 -active=1031 -remaining=5242
Temperature 1549290288.972 -sample=64.3,64.1,64.4,64.3,64.2,64.4 -heatsink=38.8 -cover=105.1 -block=59.3,59.1,59.4,59.3,59.2,59.4
LEDStatus 1549290289.072 Temperature:59.5101 Current:9.48814 Voltage:3.40139 JuncTemp:76.5514
Time 1549290289.974 -elapsed=1137 -active=1032 -remaining=5241
Temperature 1549290289.981 -sample=62.7,62.6,62.8,62.7,62.7,62.8 -heatsink=39.0 -cover=105.0 -block=58.4,58.3,58.5,58.4,58.3,58.4
LEDStatus 1549290290.072 Temperature:59.4749 Current:9.49889 Voltage:3.39928 JuncTemp:76.5496
Time 1549290290.974 -elapsed=1138 -active=1033 -remaining=5240
Temperature 1549290290.980 -sample=61.5,61.4,61.5,61.5,61.4,61.5 -heatsink=39.2 -cover=105.0 -block=58.6,58.6,58.5,58.6,58.6,58.5
LEDStatus 1549290291.072 Temperature:59.4749 Current:9.46665 Voltage:3.40139 JuncTemp:76.5179
Debug 1549290291.555 LLAC ACK: Acknowledge (type=3), name=Unknown, dest=0x00, source=0x81, control=0x01, id=0x0000, msgid=0x6777, data=[]
Debug 1549290291.556 LLAC ACK reply: Acknowledge (type=3), name=Unknown, dest=0x81, source=0x00, control=0x01, id=0x0000, msgid=0x6777, data=[]
Debug 1549290291.558 LLAC ACK: Acknowledge (type=3), name=Unknown, dest=0x00, source=0x82, control=0x01, id=0x0000, msgid=0x6778, data=[]
Debug 1549290291.559 LLAC ACK reply: Acknowledge (type=3), name=Unknown, dest=0x82, source=0x00, control=0x01, id=0x0000, msgid=0x6778, data=[]
Debug 1549290291.626 LLAC ACK: Acknowledge (type=3), name=Unknown, dest=0x00, source=0x83, control=0x01, id=0x0000, msgid=0x6779, data=[]
Debug 1549290291.627 LLAC ACK reply: Acknowledge (type=3), name=Unknown, dest=0x83, source=0x00, control=0x01, id=0x0000, msgid=0x6779, data=[]
Debug 1549290291.628 LLAC ACK: Acknowledge (type=3), name=Unknown, dest=0x00, source=0x84, control=0x01, id=0x0000, msgid=0x677A, data=[]
Debug 1549290291.630 LLAC ACK reply: Acknowledge (type=3), name=Unknown, dest=0x84, source=0x00, control=0x01, id=0x0000, msgid=0x677A, data=[]
Debug 1549290291.631 LLAC ACK: Acknowledge (type=3), name=Unknown, dest=0x00, source=0x85, control=0x01, id=0x0000, msgid=0x677B, data=[]
Debug 1549290291.632 LLAC ACK reply: Acknowledge (type=3), name=Unknown, dest=0x85, source=0x00, control=0x01, id=0x0000, msgid=0x677B, data=[]
Debug 1549290291.633 LLAC ACK: Acknowledge (type=3), name=Unknown, dest=0x00, source=0x86, control=0x01, id=0x0000, msgid=0x677C, data=[]
Debug 1549290291.634 LLAC ACK reply: Acknowledge (type=3), name=Unknown, dest=0x86, source=0x00, control=0x01, id=0x0000, msgid=0x677C, data=[]
Debug 1549290291.635 TBC releasing operative lock
Debug 1549290291.640 Pending Suspend flag: False
Debug 1549290291.696 TBC acquiring operative lock
Debug 1549290291.697 TBC acquired operative lock
Run 1549290291.700 Holding -time=60 -collecting=True
Info 1549290291.698 TBC:HOLD starting 60.000000s hold
Debug 1549290291.718 TBC acquiring unhold lock
Run 1549290291.724 Acquiring -run="2019-02-04_142954" -stage=2 -cycle=7 -point=1 -Temperature=60.8531,60.7898,60.9502,60.8837,60.8344,60.8928
Time 1549290291.967 -elapsed=1139 -active=1034 -remaining=5239
Temperature 1549290291.972 -sample=60.7,60.6,60.8,60.7,60.7,60.7 -heatsink=39.2 -cover=105.1 -block=58.7,58.8,58.7,58.7,58.8,58.7
LEDStatus 1549290292.072 Temperature:59.4397 Current:9.44516 Voltage:3.40139 JuncTemp:76.634
Time 1549290292.976 -elapsed=1140 -active=1035 -remaining=5238
Temperature 1549290292.987 -sample=60.4,60.4,60.4,60.4,60.4,60.4 -heatsink=39.2 -cover=105.1 -block=60.4,60.5,60.3,60.3,60.4,60.3
Debug 1549290293.066 C: ISTAT?
Debug 1549290293.078 S: OK ISTAT? Running
LEDStatus 1549290293.087 Temperature:59.6158 Current:9.46665 Voltage:3.40139 JuncTemp:76.6729
Time 1549290293.983 -elapsed=1141 -active=1036 -remaining=5237
Temperature 1549290293.973 -sample=60.3,60.3,60.4,60.4,60.4,60.3 -heatsink=39.2 -cover=105.0 -block=60.1,60.1,60.1,60.1,60.1,60.1
LEDStatus 1549290294.072 Temperature:59.5453 Current:9.44516 Voltage:3.39928 JuncTemp:76.5461
Time 1549290294.978 -elapsed=1142 -active=1037 -remaining=5236
Temperature 1549290294.973 -sample=60.3,60.3,60.3,60.3,60.3,60.3 -heatsink=39.2 -cover=105.0 -block=60.1,60.1,60.1,60.1,60.1,60.1
LEDStatus 1549290295.073 Temperature:59.6158 Current:9.4774 Voltage:3.40139 JuncTemp:76.6606
Time 1549290295.978 -elapsed=1143 -active=1038 -remaining=5235
Temperature 1549290295.973 -sample=60.2,60.2,60.2,60.2,60.2,60.2 -heatsink=39.3 -cover=105.1 -block=60.0,60.0,60.0,60.0,60.0,60.0
LEDStatus 1549290296.072 Temperature:59.6158 Current:9.46665 Voltage:3.39928 JuncTemp:76.6657
Time 1549290296.978 -elapsed=1144 -active=1039 -remaining=5234
Temperature 1549290296.973 -sample=60.1,60.1,60.2,60.2,60.1,60.1 -heatsink=39.5 -cover=105.0 -block=60.0,60.0,60.0,60.0,60.0,60.0
LEDStatus 1549290297.072 Temperature:59.5453 Current:9.4774 Voltage:3.39295 JuncTemp:76.5972
Time 1549290297.979 -elapsed=1145 -active=1040 -remaining=5233
Temperature 1549290297.973 -sample=60.1,60.1,60.1,60.1,60.1,60.1 -heatsink=39.5 -cover=105.1 -block=60.0,60.0,60.0,60.0,60.0,60.0
Debug 1549290298.067 C: ISTAT?
Debug 1549290298.080 S: OK ISTAT? Running
LEDStatus 1549290298.086 Temperature:59.5806 Current:9.45591 Voltage:3.39928 JuncTemp:76.6465
Time 1549290298.978 -elapsed=1146 -active=1041 -remaining=5232
Temperature 1549290298.966 -sample=60.1,60.1,60.1,60.1,60.1,60.1 -heatsink=39.4 -cover=105.0 -block=60.0,60.0,60.0,60.0,60.0,60.0
LEDStatus 1549290299.072 Temperature:59.5806 Current:9.4774 Voltage:3.40139 JuncTemp:76.6112
Time 1549290299.974 -elapsed=1147 -active=1042 -remaining=5231
Temperature 1549290299.981 -sample=60.0,60.0,60.0,60.0,60.0,60.0 -heatsink=39.5 -cover=104.9 -block=60.0,60.0,60.0,60.0,60.0,60.0
LEDStatus 1549290300.072 Temperature:59.5453 Current:9.46665 Voltage:3.39717 JuncTemp:76.6446
Time 1549290300.974 -elapsed=1148 -active=1043 -remaining=5230
Temperature 1549290300.981 -sample=60.0,60.0,60.0,60.0,60.0,60.0 -heatsink=39.6 -cover=105.1 -block=60.0,60.0,60.0,60.0,60.0,60.0
LEDStatus 1549290301.072 Temperature:59.6509 Current:9.44516 Voltage:3.40984 JuncTemp:76.6605
Time 1549290301.974 -elapsed=1149 -active=1044 -remaining=5229
Temperature 1549290301.981 -sample=60.0,60.0,60.0,60.0,60.0,60.0 -heatsink=39.4 -cover=104.9 -block=60.0,60.0,60.0,60.0,60.0,60.0
LEDStatus 1549290302.072 Temperature:59.7213 Current:9.4774 Voltage:3.4035 JuncTemp:76.7486
Time 1549290302.974 -elapsed=1150 -active=1045 -remaining=5228
Temperature 1549290302.982 -sample=60.0,60.0,60.0,60.0,60.0,60.0 -heatsink=39.6 -cover=105.1 -block=60.0,60.0,60.0,60.0,60.0,60.0
Debug 1549290303.069 C: ISTAT?
Debug 1549290303.081 S: OK ISTAT? Running
LEDStatus 1549290303.087 Temperature:59.6509 Current:9.46665 Voltage:3.4035 JuncTemp:76.664
Time 1549290303.983 -elapsed=1151 -active=1046 -remaining=5227
Temperature 1549290303.973 -sample=60.0,60.0,60.0,60.0,60.0,60.0 -heatsink=39.4 -cover=104.9 -block=60.0,60.0,60.0,60.0,60.0,60.0
LEDStatus 1549290304.072 Temperature:59.5806 Current:9.46665 Voltage:3.39717 JuncTemp:76.6077
Time 1549290304.967 -elapsed=1152 -active=1047 -remaining=5226
Temperature 1549290304.970 -sample=60.0,60.0,60.0,60.0,60.0,60.0 -heatsink=39.4 -cover=105.1 -block=60.0,60.0,60.0,60.0,60.0,60.0
LEDStatus 1549290305.072 Temperature:59.6509 Current:9.46665 Voltage:3.39506 JuncTemp:76.6922
Time 1549290305.984 -elapsed=1153 -active=1048 -remaining=5225
Temperature 1549290305.972 -sample=60.0,60.0,60.0,60.0,60.0,60.0 -heatsink=39.4 -cover=105.0 -block=60.0,60.0,60.0,60.0,60.0,60.0
LEDStatus 1549290306.072 Temperature:59.5453 Current:9.4774 Voltage:3.4035 JuncTemp:76.6711
Time 1549290306.978 -elapsed=1154 -active=1049 -remaining=5224
Temperature 1549290306.973 -sample=60.0,60.0,60.0,60.0,60.0,60.0 -heatsink=39.5 -cover=105.0 -block=60.0,60.0,60.0,60.0,60.0,60.0
LEDStatus 1549290307.072 Temperature:59.6862 Current:9.44516 Voltage:3.39928 JuncTemp:76.7416
Time 1549290307.971 -elapsed=1155 -active=1050 -remaining=5223
Temperature 1549290307.964 -sample=60.0,60.0,60.0,60.0,60.0,60.0 -heatsink=39.6 -cover=105.0 -block=60.0,60.0,60.0,60.0,60.0,60.0
Debug 1549290308.067 C: ISTAT?
Debug 1549290308.080 S: OK ISTAT? Running
LEDStatus 1549290308.086 Temperature:59.6158 Current:9.45591 Voltage:3.39506 JuncTemp:76.7274
Time 1549290308.967 -elapsed=1156 -active=1051 -remaining=5222
Temperature 1549290308.972 -sample=60.0,60.0,60.0,60.0,60.0,60.0 -heatsink=39.6 -cover=104.9 -block=60.0,60.0,60.0,60.0,60.0,60.0
LEDStatus 1549290309.072 Temperature:59.6862 Current:9.4774 Voltage:3.39717 JuncTemp:76.5795
Time 1549290309.975 -elapsed=1157 -active=1052 -remaining=5221
Temperature 1549290309.986 -sample=60.0,60.0,60.0,60.0,60.0,60.0 -heatsink=39.3 -cover=105.0 -block=60.0,60.0,60.0,60.0,60.0,60.0
LEDStatus 1549290310.072 Temperature:59.5806 Current:9.45591 Voltage:3.41195 JuncTemp:76.7362
Time 1549290310.967 -elapsed=1158 -active=1053 -remaining=5220
Temperature 1549290310.972 -sample=60.0,60.0,60.0,60.0,60.0,60.0 -heatsink=39.5 -cover=105.0 -block=60.0,60.0,60.0,60.0,60.0,60.0
LEDStatus 1549290311.072 Temperature:59.5453 Current:9.44516 Voltage:3.39928 JuncTemp:76.6411
Time 1549290311.975 -elapsed=1159 -active=1054 -remaining=5219
Temperature 1549290311.985 -sample=60.0,60.0,60.0,60.0,60.0,60.0 -heatsink=39.4 -cover=105.0 -block=60.0,60.0,60.0,60.0,60.0,60.0
LEDStatus 1549290312.072 Temperature:59.6862 Current:9.45591 Voltage:3.4035 JuncTemp:76.6377
Time 1549290312.974 -elapsed=1160 -active=1055 -remaining=5218
Temperature 1549290312.982 -sample=60.0,60.0,60.0,60.0,60.0,60.0 -heatsink=39.3 -cover=104.9 -block=60.0,60.0,60.0,60.0,60.0,60.0
Debug 1549290313.065 C: ISTAT?
Debug 1549290313.078 S: OK ISTAT? Running
LEDStatus 1549290313.086 Temperature:59.6158 Current:9.44516 Voltage:3.40139 JuncTemp:76.6623
Time 1549290313.974 -elapsed=1161 -active=1056 -remaining=5217
Temperature 1549290313.981 -sample=60.0,60.0,60.0,60.0,60.0,60.0 -heatsink=39.4 -cover=105.1 -block=60.0,60.0,60.0,60.0,60.0,60.0
LEDStatus 1549290314.072 Temperature:59.5806 Current:9.44516 Voltage:3.40139 JuncTemp:76.6271
Time 1549290314.974 -elapsed=1162 -active=1057 -remaining=5216
Temperature 1549290314.985 -sample=60.0,60.0,60.0,60.0,60.0,60.0 -heatsink=39.3 -cover=105.1 -block=60.0,60.0,60.0,60.0,60.0,60.0
LEDStatus 1549290315.072 Temperature:59.6509 Current:9.4774 Voltage:3.40773 JuncTemp:76.8138
Time 1549290315.974 -elapsed=1163 -active=1058 -remaining=5215
Temperature 1549290315.984 -sample=60.0,60.0,60.0,60.0,60.0,60.0 -heatsink=39.4 -cover=104.9 -block=60.0,60.0,60.0,60.0,60.0,60.0
LEDStatus 1549290316.072 Temperature:59.6158 Current:9.48814 Voltage:3.40139 JuncTemp:76.7168
Time 1549290316.974 -elapsed=1164 -active=1059 -remaining=5214
Temperature 1549290316.980 -sample=60.0,60.0,60.0,60.0,60.0,60.0 -heatsink=39.3 -cover=105.0 -block=60.0,60.0,60.0,60.0,60.0,60.0
LEDStatus 1549290317.072 Temperature:59.6862 Current:9.44516 Voltage:3.39928 JuncTemp:76.6623
Time 1549290317.975 -elapsed=1165 -active=1060 -remaining=5213
Temperature 1549290317.982 -sample=60.0,60.0,60.0,60.0,60.0,60.0 -heatsink=39.4 -cover=105.0 -block=60.0,60.0,60.0,60.0,60.0,60.0
Debug 1549290318.065 C: ISTAT?
Debug 1549290318.078 S: OK ISTAT? Running
LEDStatus 1549290318.086 Temperature:59.6158 Current:9.46665 Voltage:3.40139 JuncTemp:76.5778
Time 1549290318.978 -elapsed=1166 -active=1061 -remaining=5212
Temperature 1549290318.973 -sample=60.0,60.0,60.0,60.0,60.0,60.0 -heatsink=39.5 -cover=105.0 -block=60.0,60.0,60.0,60.0,60.0,60.0
LEDStatus 1549290319.072 Temperature:59.5806 Current:9.46665 Voltage:3.40562 JuncTemp:76.7062
Time 1549290319.978 -elapsed=1167 -active=1062 -remaining=5211
Temperature 1549290319.973 -sample=60.0,60.0,60.0,60.0,60.0,60.0 -heatsink=39.3 -cover=105.0 -block=60.0,60.0,60.0,60.0,60.0,60.0
LEDStatus 1549290320.072 Temperature:59.6158 Current:9.49889 Voltage:3.40562 JuncTemp:76.613
Time 1549290320.975 -elapsed=1168 -active=1063 -remaining=5210
Temperature 1549290320.987 -sample=60.0,60.0,60.0,60.0,60.0,60.0 -heatsink=39.3 -cover=104.9 -block=60.0,60.0,60.0,60.0,60.0,60.0
LEDStatus 1549290321.072 Temperature:59.6862 Current:9.45591 Voltage:3.39928 JuncTemp:76.6904
Time 1549290321.974 -elapsed=1169 -active=1064 -remaining=5209
Temperature 1549290321.986 -sample=60.0,60.0,60.0,60.0,60.0,60.0 -heatsink=39.3 -cover=104.9 -block=60.0,60.0,60.0,60.0,60.0,60.0
LEDStatus 1549290322.072 Temperature:59.6158 Current:9.48814 Voltage:3.40773 JuncTemp:76.7186
Time 1549290322.976 -elapsed=1170 -active=1065 -remaining=5208
Temperature 1549290322.987 -sample=60.0,60.0,60.0,60.0,60.0,60.0 -heatsink=39.2 -cover=105.0 -block=60.0,60.0,60.0,60.0,60.0,60.0
Debug 1549290323.067 C: ISTAT?
Debug 1549290323.080 S: OK ISTAT? Running
LEDStatus 1549290323.086 Temperature:59.6158 Current:9.4774 Voltage:3.40773 JuncTemp:76.7116
Time 1549290323.974 -elapsed=1171 -active=1066 -remaining=5207
Temperature 1549290323.987 -sample=60.0,60.0,60.0,60.0,60.0,60.0 -heatsink=39.2 -cover=105.0 -block=60.0,60.0,60.0,60.0,60.0,60.0
LEDStatus 1549290324.072 Temperature:59.6158 Current:9.45591 Voltage:3.40139 JuncTemp:76.7926
Time 1549290324.974 -elapsed=1172 -active=1067 -remaining=5206
Temperature 1549290324.986 -sample=60.0,60.0,60.0,60.0,60.0,60.0 -heatsink=39.3 -cover=104.9 -block=60.0,60.0,60.0,60.0,60.0,60.0
LEDStatus 1549290325.072 Temperature:59.7213 Current:9.44516 Voltage:3.39928 JuncTemp:76.6904
Time 1549290325.974 -elapsed=1173 -active=1068 -remaining=5205
Temperature 1549290325.984 -sample=60.0,60.0,60.0,60.0,60.0,60.0 -heatsink=39.1 -cover=105.0 -block=60.0,60.0,60.0,60.0,60.0,60.0
LEDStatus 1549290326.072 Temperature:59.6862 Current:9.46665 Voltage:3.40139 JuncTemp:76.7168
Time 1549290326.967 -elapsed=1174 -active=1069 -remaining=5204
Temperature 1549290326.970 -sample=60.0,60.0,60.0,60.0,60.0,60.0 -heatsink=39.3 -cover=105.0 -block=60.0,60.0,60.0,60.0,60.0,60.0
LEDStatus 1549290327.072 Temperature:59.6509 Current:9.4774 Voltage:3.40773 JuncTemp:76.657
Time 1549290327.978 -elapsed=1175 -active=1070 -remaining=5203
Temperature 1549290327.973 -sample=60.0,60.0,60.0,60.0,60.0,60.0 -heatsink=39.2 -cover=105.0 -block=60.0,60.0,60.0,60.0,60.0,60.0
Debug 1549290328.065 C: ISTAT?
Debug 1549290328.079 S: OK ISTAT? Running
LEDStatus 1549290328.087 Temperature:59.6158 Current:9.44516 Voltage:3.39506 JuncTemp:76.7362
Time 1549290328.974 -elapsed=1176 -active=1071 -remaining=5202
Temperature 1549290328.984 -sample=60.0,60.0,60.0,60.0,60.0,60.0 -heatsink=39.2 -cover=105.0 -block=60.0,60.0,60.0,60.0,60.0,60.0
LEDStatus 1549290329.072 Temperature:59.6158 Current:9.46665 Voltage:3.39928 JuncTemp:76.6816
Time 1549290329.977 -elapsed=1177 -active=1072 -remaining=5201
Temperature 1549290329.986 -sample=60.0,60.0,60.0,60.0,60.0,60.0 -heatsink=39.2 -cover=105.0 -block=60.0,60.0,60.0,60.0,60.0,60.0
LEDStatus 1549290330.072 Temperature:59.6158 Current:9.4774 Voltage:3.39506 JuncTemp:76.6869
Time 1549290330.974 -elapsed=1178 -active=1073 -remaining=5200
Temperature 1549290330.986 -sample=60.0,60.0,60.0,60.0,60.0,60.0 -heatsink=39.1 -cover=104.9 -block=60.0,60.0,60.0,60.0,60.0,60.0
LEDStatus 1549290331.072 Temperature:59.5453 Current:9.46665 Voltage:3.40773 JuncTemp:76.5567
Debug 1549290331.784 Start XML:NEW S2-C7-T2-P1
Debug 1549290331.786 End XML:NEW S2-C7-T2-P1
Info 1549290331.787 Motor start m5 x5
Debug 1549290331.843 Start XML:NEW 2-7-2-1-m5-x5
Debug 1549290331.844 End XML:NEW 2-7-2-1-m5-x5
Time 1549290331.967 -elapsed=1179 -active=1074 -remaining=5199
Temperature 1549290331.971 -sample=60.0,60.0,60.0,60.0,60.0,60.0 -heatsink=38.9 -cover=105.1 -block=60.0,60.0,60.0,60.0,60.0,60.0
Debug 1549290332.069 LLAC ACK: Acknowledge (type=3), name=Unknown, dest=0x00, source=0x91, control=0x01, id=0x0000, msgid=0x6BF7, data=[]
Debug 1549290332.070 LLAC ACK reply: Acknowledge (type=3), name=Unknown, dest=0x91, source=0x00, control=0x01, id=0x0000, msgid=0x6BF7, data=[]
LEDStatus 1549290332.075 Temperature:59.6509 Current:9.44516 Voltage:3.39506 JuncTemp:76.6059
Debug 1549290332.085 LLAC ACK: Acknowledge (type=3), name=Unknown, dest=0x00, source=0x91, control=0x01, id=0x0000, msgid=0x6BF9, data=[]
Debug 1549290332.086 LLAC ACK reply: Acknowledge (type=3), name=Unknown, dest=0x91, source=0x00, control=0x01, id=0x0000, msgid=0x6BF9, data=[]
Info 1549290332.088 Motor end m5 x5
Info 1549290332.098 Emission Encoder -36 18000 Excitation Encoder -18 0
Info 1549290332.100 Capture start m5 x5
Debug 1549290332.150 Start XML:IMAGe+ S02_C007_T02_P0001_M5_X5_E1.tiff {'blkID': '21', 'run': '2019-02-04_142954', 'exposure': '200', 'excitationColor': 'x5', 'point': '0001', 'blockTemperature': '59.9954,60.0005,60,59.9939,60.0128,59.9916', 'lampTemperature': '59.6862', 'lamp': '90', 'sampleVolume': '10', 'step': '02', 'emissionColor': 'm5', 'exposureIndex': '1', 'time': '1549290332.117', 'sampleTemperature': '60.0001,60.0003,59.9994,59.9993,59.9995,60.0002', 'stage': '02', 'coverTemperature': '104.966', 'cycle': '007'}
Debug 1549290332.151 End XML:IMAGe+ S02_C007_T02_P0001_M5_X5_E1.tiff {'blkID': '21', 'run': '2019-02-04_142954', 'exposure': '200', 'excitationColor': 'x5', 'point': '0001', 'blockTemperature': '59.9954,60.0005,60,59.9939,60.0128,59.9916', 'lampTemperature': '59.6862', 'lamp': '90', 'sampleVolume': '10', 'step': '02', 'emissionColor': 'm5', 'exposureIndex': '1', 'time': '1549290332.117', 'sampleTemperature': '60.0001,60.0003,59.9994,59.9993,59.9995,60.0002', 'stage': '02', 'coverTemperature': '104.966', 'cycle': '007'}
Debug 1549290332.165 CAMera:ACQuire start exposure
Debug 1549290332.803 CAMera:ACQuire end exposure
Info 1549290332.813 Capture end m5 x5
Image 1549290332.816 -run='2019-02-04_142954' -stage=2 -cycle=7 -step=2 -point=1  -emission=m5 -excitation=x5  -exposure=200 -lamp=90 -filepath='EXPERIMENTS:2019-02-04_142954/apldbio/sds/images/S02_C007_T02_P0001_M5_X5_E1.tiff'
Info 1549290332.816 Capture start m5 x5
Debug 1549290332.868 Start XML:IMAGe+ S02_C007_T02_P0001_M5_X5_E2.tiff {'blkID': '21', 'run': '2019-02-04_142954', 'exposure': '920', 'excitationColor': 'x5', 'point': '0001', 'blockTemperature': '59.9954,60.0005,60,59.9939,60.0128,59.9916', 'lampTemperature': '59.6862', 'lamp': '90', 'sampleVolume': '10', 'step': '02', 'emissionColor': 'm5', 'exposureIndex': '2', 'time': '1549290332.833', 'sampleTemperature': '60.0001,60.0003,59.9994,59.9993,59.9995,60.0002', 'stage': '02', 'coverTemperature': '104.966', 'cycle': '007'}
Debug 1549290332.869 End XML:IMAGe+ S02_C007_T02_P0001_M5_X5_E2.tiff {'blkID': '21', 'run': '2019-02-04_142954', 'exposure': '920', 'excitationColor': 'x5', 'point': '0001', 'blockTemperature': '59.9954,60.0005,60,59.9939,60.0128,59.9916', 'lampTemperature': '59.6862', 'lamp': '90', 'sampleVolume': '10', 'step': '02', 'emissionColor': 'm5', 'exposureIndex': '2', 'time': '1549290332.833', 'sampleTemperature': '60.0001,60.0003,59.9994,59.9993,59.9995,60.0002', 'stage': '02', 'coverTemperature': '104.966', 'cycle': '007'}
Debug 1549290332.883 CAMera:ACQuire start exposure
Time 1549290332.967 -elapsed=1180 -active=1075 -remaining=5198
Temperature 1549290332.970 -sample=60.0,60.0,60.0,60.0,60.0,60.0 -heatsink=39.0 -cover=104.9 -block=60.0,60.0,60.0,60.0,60.0,60.0
Debug 1549290333.068 C: ISTAT?
Debug 1549290333.080 S: OK ISTAT? Running
LEDStatus 1549290333.087 Temperature:59.7213 Current:9.4774 Voltage:3.39928 JuncTemp:76.8664
Debug 1549290333.945 CAMera:ACQuire end exposure
Time 1549290333.979 -elapsed=1181 -active=1076 -remaining=5197
Info 1549290333.984 Capture end m5 x5
Image 1549290333.985 -run='2019-02-04_142954' -stage=2 -cycle=7 -step=2 -point=1  -emission=m5 -excitation=x5  -exposure=920 -lamp=90 -filepath='EXPERIMENTS:2019-02-04_142954/apldbio/sds/images/S02_C007_T02_P0001_M5_X5_E2.tiff'
Info 1549290333.988 Motor start m3 x3
Temperature 1549290333.984 -sample=60.0,60.0,60.0,60.0,60.0,60.0 -heatsink=38.9 -cover=105.0 -block=60.0,60.0,60.0,60.0,60.0,60.0
Debug 1549290334.057 Start XML:NEW 2-7-2-1-m3-x3
Debug 1549290334.059 End XML:NEW 2-7-2-1-m3-x3
LEDStatus 1549290334.072 Temperature:59.7917 Current:9.46665 Voltage:3.39717 JuncTemp:76.8435
Debug 1549290334.233 LLAC ACK: Acknowledge (type=3), name=Unknown, dest=0x00, source=0x91, control=0x01, id=0x0000, msgid=0x6C35, data=[]
Debug 1549290334.234 LLAC ACK reply: Acknowledge (type=3), name=Unknown, dest=0x91, source=0x00, control=0x01, id=0x0000, msgid=0x6C35, data=[]
Debug 1549290334.249 LLAC ACK: Acknowledge (type=3), name=Unknown, dest=0x00, source=0x91, control=0x01, id=0x0000, msgid=0x6C37, data=[]
Debug 1549290334.250 LLAC ACK reply: Acknowledge (type=3), name=Unknown, dest=0x91, source=0x00, control=0x01, id=0x0000, msgid=0x6C37, data=[]
Info 1549290334.252 Motor end m3 x3
Info 1549290334.261 Emission Encoder -36 22500 Excitation Encoder -18 15750
Info 1549290334.262 Capture start m3 x3
Debug 1549290334.311 Start XML:IMAGe+ S02_C007_T02_P0001_M3_X3_E1.tiff {'blkID': '21', 'run': '2019-02-04_142954', 'exposure': '125', 'excitationColor': 'x3', 'point': '0001', 'blockTemperature': '59.9954,60.0005,60,59.9939,60.0128,59.9916', 'lampTemperature': '59.6862', 'lamp': '90', 'sampleVolume': '10', 'step': '02', 'emissionColor': 'm3', 'exposureIndex': '1', 'time': '1549290334.278', 'sampleTemperature': '60.0001,60.0003,59.9994,59.9993,59.9995,60.0002', 'stage': '02', 'coverTemperature': '104.966', 'cycle': '007'}
Debug 1549290334.312 End XML:IMAGe+ S02_C007_T02_P0001_M3_X3_E1.tiff {'blkID': '21', 'run': '2019-02-04_142954', 'exposure': '125', 'excitationColor': 'x3', 'point': '0001', 'blockTemperature': '59.9954,60.0005,60,59.9939,60.0128,59.9916', 'lampTemperature': '59.6862', 'lamp': '90', 'sampleVolume': '10', 'step': '02', 'emissionColor': 'm3', 'exposureIndex': '1', 'time': '1549290334.278', 'sampleTemperature': '60.0001,60.0003,59.9994,59.9993,59.9995,60.0002', 'stage': '02', 'coverTemperature': '104.966', 'cycle': '007'}
Debug 1549290334.325 CAMera:ACQuire start exposure
Debug 1549290334.925 CAMera:ACQuire end exposure
Info 1549290334.948 Capture end m3 x3
Info 1549290334.956 Capture start m3 x3
Time 1549290334.967 -elapsed=1182 -active=1077 -remaining=5196
Image 1549290335.010 -run='2019-02-04_142954' -stage=2 -cycle=7 -step=2 -point=1  -emission=m3 -excitation=x3  -exposure=125 -lamp=90 -filepath='EXPERIMENTS:2019-02-04_142954/apldbio/sds/images/S02_C007_T02_P0001_M3_X3_E1.tiff'
Debug 1549290335.028 Start XML:IMAGe+ S02_C007_T02_P0001_M3_X3_E2.tiff {'blkID': '21', 'run': '2019-02-04_142954', 'exposure': '560', 'excitationColor': 'x3', 'point': '0001', 'blockTemperature': '59.9954,60.0005,60,59.9939,60.0128,59.9916', 'lampTemperature': '59.6862', 'lamp': '90', 'sampleVolume': '10', 'step': '02', 'emissionColor': 'm3', 'exposureIndex': '2', 'time': '1549290334.985', 'sampleTemperature': '60.0001,60.0003,59.9994,59.9993,59.9995,60.0002', 'stage': '02', 'coverTemperature': '104.966', 'cycle': '007'}
Debug 1549290335.029 End XML:IMAGe+ S02_C007_T02_P0001_M3_X3_E2.tiff {'blkID': '21', 'run': '2019-02-04_142954', 'exposure': '560', 'excitationColor': 'x3', 'point': '0001', 'blockTemperature': '59.9954,60.0005,60,59.9939,60.0128,59.9916', 'lampTemperature': '59.6862', 'lamp': '90', 'sampleVolume': '10', 'step': '02', 'emissionColor': 'm3', 'exposureIndex': '2', 'time': '1549290334.985', 'sampleTemperature': '60.0001,60.0003,59.9994,59.9993,59.9995,60.0002', 'stage': '02', 'coverTemperature': '104.966', 'cycle': '007'}
Debug 1549290335.045 CAMera:ACQuire start exposure
Temperature 1549290334.972 -sample=60.0,60.0,60.0,60.0,60.0,60.0 -heatsink=38.9 -cover=105.0 -block=60.0,60.0,60.0,60.0,60.0,60.0
LEDStatus 1549290335.072 Temperature:59.8269 Current:9.45591 Voltage:3.40562 JuncTemp:76.8523
Debug 1549290335.895 CAMera:ACQuire end exposure
Info 1549290335.912 Capture end m3 x3
Info 1549290335.918 Motor start m4 x4
Image 1549290335.932 -run='2019-02-04_142954' -stage=2 -cycle=7 -step=2 -point=1  -emission=m3 -excitation=x3  -exposure=560 -lamp=90 -filepath='EXPERIMENTS:2019-02-04_142954/apldbio/sds/images/S02_C007_T02_P0001_M3_X3_E2.tiff'
Time 1549290335.970 -elapsed=1183 -active=1078 -remaining=5195
Temperature 1549290335.976 -sample=60.0,60.0,60.0,60.0,60.0,60.0 -heatsink=39.0 -cover=105.0 -block=60.0,60.0,60.0,60.0,60.0,60.0
Debug 1549290336.007 Start XML:NEW 2-7-2-1-m4-x4
Debug 1549290336.009 End XML:NEW 2-7-2-1-m4-x4
LEDStatus 1549290336.072 Temperature:59.8269 Current:9.46665 Voltage:3.39928 JuncTemp:76.9384
Debug 1549290336.265 LLAC ACK: Acknowledge (type=3), name=Unknown, dest=0x00, source=0x91, control=0x01, id=0x0000, msgid=0x6C57, data=[]
Debug 1549290336.266 LLAC ACK reply: Acknowledge (type=3), name=Unknown, dest=0x91, source=0x00, control=0x01, id=0x0000, msgid=0x6C57, data=[]
Debug 1549290336.291 LLAC ACK: Acknowledge (type=3), name=Unknown, dest=0x00, source=0x91, control=0x01, id=0x0000, msgid=0x6C5D, data=[]
Debug 1549290336.291 LLAC ACK reply: Acknowledge (type=3), name=Unknown, dest=0x91, source=0x00, control=0x01, id=0x0000, msgid=0x6C5D, data=[]
Info 1549290336.293 Motor end m4 x4
Info 1549290336.306 Emission Encoder -36 0 Excitation Encoder -18 9000
Info 1549290336.310 Capture start m4 x4
Debug 1549290336.370 Start XML:IMAGe+ S02_C007_T02_P0001_M4_X4_E1.tiff {'blkID': '21', 'run': '2019-02-04_142954', 'exposure': '150', 'excitationColor': 'x4', 'point': '0001', 'blockTemperature': '59.9954,60.0005,60,59.9939,60.0128,59.9916', 'lampTemperature': '59.6862', 'lamp': '90', 'sampleVolume': '10', 'step': '02', 'emissionColor': 'm4', 'exposureIndex': '1', 'time': '1549290336.337', 'sampleTemperature': '60.0001,60.0003,59.9994,59.9993,59.9995,60.0002', 'stage': '02', 'coverTemperature': '104.966', 'cycle': '007'}
Debug 1549290336.371 End XML:IMAGe+ S02_C007_T02_P0001_M4_X4_E1.tiff {'blkID': '21', 'run': '2019-02-04_142954', 'exposure': '150', 'excitationColor': 'x4', 'point': '0001', 'blockTemperature': '59.9954,60.0005,60,59.9939,60.0128,59.9916', 'lampTemperature': '59.6862', 'lamp': '90', 'sampleVolume': '10', 'step': '02', 'emissionColor': 'm4', 'exposureIndex': '1', 'time': '1549290336.337', 'sampleTemperature': '60.0001,60.0003,59.9994,59.9993,59.9995,60.0002', 'stage': '02', 'coverTemperature': '104.966', 'cycle': '007'}
Debug 1549290336.385 CAMera:ACQuire start exposure
Time 1549290336.975 -elapsed=1184 -active=1079 -remaining=5194
Temperature 1549290336.986 -sample=60.0,60.0,60.0,60.0,60.0,60.0 -heatsink=38.9 -cover=105.0 -block=60.0,60.0,60.0,60.0,60.0,60.0
Debug 1549290336.994 CAMera:ACQuire end exposure
Info 1549290337.000 Capture end m4 x4
Info 1549290337.002 Capture start m4 x4
Debug 1549290337.058 Start XML:IMAGe+ S02_C007_T02_P0001_M4_X4_E2.tiff {'blkID': '21', 'run': '2019-02-04_142954', 'exposure': '800', 'excitationColor': 'x4', 'point': '0001', 'blockTemperature': '59.9954,60.0005,60,59.9939,60.0128,59.9916', 'lampTemperature': '59.6862', 'lamp': '90', 'sampleVolume': '10', 'step': '02', 'emissionColor': 'm4', 'exposureIndex': '2', 'time': '1549290337.021', 'sampleTemperature': '60.0001,60.0003,59.9994,59.9993,59.9995,60.0002', 'stage': '02', 'coverTemperature': '104.966', 'cycle': '007'}
Debug 1549290337.059 End XML:IMAGe+ S02_C007_T02_P0001_M4_X4_E2.tiff {'blkID': '21', 'run': '2019-02-04_142954', 'exposure': '800', 'excitationColor': 'x4', 'point': '0001', 'blockTemperature': '59.9954,60.0005,60,59.9939,60.0128,59.9916', 'lampTemperature': '59.6862', 'lamp': '90', 'sampleVolume': '10', 'step': '02', 'emissionColor': 'm4', 'exposureIndex': '2', 'time': '1549290337.021', 'sampleTemperature': '60.0001,60.0003,59.9994,59.9993,59.9995,60.0002', 'stage': '02', 'coverTemperature': '104.966', 'cycle': '007'}
Debug 1549290337.075 CAMera:ACQuire start exposure
Image 1549290337.078 -run='2019-02-04_142954' -stage=2 -cycle=7 -step=2 -point=1  -emission=m4 -excitation=x4  -exposure=150 -lamp=90 -filepath='EXPERIMENTS:2019-02-04_142954/apldbio/sds/images/S02_C007_T02_P0001_M4_X4_E1.tiff'
LEDStatus 1549290337.091 Temperature:59.8972 Current:9.45591 Voltage:3.39506 JuncTemp:76.9824
Time 1549290337.975 -elapsed=1185 -active=1080 -remaining=5193
Temperature 1549290337.986 -sample=60.0,60.0,60.0,60.0,60.0,60.0 -heatsink=38.9 -cover=105.0 -block=60.0,60.0,60.0,60.0,60.0,60.0
Debug 1549290338.065 C: ISTAT?
Debug 1549290338.079 S: OK ISTAT? Running
Debug 1549290338.082 CAMera:ACQuire end exposure
LEDStatus 1549290338.090 Temperature:59.9324 Current:9.46665 Voltage:3.39928 JuncTemp:76.9719
Info 1549290338.092 Capture end m4 x4
Info 1549290338.095 Motor start m2 x2
Image 1549290338.122 -run='2019-02-04_142954' -stage=2 -cycle=7 -step=2 -point=1  -emission=m4 -excitation=x4  -exposure=800 -lamp=90 -filepath='EXPERIMENTS:2019-02-04_142954/apldbio/sds/images/S02_C007_T02_P0001_M4_X4_E2.tiff'
Debug 1549290338.164 Start XML:NEW 2-7-2-1-m2-x2
Debug 1549290338.166 End XML:NEW 2-7-2-1-m2-x2
Debug 1549290338.338 LLAC ACK: Acknowledge (type=3), name=Unknown, dest=0x00, source=0x91, control=0x01, id=0x0000, msgid=0x6C99, data=[]
Debug 1549290338.338 LLAC ACK reply: Acknowledge (type=3), name=Unknown, dest=0x91, source=0x00, control=0x01, id=0x0000, msgid=0x6C99, data=[]
Debug 1549290338.355 LLAC ACK: Acknowledge (type=3), name=Unknown, dest=0x00, source=0x91, control=0x01, id=0x0000, msgid=0x6C9B, data=[]
Debug 1549290338.355 LLAC ACK reply: Acknowledge (type=3), name=Unknown, dest=0x91, source=0x00, control=0x01, id=0x0000, msgid=0x6C9B, data=[]
Info 1549290338.357 Motor end m2 x2
Info 1549290338.366 Emission Encoder -36 31500 Excitation Encoder -18 11250
Info 1549290338.368 Capture start m2 x2
Debug 1549290338.423 Start XML:IMAGe+ S02_C007_T02_P0001_M2_X2_E1.tiff {'blkID': '21', 'run': '2019-02-04_142954', 'exposure': '100', 'excitationColor': 'x2', 'point': '0001', 'blockTemperature': '59.9954,60.0005,60,59.9939,60.0128,59.9916', 'lampTemperature': '59.6862', 'lamp': '90', 'sampleVolume': '10', 'step': '02', 'emissionColor': 'm2', 'exposureIndex': '1', 'time': '1549290338.384', 'sampleTemperature': '60.0001,60.0003,59.9994,59.9993,59.9995,60.0002', 'stage': '02', 'coverTemperature': '104.966', 'cycle': '007'}
Debug 1549290338.424 End XML:IMAGe+ S02_C007_T02_P0001_M2_X2_E1.tiff {'blkID': '21', 'run': '2019-02-04_142954', 'exposure': '100', 'excitationColor': 'x2', 'point': '0001', 'blockTemperature': '59.9954,60.0005,60,59.9939,60.0128,59.9916', 'lampTemperature': '59.6862', 'lamp': '90', 'sampleVolume': '10', 'step': '02', 'emissionColor': 'm2', 'exposureIndex': '1', 'time': '1549290338.384', 'sampleTemperature': '60.0001,60.0003,59.9994,59.9993,59.9995,60.0002', 'stage': '02', 'coverTemperature': '104.966', 'cycle': '007'}
Debug 1549290338.437 CAMera:ACQuire start exposure
Time 1549290338.974 -elapsed=1186 -active=1081 -remaining=5192
Temperature 1549290338.985 -sample=60.0,60.0,60.0,60.0,60.0,60.0 -heatsink=38.8 -cover=105.0 -block=60.0,60.0,60.0,60.0,60.0,60.0
Debug 1549290339.013 CAMera:ACQuire end exposure
Info 1549290339.024 Capture end m2 x2
Image 1549290339.027 -run='2019-02-04_142954' -stage=2 -cycle=7 -step=2 -point=1  -emission=m2 -excitation=x2  -exposure=100 -lamp=90 -filepath='EXPERIMENTS:2019-02-04_142954/apldbio/sds/images/S02_C007_T02_P0001_M2_X2_E1.tiff'
Info 1549290339.027 Capture start m2 x2
Debug 1549290339.087 Start XML:IMAGe+ S02_C007_T02_P0001_M2_X2_E2.tiff {'blkID': '21', 'run': '2019-02-04_142954', 'exposure': '430', 'excitationColor': 'x2', 'point': '0001', 'blockTemperature': '59.9954,60.0005,60,59.9939,60.0128,59.9916', 'lampTemperature': '59.6862', 'lamp': '90', 'sampleVolume': '10', 'step': '02', 'emissionColor': 'm2', 'exposureIndex': '2', 'time': '1549290339.049', 'sampleTemperature': '60.0001,60.0003,59.9994,59.9993,59.9995,60.0002', 'stage': '02', 'coverTemperature': '104.966', 'cycle': '007'}
Debug 1549290339.089 End XML:IMAGe+ S02_C007_T02_P0001_M2_X2_E2.tiff {'blkID': '21', 'run': '2019-02-04_142954', 'exposure': '430', 'excitationColor': 'x2', 'point': '0001', 'blockTemperature': '59.9954,60.0005,60,59.9939,60.0128,59.9916', 'lampTemperature': '59.6862', 'lamp': '90', 'sampleVolume': '10', 'step': '02', 'emissionColor': 'm2', 'exposureIndex': '2', 'time': '1549290339.049', 'sampleTemperature': '60.0001,60.0003,59.9994,59.9993,59.9995,60.0002', 'stage': '02', 'coverTemperature': '104.966', 'cycle': '007'}
Debug 1549290339.104 CAMera:ACQuire start exposure
LEDStatus 1549290339.110 Temperature:59.9676 Current:9.46665 Voltage:3.39717 JuncTemp:76.9492
Debug 1549290339.885 CAMera:ACQuire end exposure
Info 1549290339.909 Capture end m2 x2
Info 1549290339.912 Motor start m1 x1
Image 1549290339.916 -run='2019-02-04_142954' -stage=2 -cycle=7 -step=2 -point=1  -emission=m2 -excitation=x2  -exposure=430 -lamp=90 -filepath='EXPERIMENTS:2019-02-04_142954/apldbio/sds/images/S02_C007_T02_P0001_M2_X2_E2.tiff'
Time 1549290339.967 -elapsed=1187 -active=1082 -remaining=5191
Debug 1549290339.985 Start XML:NEW 2-7-2-1-m1-x1
Debug 1549290339.986 End XML:NEW 2-7-2-1-m1-x1
Temperature 1549290339.972 -sample=60.0,60.0,60.0,60.0,60.0,60.0 -heatsink=38.6 -cover=105.0 -block=60.0,60.0,60.0,60.0,60.0,60.0
LEDStatus 1549290340.072 Temperature:60.0379 Current:9.44516 Voltage:3.39928 JuncTemp:77.1074
Debug 1549290340.198 LLAC ACK: Acknowledge (type=3), name=Unknown, dest=0x00, source=0x91, control=0x01, id=0x0000, msgid=0x6CB7, data=[]
Debug 1549290340.198 LLAC ACK reply: Acknowledge (type=3), name=Unknown, dest=0x91, source=0x00, control=0x01, id=0x0000, msgid=0x6CB7, data=[]
Debug 1549290340.214 LLAC ACK: Acknowledge (type=3), name=Unknown, dest=0x00, source=0x91, control=0x01, id=0x0000, msgid=0x6CB9, data=[]
Debug 1549290340.214 LLAC ACK reply: Acknowledge (type=3), name=Unknown, dest=0x91, source=0x00, control=0x01, id=0x0000, msgid=0x6CB9, data=[]
Info 1549290340.216 Motor end m1 x1
Info 1549290340.226 Emission Encoder -36 4500 Excitation Encoder -18 6750
Info 1549290340.228 Capture start m1 x1
Debug 1549290340.276 Start XML:IMAGe+ S02_C007_T02_P0001_M1_X1_E1.tiff {'blkID': '21', 'run': '2019-02-04_142954', 'exposure': '60', 'excitationColor': 'x1', 'point': '0001', 'blockTemperature': '59.9954,60.0005,60,59.9939,60.0128,59.9916', 'lampTemperature': '59.6862', 'lamp': '90', 'sampleVolume': '10', 'step': '02', 'emissionColor': 'm1', 'exposureIndex': '1', 'time': '1549290340.244', 'sampleTemperature': '60.0001,60.0003,59.9994,59.9993,59.9995,60.0002', 'stage': '02', 'coverTemperature': '104.966', 'cycle': '007'}
Debug 1549290340.277 End XML:IMAGe+ S02_C007_T02_P0001_M1_X1_E1.tiff {'blkID': '21', 'run': '2019-02-04_142954', 'exposure': '60', 'excitationColor': 'x1', 'point': '0001', 'blockTemperature': '59.9954,60.0005,60,59.9939,60.0128,59.9916', 'lampTemperature': '59.6862', 'lamp': '90', 'sampleVolume': '10', 'step': '02', 'emissionColor': 'm1', 'exposureIndex': '1', 'time': '1549290340.244', 'sampleTemperature': '60.0001,60.0003,59.9994,59.9993,59.9995,60.0002', 'stage': '02', 'coverTemperature': '104.966', 'cycle': '007'}
Debug 1549290340.291 CAMera:ACQuire start exposure
Debug 1549290340.845 CAMera:ACQuire end exposure
Info 1549290340.870 Capture end m1 x1
Image 1549290340.878 -run='2019-02-04_142954' -stage=2 -cycle=7 -step=2 -point=1  -emission=m1 -excitation=x1  -exposure=60 -lamp=90 -filepath='EXPERIMENTS:2019-02-04_142954/apldbio/sds/images/S02_C007_T02_P0001_M1_X1_E1.tiff'
Info 1549290340.877 Capture start m1 x1
Debug 1549290340.936 Start XML:IMAGe+ S02_C007_T02_P0001_M1_X1_E2.tiff {'blkID': '21', 'run': '2019-02-04_142954', 'exposure': '175', 'excitationColor': 'x1', 'point': '0001', 'blockTemperature': '59.9954,60.0005,60,59.9939,60.0128,59.9916', 'lampTemperature': '59.6862', 'lamp': '90', 'sampleVolume': '10', 'step': '02', 'emissionColor': 'm1', 'exposureIndex': '2', 'time': '1549290340.898', 'sampleTemperature': '60.0001,60.0003,59.9994,59.9993,59.9995,60.0002', 'stage': '02', 'coverTemperature': '104.966', 'cycle': '007'}
Debug 1549290340.937 End XML:IMAGe+ S02_C007_T02_P0001_M1_X1_E2.tiff {'blkID': '21', 'run': '2019-02-04_142954', 'exposure': '175', 'excitationColor': 'x1', 'point': '0001', 'blockTemperature': '59.9954,60.0005,60,59.9939,60.0128,59.9916', 'lampTemperature': '59.6862', 'lamp': '90', 'sampleVolume': '10', 'step': '02', 'emissionColor': 'm1', 'exposureIndex': '2', 'time': '1549290340.898', 'sampleTemperature': '60.0001,60.0003,59.9994,59.9993,59.9995,60.0002', 'stage': '02', 'coverTemperature': '104.966', 'cycle': '007'}
Debug 1549290340.951 CAMera:ACQuire start exposure
Time 1549290340.967 -elapsed=1188 -active=1083 -remaining=5190
Temperature 1549290340.970 -sample=60.0,60.0,60.0,60.0,60.0,60.0 -heatsink=38.8 -cover=105.0 -block=60.0,60.0,60.0,60.0,60.0,60.0
LEDStatus 1549290341.072 Temperature:60.0379 Current:9.4774 Voltage:3.39717 JuncTemp:77.0845
Debug 1549290341.575 CAMera:ACQuire end exposure
Info 1549290341.598 Capture end m1 x1
Info 1549290341.601 Capture start m1 x1
Image 1549290341.641 -run='2019-02-04_142954' -stage=2 -cycle=7 -step=2 -point=1  -emission=m1 -excitation=x1  -exposure=175 -lamp=90 -filepath='EXPERIMENTS:2019-02-04_142954/apldbio/sds/images/S02_C007_T02_P0001_M1_X1_E2.tiff'
Debug 1549290341.656 Start XML:IMAGe+ S02_C007_T02_P0001_M1_X1_E3.tiff {'blkID': '21', 'run': '2019-02-04_142954', 'exposure': '520', 'excitationColor': 'x1', 'point': '0001', 'blockTemperature': '59.9954,60.0005,60,59.9939,60.0128,59.9916', 'lampTemperature': '59.6862', 'lamp': '90', 'sampleVolume': '10', 'step': '02', 'emissionColor': 'm1', 'exposureIndex': '3', 'time': '1549290341.619', 'sampleTemperature': '60.0001,60.0003,59.9994,59.9993,59.9995,60.0002', 'stage': '02', 'coverTemperature': '104.966', 'cycle': '007'}
Debug 1549290341.657 End XML:IMAGe+ S02_C007_T02_P0001_M1_X1_E3.tiff {'blkID': '21', 'run': '2019-02-04_142954', 'exposure': '520', 'excitationColor': 'x1', 'point': '0001', 'blockTemperature': '59.9954,60.0005,60,59.9939,60.0128,59.9916', 'lampTemperature': '59.6862', 'lamp': '90', 'sampleVolume': '10', 'step': '02', 'emissionColor': 'm1', 'exposureIndex': '3', 'time': '1549290341.619', 'sampleTemperature': '60.0001,60.0003,59.9994,59.9993,59.9995,60.0002', 'stage': '02', 'coverTemperature': '104.966', 'cycle': '007'}
Debug 1549290341.671 CAMera:ACQuire start exposure
Time 1549290341.974 -elapsed=1189 -active=1084 -remaining=5189
Temperature 1549290341.983 -sample=60.0,60.0,60.0,60.0,60.0,60.0 -heatsink=38.8 -cover=105.0 -block=60.0,60.0,60.0,60.0,60.0,60.0
LEDStatus 1549290342.072 Temperature:60.0379 Current:9.46665 Voltage:3.39295 JuncTemp:77.0931
Debug 1549290342.503 CAMera:ACQuire end exposure
Info 1549290342.513 Capture end m1 x1
Image 1549290342.517 -run='2019-02-04_142954' -stage=2 -cycle=7 -step=2 -point=1  -emission=m1 -excitation=x1  -exposure=520 -lamp=90 -filepath='EXPERIMENTS:2019-02-04_142954/apldbio/sds/images/S02_C007_T02_P0001_M1_X1_E3.tiff'
Debug 1549290342.541 Start XML:WRITe+ 2-7-2-1-m5-x5 EXPERIMENTS:/2019-02-04_142954/apldbio/sds//quant/2-7-2-1-m5-x5.xml
Debug 1549290342.565 End XML:WRITe+ 2-7-2-1-m5-x5 EXPERIMENTS:/2019-02-04_142954/apldbio/sds//quant/2-7-2-1-m5-x5.xml
Debug 1549290342.567 Acquiring PA queue lock
Debug 1549290342.567 Acquired PA queue lock
Debug 1549290342.567 Released PA queue lock
Debug 1549290342.568 Acquiring palock[0] execution lock
Debug 1549290342.568 Acquired palock[0] execution lock
Debug 1549290342.606 TBC acquiring operative lock
Debug 1549290342.777 LLAC ACK: Acknowledge (type=3), name=Unknown, dest=0x00, source=0x91, control=0x01, id=0x0000, msgid=0x6CF9, data=[]
Debug 1549290342.777 LLAC ACK reply: Acknowledge (type=3), name=Unknown, dest=0x91, source=0x00, control=0x01, id=0x0000, msgid=0x6CF9, data=[]
Debug 1549290342.916 LLAC ACK: Acknowledge (type=3), name=Unknown, dest=0x00, source=0x91, control=0x01, id=0x0000, msgid=0x6CFB, data=[]
Debug 1549290342.916 LLAC ACK reply: Acknowledge (type=3), name=Unknown, dest=0x91, source=0x00, control=0x01, id=0x0000, msgid=0x6CFB, data=[]
Time 1549290342.968 -elapsed=1190 -active=1085 -remaining=5188
Temperature 1549290342.972 -sample=60.0,60.0,60.0,60.0,60.0,60.0 -heatsink=38.6 -cover=105.0 -block=60.0,60.0,60.0,60.0,60.0,60.0
Debug 1549290343.066 C: ISTAT?
Debug 1549290343.082 S: OK ISTAT? Running
Debug 1549290343.083 Released palock[0] execution lock
Preprocessing 1549290343.086 <quote.message>Input run configuration file: /data/vendor/IS/experiments/2019-02-04_142954/apldbio/sds/quant/2-7-2-1-m5-x5.xml
Block Type:  96Wells
Finished read calibration files
...run ROI Quantitation
ROI Quantitation done in 0.04637 seconds 
Quant files saved in /data/vendor/IS/experiments/2019-02-04_142954/apldbio/sds/quant
...run Preproc Quantitation task
Preproc Quantitation in 0.00031 seconds 
FilterData files saved in /data/vendor/IS/experiments/2019-02-04_142954/apldbio/sds/filter
Success: Preprocessing ok
</quote.message>
Debug 1549290343.105 Start XML:FilterDATa+ S02_C007_T02_P0001_M5_X5_filterdata.xml {}
Debug 1549290343.106 End XML:FilterDATa+ S02_C007_T02_P0001_M5_X5_filterdata.xml {}
Debug 1549290343.117 Start XML:WRITe+ 2-7-2-1-m3-x3 EXPERIMENTS:/2019-02-04_142954/apldbio/sds//quant/2-7-2-1-m3-x3.xml
LEDStatus 1549290343.122 Temperature:60.0379 Current:9.48814 Voltage:3.40139 JuncTemp:77.0668
Debug 1549290343.139 End XML:WRITe+ 2-7-2-1-m3-x3 EXPERIMENTS:/2019-02-04_142954/apldbio/sds//quant/2-7-2-1-m3-x3.xml
Debug 1549290343.141 Acquiring PA queue lock
Debug 1549290343.141 Acquired PA queue lock
Debug 1549290343.142 Released PA queue lock
Debug 1549290343.142 Acquiring palock[1] execution lock
Debug 1549290343.142 Acquired palock[1] execution lock
Debug 1549290343.626 Released palock[1] execution lock
Preprocessing 1549290343.628 <quote.message>Input run configuration file: /data/vendor/IS/experiments/2019-02-04_142954/apldbio/sds/quant/2-7-2-1-m3-x3.xml
Block Type:  96Wells
Finished read calibration files
...run ROI Quantitation
ROI Quantitation done in 0.04333 seconds 
Quant files saved in /data/vendor/IS/experiments/2019-02-04_142954/apldbio/sds/quant
...run Preproc Quantitation task
Preproc Quantitation in 0.00029 seconds 
FilterData files saved in /data/vendor/IS/experiments/2019-02-04_142954/apldbio/sds/filter
Success: Preprocessing ok
</quote.message>
Debug 1549290343.646 Start XML:FilterDATa+ S02_C007_T02_P0001_M3_X3_filterdata.xml {}
Debug 1549290343.646 End XML:FilterDATa+ S02_C007_T02_P0001_M3_X3_filterdata.xml {}
Debug 1549290343.655 Start XML:WRITe+ 2-7-2-1-m4-x4 EXPERIMENTS:/2019-02-04_142954/apldbio/sds//quant/2-7-2-1-m4-x4.xml
Debug 1549290343.674 End XML:WRITe+ 2-7-2-1-m4-x4 EXPERIMENTS:/2019-02-04_142954/apldbio/sds//quant/2-7-2-1-m4-x4.xml
Debug 1549290343.675 Acquiring PA queue lock
Debug 1549290343.676 Acquired PA queue lock
Debug 1549290343.676 Released PA queue lock
Debug 1549290343.677 Acquiring palock[0] execution lock
Debug 1549290343.677 Acquired palock[0] execution lock
Time 1549290343.971 -elapsed=1191 -active=1086 -remaining=5187
Temperature 1549290343.965 -sample=60.0,60.0,60.0,60.0,60.0,60.0 -heatsink=38.6 -cover=104.9 -block=60.0,60.0,60.0,60.0,60.0,60.0
LEDStatus 1549290344.073 Temperature:59.9676 Current:9.45591 Voltage:3.39928 JuncTemp:77.0425
Debug 1549290344.176 Released palock[0] execution lock
Preprocessing 1549290344.179 <quote.message>Input run configuration file: /data/vendor/IS/experiments/2019-02-04_142954/apldbio/sds/quant/2-7-2-1-m4-x4.xml
Block Type:  96Wells
Finished read calibration files
...run ROI Quantitation
ROI Quantitation done in 0.044865 seconds 
Quant files saved in /data/vendor/IS/experiments/2019-02-04_142954/apldbio/sds/quant
...run Preproc Quantitation task
Preproc Quantitation in 0.000292 seconds 
FilterData files saved in /data/vendor/IS/experiments/2019-02-04_142954/apldbio/sds/filter
Success: Preprocessing ok
</quote.message>
Debug 1549290344.196 Start XML:FilterDATa+ S02_C007_T02_P0001_M4_X4_filterdata.xml {}
Debug 1549290344.197 End XML:FilterDATa+ S02_C007_T02_P0001_M4_X4_filterdata.xml {}
Debug 1549290344.205 Start XML:WRITe+ 2-7-2-1-m2-x2 EXPERIMENTS:/2019-02-04_142954/apldbio/sds//quant/2-7-2-1-m2-x2.xml
Debug 1549290344.219 End XML:WRITe+ 2-7-2-1-m2-x2 EXPERIMENTS:/2019-02-04_142954/apldbio/sds//quant/2-7-2-1-m2-x2.xml
Debug 1549290344.221 Acquiring PA queue lock
Debug 1549290344.221 Acquired PA queue lock
Debug 1549290344.221 Released PA queue lock
Debug 1549290344.222 Acquiring palock[1] execution lock
Debug 1549290344.222 Acquired palock[1] execution lock
Debug 1549290344.729 Released palock[1] execution lock
Preprocessing 1549290344.732 <quote.message>Input run configuration file: /data/vendor/IS/experiments/2019-02-04_142954/apldbio/sds/quant/2-7-2-1-m2-x2.xml
Block Type:  96Wells
Finished read calibration files
...run ROI Quantitation
ROI Quantitation done in 0.045732 seconds 
Quant files saved in /data/vendor/IS/experiments/2019-02-04_142954/apldbio/sds/quant
...run Preproc Quantitation task
Preproc Quantitation in 0.000284 seconds 
FilterData files saved in /data/vendor/IS/experiments/2019-02-04_142954/apldbio/sds/filter
Success: Preprocessing ok
</quote.message>
Debug 1549290344.751 Start XML:FilterDATa+ S02_C007_T02_P0001_M2_X2_filterdata.xml {}
Debug 1549290344.751 End XML:FilterDATa+ S02_C007_T02_P0001_M2_X2_filterdata.xml {}
Debug 1549290344.761 Start XML:WRITe+ 2-7-2-1-m1-x1 EXPERIMENTS:/2019-02-04_142954/apldbio/sds//quant/2-7-2-1-m1-x1.xml
Debug 1549290344.779 End XML:WRITe+ 2-7-2-1-m1-x1 EXPERIMENTS:/2019-02-04_142954/apldbio/sds//quant/2-7-2-1-m1-x1.xml
Debug 1549290344.781 Acquiring PA queue lock
Debug 1549290344.781 Acquired PA queue lock
Debug 1549290344.782 Released PA queue lock
Debug 1549290344.782 Acquiring palock[0] execution lock
Debug 1549290344.783 Acquired palock[0] execution lock
Time 1549290344.970 -elapsed=1192 -active=1087 -remaining=5186
Temperature 1549290344.974 -sample=60.0,60.0,60.0,60.0,60.0,60.0 -heatsink=38.6 -cover=104.9 -block=60.0,60.0,60.0,60.0,60.0,60.0
LEDStatus 1549290345.075 Temperature:59.9676 Current:9.43441 Voltage:3.39295 JuncTemp:76.9718
Debug 1549290345.319 Released palock[0] execution lock
Preprocessing 1549290345.321 <quote.message>Input run configuration file: /data/vendor/IS/experiments/2019-02-04_142954/apldbio/sds/quant/2-7-2-1-m1-x1.xml
Block Type:  96Wells
Finished read calibration files
...run ROI Quantitation
ROI Quantitation done in 0.066127 seconds 
Quant files saved in /data/vendor/IS/experiments/2019-02-04_142954/apldbio/sds/quant
...run Preproc Quantitation task
Preproc Quantitation in 0.000342 seconds 
FilterData files saved in /data/vendor/IS/experiments/2019-02-04_142954/apldbio/sds/filter
Success: Preprocessing ok
</quote.message>
Debug 1549290345.338 Start XML:FilterDATa+ S02_C007_T02_P0001_M1_X1_filterdata.xml {}
Debug 1549290345.339 End XML:FilterDATa+ S02_C007_T02_P0001_M1_X1_filterdata.xml {}
Debug 1549290345.355 Start XML:WRITe+ S2-C7-T2-P1 EXPERIMENTS:/2019-02-04_142954/apldbio/sds//filter/2-7-2-1.xml
Debug 1549290345.363 End XML:WRITe+ S2-C7-T2-P1 EXPERIMENTS:/2019-02-04_142954/apldbio/sds//filter/2-7-2-1.xml
Info 1549290345.368 Run ePA here for multicomponent. Ensured that dye are assigned
Debug 1549290345.370 Acquiring PA queue lock
Debug 1549290345.370 Acquired PA queue lock
Debug 1549290345.370 Released PA queue lock
Debug 1549290345.371 Acquiring palock[1] execution lock
Debug 1549290345.371 Acquired palock[1] execution lock
Debug 1549290345.901 Released palock[1] execution lock
Preprocessing 1549290345.905 <quote.message>Input run configuration file: /data/vendor/IS/experiments/2019-02-04_142954/apldbio/sds/filter/2-7-2-1.xml
Block Type:  96Wells
...run Preproc MultiComponent task
Preproc MultiComponent in 0.006016 seconds 
MultiComponentData files saved in /data/vendor/IS/experiments/2019-02-04_142954/apldbio/sds/multicomponent
Success: Preprocessing ok
</quote.message>
Run 1549290345.954 Collected -run="2019-02-04_142954" -stage=2 -cycle=7 -step=2 -point=1
Debug 1549290345.961 C: EXP:LIST? -verbose 2019-02-04_142954/apldbio/sds/quant/S02_C007_T02_P0001*
Time 1549290345.970 -elapsed=1193 -active=1088 -remaining=5185
Temperature 1549290345.974 -sample=60.0,60.0,60.0,60.0,60.0,60.0 -heatsink=38.5 -cover=105.0 -block=60.0,60.0,60.0,60.0,60.0,60.0
Debug 1549290345.993 <quote.message>S: OK EXP:LIST? -verbose 2019-02-04_142954/apldbio/sds/quant/S02_C007_T02_P0001* <quote.reply>
s: "2019-02-04_142954/apldbio/sds/quant/S02_C007_T02_P0001_M1_X1_E1.quant" -type=file -size=4195 -mtime=1549290345.29 -atime=1549290345.28 -ctime=1549290345.29
s: "2019-02-04_142954/apldbio/sds/quant/S02_C007_T02_P0001_M1_X1_E2.quant" -type=file -size=4196 -mtime=1549290345.29 -atime=1549290345.29 -ctime=1549290345.29
s: "2019-02-04_142954/apldbio/sds/quant/S02_C007_T02_P0001_M1_X1_E3.quant" -type=file -size=4196 -mtime=1549290345.29 -atime=1549290345.29 -ctime=1549290345.29
s: "2019-02-04_142954/apldbio/sds/quant/S02_C007_T02_P0001_M2_X2_E1.quant" -type=file -size=4196 -mtime=1549290344.7 -atime=1549290344.7 -ctime=1549290344.7
s: "2019-02-04_142954/apldbio/sds/quant/S02_C007_T02_P0001_M2_X2_E2.quant" -type=file -size=4196 -mtime=1549290344.7 -atime=1549290344.7 -ctime=1549290344.7
s: "2019-02-04_142954/apldbio/sds/quant/S02_C007_T02_P0001_M3_X3_E1.quant" -type=file -size=4196 -mtime=1549290343.6 -atime=1549290343.59 -ctime=1549290343.6
s: "2019-02-04_142954/apldbio/sds/quant/S02_C007_T02_P0001_M3_X3_E2.quant" -type=file -size=4196 -mtime=1549290343.6 -atime=1549290343.6 -ctime=1549290343.6
s: "2019-02-04_142954/apldbio/sds/quant/S02_C007_T02_P0001_M4_X4_E1.quant" -type=file -size=4196 -mtime=1549290344.15 -atime=1549290344.14 -ctime=1549290344.15
s: "2019-02-04_142954/apldbio/sds/quant/S02_C007_T02_P0001_M4_X4_E2.quant" -type=file -size=4250 -mtime=1549290344.15 -atime=1549290344.15 -ctime=1549290344.15
s: "2019-02-04_142954/apldbio/sds/quant/S02_C007_T02_P0001_M5_X5_E1.quant" -type=file -size=4196 -mtime=1549290343.04 -atime=1549290343.04 -ctime=1549290343.04
s: "2019-02-04_142954/apldbio/sds/quant/S02_C007_T02_P0001_M5_X5_E2.quant" -type=file -size=4196 -mtime=1549290343.04 -atime=1549290343.04 -ctime=1549290343.04
s: </quote.reply></quote.message>
Debug 1549290345.997 C: EXP:READ? -encoding=plain 2019-02-04_142954/apldbio/sds/quant/S02_C007_T02_P0001_M1_X1_E1.quant
Debug 1549290345.999 C: ACCess CONTROLLER
Debug 1549290346.001 S: OK EXP:READ? -encoding=plain 2019-02-04_142954/apldbio/sds/quant/S02_C007_T02_P0001_M1_X1_E1.quant
Info 1549290346.000 Access notification: [System] Access -sessionid=585 -level=Controller -exclusive=False
System 1549290346.002 Access -sessionid=585 -level=Controller -exclusive=False
Debug 1549290346.003 S: OK ACCess CONTROLLER
Debug 1549290346.052 C: FIL:COP EXPERIMENTS:2019-02-04_142954/apldbio/sds/multicomponent/S02_C007_T02_P0001_multicomponentdata.xml PUBLIC_RUN_COMPLETE:working/2019-02-04_142954/apldbio/sds/multicomponent/S02_C007_T02_P0001_multicomponentdata.xml
Debug 1549290346.056 S: OK FIL:COP EXPERIMENTS:2019-02-04_142954/apldbio/sds/multicomponent/S02_C007_T02_P0001_multicomponentdata.xml PUBLIC_RUN_COMPLETE:working/2019-02-04_142954/apldbio/sds/multicomponent/S02_C007_T02_P0001_multicomponentdata.xml
Debug 1549290346.062 C: ACCess OBSERVER
Info 1549290346.063 Access notification: [System] Access -sessionid=585 -level=Observer -exclusive=False
System 1549290346.064 Access -sessionid=585 -level=Observer -exclusive=False
Debug 1549290346.064 S: OK ACCess OBSERVER
LEDStatus 1549290346.076 Temperature:59.8972 Current:9.46665 Voltage:3.39717 JuncTemp:76.9719
Debug 1549290346.083 C: FIL:LIST? -verbose EXPERIMENTS:/2019-02-04_142954/apldbio/sds/quant/S02_C007_T02_P0001_*E1.quant
Debug 1549290346.091 <quote.message>S: OK FIL:LIST? -verbose EXPERIMENTS:/2019-02-04_142954/apldbio/sds/quant/S02_C007_T02_P0001_*E1.quant <quote.reply>
s: "experiments:2019-02-04_142954/apldbio/sds/quant/S02_C007_T02_P0001_M1_X1_E1.quant" -type=file -size=4195 -mtime=1549290345.29 -atime=1549290345.28 -ctime=1549290345.29
s: "experiments:2019-02-04_142954/apldbio/sds/quant/S02_C007_T02_P0001_M2_X2_E1.quant" -type=file -size=4196 -mtime=1549290344.7 -atime=1549290344.7 -ctime=1549290344.7
s: "experiments:2019-02-04_142954/apldbio/sds/quant/S02_C007_T02_P0001_M3_X3_E1.quant" -type=file -size=4196 -mtime=1549290343.6 -atime=1549290343.59 -ctime=1549290343.6
s: "experiments:2019-02-04_142954/apldbio/sds/quant/S02_C007_T02_P0001_M4_X4_E1.quant" -type=file -size=4196 -mtime=1549290344.15 -atime=1549290344.14 -ctime=1549290344.15
s: "experiments:2019-02-04_142954/apldbio/sds/quant/S02_C007_T02_P0001_M5_X5_E1.quant" -type=file -size=4196 -mtime=1549290343.04 -atime=1549290343.04 -ctime=1549290343.04
s: </quote.reply></quote.message>
Debug 1549290346.103 C: ACCess CONTROLLER
Info 1549290346.104 Access notification: [System] Access -sessionid=585 -level=Controller -exclusive=False
System 1549290346.105 Access -sessionid=585 -level=Controller -exclusive=False
Debug 1549290346.105 S: OK ACCess CONTROLLER
Debug 1549290346.126 C: FIL:COP EXPERIMENTS:2019-02-04_142954/apldbio/sds/quant/S02_C007_T02_P0001_M1_X1_E1.quant PUBLIC_RUN_COMPLETE:working/2019-02-04_142954/apldbio/sds/quant/S02_C007_T02_P0001_M1_X1_E1.quant
Debug 1549290346.131 S: OK FIL:COP EXPERIMENTS:2019-02-04_142954/apldbio/sds/quant/S02_C007_T02_P0001_M1_X1_E1.quant PUBLIC_RUN_COMPLETE:working/2019-02-04_142954/apldbio/sds/quant/S02_C007_T02_P0001_M1_X1_E1.quant
Debug 1549290346.136 C: ACCess OBSERVER
Info 1549290346.137 Access notification: [System] Access -sessionid=585 -level=Observer -exclusive=False
System 1549290346.138 Access -sessionid=585 -level=Observer -exclusive=False
Debug 1549290346.138 S: OK ACCess OBSERVER
Debug 1549290346.145 C: ACCess CONTROLLER
Info 1549290346.146 Access notification: [System] Access -sessionid=585 -level=Controller -exclusive=False
System 1549290346.146 Access -sessionid=585 -level=Controller -exclusive=False
Debug 1549290346.147 S: OK ACCess CONTROLLER
Debug 1549290346.168 C: FIL:COP EXPERIMENTS:2019-02-04_142954/apldbio/sds/quant/S02_C007_T02_P0001_M2_X2_E1.quant PUBLIC_RUN_COMPLETE:working/2019-02-04_142954/apldbio/sds/quant/S02_C007_T02_P0001_M2_X2_E1.quant
Debug 1549290346.172 S: OK FIL:COP EXPERIMENTS:2019-02-04_142954/apldbio/sds/quant/S02_C007_T02_P0001_M2_X2_E1.quant PUBLIC_RUN_COMPLETE:working/2019-02-04_142954/apldbio/sds/quant/S02_C007_T02_P0001_M2_X2_E1.quant
Debug 1549290346.177 C: ACCess OBSERVER
Info 1549290346.178 Access notification: [System] Access -sessionid=585 -level=Observer -exclusive=False
System 1549290346.179 Access -sessionid=585 -level=Observer -exclusive=False
Debug 1549290346.179 S: OK ACCess OBSERVER
Debug 1549290346.185 C: ACCess CONTROLLER
Info 1549290346.186 Access notification: [System] Access -sessionid=585 -level=Controller -exclusive=False
System 1549290346.187 Access -sessionid=585 -level=Controller -exclusive=False
Debug 1549290346.187 S: OK ACCess CONTROLLER
Debug 1549290346.208 C: FIL:COP EXPERIMENTS:2019-02-04_142954/apldbio/sds/quant/S02_C007_T02_P0001_M3_X3_E1.quant PUBLIC_RUN_COMPLETE:working/2019-02-04_142954/apldbio/sds/quant/S02_C007_T02_P0001_M3_X3_E1.quant
Debug 1549290346.212 S: OK FIL:COP EXPERIMENTS:2019-02-04_142954/apldbio/sds/quant/S02_C007_T02_P0001_M3_X3_E1.quant PUBLIC_RUN_COMPLETE:working/2019-02-04_142954/apldbio/sds/quant/S02_C007_T02_P0001_M3_X3_E1.quant
Debug 1549290346.214 C: EXP:READ? -encoding=plain 2019-02-04_142954/apldbio/sds/quant/S02_C007_T02_P0001_M1_X1_E2.quant
Debug 1549290346.215 S: OK EXP:READ? -encoding=plain 2019-02-04_142954/apldbio/sds/quant/S02_C007_T02_P0001_M1_X1_E2.quant
Debug 1549290346.218 C: ACCess OBSERVER
Debug 1549290346.220 C: EXP:READ? -encoding=plain 2019-02-04_142954/apldbio/sds/quant/S02_C007_T02_P0001_M1_X1_E3.quant
Info 1549290346.219 Access notification: [System] Access -sessionid=585 -level=Observer -exclusive=False
System 1549290346.222 Access -sessionid=585 -level=Observer -exclusive=False
Debug 1549290346.222 S: OK ACCess OBSERVER
Debug 1549290346.223 S: OK EXP:READ? -encoding=plain 2019-02-04_142954/apldbio/sds/quant/S02_C007_T02_P0001_M1_X1_E3.quant
Debug 1549290346.227 C: EXP:READ? -encoding=plain 2019-02-04_142954/apldbio/sds/quant/S02_C007_T02_P0001_M2_X2_E1.quant
Debug 1549290346.229 S: OK EXP:READ? -encoding=plain 2019-02-04_142954/apldbio/sds/quant/S02_C007_T02_P0001_M2_X2_E1.quant
Debug 1549290346.230 C: ACCess CONTROLLER
Info 1549290346.231 Access notification: [System] Access -sessionid=585 -level=Controller -exclusive=False
System 1549290346.232 Access -sessionid=585 -level=Controller -exclusive=False
Debug 1549290346.232 S: OK ACCess CONTROLLER
Debug 1549290346.235 C: EXP:READ? -encoding=plain 2019-02-04_142954/apldbio/sds/quant/S02_C007_T02_P0001_M2_X2_E2.quant
Debug 1549290346.237 S: OK EXP:READ? -encoding=plain 2019-02-04_142954/apldbio/sds/quant/S02_C007_T02_P0001_M2_X2_E2.quant
Debug 1549290346.240 C: EXP:READ? -encoding=plain 2019-02-04_142954/apldbio/sds/quant/S02_C007_T02_P0001_M3_X3_E1.quant
Debug 1549290346.242 S: OK EXP:READ? -encoding=plain 2019-02-04_142954/apldbio/sds/quant/S02_C007_T02_P0001_M3_X3_E1.quant
Debug 1549290346.245 C: EXP:READ? -encoding=plain 2019-02-04_142954/apldbio/sds/quant/S02_C007_T02_P0001_M3_X3_E2.quant
Debug 1549290346.247 S: OK EXP:READ? -encoding=plain 2019-02-04_142954/apldbio/sds/quant/S02_C007_T02_P0001_M3_X3_E2.quant
Debug 1549290346.250 C: EXP:READ? -encoding=plain 2019-02-04_142954/apldbio/sds/quant/S02_C007_T02_P0001_M4_X4_E1.quant
Debug 1549290346.251 S: OK EXP:READ? -encoding=plain 2019-02-04_142954/apldbio/sds/quant/S02_C007_T02_P0001_M4_X4_E1.quant
Debug 1549290346.255 C: EXP:READ? -encoding=plain 2019-02-04_142954/apldbio/sds/quant/S02_C007_T02_P0001_M4_X4_E2.quant
Debug 1549290346.257 C: FIL:COP EXPERIMENTS:2019-02-04_142954/apldbio/sds/quant/S02_C007_T02_P0001_M4_X4_E1.quant PUBLIC_RUN_COMPLETE:working/2019-02-04_142954/apldbio/sds/quant/S02_C007_T02_P0001_M4_X4_E1.quant
Debug 1549290346.259 S: OK EXP:READ? -encoding=plain 2019-02-04_142954/apldbio/sds/quant/S02_C007_T02_P0001_M4_X4_E2.quant
Debug 1549290346.264 C: EXP:READ? -encoding=plain 2019-02-04_142954/apldbio/sds/quant/S02_C007_T02_P0001_M5_X5_E1.quant
Debug 1549290346.265 S: OK EXP:READ? -encoding=plain 2019-02-04_142954/apldbio/sds/quant/S02_C007_T02_P0001_M5_X5_E1.quant
Debug 1549290346.262 S: OK FIL:COP EXPERIMENTS:2019-02-04_142954/apldbio/sds/quant/S02_C007_T02_P0001_M4_X4_E1.quant PUBLIC_RUN_COMPLETE:working/2019-02-04_142954/apldbio/sds/quant/S02_C007_T02_P0001_M4_X4_E1.quant
Debug 1549290346.269 C: ACCess OBSERVER
Debug 1549290346.270 C: EXP:READ? -encoding=plain 2019-02-04_142954/apldbio/sds/quant/S02_C007_T02_P0001_M5_X5_E2.quant
Info 1549290346.269 Access notification: [System] Access -sessionid=585 -level=Observer -exclusive=False
System 1549290346.272 Access -sessionid=585 -level=Observer -exclusive=False
Debug 1549290346.273 S: OK ACCess OBSERVER
Debug 1549290346.273 S: OK EXP:READ? -encoding=plain 2019-02-04_142954/apldbio/sds/quant/S02_C007_T02_P0001_M5_X5_E2.quant
Debug 1549290346.280 C: ACCess CONTROLLER
Info 1549290346.281 Access notification: [System] Access -sessionid=585 -level=Controller -exclusive=False
System 1549290346.281 Access -sessionid=585 -level=Controller -exclusive=False
Debug 1549290346.282 S: OK ACCess CONTROLLER
Debug 1549290346.301 C: FIL:COP EXPERIMENTS:2019-02-04_142954/apldbio/sds/quant/S02_C007_T02_P0001_M5_X5_E1.quant PUBLIC_RUN_COMPLETE:working/2019-02-04_142954/apldbio/sds/quant/S02_C007_T02_P0001_M5_X5_E1.quant
Debug 1549290346.305 S: OK FIL:COP EXPERIMENTS:2019-02-04_142954/apldbio/sds/quant/S02_C007_T02_P0001_M5_X5_E1.quant PUBLIC_RUN_COMPLETE:working/2019-02-04_142954/apldbio/sds/quant/S02_C007_T02_P0001_M5_X5_E1.quant
Debug 1549290346.310 C: ACCess OBSERVER
Info 1549290346.311 Access notification: [System] Access -sessionid=585 -level=Observer -exclusive=False
System 1549290346.311 Access -sessionid=585 -level=Observer -exclusive=False
Debug 1549290346.312 S: OK ACCess OBSERVER
Time 1549290346.967 -elapsed=1194 -active=1089 -remaining=5184
Temperature 1549290346.971 -sample=60.0,60.0,60.0,60.0,60.0,60.0 -heatsink=38.8 -cover=104.9 -block=60.0,60.0,60.0,60.0,60.0,60.0
LEDStatus 1549290347.073 Temperature:59.8972 Current:9.46665 Voltage:3.4035 JuncTemp:76.8628
Temperature 1549290347.964 -sample=60.0,60.0,60.0,60.0,60.0,60.0 -heatsink=38.6 -cover=105.0 -block=60.0,60.0,60.0,60.0,60.0,60.0
Time 1549290347.972 -elapsed=1195 -active=1090 -remaining=5183
Debug 1549290348.065 C: ISTAT?
Debug 1549290348.079 S: OK ISTAT? Running
LEDStatus 1549290348.087 Temperature:59.8269 Current:9.45591 Voltage:3.40139 JuncTemp:76.9792
Time 1549290348.978 -elapsed=1196 -active=1091 -remaining=5182
Temperature 1549290348.966 -sample=60.0,60.0,60.0,60.0,60.0,60.0 -heatsink=38.5 -cover=104.9 -block=60.0,60.0,60.0,60.0,60.0,60.0
LEDStatus 1549290349.073 Temperature:59.8269 Current:9.45591 Voltage:3.39928 JuncTemp:77.0301
Time 1549290349.967 -elapsed=1197 -active=1092 -remaining=5181
Temperature 1549290349.972 -sample=60.0,60.0,60.0,60.0,60.0,60.0 -heatsink=38.6 -cover=105.0 -block=60.0,60.0,60.0,60.0,60.0,60.0
LEDStatus 1549290350.072 Temperature:59.7917 Current:9.45591 Voltage:3.39928 JuncTemp:76.8506
Time 1549290350.975 -elapsed=1198 -active=1093 -remaining=5180
Temperature 1549290350.986 -sample=60.0,60.0,60.0,60.0,60.0,60.0 -heatsink=38.3 -cover=104.9 -block=60.0,60.0,60.0,60.0,60.0,60.0
LEDStatus 1549290351.072 Temperature:59.8972 Current:9.45591 Voltage:3.39928 JuncTemp:76.8539
Debug 1549290351.763 TBC _holding invoked.
Debug 1549290351.765 TBC acquired unhold lock
Debug 1549290351.766 TBC releasing operative lock
Debug 1549290351.768 TBC acquired operative lock
Info 1549290351.771 TBC:HOLD starting 0.000000s hold
Debug 1549290351.790 TBC _holding invoked.
Debug 1549290351.791 TBC acquiring unhold lock
Debug 1549290351.792 TBC acquired unhold lock
Debug 1549290351.793 TBC releasing operative lock
Debug 1549290351.827 TBC acquiring operative lock
Debug 1549290351.827 TBC acquired operative lock
Info 1549290351.830 TBC:SETTing ramping "Zone1" from 60.0 to 95.0 (rate=1.600, timeout=65.6, msgid=0x6DA6)
Info 1549290351.830 TBC:SETTing ramping "Zone2" from 60.0 to 95.0 (rate=1.600, timeout=65.6, msgid=0x6DA7)
Info 1549290351.831 TBC:SETTing ramping "Zone3" from 60.0 to 95.0 (rate=1.600, timeout=65.6, msgid=0x6DA8)
Info 1549290351.832 TBC:SETTing ramping "Zone4" from 60.0 to 95.0 (rate=1.600, timeout=65.6, msgid=0x6DA9)
Info 1549290351.832 TBC:SETTing ramping "Zone5" from 60.0 to 95.0 (rate=1.600, timeout=65.6, msgid=0x6DAA)
Info 1549290351.833 TBC:SETTing ramping "Zone6" from 60.0 to 95.0 (rate=1.600, timeout=65.6, msgid=0x6DAB)
Run 1549290351.914 Cycle 8
Time 1549290351.969 -elapsed=1199 -active=1094 -remaining=5180
Run 1549290351.973 Step 1
Run 1549290351.981 Ramping -zones=Zone1,Zone2,Zone3,Zone4,Zone5,Zone6 -targets=95.000,95.000,95.000,95.000,95.000,95.000 -rates=1.600,1.600,1.600,1.600,1.600,1.600
Temperature 1549290351.988 -sample=60.0,60.0,60.0,60.0,60.0,60.0 -heatsink=38.5 -cover=105.0 -block=60.0,60.0,60.0,60.0,60.0,60.0
LEDStatus 1549290352.073 Temperature:59.7565 Current:9.46665 Voltage:3.39928 JuncTemp:76.8118
Time 1549290352.967 -elapsed=1200 -active=1095 -remaining=5179
Temperature 1549290352.972 -sample=60.6,60.5,60.6,60.6,60.5,60.5 -heatsink=38.4 -cover=105.0 -block=63.7,63.7,63.9,63.8,63.8,63.6
Debug 1549290353.064 C: ISTAT?
Debug 1549290353.077 S: OK ISTAT? Running
LEDStatus 1549290353.088 Temperature:59.7917 Current:9.4774 Voltage:3.39928 JuncTemp:76.8858
Time 1549290353.977 -elapsed=1201 -active=1096 -remaining=5178
Temperature 1549290353.980 -sample=63.0,63.0,62.9,62.9,63.0,62.9 -heatsink=38.2 -cover=105.0 -block=68.5,68.6,68.5,68.4,68.6,68.4
LEDStatus 1549290354.072 Temperature:59.7917 Current:9.4774 Voltage:3.40984 JuncTemp:76.8945
Time 1549290354.974 -elapsed=1202 -active=1097 -remaining=5177
Temperature 1549290354.985 -sample=65.3,65.3,65.3,65.2,65.3,65.2 -heatsink=38.5 -cover=105.0 -block=68.7,68.8,68.6,68.5,68.8,68.9
LEDStatus 1549290355.072 Temperature:59.7917 Current:9.46665 Voltage:3.4035 JuncTemp:76.759
Time 1549290355.978 -elapsed=1203 -active=1098 -remaining=5176
Temperature 1549290355.987 -sample=66.8,66.8,66.7,66.8,66.8,66.8 -heatsink=38.3 -cover=104.9 -block=69.8,69.8,69.8,70.0,69.8,69.8
LEDStatus 1549290356.072 Temperature:59.7917 Current:9.46665 Voltage:3.39928 JuncTemp:76.8364
Time 1549290356.979 -elapsed=1204 -active=1099 -remaining=5175
Temperature 1549290356.966 -sample=68.4,68.5,68.4,68.5,68.5,68.5 -heatsink=38.3 -cover=105.0 -block=72.3,72.3,72.3,72.3,72.3,72.2
LEDStatus 1549290357.072 Temperature:59.7213 Current:9.4774 Voltage:3.40562 JuncTemp:76.8242
Time 1549290357.976 -elapsed=1205 -active=1100 -remaining=5174
Temperature 1549290357.988 -sample=70.3,70.4,70.3,70.4,70.4,70.3 -heatsink=38.2 -cover=105.0 -block=73.8,74.0,73.7,73.7,73.9,73.9
Debug 1549290358.065 C: ISTAT?
Debug 1549290358.078 S: OK ISTAT? Running
LEDStatus 1549290358.087 Temperature:59.7565 Current:9.46665 Voltage:3.39928 JuncTemp:76.8699
Time 1549290358.969 -elapsed=1206 -active=1101 -remaining=5173
Temperature 1549290358.964 -sample=71.9,72.0,71.9,71.9,72.0,72.0 -heatsink=38.4 -cover=105.1 -block=75.1,75.2,75.1,75.1,75.1,75.1
LEDStatus 1549290359.072 Temperature:59.7917 Current:9.46665 Voltage:3.41195 JuncTemp:76.9457
Time 1549290359.981 -elapsed=1207 -active=1102 -remaining=5172
Temperature 1549290359.968 -sample=73.5,73.7,73.5,73.5,73.6,73.6 -heatsink=38.1 -cover=105.0 -block=76.8,76.9,76.8,76.9,76.9,76.8
LEDStatus 1549290360.072 Temperature:59.8621 Current:9.43441 Voltage:3.4035 JuncTemp:76.8364
Time 1549290360.978 -elapsed=1208 -active=1103 -remaining=5171
Temperature 1549290360.972 -sample=75.2,75.3,75.2,75.2,75.2,75.2 -heatsink=38.0 -cover=105.0 -block=78.5,78.6,78.4,78.5,78.6,78.5
LEDStatus 1549290361.072 Temperature:59.8269 Current:9.45591 Voltage:3.40139 JuncTemp:76.8242
Time 1549290361.978 -elapsed=1209 -active=1104 -remaining=5170
Temperature 1549290361.973 -sample=76.8,76.9,76.8,76.8,76.9,76.8 -heatsink=38.2 -cover=105.0 -block=80.0,80.1,79.9,80.0,80.0,80.0
LEDStatus 1549290362.072 Temperature:59.7565 Current:9.4774 Voltage:3.4035 JuncTemp:76.8118
Time 1549290362.979 -elapsed=1210 -active=1105 -remaining=5169
Temperature 1549290362.966 -sample=78.3,78.5,78.3,78.3,78.4,78.3 -heatsink=38.0 -cover=104.9 -block=81.5,81.6,81.4,81.5,81.6,81.5
Debug 1549290363.066 C: ISTAT?
Debug 1549290363.078 S: OK ISTAT? Running
LEDStatus 1549290363.087 Temperature:59.7565 Current:9.46665 Voltage:3.40562 JuncTemp:76.8857
Time 1549290363.974 -elapsed=1211 -active=1106 -remaining=5168
Temperature 1549290363.981 -sample=80.0,80.1,79.9,80.0,80.0,80.0 -heatsink=38.0 -cover=105.0 -block=83.1,83.2,83.0,83.1,83.2,83.1
LEDStatus 1549290364.072 Temperature:59.7213 Current:9.44516 Voltage:3.40562 JuncTemp:76.877
Time 1549290364.979 -elapsed=1212 -active=1107 -remaining=5167
Temperature 1549290364.973 -sample=81.5,81.6,81.5,81.5,81.6,81.5 -heatsink=38.0 -cover=105.0 -block=84.6,84.8,84.5,84.6,84.7,84.6
LEDStatus 1549290365.072 Temperature:59.7565 Current:9.4774 Voltage:3.40562 JuncTemp:76.8488
Time 1549290365.976 -elapsed=1213 -active=1108 -remaining=5166
Temperature 1549290365.985 -sample=83.0,83.2,82.9,83.0,83.2,83.1 -heatsink=37.9 -cover=105.0 -block=86.1,86.3,86.1,86.1,86.2,86.1
LEDStatus 1549290366.072 Temperature:59.7565 Current:9.46665 Voltage:3.39506 JuncTemp:76.8594
Time 1549290366.974 -elapsed=1214 -active=1109 -remaining=5165
Temperature 1549290366.985 -sample=84.6,84.8,84.5,84.6,84.7,84.5 -heatsink=37.7 -cover=105.0 -block=87.7,87.8,87.6,87.7,87.8,87.6
LEDStatus 1549290367.072 Temperature:59.7565 Current:9.4774 Voltage:3.39928 JuncTemp:76.6006
Time 1549290367.979 -elapsed=1215 -active=1110 -remaining=5164
Temperature 1549290367.966 -sample=86.1,86.2,86.0,86.1,86.2,86.1 -heatsink=37.7 -cover=105.0 -block=89.2,89.3,89.1,89.2,89.3,89.2
Debug 1549290368.065 C: ISTAT?
Debug 1549290368.078 S: OK ISTAT? Running
LEDStatus 1549290368.086 Temperature:59.6862 Current:9.43441 Voltage:3.40139 JuncTemp:76.8772
Time 1549290368.974 -elapsed=1216 -active=1111 -remaining=5163
Temperature 1549290368.986 -sample=87.6,87.9,87.6,87.7,87.8,87.6 -heatsink=37.6 -cover=105.0 -block=90.7,90.9,90.6,90.7,90.8,90.7
LEDStatus 1549290369.072 Temperature:59.7917 Current:9.46665 Voltage:3.4035 JuncTemp:76.7397
Time 1549290369.981 -elapsed=1217 -active=1112 -remaining=5162
Temperature 1549290369.966 -sample=89.1,89.4,89.1,89.2,89.3,89.1 -heatsink=37.5 -cover=105.0 -block=92.2,92.4,92.2,92.2,92.3,92.2
LEDStatus 1549290370.073 Temperature:59.7917 Current:9.46665 Voltage:3.4035 JuncTemp:76.7467
Time 1549290370.974 -elapsed=1218 -active=1113 -remaining=5161
Temperature 1549290370.986 -sample=90.7,90.9,90.6,90.8,90.8,90.7 -heatsink=37.4 -cover=105.1 -block=93.8,94.0,93.7,93.8,94.0,93.8
LEDStatus 1549290371.072 Temperature:59.7213 Current:9.4774 Voltage:3.40139 JuncTemp:76.7679
Time 1549290371.974 -elapsed=1219 -active=1114 -remaining=5160
Temperature 1549290371.983 -sample=92.2,92.5,92.1,92.2,92.4,92.2 -heatsink=37.5 -cover=105.0 -block=95.3,95.5,95.2,95.3,95.5,95.3
LEDStatus 1549290372.072 Temperature:59.6862 Current:9.44516 Voltage:3.40139 JuncTemp:76.7978
Time 1549290372.974 -elapsed=1220 -active=1115 -remaining=5159
Temperature 1549290372.986 -sample=93.6,93.8,93.6,93.6,93.8,93.6 -heatsink=37.3 -cover=105.1 -block=96.1,96.1,96.1,96.0,96.1,96.1
LEDStatus 1549290373.073 Temperature:59.7917 Current:9.46665 Voltage:3.40139 JuncTemp:76.6429
Debug 1549290373.083 C: ISTAT?
Debug 1549290373.095 S: OK ISTAT? Running
Debug 1549290373.287 LLAC ACK: Acknowledge (type=3), name=Unknown, dest=0x00, source=0x81, control=0x01, id=0x0000, msgid=0x6DA6, data=[]
Debug 1549290373.289 LLAC ACK reply: Acknowledge (type=3), name=Unknown, dest=0x81, source=0x00, control=0x01, id=0x0000, msgid=0x6DA6, data=[]
Debug 1549290373.290 LLAC ACK: Acknowledge (type=3), name=Unknown, dest=0x00, source=0x82, control=0x01, id=0x0000, msgid=0x6DA7, data=[]
Debug 1549290373.291 LLAC ACK reply: Acknowledge (type=3), name=Unknown, dest=0x82, source=0x00, control=0x01, id=0x0000, msgid=0x6DA7, data=[]
Debug 1549290373.346 LLAC ACK: Acknowledge (type=3), name=Unknown, dest=0x00, source=0x83, control=0x01, id=0x0000, msgid=0x6DA8, data=[]
Debug 1549290373.347 LLAC ACK reply: Acknowledge (type=3), name=Unknown, dest=0x83, source=0x00, control=0x01, id=0x0000, msgid=0x6DA8, data=[]
Debug 1549290373.349 LLAC ACK: Acknowledge (type=3), name=Unknown, dest=0x00, source=0x84, control=0x01, id=0x0000, msgid=0x6DA9, data=[]
Debug 1549290373.350 LLAC ACK reply: Acknowledge (type=3), name=Unknown, dest=0x84, source=0x00, control=0x01, id=0x0000, msgid=0x6DA9, data=[]
Debug 1549290373.351 LLAC ACK: Acknowledge (type=3), name=Unknown, dest=0x00, source=0x85, control=0x01, id=0x0000, msgid=0x6DAA, data=[]
Debug 1549290373.352 LLAC ACK reply: Acknowledge (type=3), name=Unknown, dest=0x85, source=0x00, control=0x01, id=0x0000, msgid=0x6DAA, data=[]
Debug 1549290373.353 LLAC ACK: Acknowledge (type=3), name=Unknown, dest=0x00, source=0x86, control=0x01, id=0x0000, msgid=0x6DAB, data=[]
Debug 1549290373.354 LLAC ACK reply: Acknowledge (type=3), name=Unknown, dest=0x86, source=0x00, control=0x01, id=0x0000, msgid=0x6DAB, data=[]
Debug 1549290373.356 TBC releasing operative lock
Debug 1549290373.360 Pending Suspend flag: False
Debug 1549290373.381 TBC acquiring operative lock
Debug 1549290373.382 TBC acquired operative lock
Run 1549290373.407 Holding -time=15
Info 1549290373.385 TBC:HOLD starting 15.000000s hold
Debug 1549290373.411 TBC acquiring unhold lock
Time 1549290373.974 -elapsed=1221 -active=1116 -remaining=5158
Temperature 1549290373.984 -sample=94.6,94.6,94.5,94.6,94.7,94.6 -heatsink=37.5 -cover=105.0 -block=95.8,95.5,95.8,95.8,95.7,95.8
LEDStatus 1549290374.072 Temperature:59.6862 Current:9.43441 Voltage:3.40562 JuncTemp:76.7186
Time 1549290374.975 -elapsed=1222 -active=1117 -remaining=5157
Temperature 1549290374.987 -sample=94.9,94.9,94.9,94.9,94.9,94.9 -heatsink=37.5 -cover=105.0 -block=95.0,95.2,95.1,95.0,94.9,95.0
LEDStatus 1549290375.072 Temperature:59.6862 Current:9.46665 Voltage:3.39928 JuncTemp:76.7256
Time 1549290375.975 -elapsed=1223 -active=1118 -remaining=5156
Temperature 1549290375.985 -sample=94.9,95.0,94.9,94.9,94.9,94.9 -heatsink=37.2 -cover=105.0 -block=94.9,94.9,94.9,94.9,94.9,94.9
LEDStatus 1549290376.072 Temperature:59.7565 Current:9.45591 Voltage:3.4035 JuncTemp:76.8031
Time 1549290376.975 -elapsed=1224 -active=1119 -remaining=5155
Temperature 1549290376.982 -sample=94.9,94.9,94.9,94.9,94.9,94.9 -heatsink=37.4 -cover=105.0 -block=94.9,94.9,94.9,94.9,94.9,94.9
LEDStatus 1549290377.072 Temperature:59.6862 Current:9.4774 Voltage:3.4035 JuncTemp:76.7327
Time 1549290377.974 -elapsed=1225 -active=1120 -remaining=5154
Temperature 1549290377.986 -sample=94.9,94.9,94.9,94.9,94.9,94.9 -heatsink=37.5 -cover=105.1 -block=95.0,95.0,95.0,95.0,95.0,95.0
Debug 1549290378.066 C: ISTAT?
Debug 1549290378.078 S: OK ISTAT? Running
LEDStatus 1549290378.087 Temperature:59.6862 Current:9.43441 Voltage:3.40562 JuncTemp:76.7433
Time 1549290378.974 -elapsed=1226 -active=1121 -remaining=5153
Temperature 1549290378.985 -sample=94.9,95.0,95.0,95.0,95.0,94.9 -heatsink=37.1 -cover=105.0 -block=95.0,95.0,95.0,95.0,95.0,95.0
LEDStatus 1549290379.072 Temperature:59.7213 Current:9.43441 Voltage:3.39928 JuncTemp:76.7485
Time 1549290379.974 -elapsed=1227 -active=1122 -remaining=5152
Temperature 1549290379.986 -sample=95.0,95.0,95.0,95.0,95.0,95.0 -heatsink=37.2 -cover=105.0 -block=95.0,95.0,95.0,95.0,95.0,95.0
LEDStatus 1549290380.072 Temperature:59.7213 Current:9.46665 Voltage:3.40562 JuncTemp:76.8258
Time 1549290380.978 -elapsed=1228 -active=1123 -remaining=5151
Temperature 1549290380.966 -sample=95.0,95.0,95.0,95.0,95.0,95.0 -heatsink=37.3 -cover=105.0 -block=95.0,95.0,95.0,95.0,95.0,95.0
LEDStatus 1549290381.072 Temperature:59.7213 Current:9.4774 Voltage:3.40139 JuncTemp:76.7926
Time 1549290381.979 -elapsed=1229 -active=1124 -remaining=5150
Temperature 1549290381.973 -sample=95.0,95.0,95.0,95.0,95.0,95.0 -heatsink=37.4 -cover=105.0 -block=95.0,95.0,95.0,95.0,95.0,95.0
LEDStatus 1549290382.072 Temperature:59.6862 Current:9.45591 Voltage:3.39506 JuncTemp:76.8312
Time 1549290382.978 -elapsed=1230 -active=1125 -remaining=5149
Temperature 1549290382.973 -sample=95.0,95.0,95.0,95.0,95.0,95.0 -heatsink=37.4 -cover=105.0 -block=95.0,95.0,95.0,95.0,95.0,95.0
Debug 1549290383.068 C: ISTAT?
Debug 1549290383.080 S: OK ISTAT? Running
LEDStatus 1549290383.087 Temperature:59.6158 Current:9.46665 Voltage:3.40139 JuncTemp:76.7433
Time 1549290383.974 -elapsed=1231 -active=1126 -remaining=5148
Temperature 1549290383.980 -sample=95.0,95.0,95.0,95.0,95.0,95.0 -heatsink=37.4 -cover=105.0 -block=95.0,95.0,95.0,95.0,95.0,95.0
LEDStatus 1549290384.072 Temperature:59.6509 Current:9.42367 Voltage:3.39928 JuncTemp:76.745
Time 1549290384.974 -elapsed=1232 -active=1127 -remaining=5147
Temperature 1549290384.981 -sample=95.0,95.0,95.0,95.0,95.0,95.0 -heatsink=37.2 -cover=105.0 -block=95.0,95.0,95.0,95.0,95.0,95.0
LEDStatus 1549290385.072 Temperature:59.6862 Current:9.44516 Voltage:3.40139 JuncTemp:76.715
Time 1549290385.975 -elapsed=1233 -active=1128 -remaining=5146
Temperature 1549290385.983 -sample=95.0,95.0,95.0,95.0,95.0,95.0 -heatsink=37.4 -cover=105.1 -block=95.0,95.0,95.0,95.0,95.0,95.0
LEDStatus 1549290386.072 Temperature:59.7213 Current:9.50963 Voltage:3.40139 JuncTemp:76.7115
Time 1549290386.978 -elapsed=1234 -active=1129 -remaining=5145
Temperature 1549290386.973 -sample=95.0,95.0,95.0,95.0,95.0,95.0 -heatsink=37.4 -cover=105.1 -block=95.0,95.0,95.0,95.0,95.0,95.0
LEDStatus 1549290387.072 Temperature:59.5806 Current:9.43441 Voltage:3.39928 JuncTemp:76.8982
Time 1549290387.974 -elapsed=1235 -active=1130 -remaining=5144
Temperature 1549290387.983 -sample=95.0,95.0,95.0,95.0,95.0,95.0 -heatsink=37.5 -cover=105.0 -block=95.0,95.0,95.0,95.0,95.0,95.0
Debug 1549290388.066 C: ISTAT?
Debug 1549290388.081 S: OK ISTAT? Running
LEDStatus 1549290388.089 Temperature:59.6862 Current:9.45591 Voltage:3.4035 JuncTemp:76.6834
Debug 1549290388.463 TBC _holding invoked.
Debug 1549290388.463 TBC acquired unhold lock
Debug 1549290388.464 TBC releasing operative lock
Debug 1549290388.486 TBC acquiring operative lock
Debug 1549290388.487 TBC acquired operative lock
Info 1549290388.489 TBC:SETTing ramping "Zone1" from 95.0 to 60.0 (rate=1.600, timeout=65.6, msgid=0x704E)
Info 1549290388.490 TBC:SETTing ramping "Zone2" from 95.0 to 60.0 (rate=1.600, timeout=65.6, msgid=0x704F)
Info 1549290388.491 TBC:SETTing ramping "Zone3" from 95.0 to 60.0 (rate=1.600, timeout=65.6, msgid=0x7050)
Info 1549290388.492 TBC:SETTing ramping "Zone4" from 95.0 to 60.0 (rate=1.600, timeout=65.6, msgid=0x7051)
Info 1549290388.492 TBC:SETTing ramping "Zone5" from 95.0 to 60.0 (rate=1.600, timeout=65.6, msgid=0x7052)
Info 1549290388.493 TBC:SETTing ramping "Zone6" from 95.0 to 60.0 (rate=1.600, timeout=65.6, msgid=0x7053)
Run 1549290388.567 Step 2
Run 1549290388.576 Ramping -zones=Zone1,Zone2,Zone3,Zone4,Zone5,Zone6 -targets=60.000,60.000,60.000,60.000,60.000,60.000 -rates=1.600,1.600,1.600,1.600,1.600,1.600
Time 1549290388.975 -elapsed=1236 -active=1131 -remaining=5143
Temperature 1549290388.986 -sample=95.0,95.0,95.0,95.0,95.0,95.0 -heatsink=37.5 -cover=105.0 -block=94.7,94.8,94.7,94.7,94.8,94.8
LEDStatus 1549290389.073 Temperature:59.7213 Current:9.46665 Voltage:3.39506 JuncTemp:76.7027
Time 1549290389.974 -elapsed=1237 -active=1132 -remaining=5142
Temperature 1549290389.983 -sample=94.4,94.4,94.4,94.4,94.4,94.5 -heatsink=37.2 -cover=105.0 -block=90.6,90.8,90.6,90.7,90.8,91.0
LEDStatus 1549290390.072 Temperature:59.6862 Current:9.46665 Voltage:3.40562 JuncTemp:76.7679
Time 1549290390.969 -elapsed=1238 -active=1133 -remaining=5141
Temperature 1549290390.964 -sample=92.7,92.8,92.8,92.8,92.8,92.9 -heatsink=37.1 -cover=105.1 -block=87.0,87.1,87.1,87.1,87.1,87.2
LEDStatus 1549290391.072 Temperature:59.6862 Current:9.43441 Voltage:3.39506 JuncTemp:76.7028
Time 1549290391.974 -elapsed=1239 -active=1134 -remaining=5140
Temperature 1549290391.983 -sample=90.8,90.8,90.8,90.9,90.8,90.9 -heatsink=37.5 -cover=105.1 -block=85.0,85.0,85.1,85.2,85.0,85.0
LEDStatus 1549290392.072 Temperature:59.6862 Current:9.46665 Voltage:3.39717 JuncTemp:76.6323
Time 1549290392.976 -elapsed=1240 -active=1135 -remaining=5139
Temperature 1549290392.986 -sample=88.9,89.0,89.1,89.1,89.0,89.0 -heatsink=37.6 -cover=105.0 -block=83.6,83.7,83.8,83.8,83.7,83.6
Debug 1549290393.066 C: ISTAT?
Debug 1549290393.079 S: OK ISTAT? Running
LEDStatus 1549290393.088 Temperature:59.6509 Current:9.45591 Voltage:3.4035 JuncTemp:76.6341
Time 1549290393.967 -elapsed=1241 -active=1136 -remaining=5138
Temperature 1549290393.970 -sample=87.2,87.3,87.4,87.4,87.3,87.3 -heatsink=37.5 -cover=105.0 -block=82.1,82.2,82.3,82.4,82.3,82.2
LEDStatus 1549290394.072 Temperature:59.7213 Current:9.4774 Voltage:3.39928 JuncTemp:76.7361
Time 1549290394.979 -elapsed=1242 -active=1137 -remaining=5137
Temperature 1549290394.983 -sample=85.5,85.6,85.7,85.7,85.6,85.7 -heatsink=37.5 -cover=105.0 -block=80.5,80.6,80.7,80.7,80.6,80.6
LEDStatus 1549290395.072 Temperature:59.7213 Current:9.44516 Voltage:3.4035 JuncTemp:76.7766
Time 1549290395.979 -elapsed=1243 -active=1138 -remaining=5136
Temperature 1549290395.966 -sample=83.8,83.9,84.0,84.0,83.9,84.0 -heatsink=37.8 -cover=105.0 -block=78.8,78.9,79.0,79.0,78.9,78.9
LEDStatus 1549290396.072 Temperature:59.6862 Current:9.46665 Voltage:3.40562 JuncTemp:76.6729
Time 1549290396.978 -elapsed=1244 -active=1139 -remaining=5135
Temperature 1549290396.966 -sample=82.2,82.2,82.3,82.3,82.2,82.3 -heatsink=37.8 -cover=105.1 -block=77.1,77.2,77.3,77.3,77.2,77.2
LEDStatus 1549290397.072 Temperature:59.6509 Current:9.46665 Voltage:3.40139 JuncTemp:76.8066
Time 1549290397.967 -elapsed=1245 -active=1140 -remaining=5134
Temperature 1549290397.970 -sample=80.5,80.6,80.6,80.6,80.6,80.7 -heatsink=38.0 -cover=105.0 -block=75.5,75.5,75.6,75.6,75.5,75.6
Debug 1549290398.067 C: ISTAT?
Debug 1549290398.080 S: OK ISTAT? Running
LEDStatus 1549290398.088 Temperature:59.6862 Current:9.46665 Voltage:3.40773 JuncTemp:76.8542
Time 1549290398.979 -elapsed=1246 -active=1141 -remaining=5133
Temperature 1549290398.966 -sample=78.9,78.9,79.0,79.0,78.9,79.0 -heatsink=38.1 -cover=105.1 -block=73.8,73.8,74.0,74.0,73.9,74.0
LEDStatus 1549290399.072 Temperature:59.6158 Current:9.45591 Voltage:3.39717 JuncTemp:76.7186
Time 1549290399.975 -elapsed=1247 -active=1142 -remaining=5132
Temperature 1549290399.987 -sample=77.1,77.2,77.3,77.3,77.2,77.3 -heatsink=38.3 -cover=105.0 -block=72.1,72.1,72.3,72.3,72.1,72.3
LEDStatus 1549290400.072 Temperature:59.6862 Current:9.48814 Voltage:3.40773 JuncTemp:76.7995
Time 1549290400.975 -elapsed=1248 -active=1143 -remaining=5131
Temperature 1549290400.985 -sample=75.5,75.4,75.6,75.6,75.5,75.6 -heatsink=38.4 -cover=105.0 -block=70.5,70.4,70.6,70.6,70.4,70.6
LEDStatus 1549290401.072 Temperature:59.7565 Current:9.43441 Voltage:3.39928 JuncTemp:76.7625
Time 1549290401.979 -elapsed=1249 -active=1144 -remaining=5130
Temperature 1549290401.973 -sample=73.9,73.8,74.0,74.0,73.8,74.0 -heatsink=38.3 -cover=105.0 -block=68.8,68.7,68.9,68.9,68.8,68.9
LEDStatus 1549290402.072 Temperature:59.7565 Current:9.46665 Voltage:3.39295 JuncTemp:76.8418
Time 1549290402.979 -elapsed=1250 -active=1145 -remaining=5129
Temperature 1549290402.973 -sample=72.2,72.1,72.3,72.3,72.2,72.3 -heatsink=38.2 -cover=105.1 -block=67.1,67.0,67.3,67.3,67.1,67.3
Debug 1549290403.065 C: ISTAT?
Debug 1549290403.078 S: OK ISTAT? Running
LEDStatus 1549290403.087 Temperature:59.6158 Current:9.4774 Voltage:3.40139 JuncTemp:76.8172
Time 1549290403.974 -elapsed=1251 -active=1146 -remaining=5128
Temperature 1549290403.985 -sample=70.5,70.4,70.7,70.6,70.5,70.6 -heatsink=38.4 -cover=105.0 -block=65.5,65.4,65.7,65.6,65.5,65.6
LEDStatus 1549290404.072 Temperature:59.7565 Current:9.43441 Voltage:3.39928 JuncTemp:76.782
Time 1549290404.974 -elapsed=1252 -active=1147 -remaining=5127
Temperature 1549290404.984 -sample=68.8,68.7,69.0,69.0,68.8,69.0 -heatsink=38.7 -cover=105.0 -block=63.9,63.8,64.0,64.0,63.8,64.0
LEDStatus 1549290405.072 Temperature:59.7565 Current:9.4774 Voltage:3.39928 JuncTemp:76.847
Time 1549290405.974 -elapsed=1253 -active=1148 -remaining=5126
Temperature 1549290405.985 -sample=67.2,67.0,67.3,67.3,67.2,67.3 -heatsink=38.6 -cover=105.1 -block=62.2,62.0,62.3,62.3,62.0,62.4
LEDStatus 1549290406.072 Temperature:59.7213 Current:9.4774 Voltage:3.39928 JuncTemp:76.7766
Time 1549290406.974 -elapsed=1254 -active=1149 -remaining=5125
Temperature 1549290406.981 -sample=65.5,65.4,65.6,65.6,65.5,65.7 -heatsink=38.9 -cover=105.0 -block=60.5,60.3,60.6,60.6,60.4,60.7
LEDStatus 1549290407.072 Temperature:59.7565 Current:9.4774 Voltage:3.40562 JuncTemp:76.8312
Time 1549290407.974 -elapsed=1255 -active=1150 -remaining=5124
Temperature 1549290407.983 -sample=63.9,63.7,64.0,63.9,63.8,64.0 -heatsink=38.9 -cover=105.0 -block=58.9,58.8,59.0,59.0,58.9,59.0
Debug 1549290408.065 C: ISTAT?
Debug 1549290408.078 S: OK ISTAT? Running
LEDStatus 1549290408.086 Temperature:59.6862 Current:9.45591 Voltage:3.40139 JuncTemp:76.7889
Time 1549290408.974 -elapsed=1256 -active=1151 -remaining=5123
Temperature 1549290408.983 -sample=62.4,62.2,62.4,62.4,62.3,62.5 -heatsink=38.9 -cover=105.0 -block=58.3,58.2,58.3,58.3,58.2,58.3
LEDStatus 1549290409.073 Temperature:59.7565 Current:9.44516 Voltage:3.40562 JuncTemp:76.7502
Time 1549290409.974 -elapsed=1257 -active=1152 -remaining=5122
Temperature 1549290409.986 -sample=61.3,61.2,61.3,61.3,61.2,61.3 -heatsink=39.2 -cover=105.0 -block=58.7,58.7,58.7,58.7,58.7,58.6
LEDStatus 1549290410.072 Temperature:59.7917 Current:9.42367 Voltage:3.39928 JuncTemp:76.877
Debug 1549290410.298 LLAC ACK: Acknowledge (type=3), name=Unknown, dest=0x00, source=0x81, control=0x01, id=0x0000, msgid=0x704E, data=[]
Debug 1549290410.298 LLAC ACK reply: Acknowledge (type=3), name=Unknown, dest=0x81, source=0x00, control=0x01, id=0x0000, msgid=0x704E, data=[]
Debug 1549290410.299 LLAC ACK: Acknowledge (type=3), name=Unknown, dest=0x00, source=0x82, control=0x01, id=0x0000, msgid=0x704F, data=[]
Debug 1549290410.299 LLAC ACK reply: Acknowledge (type=3), name=Unknown, dest=0x82, source=0x00, control=0x01, id=0x0000, msgid=0x704F, data=[]
Debug 1549290410.370 LLAC ACK: Acknowledge (type=3), name=Unknown, dest=0x00, source=0x83, control=0x01, id=0x0000, msgid=0x7050, data=[]
Debug 1549290410.371 LLAC ACK reply: Acknowledge (type=3), name=Unknown, dest=0x83, source=0x00, control=0x01, id=0x0000, msgid=0x7050, data=[]
Debug 1549290410.378 LLAC ACK: Acknowledge (type=3), name=Unknown, dest=0x00, source=0x84, control=0x01, id=0x0000, msgid=0x7051, data=[]
Debug 1549290410.378 LLAC ACK reply: Acknowledge (type=3), name=Unknown, dest=0x84, source=0x00, control=0x01, id=0x0000, msgid=0x7051, data=[]
Debug 1549290410.379 LLAC ACK: Acknowledge (type=3), name=Unknown, dest=0x00, source=0x85, control=0x01, id=0x0000, msgid=0x7052, data=[]
Debug 1549290410.379 LLAC ACK reply: Acknowledge (type=3), name=Unknown, dest=0x85, source=0x00, control=0x01, id=0x0000, msgid=0x7052, data=[]
Debug 1549290410.380 LLAC ACK: Acknowledge (type=3), name=Unknown, dest=0x00, source=0x86, control=0x01, id=0x0000, msgid=0x7053, data=[]
Debug 1549290410.380 LLAC ACK reply: Acknowledge (type=3), name=Unknown, dest=0x86, source=0x00, control=0x01, id=0x0000, msgid=0x7053, data=[]
Debug 1549290410.381 TBC releasing operative lock
Debug 1549290410.383 Pending Suspend flag: False
Debug 1549290410.421 TBC acquiring operative lock
Debug 1549290410.422 TBC acquired operative lock
Run 1549290410.425 Holding -time=60 -collecting=True
Info 1549290410.423 TBC:HOLD starting 60.000000s hold
Debug 1549290410.442 TBC acquiring unhold lock
Run 1549290410.448 Acquiring -run="2019-02-04_142954" -stage=2 -cycle=8 -point=1 -Temperature=60.894,60.8195,60.95,60.94,60.8211,60.9414
Time 1549290410.967 -elapsed=1258 -active=1153 -remaining=5121
Temperature 1549290410.971 -sample=60.5,60.5,60.6,60.6,60.5,60.6 -heatsink=39.4 -cover=105.0 -block=59.0,59.3,58.9,58.9,59.2,58.9
LEDStatus 1549290411.072 Temperature:59.8269 Current:9.4774 Voltage:3.39506 JuncTemp:76.9703
Time 1549290411.978 -elapsed=1259 -active=1154 -remaining=5120
Temperature 1549290411.972 -sample=60.4,60.4,60.4,60.4,60.4,60.4 -heatsink=39.3 -cover=105.0 -block=60.4,60.4,60.4,60.4,60.4,60.4
LEDStatus 1549290412.072 Temperature:59.7565 Current:9.4774 Voltage:3.39928 JuncTemp:76.7608
Time 1549290412.977 -elapsed=1260 -active=1155 -remaining=5119
Temperature 1549290412.986 -sample=60.3,60.3,60.3,60.3,60.3,60.3 -heatsink=39.4 -cover=105.0 -block=60.1,60.1,60.1,60.1,60.1,60.1
Debug 1549290413.067 C: ISTAT?
Debug 1549290413.080 S: OK ISTAT? Running
LEDStatus 1549290413.088 Temperature:59.7565 Current:9.46665 Voltage:3.39928 JuncTemp:76.8682
Time 1549290413.978 -elapsed=1261 -active=1156 -remaining=5118
Temperature 1549290413.973 -sample=60.2,60.3,60.3,60.3,60.3,60.3 -heatsink=39.3 -cover=105.1 -block=60.0,60.0,60.1,60.1,60.0,60.1
LEDStatus 1549290414.072 Temperature:59.7565 Current:9.49889 Voltage:3.40139 JuncTemp:76.8208
Time 1549290414.974 -elapsed=1262 -active=1157 -remaining=5117
Temperature 1549290414.986 -sample=60.2,60.2,60.2,60.2,60.2,60.2 -heatsink=39.5 -cover=105.0 -block=60.0,60.0,60.0,60.0,60.0,60.0
LEDStatus 1549290415.072 Temperature:59.7917 Current:9.45591 Voltage:3.39717 JuncTemp:76.7415
Time 1549290415.977 -elapsed=1263 -active=1158 -remaining=5116
Temperature 1549290415.986 -sample=60.1,60.1,60.1,60.1,60.1,60.1 -heatsink=39.5 -cover=105.1 -block=60.0,60.0,60.0,60.0,60.0,60.0
LEDStatus 1549290416.072 Temperature:59.8269 Current:9.43441 Voltage:3.40139 JuncTemp:76.8364
Time 1549290416.974 -elapsed=1264 -active=1159 -remaining=5115
Temperature 1549290416.986 -sample=60.1,60.1,60.1,60.1,60.1,60.1 -heatsink=39.6 -cover=105.1 -block=60.0,60.0,60.0,60.0,60.0,60.0
LEDStatus 1549290417.072 Temperature:59.8269 Current:9.4774 Voltage:3.40773 JuncTemp:76.9228
Time 1549290417.975 -elapsed=1265 -active=1160 -remaining=5114
Temperature 1549290417.988 -sample=60.1,60.0,60.1,60.1,60.0,60.1 -heatsink=39.6 -cover=105.0 -block=60.0,60.0,60.0,60.0,60.0,60.0
Debug 1549290418.065 C: ISTAT?
Debug 1549290418.078 S: OK ISTAT? Running
LEDStatus 1549290418.087 Temperature:59.7917 Current:9.44516 Voltage:3.39717 JuncTemp:76.958
Time 1549290418.974 -elapsed=1266 -active=1161 -remaining=5113
Temperature 1549290418.988 -sample=60.0,60.0,60.0,60.0,60.0,60.0 -heatsink=39.5 -cover=105.0 -block=60.0,60.0,60.0,60.0,60.0,60.0
LEDStatus 1549290419.072 Temperature:59.7917 Current:9.45591 Voltage:3.4035 JuncTemp:76.7819
Time 1549290419.974 -elapsed=1267 -active=1162 -remaining=5112
Temperature 1549290419.986 -sample=60.0,60.0,60.0,60.0,60.0,60.0 -heatsink=39.6 -cover=105.0 -block=60.0,60.0,60.0,60.0,60.0,60.0
LEDStatus 1549290420.072 Temperature:59.8269 Current:9.44516 Voltage:3.40562 JuncTemp:76.8628
Time 1549290420.977 -elapsed=1268 -active=1163 -remaining=5111
Temperature 1549290420.984 -sample=60.0,60.0,60.0,60.0,60.0,60.0 -heatsink=39.6 -cover=105.1 -block=60.0,60.0,60.0,60.0,60.0,60.0
LEDStatus 1549290421.072 Temperature:59.8269 Current:9.46665 Voltage:3.4035 JuncTemp:77.0071
Time 1549290421.967 -elapsed=1269 -active=1164 -remaining=5110
Temperature 1549290421.976 -sample=60.0,60.0,60.0,60.0,60.0,60.0 -heatsink=39.7 -cover=105.0 -block=60.0,60.0,60.0,60.0,60.0,60.0
LEDStatus 1549290422.072 Temperature:59.8269 Current:9.45591 Voltage:3.39928 JuncTemp:76.8417
Time 1549290422.981 -elapsed=1270 -active=1165 -remaining=5109
Temperature 1549290422.969 -sample=60.0,60.0,60.0,60.0,60.0,60.0 -heatsink=39.7 -cover=105.0 -block=60.0,60.0,60.0,60.0,60.0,60.0
Debug 1549290423.067 C: ISTAT?
Debug 1549290423.080 S: OK ISTAT? Running
LEDStatus 1549290423.088 Temperature:59.7917 Current:9.46665 Voltage:3.39928 JuncTemp:76.8136
Time 1549290423.978 -elapsed=1271 -active=1166 -remaining=5108
Temperature 1549290423.973 -sample=60.0,60.0,60.0,60.0,60.0,60.0 -heatsink=39.6 -cover=105.0 -block=60.0,60.0,60.0,60.0,60.0,60.0
LEDStatus 1549290424.072 Temperature:59.8269 Current:9.45591 Voltage:3.40139 JuncTemp:76.8682
Time 1549290424.974 -elapsed=1272 -active=1167 -remaining=5107
Temperature 1549290424.987 -sample=60.0,60.0,60.0,60.0,60.0,60.0 -heatsink=39.6 -cover=105.1 -block=60.0,60.0,60.0,60.0,60.0,60.0
LEDStatus 1549290425.072 Temperature:59.9324 Current:9.4774 Voltage:3.39928 JuncTemp:76.9667
Time 1549290425.974 -elapsed=1273 -active=1168 -remaining=5106
Temperature 1549290425.987 -sample=60.0,60.0,60.0,60.0,60.0,60.0 -heatsink=39.7 -cover=105.0 -block=60.0,60.0,60.0,60.0,60.0,60.0
LEDStatus 1549290426.072 Temperature:59.9676 Current:9.49889 Voltage:3.40562 JuncTemp:76.8154
Time 1549290426.978 -elapsed=1274 -active=1169 -remaining=5105
Temperature 1549290426.972 -sample=60.0,60.0,60.0,60.0,60.0,60.0 -heatsink=39.7 -cover=105.0 -block=60.0,60.0,60.0,60.0,60.0,60.0
LEDStatus 1549290427.072 Temperature:59.8269 Current:9.46665 Voltage:3.39928 JuncTemp:76.9631
Time 1549290427.978 -elapsed=1275 -active=1170 -remaining=5104
Temperature 1549290427.973 -sample=60.0,60.0,60.0,60.0,60.0,60.0 -heatsink=39.6 -cover=104.9 -block=60.0,60.0,60.0,60.0,60.0,60.0
Debug 1549290428.067 C: ISTAT?
Debug 1549290428.080 S: OK ISTAT? Running
LEDStatus 1549290428.087 Temperature:59.8972 Current:9.43441 Voltage:3.39717 JuncTemp:76.8576
Time 1549290428.967 -elapsed=1276 -active=1171 -remaining=5103
Temperature 1549290428.972 -sample=60.0,60.0,60.0,60.0,60.0,60.0 -heatsink=39.6 -cover=105.0 -block=60.0,60.0,60.0,60.0,60.0,60.0
LEDStatus 1549290429.072 Temperature:59.7565 Current:9.49889 Voltage:3.39928 JuncTemp:76.8171
Time 1549290429.974 -elapsed=1277 -active=1172 -remaining=5102
Temperature 1549290429.984 -sample=60.0,60.0,60.0,60.0,60.0,60.0 -heatsink=39.5 -cover=105.1 -block=60.0,60.0,60.0,60.0,60.0,60.0
LEDStatus 1549290430.072 Temperature:59.8621 Current:9.44516 Voltage:3.39506 JuncTemp:76.803
Time 1549290430.978 -elapsed=1278 -active=1173 -remaining=5101
Temperature 1549290430.973 -sample=60.0,60.0,60.0,60.0,60.0,60.0 -heatsink=39.6 -cover=105.0 -block=60.0,60.0,60.0,60.0,60.0,60.0
LEDStatus 1549290431.072 Temperature:59.8269 Current:9.45591 Voltage:3.39928 JuncTemp:76.9368
Time 1549290431.968 -elapsed=1279 -active=1174 -remaining=5100
Temperature 1549290431.971 -sample=60.0,60.0,60.0,60.0,60.0,60.0 -heatsink=39.5 -cover=104.9 -block=60.0,60.0,60.0,60.0,60.0,60.0
LEDStatus 1549290432.072 Temperature:59.8972 Current:9.4774 Voltage:3.4035 JuncTemp:76.8752
Time 1549290432.978 -elapsed=1280 -active=1175 -remaining=5099
Temperature 1549290432.973 -sample=60.0,60.0,60.0,60.0,60.0,60.0 -heatsink=39.7 -cover=105.1 -block=60.0,60.0,60.0,60.0,60.0,60.0
Debug 1549290433.069 C: ISTAT?
Debug 1549290433.081 S: OK ISTAT? Running
LEDStatus 1549290433.085 Temperature:59.8269 Current:9.4774 Voltage:3.39928 JuncTemp:77.0265
Time 1549290433.978 -elapsed=1281 -active=1176 -remaining=5098
Temperature 1549290433.973 -sample=60.0,60.0,60.0,60.0,60.0,60.0 -heatsink=39.6 -cover=105.1 -block=60.0,60.0,60.0,60.0,60.0,60.0
LEDStatus 1549290434.072 Temperature:59.8621 Current:9.43441 Voltage:3.40139 JuncTemp:76.9386
Time 1549290434.974 -elapsed=1282 -active=1177 -remaining=5097
Temperature 1549290434.988 -sample=60.0,60.0,60.0,60.0,60.0,60.0 -heatsink=39.4 -cover=104.9 -block=60.0,60.0,60.0,60.0,60.0,60.0
LEDStatus 1549290435.072 Temperature:59.8269 Current:9.44516 Voltage:3.40139 JuncTemp:76.9086
Time 1549290435.974 -elapsed=1283 -active=1178 -remaining=5096
Temperature 1549290435.987 -sample=60.0,60.0,60.0,60.0,60.0,60.0 -heatsink=39.3 -cover=105.0 -block=60.0,60.0,60.0,60.0,60.0,60.0
LEDStatus 1549290436.072 Temperature:59.8269 Current:9.46665 Voltage:3.4035 JuncTemp:76.898
Time 1549290436.985 -elapsed=1284 -active=1179 -remaining=5095
Temperature 1549290436.999 -sample=60.0,60.0,60.0,60.0,60.0,60.0 -heatsink=39.6 -cover=105.0 -block=60.0,60.0,60.0,60.0,60.0,60.0
LEDStatus 1549290437.072 Temperature:59.8621 Current:9.4774 Voltage:3.40139 JuncTemp:77.0125
Time 1549290437.975 -elapsed=1285 -active=1180 -remaining=5094
Temperature 1549290437.982 -sample=60.0,60.0,60.0,60.0,60.0,60.0 -heatsink=39.5 -cover=105.0 -block=60.0,60.0,60.0,60.0,60.0,60.0
Debug 1549290438.065 C: ISTAT?
Debug 1549290438.078 S: OK ISTAT? Running
LEDStatus 1549290438.086 Temperature:59.8269 Current:9.45591 Voltage:3.4035 JuncTemp:76.9192
Time 1549290438.975 -elapsed=1286 -active=1181 -remaining=5093
Temperature 1549290438.990 -sample=60.0,60.0,60.0,60.0,60.0,60.0 -heatsink=39.4 -cover=105.0 -block=60.0,60.0,60.0,60.0,60.0,60.0
LEDStatus 1549290439.072 Temperature:59.8621 Current:9.48814 Voltage:3.39928 JuncTemp:76.8999
Time 1549290439.974 -elapsed=1287 -active=1182 -remaining=5092
Temperature 1549290439.985 -sample=60.0,60.0,60.0,60.0,60.0,60.0 -heatsink=39.3 -cover=104.9 -block=60.0,60.0,60.0,60.0,60.0,60.0
LEDStatus 1549290440.072 Temperature:59.9676 Current:9.46665 Voltage:3.39928 JuncTemp:76.8945
Time 1549290440.974 -elapsed=1288 -active=1183 -remaining=5091
Temperature 1549290440.985 -sample=60.0,60.0,60.0,60.0,60.0,60.0 -heatsink=39.6 -cover=105.0 -block=60.0,60.0,60.0,60.0,60.0,60.0
LEDStatus 1549290441.072 Temperature:59.9676 Current:9.42367 Voltage:3.40139 JuncTemp:76.9825
Time 1549290441.984 -elapsed=1289 -active=1184 -remaining=5090
Temperature 1549290441.966 -sample=60.0,60.0,60.0,60.0,60.0,60.0 -heatsink=39.5 -cover=105.0 -block=60.0,60.0,60.0,60.0,60.0,60.0
LEDStatus 1549290442.072 Temperature:59.8269 Current:9.48814 Voltage:3.39928 JuncTemp:77.0652
Time 1549290442.967 -elapsed=1290 -active=1185 -remaining=5089
Temperature 1549290442.971 -sample=60.0,60.0,60.0,60.0,60.0,60.0 -heatsink=39.3 -cover=104.9 -block=60.0,60.0,60.0,60.0,60.0,60.0
Debug 1549290443.065 C: ISTAT?
Debug 1549290443.078 S: OK ISTAT? Running
LEDStatus 1549290443.087 Temperature:59.8972 Current:9.46665 Voltage:3.39506 JuncTemp:76.9792
Time 1549290443.978 -elapsed=1291 -active=1186 -remaining=5088
Temperature 1549290443.973 -sample=60.0,60.0,60.0,60.0,60.0,60.0 -heatsink=39.3 -cover=105.0 -block=60.0,60.0,60.0,60.0,60.0,60.0
LEDStatus 1549290444.073 Temperature:59.8972 Current:9.43441 Voltage:3.40773 JuncTemp:76.8945
Time 1549290444.979 -elapsed=1292 -active=1187 -remaining=5087
Temperature 1549290444.972 -sample=60.0,60.0,60.0,60.0,60.0,60.0 -heatsink=39.3 -cover=104.9 -block=60.0,60.0,60.0,60.0,60.0,60.0
LEDStatus 1549290445.072 Temperature:59.8972 Current:9.46665 Voltage:3.40562 JuncTemp:77.0213
Time 1549290445.976 -elapsed=1293 -active=1188 -remaining=5086
Temperature 1549290445.985 -sample=60.0,60.0,60.0,60.0,60.0,60.0 -heatsink=39.3 -cover=105.0 -block=60.0,60.0,60.0,60.0,60.0,60.0
LEDStatus 1549290446.072 Temperature:59.9324 Current:9.46665 Voltage:3.39717 JuncTemp:76.9034
Time 1549290446.974 -elapsed=1294 -active=1189 -remaining=5085
Temperature 1549290446.985 -sample=60.0,60.0,60.0,60.0,60.0,60.0 -heatsink=39.3 -cover=105.0 -block=60.0,60.0,60.0,60.0,60.0,60.0
LEDStatus 1549290447.072 Temperature:59.9324 Current:9.4774 Voltage:3.4035 JuncTemp:76.9033
Time 1549290447.974 -elapsed=1295 -active=1190 -remaining=5084
Temperature 1549290447.984 -sample=60.0,60.0,60.0,60.0,60.0,60.0 -heatsink=39.2 -cover=105.1 -block=60.0,60.0,60.0,60.0,60.0,60.0
LEDStatus 1549290448.073 Temperature:59.8972 Current:9.48814 Voltage:3.40139 JuncTemp:76.8452
Debug 1549290448.074 C: ISTAT?
Debug 1549290448.086 S: OK ISTAT? Running
Time 1549290448.977 -elapsed=1296 -active=1191 -remaining=5083
Temperature 1549290448.985 -sample=60.0,60.0,60.0,60.0,60.0,60.0 -heatsink=39.2 -cover=105.1 -block=60.0,60.0,60.0,60.0,60.0,60.0
LEDStatus 1549290449.072 Temperature:59.9324 Current:9.46665 Voltage:3.40562 JuncTemp:76.877
Time 1549290449.978 -elapsed=1297 -active=1192 -remaining=5082
Temperature 1549290449.966 -sample=60.0,60.0,60.0,60.0,60.0,60.0 -heatsink=39.1 -cover=104.9 -block=60.0,60.0,60.0,60.0,60.0,60.0
LEDStatus 1549290450.072 Temperature:59.8269 Current:9.4774 Voltage:3.39506 JuncTemp:77.0074
Scheduler 1549290450.379 Catching up
Debug 1549290450.459 Start XML:NEW S2-C8-T2-P1
Debug 1549290450.460 End XML:NEW S2-C8-T2-P1
Info 1549290450.461 Motor start m5 x5
Debug 1549290450.525 Start XML:NEW 2-8-2-1-m5-x5
Debug 1549290450.526 End XML:NEW 2-8-2-1-m5-x5
Debug 1549290450.744 LLAC ACK: Acknowledge (type=3), name=Unknown, dest=0x00, source=0x91, control=0x01, id=0x0000, msgid=0x74CE, data=[]
Debug 1549290450.745 LLAC ACK reply: Acknowledge (type=3), name=Unknown, dest=0x91, source=0x00, control=0x01, id=0x0000, msgid=0x74CE, data=[]
Debug 1549290450.769 LLAC ACK: Acknowledge (type=3), name=Unknown, dest=0x00, source=0x91, control=0x01, id=0x0000, msgid=0x74D0, data=[]
Debug 1549290450.770 LLAC ACK reply: Acknowledge (type=3), name=Unknown, dest=0x91, source=0x00, control=0x01, id=0x0000, msgid=0x74D0, data=[]
Info 1549290450.772 Motor end m5 x5
Info 1549290450.781 Emission Encoder -36 18000 Excitation Encoder -18 0
Info 1549290450.782 Capture start m5 x5
Debug 1549290450.831 Start XML:IMAGe+ S02_C008_T02_P0001_M5_X5_E1.tiff {'blkID': '21', 'run': '2019-02-04_142954', 'exposure': '200', 'excitationColor': 'x5', 'point': '0001', 'blockTemperature': '59.9977,60.0105,59.9902,59.9914,60.0055,59.9916', 'lampTemperature': '59.8269', 'lamp': '90', 'sampleVolume': '10', 'step': '02', 'emissionColor': 'm5', 'exposureIndex': '1', 'time': '1549290450.798', 'sampleTemperature': '59.9981,59.9976,59.9973,59.9973,59.998,59.9979', 'stage': '02', 'coverTemperature': '104.875', 'cycle': '008'}
Debug 1549290450.832 End XML:IMAGe+ S02_C008_T02_P0001_M5_X5_E1.tiff {'blkID': '21', 'run': '2019-02-04_142954', 'exposure': '200', 'excitationColor': 'x5', 'point': '0001', 'blockTemperature': '59.9977,60.0105,59.9902,59.9914,60.0055,59.9916', 'lampTemperature': '59.8269', 'lamp': '90', 'sampleVolume': '10', 'step': '02', 'emissionColor': 'm5', 'exposureIndex': '1', 'time': '1549290450.798', 'sampleTemperature': '59.9981,59.9976,59.9973,59.9973,59.998,59.9979', 'stage': '02', 'coverTemperature': '104.875', 'cycle': '008'}
Debug 1549290450.845 CAMera:ACQuire start exposure
Time 1549290450.967 -elapsed=1298 -active=1193 -remaining=5081
Temperature 1549290450.971 -sample=60.0,60.0,60.0,60.0,60.0,60.0 -heatsink=39.2 -cover=105.0 -block=60.0,60.0,60.0,60.0,60.0,60.0
LEDStatus 1549290451.073 Temperature:59.8972 Current:9.41292 Voltage:3.39717 JuncTemp:76.9667
Debug 1549290451.483 CAMera:ACQuire end exposure
Info 1549290451.493 Capture end m5 x5
Info 1549290451.496 Capture start m5 x5
Image 1549290451.535 -run='2019-02-04_142954' -stage=2 -cycle=8 -step=2 -point=1  -emission=m5 -excitation=x5  -exposure=200 -lamp=90 -filepath='EXPERIMENTS:2019-02-04_142954/apldbio/sds/images/S02_C008_T02_P0001_M5_X5_E1.tiff'
Debug 1549290451.549 Start XML:IMAGe+ S02_C008_T02_P0001_M5_X5_E2.tiff {'blkID': '21', 'run': '2019-02-04_142954', 'exposure': '920', 'excitationColor': 'x5', 'point': '0001', 'blockTemperature': '59.9977,60.0105,59.9902,59.9914,60.0055,59.9916', 'lampTemperature': '59.8269', 'lamp': '90', 'sampleVolume': '10', 'step': '02', 'emissionColor': 'm5', 'exposureIndex': '2', 'time': '1549290451.513', 'sampleTemperature': '59.9981,59.9976,59.9973,59.9973,59.998,59.9979', 'stage': '02', 'coverTemperature': '104.875', 'cycle': '008'}
Debug 1549290451.550 End XML:IMAGe+ S02_C008_T02_P0001_M5_X5_E2.tiff {'blkID': '21', 'run': '2019-02-04_142954', 'exposure': '920', 'excitationColor': 'x5', 'point': '0001', 'blockTemperature': '59.9977,60.0105,59.9902,59.9914,60.0055,59.9916', 'lampTemperature': '59.8269', 'lamp': '90', 'sampleVolume': '10', 'step': '02', 'emissionColor': 'm5', 'exposureIndex': '2', 'time': '1549290451.513', 'sampleTemperature': '59.9981,59.9976,59.9973,59.9973,59.998,59.9979', 'stage': '02', 'coverTemperature': '104.875', 'cycle': '008'}
Debug 1549290451.564 CAMera:ACQuire start exposure
Time 1549290451.978 -elapsed=1299 -active=1194 -remaining=5080
Temperature 1549290451.973 -sample=60.0,60.0,60.0,60.0,60.0,60.0 -heatsink=39.0 -cover=104.9 -block=60.0,60.0,60.0,60.0,60.0,60.0
LEDStatus 1549290452.080 Temperature:60.0027 Current:9.46665 Voltage:3.39928 JuncTemp:77.0826
Debug 1549290452.625 CAMera:ACQuire end exposure
Info 1549290452.641 Capture end m5 x5
Info 1549290452.654 Motor start m3 x3
Image 1549290452.666 -run='2019-02-04_142954' -stage=2 -cycle=8 -step=2 -point=1  -emission=m5 -excitation=x5  -exposure=920 -lamp=90 -filepath='EXPERIMENTS:2019-02-04_142954/apldbio/sds/images/S02_C008_T02_P0001_M5_X5_E2.tiff'
Debug 1549290452.722 Start XML:NEW 2-8-2-1-m3-x3
Debug 1549290452.724 End XML:NEW 2-8-2-1-m3-x3
Debug 1549290452.900 LLAC ACK: Acknowledge (type=3), name=Unknown, dest=0x00, source=0x91, control=0x01, id=0x0000, msgid=0x74FE, data=[]
Debug 1549290452.901 LLAC ACK reply: Acknowledge (type=3), name=Unknown, dest=0x91, source=0x00, control=0x01, id=0x0000, msgid=0x74FE, data=[]
Debug 1549290452.917 LLAC ACK: Acknowledge (type=3), name=Unknown, dest=0x00, source=0x91, control=0x01, id=0x0000, msgid=0x7500, data=[]
Debug 1549290452.918 LLAC ACK reply: Acknowledge (type=3), name=Unknown, dest=0x91, source=0x00, control=0x01, id=0x0000, msgid=0x7500, data=[]
Info 1549290452.923 Motor end m3 x3
Info 1549290452.943 Emission Encoder -36 22500 Excitation Encoder -18 15750
Info 1549290452.946 Capture start m3 x3
Time 1549290453.006 -elapsed=1300 -active=1195 -remaining=5079
Debug 1549290453.020 Start XML:IMAGe+ S02_C008_T02_P0001_M3_X3_E1.tiff {'blkID': '21', 'run': '2019-02-04_142954', 'exposure': '125', 'excitationColor': 'x3', 'point': '0001', 'blockTemperature': '59.9977,60.0105,59.9902,59.9914,60.0055,59.9916', 'lampTemperature': '59.8269', 'lamp': '90', 'sampleVolume': '10', 'step': '02', 'emissionColor': 'm3', 'exposureIndex': '1', 'time': '1549290452.977', 'sampleTemperature': '59.9981,59.9976,59.9973,59.9973,59.998,59.9979', 'stage': '02', 'coverTemperature': '104.875', 'cycle': '008'}
Debug 1549290453.021 End XML:IMAGe+ S02_C008_T02_P0001_M3_X3_E1.tiff {'blkID': '21', 'run': '2019-02-04_142954', 'exposure': '125', 'excitationColor': 'x3', 'point': '0001', 'blockTemperature': '59.9977,60.0105,59.9902,59.9914,60.0055,59.9916', 'lampTemperature': '59.8269', 'lamp': '90', 'sampleVolume': '10', 'step': '02', 'emissionColor': 'm3', 'exposureIndex': '1', 'time': '1549290452.977', 'sampleTemperature': '59.9981,59.9976,59.9973,59.9973,59.998,59.9979', 'stage': '02', 'coverTemperature': '104.875', 'cycle': '008'}
Debug 1549290453.038 CAMera:ACQuire start exposure
Temperature 1549290453.003 -sample=60.0,60.0,60.0,60.0,60.0,60.0 -heatsink=39.0 -cover=105.0 -block=60.0,60.0,60.0,60.0,60.0,60.0
Debug 1549290453.067 C: ISTAT?
Debug 1549290453.080 S: OK ISTAT? Running
LEDStatus 1549290453.086 Temperature:60.1434 Current:9.46665 Voltage:3.39928 JuncTemp:77.1126
Debug 1549290453.635 CAMera:ACQuire end exposure
Info 1549290453.658 Capture end m3 x3
Info 1549290453.661 Capture start m3 x3
Image 1549290453.702 -run='2019-02-04_142954' -stage=2 -cycle=8 -step=2 -point=1  -emission=m3 -excitation=x3  -exposure=125 -lamp=90 -filepath='EXPERIMENTS:2019-02-04_142954/apldbio/sds/images/S02_C008_T02_P0001_M3_X3_E1.tiff'
Debug 1549290453.715 Start XML:IMAGe+ S02_C008_T02_P0001_M3_X3_E2.tiff {'blkID': '21', 'run': '2019-02-04_142954', 'exposure': '560', 'excitationColor': 'x3', 'point': '0001', 'blockTemperature': '59.9977,60.0105,59.9902,59.9914,60.0055,59.9916', 'lampTemperature': '59.8269', 'lamp': '90', 'sampleVolume': '10', 'step': '02', 'emissionColor': 'm3', 'exposureIndex': '2', 'time': '1549290453.679', 'sampleTemperature': '59.9981,59.9976,59.9973,59.9973,59.998,59.9979', 'stage': '02', 'coverTemperature': '104.875', 'cycle': '008'}
Debug 1549290453.716 End XML:IMAGe+ S02_C008_T02_P0001_M3_X3_E2.tiff {'blkID': '21', 'run': '2019-02-04_142954', 'exposure': '560', 'excitationColor': 'x3', 'point': '0001', 'blockTemperature': '59.9977,60.0105,59.9902,59.9914,60.0055,59.9916', 'lampTemperature': '59.8269', 'lamp': '90', 'sampleVolume': '10', 'step': '02', 'emissionColor': 'm3', 'exposureIndex': '2', 'time': '1549290453.679', 'sampleTemperature': '59.9981,59.9976,59.9973,59.9973,59.998,59.9979', 'stage': '02', 'coverTemperature': '104.875', 'cycle': '008'}
Debug 1549290453.730 CAMera:ACQuire start exposure
Time 1549290453.974 -elapsed=1301 -active=1196 -remaining=5078
Temperature 1549290453.980 -sample=60.0,60.0,60.0,60.0,60.0,60.0 -heatsink=38.9 -cover=105.0 -block=60.0,60.0,60.0,60.0,60.0,60.0
LEDStatus 1549290454.073 Temperature:60.0027 Current:9.4774 Voltage:3.39928 JuncTemp:77.0914
Debug 1549290454.585 CAMera:ACQuire end exposure
Info 1549290454.600 Capture end m3 x3
Image 1549290454.606 -run='2019-02-04_142954' -stage=2 -cycle=8 -step=2 -point=1  -emission=m3 -excitation=x3  -exposure=560 -lamp=90 -filepath='EXPERIMENTS:2019-02-04_142954/apldbio/sds/images/S02_C008_T02_P0001_M3_X3_E2.tiff'
Info 1549290454.603 Motor start m4 x4
Debug 1549290454.668 Start XML:NEW 2-8-2-1-m4-x4
Debug 1549290454.670 End XML:NEW 2-8-2-1-m4-x4
Debug 1549290454.943 LLAC ACK: Acknowledge (type=3), name=Unknown, dest=0x00, source=0x91, control=0x01, id=0x0000, msgid=0x752E, data=[]
Debug 1549290454.944 LLAC ACK reply: Acknowledge (type=3), name=Unknown, dest=0x91, source=0x00, control=0x01, id=0x0000, msgid=0x752E, data=[]
Debug 1549290454.960 LLAC ACK: Acknowledge (type=3), name=Unknown, dest=0x00, source=0x91, control=0x01, id=0x0000, msgid=0x7530, data=[]
Debug 1549290454.961 LLAC ACK reply: Acknowledge (type=3), name=Unknown, dest=0x91, source=0x00, control=0x01, id=0x0000, msgid=0x7530, data=[]
Time 1549290454.979 -elapsed=1302 -active=1197 -remaining=5077
Info 1549290454.966 Motor end m4 x4
Temperature 1549290454.984 -sample=60.0,60.0,60.0,60.0,60.0,60.0 -heatsink=38.9 -cover=105.0 -block=60.0,60.0,60.0,60.0,60.0,60.0
Info 1549290455.010 Emission Encoder -36 0 Excitation Encoder -18 9000
Info 1549290455.012 Capture start m4 x4
Debug 1549290455.064 Start XML:IMAGe+ S02_C008_T02_P0001_M4_X4_E1.tiff {'blkID': '21', 'run': '2019-02-04_142954', 'exposure': '150', 'excitationColor': 'x4', 'point': '0001', 'blockTemperature': '59.9977,60.0105,59.9902,59.9914,60.0055,59.9916', 'lampTemperature': '59.8269', 'lamp': '90', 'sampleVolume': '10', 'step': '02', 'emissionColor': 'm4', 'exposureIndex': '1', 'time': '1549290455.029', 'sampleTemperature': '59.9981,59.9976,59.9973,59.9973,59.998,59.9979', 'stage': '02', 'coverTemperature': '104.875', 'cycle': '008'}
Debug 1549290455.065 End XML:IMAGe+ S02_C008_T02_P0001_M4_X4_E1.tiff {'blkID': '21', 'run': '2019-02-04_142954', 'exposure': '150', 'excitationColor': 'x4', 'point': '0001', 'blockTemperature': '59.9977,60.0105,59.9902,59.9914,60.0055,59.9916', 'lampTemperature': '59.8269', 'lamp': '90', 'sampleVolume': '10', 'step': '02', 'emissionColor': 'm4', 'exposureIndex': '1', 'time': '1549290455.029', 'sampleTemperature': '59.9981,59.9976,59.9973,59.9973,59.998,59.9979', 'stage': '02', 'coverTemperature': '104.875', 'cycle': '008'}
Debug 1549290455.080 CAMera:ACQuire start exposure
LEDStatus 1549290455.091 Temperature:60.1434 Current:9.43441 Voltage:3.39506 JuncTemp:77.1496
Debug 1549290455.693 CAMera:ACQuire end exposure
Info 1549290455.703 Capture end m4 x4
Info 1549290455.706 Capture start m4 x4
Image 1549290455.706 -run='2019-02-04_142954' -stage=2 -cycle=8 -step=2 -point=1  -emission=m4 -excitation=x4  -exposure=150 -lamp=90 -filepath='EXPERIMENTS:2019-02-04_142954/apldbio/sds/images/S02_C008_T02_P0001_M4_X4_E1.tiff'
Debug 1549290455.758 Start XML:IMAGe+ S02_C008_T02_P0001_M4_X4_E2.tiff {'blkID': '21', 'run': '2019-02-04_142954', 'exposure': '800', 'excitationColor': 'x4', 'point': '0001', 'blockTemperature': '59.9977,60.0105,59.9902,59.9914,60.0055,59.9916', 'lampTemperature': '59.8269', 'lamp': '90', 'sampleVolume': '10', 'step': '02', 'emissionColor': 'm4', 'exposureIndex': '2', 'time': '1549290455.723', 'sampleTemperature': '59.9981,59.9976,59.9973,59.9973,59.998,59.9979', 'stage': '02', 'coverTemperature': '104.875', 'cycle': '008'}
Debug 1549290455.759 End XML:IMAGe+ S02_C008_T02_P0001_M4_X4_E2.tiff {'blkID': '21', 'run': '2019-02-04_142954', 'exposure': '800', 'excitationColor': 'x4', 'point': '0001', 'blockTemperature': '59.9977,60.0105,59.9902,59.9914,60.0055,59.9916', 'lampTemperature': '59.8269', 'lamp': '90', 'sampleVolume': '10', 'step': '02', 'emissionColor': 'm4', 'exposureIndex': '2', 'time': '1549290455.723', 'sampleTemperature': '59.9981,59.9976,59.9973,59.9973,59.998,59.9979', 'stage': '02', 'coverTemperature': '104.875', 'cycle': '008'}
Debug 1549290455.774 CAMera:ACQuire start exposure
Time 1549290455.977 -elapsed=1303 -active=1198 -remaining=5076
Temperature 1549290455.985 -sample=60.0,60.0,60.0,60.0,60.0,60.0 -heatsink=38.9 -cover=104.9 -block=60.0,60.0,60.0,60.0,60.0,60.0
LEDStatus 1549290456.072 Temperature:60.1785 Current:9.43441 Voltage:3.40139 JuncTemp:77.1406
Debug 1549290456.763 CAMera:ACQuire end exposure
Info 1549290456.770 Capture end m4 x4
Info 1549290456.772 Motor start m2 x2
Image 1549290456.794 -run='2019-02-04_142954' -stage=2 -cycle=8 -step=2 -point=1  -emission=m4 -excitation=x4  -exposure=800 -lamp=90 -filepath='EXPERIMENTS:2019-02-04_142954/apldbio/sds/images/S02_C008_T02_P0001_M4_X4_E2.tiff'
Debug 1549290456.833 Start XML:NEW 2-8-2-1-m2-x2
Debug 1549290456.834 End XML:NEW 2-8-2-1-m2-x2
Time 1549290456.978 -elapsed=1304 -active=1199 -remaining=5075
Temperature 1549290456.973 -sample=60.0,60.0,60.0,60.0,60.0,60.0 -heatsink=39.0 -cover=105.0 -block=60.0,60.0,60.0,60.0,60.0,60.0
Debug 1549290457.007 LLAC ACK: Acknowledge (type=3), name=Unknown, dest=0x00, source=0x91, control=0x01, id=0x0000, msgid=0x755E, data=[]
Debug 1549290457.007 LLAC ACK reply: Acknowledge (type=3), name=Unknown, dest=0x91, source=0x00, control=0x01, id=0x0000, msgid=0x755E, data=[]
Debug 1549290457.028 LLAC ACK: Acknowledge (type=3), name=Unknown, dest=0x00, source=0x91, control=0x01, id=0x0000, msgid=0x7560, data=[]
Debug 1549290457.028 LLAC ACK reply: Acknowledge (type=3), name=Unknown, dest=0x91, source=0x00, control=0x01, id=0x0000, msgid=0x7560, data=[]
Info 1549290457.031 Motor end m2 x2
Info 1549290457.040 Emission Encoder -36 31500 Excitation Encoder -18 11250
Info 1549290457.042 Capture start m2 x2
Debug 1549290457.101 Start XML:IMAGe+ S02_C008_T02_P0001_M2_X2_E1.tiff {'blkID': '21', 'run': '2019-02-04_142954', 'exposure': '100', 'excitationColor': 'x2', 'point': '0001', 'blockTemperature': '59.9977,60.0105,59.9902,59.9914,60.0055,59.9916', 'lampTemperature': '59.8269', 'lamp': '90', 'sampleVolume': '10', 'step': '02', 'emissionColor': 'm2', 'exposureIndex': '1', 'time': '1549290457.059', 'sampleTemperature': '59.9981,59.9976,59.9973,59.9973,59.998,59.9979', 'stage': '02', 'coverTemperature': '104.875', 'cycle': '008'}
Debug 1549290457.102 End XML:IMAGe+ S02_C008_T02_P0001_M2_X2_E1.tiff {'blkID': '21', 'run': '2019-02-04_142954', 'exposure': '100', 'excitationColor': 'x2', 'point': '0001', 'blockTemperature': '59.9977,60.0105,59.9902,59.9914,60.0055,59.9916', 'lampTemperature': '59.8269', 'lamp': '90', 'sampleVolume': '10', 'step': '02', 'emissionColor': 'm2', 'exposureIndex': '1', 'time': '1549290457.059', 'sampleTemperature': '59.9981,59.9976,59.9973,59.9973,59.998,59.9979', 'stage': '02', 'coverTemperature': '104.875', 'cycle': '008'}
Debug 1549290457.117 CAMera:ACQuire start exposure
LEDStatus 1549290457.119 Temperature:60.1082 Current:9.46665 Voltage:3.39506 JuncTemp:77.2374
Debug 1549290457.695 CAMera:ACQuire end exposure
Info 1549290457.718 Capture end m2 x2
Info 1549290457.724 Capture start m2 x2
Image 1549290457.763 -run='2019-02-04_142954' -stage=2 -cycle=8 -step=2 -point=1  -emission=m2 -excitation=x2  -exposure=100 -lamp=90 -filepath='EXPERIMENTS:2019-02-04_142954/apldbio/sds/images/S02_C008_T02_P0001_M2_X2_E1.tiff'
Debug 1549290457.787 Start XML:IMAGe+ S02_C008_T02_P0001_M2_X2_E2.tiff {'blkID': '21', 'run': '2019-02-04_142954', 'exposure': '430', 'excitationColor': 'x2', 'point': '0001', 'blockTemperature': '59.9977,60.0105,59.9902,59.9914,60.0055,59.9916', 'lampTemperature': '59.8269', 'lamp': '90', 'sampleVolume': '10', 'step': '02', 'emissionColor': 'm2', 'exposureIndex': '2', 'time': '1549290457.744', 'sampleTemperature': '59.9981,59.9976,59.9973,59.9973,59.998,59.9979', 'stage': '02', 'coverTemperature': '104.875', 'cycle': '008'}
Debug 1549290457.788 End XML:IMAGe+ S02_C008_T02_P0001_M2_X2_E2.tiff {'blkID': '21', 'run': '2019-02-04_142954', 'exposure': '430', 'excitationColor': 'x2', 'point': '0001', 'blockTemperature': '59.9977,60.0105,59.9902,59.9914,60.0055,59.9916', 'lampTemperature': '59.8269', 'lamp': '90', 'sampleVolume': '10', 'step': '02', 'emissionColor': 'm2', 'exposureIndex': '2', 'time': '1549290457.744', 'sampleTemperature': '59.9981,59.9976,59.9973,59.9973,59.998,59.9979', 'stage': '02', 'coverTemperature': '104.875', 'cycle': '008'}
Debug 1549290457.802 CAMera:ACQuire start exposure
Time 1549290457.978 -elapsed=1305 -active=1200 -remaining=5074
Temperature 1549290457.973 -sample=60.0,60.0,60.0,60.0,60.0,60.0 -heatsink=38.8 -cover=104.9 -block=60.0,60.0,60.0,60.0,60.0,60.0
Debug 1549290458.070 C: ISTAT?
Debug 1549290458.084 S: OK ISTAT? Running
LEDStatus 1549290458.089 Temperature:60.2137 Current:9.44516 Voltage:3.40139 JuncTemp:77.3238
Debug 1549290458.575 CAMera:ACQuire end exposure
Info 1549290458.598 Capture end m2 x2
Info 1549290458.601 Motor start m1 x1
Image 1549290458.606 -run='2019-02-04_142954' -stage=2 -cycle=8 -step=2 -point=1  -emission=m2 -excitation=x2  -exposure=430 -lamp=90 -filepath='EXPERIMENTS:2019-02-04_142954/apldbio/sds/images/S02_C008_T02_P0001_M2_X2_E2.tiff'
Debug 1549290458.662 Start XML:NEW 2-8-2-1-m1-x1
Debug 1549290458.663 End XML:NEW 2-8-2-1-m1-x1
Debug 1549290458.890 LLAC ACK: Acknowledge (type=3), name=Unknown, dest=0x00, source=0x91, control=0x01, id=0x0000, msgid=0x758E, data=[]
Debug 1549290458.890 LLAC ACK reply: Acknowledge (type=3), name=Unknown, dest=0x91, source=0x00, control=0x01, id=0x0000, msgid=0x758E, data=[]
Debug 1549290458.904 LLAC ACK: Acknowledge (type=3), name=Unknown, dest=0x00, source=0x91, control=0x01, id=0x0000, msgid=0x7590, data=[]
Debug 1549290458.905 LLAC ACK reply: Acknowledge (type=3), name=Unknown, dest=0x91, source=0x00, control=0x01, id=0x0000, msgid=0x7590, data=[]
Info 1549290458.907 Motor end m1 x1
Info 1549290458.916 Emission Encoder -36 4500 Excitation Encoder -18 6750
Info 1549290458.918 Capture start m1 x1
Time 1549290458.984 -elapsed=1306 -active=1201 -remaining=5073
Debug 1549290459.000 Start XML:IMAGe+ S02_C008_T02_P0001_M1_X1_E1.tiff {'blkID': '21', 'run': '2019-02-04_142954', 'exposure': '60', 'excitationColor': 'x1', 'point': '0001', 'blockTemperature': '59.9977,60.0105,59.9902,59.9914,60.0055,59.9916', 'lampTemperature': '59.8269', 'lamp': '90', 'sampleVolume': '10', 'step': '02', 'emissionColor': 'm1', 'exposureIndex': '1', 'time': '1549290458.955', 'sampleTemperature': '59.9981,59.9976,59.9973,59.9973,59.998,59.9979', 'stage': '02', 'coverTemperature': '104.875', 'cycle': '008'}
Debug 1549290459.001 End XML:IMAGe+ S02_C008_T02_P0001_M1_X1_E1.tiff {'blkID': '21', 'run': '2019-02-04_142954', 'exposure': '60', 'excitationColor': 'x1', 'point': '0001', 'blockTemperature': '59.9977,60.0105,59.9902,59.9914,60.0055,59.9916', 'lampTemperature': '59.8269', 'lamp': '90', 'sampleVolume': '10', 'step': '02', 'emissionColor': 'm1', 'exposureIndex': '1', 'time': '1549290458.955', 'sampleTemperature': '59.9981,59.9976,59.9973,59.9973,59.998,59.9979', 'stage': '02', 'coverTemperature': '104.875', 'cycle': '008'}
Debug 1549290459.017 CAMera:ACQuire start exposure
Temperature 1549290458.989 -sample=60.0,60.0,60.0,60.0,60.0,60.0 -heatsink=38.9 -cover=105.0 -block=60.0,60.0,60.0,60.0,60.0,60.0
LEDStatus 1549290459.073 Temperature:60.2137 Current:9.46665 Voltage:3.39928 JuncTemp:77.2093
Debug 1549290459.575 CAMera:ACQuire end exposure
Info 1549290459.598 Capture end m1 x1
Info 1549290459.601 Capture start m1 x1
Image 1549290459.641 -run='2019-02-04_142954' -stage=2 -cycle=8 -step=2 -point=1  -emission=m1 -excitation=x1  -exposure=60 -lamp=90 -filepath='EXPERIMENTS:2019-02-04_142954/apldbio/sds/images/S02_C008_T02_P0001_M1_X1_E1.tiff'
Debug 1549290459.654 Start XML:IMAGe+ S02_C008_T02_P0001_M1_X1_E2.tiff {'blkID': '21', 'run': '2019-02-04_142954', 'exposure': '175', 'excitationColor': 'x1', 'point': '0001', 'blockTemperature': '59.9977,60.0105,59.9902,59.9914,60.0055,59.9916', 'lampTemperature': '59.8269', 'lamp': '90', 'sampleVolume': '10', 'step': '02', 'emissionColor': 'm1', 'exposureIndex': '2', 'time': '1549290459.618', 'sampleTemperature': '59.9981,59.9976,59.9973,59.9973,59.998,59.9979', 'stage': '02', 'coverTemperature': '104.875', 'cycle': '008'}
Debug 1549290459.655 End XML:IMAGe+ S02_C008_T02_P0001_M1_X1_E2.tiff {'blkID': '21', 'run': '2019-02-04_142954', 'exposure': '175', 'excitationColor': 'x1', 'point': '0001', 'blockTemperature': '59.9977,60.0105,59.9902,59.9914,60.0055,59.9916', 'lampTemperature': '59.8269', 'lamp': '90', 'sampleVolume': '10', 'step': '02', 'emissionColor': 'm1', 'exposureIndex': '2', 'time': '1549290459.618', 'sampleTemperature': '59.9981,59.9976,59.9973,59.9973,59.998,59.9979', 'stage': '02', 'coverTemperature': '104.875', 'cycle': '008'}
Debug 1549290459.669 CAMera:ACQuire start exposure
Time 1549290459.978 -elapsed=1307 -active=1202 -remaining=5072
Temperature 1549290459.973 -sample=60.0,60.0,60.0,60.0,60.0,60.0 -heatsink=39.0 -cover=105.1 -block=60.0,60.0,60.0,60.0,60.0,60.0
LEDStatus 1549290460.072 Temperature:60.1434 Current:9.46665 Voltage:3.39717 JuncTemp:77.2038
Debug 1549290460.295 CAMera:ACQuire end exposure
Info 1549290460.318 Capture end m1 x1
Info 1549290460.324 Capture start m1 x1
Image 1549290460.363 -run='2019-02-04_142954' -stage=2 -cycle=8 -step=2 -point=1  -emission=m1 -excitation=x1  -exposure=175 -lamp=90 -filepath='EXPERIMENTS:2019-02-04_142954/apldbio/sds/images/S02_C008_T02_P0001_M1_X1_E2.tiff'
Debug 1549290460.383 Start XML:IMAGe+ S02_C008_T02_P0001_M1_X1_E3.tiff {'blkID': '21', 'run': '2019-02-04_142954', 'exposure': '520', 'excitationColor': 'x1', 'point': '0001', 'blockTemperature': '59.9977,60.0105,59.9902,59.9914,60.0055,59.9916', 'lampTemperature': '59.8269', 'lamp': '90', 'sampleVolume': '10', 'step': '02', 'emissionColor': 'm1', 'exposureIndex': '3', 'time': '1549290460.344', 'sampleTemperature': '59.9981,59.9976,59.9973,59.9973,59.998,59.9979', 'stage': '02', 'coverTemperature': '104.875', 'cycle': '008'}
Debug 1549290460.384 End XML:IMAGe+ S02_C008_T02_P0001_M1_X1_E3.tiff {'blkID': '21', 'run': '2019-02-04_142954', 'exposure': '520', 'excitationColor': 'x1', 'point': '0001', 'blockTemperature': '59.9977,60.0105,59.9902,59.9914,60.0055,59.9916', 'lampTemperature': '59.8269', 'lamp': '90', 'sampleVolume': '10', 'step': '02', 'emissionColor': 'm1', 'exposureIndex': '3', 'time': '1549290460.344', 'sampleTemperature': '59.9981,59.9976,59.9973,59.9973,59.998,59.9979', 'stage': '02', 'coverTemperature': '104.875', 'cycle': '008'}
Debug 1549290460.397 CAMera:ACQuire start exposure
Time 1549290460.974 -elapsed=1308 -active=1203 -remaining=5071
Temperature 1549290460.985 -sample=60.0,60.0,60.0,60.0,60.0,60.0 -heatsink=38.9 -cover=105.0 -block=60.0,60.0,60.0,60.0,60.0,60.0
LEDStatus 1549290461.073 Temperature:60.1785 Current:9.46665 Voltage:3.39928 JuncTemp:77.2971
Debug 1549290461.223 CAMera:ACQuire end exposure
Info 1549290461.233 Capture end m1 x1
Image 1549290461.237 -run='2019-02-04_142954' -stage=2 -cycle=8 -step=2 -point=1  -emission=m1 -excitation=x1  -exposure=520 -lamp=90 -filepath='EXPERIMENTS:2019-02-04_142954/apldbio/sds/images/S02_C008_T02_P0001_M1_X1_E3.tiff'
Debug 1549290461.257 Start XML:WRITe+ 2-8-2-1-m5-x5 EXPERIMENTS:/2019-02-04_142954/apldbio/sds//quant/2-8-2-1-m5-x5.xml
Debug 1549290461.273 End XML:WRITe+ 2-8-2-1-m5-x5 EXPERIMENTS:/2019-02-04_142954/apldbio/sds//quant/2-8-2-1-m5-x5.xml
Debug 1549290461.275 Acquiring PA queue lock
Debug 1549290461.275 Acquired PA queue lock
Debug 1549290461.276 Released PA queue lock
Debug 1549290461.276 Acquiring palock[0] execution lock
Debug 1549290461.277 Acquired palock[0] execution lock
Debug 1549290461.334 TBC acquiring operative lock
Debug 1549290461.525 LLAC ACK: Acknowledge (type=3), name=Unknown, dest=0x00, source=0x91, control=0x01, id=0x0000, msgid=0x75D0, data=[]
Debug 1549290461.526 LLAC ACK reply: Acknowledge (type=3), name=Unknown, dest=0x91, source=0x00, control=0x01, id=0x0000, msgid=0x75D0, data=[]
Debug 1549290461.643 LLAC ACK: Acknowledge (type=3), name=Unknown, dest=0x00, source=0x91, control=0x01, id=0x0000, msgid=0x75D2, data=[]
Debug 1549290461.644 LLAC ACK reply: Acknowledge (type=3), name=Unknown, dest=0x91, source=0x00, control=0x01, id=0x0000, msgid=0x75D2, data=[]
Debug 1549290461.778 Released palock[0] execution lock
Preprocessing 1549290461.781 <quote.message>Input run configuration file: /data/vendor/IS/experiments/2019-02-04_142954/apldbio/sds/quant/2-8-2-1-m5-x5.xml
Block Type:  96Wells
Finished read calibration files
...run ROI Quantitation
ROI Quantitation done in 0.043599 seconds 
Quant files saved in /data/vendor/IS/experiments/2019-02-04_142954/apldbio/sds/quant
...run Preproc Quantitation task
Preproc Quantitation in 0.000294 seconds 
FilterData files saved in /data/vendor/IS/experiments/2019-02-04_142954/apldbio/sds/filter
Success: Preprocessing ok
</quote.message>
Debug 1549290461.798 Start XML:FilterDATa+ S02_C008_T02_P0001_M5_X5_filterdata.xml {}
Debug 1549290461.799 End XML:FilterDATa+ S02_C008_T02_P0001_M5_X5_filterdata.xml {}
Debug 1549290461.807 Start XML:WRITe+ 2-8-2-1-m3-x3 EXPERIMENTS:/2019-02-04_142954/apldbio/sds//quant/2-8-2-1-m3-x3.xml
Debug 1549290461.822 End XML:WRITe+ 2-8-2-1-m3-x3 EXPERIMENTS:/2019-02-04_142954/apldbio/sds//quant/2-8-2-1-m3-x3.xml
Debug 1549290461.824 Acquiring PA queue lock
Debug 1549290461.824 Acquired PA queue lock
Debug 1549290461.825 Released PA queue lock
Debug 1549290461.825 Acquiring palock[1] execution lock
Debug 1549290461.825 Acquired palock[1] execution lock
Time 1549290461.973 -elapsed=1309 -active=1204 -remaining=5070
Temperature 1549290461.971 -sample=60.0,60.0,60.0,60.0,60.0,60.0 -heatsink=38.9 -cover=104.9 -block=60.0,60.0,60.0,60.0,60.0,60.0
LEDStatus 1549290462.083 Temperature:60.2137 Current:9.45591 Voltage:3.40139 JuncTemp:77.2956
Debug 1549290462.314 Released palock[1] execution lock
Preprocessing 1549290462.317 <quote.message>Input run configuration file: /data/vendor/IS/experiments/2019-02-04_142954/apldbio/sds/quant/2-8-2-1-m3-x3.xml
Block Type:  96Wells
Finished read calibration files
...run ROI Quantitation
ROI Quantitation done in 0.043495 seconds 
Quant files saved in /data/vendor/IS/experiments/2019-02-04_142954/apldbio/sds/quant
...run Preproc Quantitation task
Preproc Quantitation in 0.000286 seconds 
FilterData files saved in /data/vendor/IS/experiments/2019-02-04_142954/apldbio/sds/filter
Success: Preprocessing ok
</quote.message>
Debug 1549290462.334 Start XML:FilterDATa+ S02_C008_T02_P0001_M3_X3_filterdata.xml {}
Debug 1549290462.335 End XML:FilterDATa+ S02_C008_T02_P0001_M3_X3_filterdata.xml {}
Debug 1549290462.343 Start XML:WRITe+ 2-8-2-1-m4-x4 EXPERIMENTS:/2019-02-04_142954/apldbio/sds//quant/2-8-2-1-m4-x4.xml
Debug 1549290462.360 End XML:WRITe+ 2-8-2-1-m4-x4 EXPERIMENTS:/2019-02-04_142954/apldbio/sds//quant/2-8-2-1-m4-x4.xml
Debug 1549290462.362 Acquiring PA queue lock
Debug 1549290462.362 Acquired PA queue lock
Debug 1549290462.362 Released PA queue lock
Debug 1549290462.363 Acquiring palock[0] execution lock
Debug 1549290462.363 Acquired palock[0] execution lock
Debug 1549290462.845 Released palock[0] execution lock
Preprocessing 1549290462.849 <quote.message>Input run configuration file: /data/vendor/IS/experiments/2019-02-04_142954/apldbio/sds/quant/2-8-2-1-m4-x4.xml
Block Type:  96Wells
Finished read calibration files
...run ROI Quantitation
ROI Quantitation done in 0.043556 seconds 
Quant files saved in /data/vendor/IS/experiments/2019-02-04_142954/apldbio/sds/quant
...run Preproc Quantitation task
Preproc Quantitation in 0.000288 seconds 
FilterData files saved in /data/vendor/IS/experiments/2019-02-04_142954/apldbio/sds/filter
Success: Preprocessing ok
</quote.message>
Debug 1549290462.867 Start XML:FilterDATa+ S02_C008_T02_P0001_M4_X4_filterdata.xml {}
Debug 1549290462.867 End XML:FilterDATa+ S02_C008_T02_P0001_M4_X4_filterdata.xml {}
Debug 1549290462.876 Start XML:WRITe+ 2-8-2-1-m2-x2 EXPERIMENTS:/2019-02-04_142954/apldbio/sds//quant/2-8-2-1-m2-x2.xml
Debug 1549290462.891 End XML:WRITe+ 2-8-2-1-m2-x2 EXPERIMENTS:/2019-02-04_142954/apldbio/sds//quant/2-8-2-1-m2-x2.xml
Debug 1549290462.893 Acquiring PA queue lock
Debug 1549290462.893 Acquired PA queue lock
Debug 1549290462.894 Released PA queue lock
Debug 1549290462.894 Acquiring palock[1] execution lock
Debug 1549290462.894 Acquired palock[1] execution lock
Time 1549290462.970 -elapsed=1310 -active=1205 -remaining=5069
Temperature 1549290462.977 -sample=60.0,60.0,60.0,60.0,60.0,60.0 -heatsink=38.8 -cover=104.9 -block=60.0,60.0,60.0,60.0,60.0,60.0
Debug 1549290463.068 C: ISTAT?
LEDStatus 1549290463.090 Temperature:60.1434 Current:9.4774 Voltage:3.40139 JuncTemp:77.3235
Debug 1549290463.091 S: OK ISTAT? Running
Debug 1549290463.394 Released palock[1] execution lock
Preprocessing 1549290463.396 <quote.message>Input run configuration file: /data/vendor/IS/experiments/2019-02-04_142954/apldbio/sds/quant/2-8-2-1-m2-x2.xml
Block Type:  96Wells
Finished read calibration files
...run ROI Quantitation
ROI Quantitation done in 0.043695 seconds 
Quant files saved in /data/vendor/IS/experiments/2019-02-04_142954/apldbio/sds/quant
...run Preproc Quantitation task
Preproc Quantitation in 0.000287 seconds 
FilterData files saved in /data/vendor/IS/experiments/2019-02-04_142954/apldbio/sds/filter
Success: Preprocessing ok
</quote.message>
Debug 1549290463.413 Start XML:FilterDATa+ S02_C008_T02_P0001_M2_X2_filterdata.xml {}
Debug 1549290463.414 End XML:FilterDATa+ S02_C008_T02_P0001_M2_X2_filterdata.xml {}
Debug 1549290463.423 Start XML:WRITe+ 2-8-2-1-m1-x1 EXPERIMENTS:/2019-02-04_142954/apldbio/sds//quant/2-8-2-1-m1-x1.xml
Debug 1549290463.440 End XML:WRITe+ 2-8-2-1-m1-x1 EXPERIMENTS:/2019-02-04_142954/apldbio/sds//quant/2-8-2-1-m1-x1.xml
Debug 1549290463.442 Acquiring PA queue lock
Debug 1549290463.443 Acquired PA queue lock
Debug 1549290463.443 Released PA queue lock
Debug 1549290463.443 Acquiring palock[0] execution lock
Debug 1549290463.444 Acquired palock[0] execution lock
Debug 1549290463.958 Released palock[0] execution lock
Preprocessing 1549290463.961 <quote.message>Input run configuration file: /data/vendor/IS/experiments/2019-02-04_142954/apldbio/sds/quant/2-8-2-1-m1-x1.xml
Block Type:  96Wells
Finished read calibration files
...run ROI Quantitation
ROI Quantitation done in 0.065417 seconds 
Quant files saved in /data/vendor/IS/experiments/2019-02-04_142954/apldbio/sds/quant
...run Preproc Quantitation task
Preproc Quantitation in 0.000345 seconds 
FilterData files saved in /data/vendor/IS/experiments/2019-02-04_142954/apldbio/sds/filter
Success: Preprocessing ok
</quote.message>
Time 1549290463.968 -elapsed=1311 -active=1206 -remaining=5068
Debug 1549290463.991 Start XML:FilterDATa+ S02_C008_T02_P0001_M1_X1_filterdata.xml {}
Debug 1549290463.992 End XML:FilterDATa+ S02_C008_T02_P0001_M1_X1_filterdata.xml {}
Temperature 1549290463.995 -sample=60.0,60.0,60.0,60.0,60.0,60.0 -heatsink=38.8 -cover=105.0 -block=60.0,60.0,60.0,60.0,60.0,60.0
Debug 1549290464.017 Start XML:WRITe+ S2-C8-T2-P1 EXPERIMENTS:/2019-02-04_142954/apldbio/sds//filter/2-8-2-1.xml
Debug 1549290464.025 End XML:WRITe+ S2-C8-T2-P1 EXPERIMENTS:/2019-02-04_142954/apldbio/sds//filter/2-8-2-1.xml
Info 1549290464.030 Run ePA here for multicomponent. Ensured that dye are assigned
Debug 1549290464.033 Acquiring PA queue lock
Debug 1549290464.033 Acquired PA queue lock
Debug 1549290464.033 Released PA queue lock
Debug 1549290464.034 Acquiring palock[1] execution lock
Debug 1549290464.034 Acquired palock[1] execution lock
LEDStatus 1549290464.085 Temperature:60.0731 Current:9.45591 Voltage:3.39928 JuncTemp:77.3041
Debug 1549290464.570 Released palock[1] execution lock
Preprocessing 1549290464.572 <quote.message>Input run configuration file: /data/vendor/IS/experiments/2019-02-04_142954/apldbio/sds/filter/2-8-2-1.xml
Block Type:  96Wells
...run Preproc MultiComponent task
Preproc MultiComponent in 0.005921 seconds 
MultiComponentData files saved in /data/vendor/IS/experiments/2019-02-04_142954/apldbio/sds/multicomponent
Success: Preprocessing ok
</quote.message>
Run 1549290464.622 Collected -run="2019-02-04_142954" -stage=2 -cycle=8 -step=2 -point=1
Debug 1549290464.626 C: EXP:LIST? -verbose 2019-02-04_142954/apldbio/sds/quant/S02_C008_T02_P0001*
Debug 1549290464.638 <quote.message>S: OK EXP:LIST? -verbose 2019-02-04_142954/apldbio/sds/quant/S02_C008_T02_P0001* <quote.reply>
s: "2019-02-04_142954/apldbio/sds/quant/S02_C008_T02_P0001_M1_X1_E1.quant" -type=file -size=4199 -mtime=1549290463.93 -atime=1549290463.92 -ctime=1549290463.93
s: "2019-02-04_142954/apldbio/sds/quant/S02_C008_T02_P0001_M1_X1_E2.quant" -type=file -size=4200 -mtime=1549290463.93 -atime=1549290463.93 -ctime=1549290463.93
s: "2019-02-04_142954/apldbio/sds/quant/S02_C008_T02_P0001_M1_X1_E3.quant" -type=file -size=4200 -mtime=1549290463.93 -atime=1549290463.93 -ctime=1549290463.93
s: "2019-02-04_142954/apldbio/sds/quant/S02_C008_T02_P0001_M2_X2_E1.quant" -type=file -size=4200 -mtime=1549290463.37 -atime=1549290463.36 -ctime=1549290463.37
s: "2019-02-04_142954/apldbio/sds/quant/S02_C008_T02_P0001_M2_X2_E2.quant" -type=file -size=4200 -mtime=1549290463.37 -atime=1549290463.37 -ctime=1549290463.37
s: "2019-02-04_142954/apldbio/sds/quant/S02_C008_T02_P0001_M3_X3_E1.quant" -type=file -size=4200 -mtime=1549290462.29 -atime=1549290462.28 -ctime=1549290462.29
s: "2019-02-04_142954/apldbio/sds/quant/S02_C008_T02_P0001_M3_X3_E2.quant" -type=file -size=4200 -mtime=1549290462.29 -atime=1549290462.29 -ctime=1549290462.29
s: "2019-02-04_142954/apldbio/sds/quant/S02_C008_T02_P0001_M4_X4_E1.quant" -type=file -size=4200 -mtime=1549290462.82 -atime=1549290462.81 -ctime=1549290462.82
s: "2019-02-04_142954/apldbio/sds/quant/S02_C008_T02_P0001_M4_X4_E2.quant" -type=file -size=4254 -mtime=1549290462.82 -atime=1549290462.82 -ctime=1549290462.82
s: "2019-02-04_142954/apldbio/sds/quant/S02_C008_T02_P0001_M5_X5_E1.quant" -type=file -size=4200 -mtime=1549290461.75 -atime=1549290461.74 -ctime=1549290461.75
s: "2019-02-04_142954/apldbio/sds/quant/S02_C008_T02_P0001_M5_X5_E2.quant" -type=file -size=4200 -mtime=1549290461.75 -atime=1549290461.75 -ctime=1549290461.75
s: </quote.reply></quote.message>
Debug 1549290464.641 C: EXP:READ? -encoding=plain 2019-02-04_142954/apldbio/sds/quant/S02_C008_T02_P0001_M1_X1_E1.quant
Debug 1549290464.642 S: OK EXP:READ? -encoding=plain 2019-02-04_142954/apldbio/sds/quant/S02_C008_T02_P0001_M1_X1_E1.quant
Debug 1549290464.647 C: ACCess CONTROLLER
Info 1549290464.648 Access notification: [System] Access -sessionid=585 -level=Controller -exclusive=False
System 1549290464.648 Access -sessionid=585 -level=Controller -exclusive=False
Debug 1549290464.649 S: OK ACCess CONTROLLER
Debug 1549290464.649 C: EXP:READ? -encoding=plain 2019-02-04_142954/apldbio/sds/quant/S02_C008_T02_P0001_M1_X1_E2.quant
Debug 1549290464.652 S: OK EXP:READ? -encoding=plain 2019-02-04_142954/apldbio/sds/quant/S02_C008_T02_P0001_M1_X1_E2.quant
Debug 1549290464.655 C: EXP:READ? -encoding=plain 2019-02-04_142954/apldbio/sds/quant/S02_C008_T02_P0001_M1_X1_E3.quant
Debug 1549290464.656 S: OK EXP:READ? -encoding=plain 2019-02-04_142954/apldbio/sds/quant/S02_C008_T02_P0001_M1_X1_E3.quant
Debug 1549290464.659 C: EXP:READ? -encoding=plain 2019-02-04_142954/apldbio/sds/quant/S02_C008_T02_P0001_M2_X2_E1.quant
Debug 1549290464.660 S: OK EXP:READ? -encoding=plain 2019-02-04_142954/apldbio/sds/quant/S02_C008_T02_P0001_M2_X2_E1.quant
Debug 1549290464.664 C: EXP:READ? -encoding=plain 2019-02-04_142954/apldbio/sds/quant/S02_C008_T02_P0001_M2_X2_E2.quant
Debug 1549290464.665 S: OK EXP:READ? -encoding=plain 2019-02-04_142954/apldbio/sds/quant/S02_C008_T02_P0001_M2_X2_E2.quant
Debug 1549290464.668 C: EXP:READ? -encoding=plain 2019-02-04_142954/apldbio/sds/quant/S02_C008_T02_P0001_M3_X3_E1.quant
Debug 1549290464.670 S: OK EXP:READ? -encoding=plain 2019-02-04_142954/apldbio/sds/quant/S02_C008_T02_P0001_M3_X3_E1.quant
Debug 1549290464.672 C: EXP:READ? -encoding=plain 2019-02-04_142954/apldbio/sds/quant/S02_C008_T02_P0001_M3_X3_E2.quant
Debug 1549290464.673 S: OK EXP:READ? -encoding=plain 2019-02-04_142954/apldbio/sds/quant/S02_C008_T02_P0001_M3_X3_E2.quant
Debug 1549290464.677 C: EXP:READ? -encoding=plain 2019-02-04_142954/apldbio/sds/quant/S02_C008_T02_P0001_M4_X4_E1.quant
Debug 1549290464.679 C: FIL:COP EXPERIMENTS:2019-02-04_142954/apldbio/sds/multicomponent/S02_C008_T02_P0001_multicomponentdata.xml PUBLIC_RUN_COMPLETE:working/2019-02-04_142954/apldbio/sds/multicomponent/S02_C008_T02_P0001_multicomponentdata.xml
Debug 1549290464.680 S: OK EXP:READ? -encoding=plain 2019-02-04_142954/apldbio/sds/quant/S02_C008_T02_P0001_M4_X4_E1.quant
Debug 1549290464.684 C: EXP:READ? -encoding=plain 2019-02-04_142954/apldbio/sds/quant/S02_C008_T02_P0001_M4_X4_E2.quant
Debug 1549290464.687 S: OK FIL:COP EXPERIMENTS:2019-02-04_142954/apldbio/sds/multicomponent/S02_C008_T02_P0001_multicomponentdata.xml PUBLIC_RUN_COMPLETE:working/2019-02-04_142954/apldbio/sds/multicomponent/S02_C008_T02_P0001_multicomponentdata.xml
Debug 1549290464.685 S: OK EXP:READ? -encoding=plain 2019-02-04_142954/apldbio/sds/quant/S02_C008_T02_P0001_M4_X4_E2.quant
Debug 1549290464.692 C: ACCess OBSERVER
Info 1549290464.692 Access notification: [System] Access -sessionid=585 -level=Observer -exclusive=False
System 1549290464.693 Access -sessionid=585 -level=Observer -exclusive=False
Debug 1549290464.694 S: OK ACCess OBSERVER
Debug 1549290464.707 C: FIL:LIST? -verbose EXPERIMENTS:/2019-02-04_142954/apldbio/sds/quant/S02_C008_T02_P0001_*E1.quant
Debug 1549290464.715 <quote.message>S: OK FIL:LIST? -verbose EXPERIMENTS:/2019-02-04_142954/apldbio/sds/quant/S02_C008_T02_P0001_*E1.quant <quote.reply>
s: "experiments:2019-02-04_142954/apldbio/sds/quant/S02_C008_T02_P0001_M1_X1_E1.quant" -type=file -size=4199 -mtime=1549290463.93 -atime=1549290463.92 -ctime=1549290463.93
s: "experiments:2019-02-04_142954/apldbio/sds/quant/S02_C008_T02_P0001_M2_X2_E1.quant" -type=file -size=4200 -mtime=1549290463.37 -atime=1549290463.36 -ctime=1549290463.37
s: "experiments:2019-02-04_142954/apldbio/sds/quant/S02_C008_T02_P0001_M3_X3_E1.quant" -type=file -size=4200 -mtime=1549290462.29 -atime=1549290462.28 -ctime=1549290462.29
s: "experiments:2019-02-04_142954/apldbio/sds/quant/S02_C008_T02_P0001_M4_X4_E1.quant" -type=file -size=4200 -mtime=1549290462.82 -atime=1549290462.81 -ctime=1549290462.82
s: "experiments:2019-02-04_142954/apldbio/sds/quant/S02_C008_T02_P0001_M5_X5_E1.quant" -type=file -size=4200 -mtime=1549290461.75 -atime=1549290461.74 -ctime=1549290461.75
s: </quote.reply></quote.message>
Debug 1549290464.726 C: ACCess CONTROLLER
Info 1549290464.727 Access notification: [System] Access -sessionid=585 -level=Controller -exclusive=False
System 1549290464.728 Access -sessionid=585 -level=Controller -exclusive=False
Debug 1549290464.728 S: OK ACCess CONTROLLER
Debug 1549290464.748 C: FIL:COP EXPERIMENTS:2019-02-04_142954/apldbio/sds/quant/S02_C008_T02_P0001_M1_X1_E1.quant PUBLIC_RUN_COMPLETE:working/2019-02-04_142954/apldbio/sds/quant/S02_C008_T02_P0001_M1_X1_E1.quant
Debug 1549290464.752 S: OK FIL:COP EXPERIMENTS:2019-02-04_142954/apldbio/sds/quant/S02_C008_T02_P0001_M1_X1_E1.quant PUBLIC_RUN_COMPLETE:working/2019-02-04_142954/apldbio/sds/quant/S02_C008_T02_P0001_M1_X1_E1.quant
Debug 1549290464.756 C: ACCess OBSERVER
Info 1549290464.757 Access notification: [System] Access -sessionid=585 -level=Observer -exclusive=False
System 1549290464.758 Access -sessionid=585 -level=Observer -exclusive=False
Debug 1549290464.758 S: OK ACCess OBSERVER
Debug 1549290464.765 C: ACCess CONTROLLER
Info 1549290464.765 Access notification: [System] Access -sessionid=585 -level=Controller -exclusive=False
System 1549290464.766 Access -sessionid=585 -level=Controller -exclusive=False
Debug 1549290464.767 S: OK ACCess CONTROLLER
Debug 1549290464.791 C: FIL:COP EXPERIMENTS:2019-02-04_142954/apldbio/sds/quant/S02_C008_T02_P0001_M2_X2_E1.quant PUBLIC_RUN_COMPLETE:working/2019-02-04_142954/apldbio/sds/quant/S02_C008_T02_P0001_M2_X2_E1.quant
Debug 1549290464.795 S: OK FIL:COP EXPERIMENTS:2019-02-04_142954/apldbio/sds/quant/S02_C008_T02_P0001_M2_X2_E1.quant PUBLIC_RUN_COMPLETE:working/2019-02-04_142954/apldbio/sds/quant/S02_C008_T02_P0001_M2_X2_E1.quant
Debug 1549290464.799 C: ACCess OBSERVER
Info 1549290464.800 Access notification: [System] Access -sessionid=585 -level=Observer -exclusive=False
System 1549290464.801 Access -sessionid=585 -level=Observer -exclusive=False
Debug 1549290464.801 S: OK ACCess OBSERVER
Debug 1549290464.807 C: ACCess CONTROLLER
Info 1549290464.808 Access notification: [System] Access -sessionid=585 -level=Controller -exclusive=False
System 1549290464.809 Access -sessionid=585 -level=Controller -exclusive=False
Debug 1549290464.809 S: OK ACCess CONTROLLER
Debug 1549290464.828 C: FIL:COP EXPERIMENTS:2019-02-04_142954/apldbio/sds/quant/S02_C008_T02_P0001_M3_X3_E1.quant PUBLIC_RUN_COMPLETE:working/2019-02-04_142954/apldbio/sds/quant/S02_C008_T02_P0001_M3_X3_E1.quant
Debug 1549290464.832 S: OK FIL:COP EXPERIMENTS:2019-02-04_142954/apldbio/sds/quant/S02_C008_T02_P0001_M3_X3_E1.quant PUBLIC_RUN_COMPLETE:working/2019-02-04_142954/apldbio/sds/quant/S02_C008_T02_P0001_M3_X3_E1.quant
Debug 1549290464.838 C: ACCess OBSERVER
Info 1549290464.838 Access notification: [System] Access -sessionid=585 -level=Observer -exclusive=False
System 1549290464.839 Access -sessionid=585 -level=Observer -exclusive=False
Debug 1549290464.840 S: OK ACCess OBSERVER
Debug 1549290464.846 C: ACCess CONTROLLER
Info 1549290464.847 Access notification: [System] Access -sessionid=585 -level=Controller -exclusive=False
System 1549290464.847 Access -sessionid=585 -level=Controller -exclusive=False
Debug 1549290464.848 S: OK ACCess CONTROLLER
Debug 1549290464.867 C: FIL:COP EXPERIMENTS:2019-02-04_142954/apldbio/sds/quant/S02_C008_T02_P0001_M4_X4_E1.quant PUBLIC_RUN_COMPLETE:working/2019-02-04_142954/apldbio/sds/quant/S02_C008_T02_P0001_M4_X4_E1.quant
Debug 1549290464.872 S: OK FIL:COP EXPERIMENTS:2019-02-04_142954/apldbio/sds/quant/S02_C008_T02_P0001_M4_X4_E1.quant PUBLIC_RUN_COMPLETE:working/2019-02-04_142954/apldbio/sds/quant/S02_C008_T02_P0001_M4_X4_E1.quant
Debug 1549290464.876 C: ACCess OBSERVER
Info 1549290464.877 Access notification: [System] Access -sessionid=585 -level=Observer -exclusive=False
System 1549290464.877 Access -sessionid=585 -level=Observer -exclusive=False
Debug 1549290464.878 S: OK ACCess OBSERVER
Debug 1549290464.884 C: ACCess CONTROLLER
Info 1549290464.885 Access notification: [System] Access -sessionid=585 -level=Controller -exclusive=False
System 1549290464.885 Access -sessionid=585 -level=Controller -exclusive=False
Debug 1549290464.886 S: OK ACCess CONTROLLER
Debug 1549290464.892 C: EXP:READ? -encoding=plain 2019-02-04_142954/apldbio/sds/quant/S02_C008_T02_P0001_M5_X5_E1.quant
Debug 1549290464.893 S: OK EXP:READ? -encoding=plain 2019-02-04_142954/apldbio/sds/quant/S02_C008_T02_P0001_M5_X5_E1.quant
Debug 1549290464.897 C: EXP:READ? -encoding=plain 2019-02-04_142954/apldbio/sds/quant/S02_C008_T02_P0001_M5_X5_E2.quant
Debug 1549290464.898 S: OK EXP:READ? -encoding=plain 2019-02-04_142954/apldbio/sds/quant/S02_C008_T02_P0001_M5_X5_E2.quant
Debug 1549290464.907 C: FIL:COP EXPERIMENTS:2019-02-04_142954/apldbio/sds/quant/S02_C008_T02_P0001_M5_X5_E1.quant PUBLIC_RUN_COMPLETE:working/2019-02-04_142954/apldbio/sds/quant/S02_C008_T02_P0001_M5_X5_E1.quant
Debug 1549290464.911 S: OK FIL:COP EXPERIMENTS:2019-02-04_142954/apldbio/sds/quant/S02_C008_T02_P0001_M5_X5_E1.quant PUBLIC_RUN_COMPLETE:working/2019-02-04_142954/apldbio/sds/quant/S02_C008_T02_P0001_M5_X5_E1.quant
Debug 1549290464.916 C: ACCess OBSERVER
Info 1549290464.917 Access notification: [System] Access -sessionid=585 -level=Observer -exclusive=False
System 1549290464.917 Access -sessionid=585 -level=Observer -exclusive=False
Debug 1549290464.918 S: OK ACCess OBSERVER
Time 1549290464.968 -elapsed=1312 -active=1207 -remaining=5067
Temperature 1549290464.972 -sample=60.0,60.0,60.0,60.0,60.0,60.0 -heatsink=38.8 -cover=105.0 -block=60.0,60.0,60.0,60.0,60.0,60.0
LEDStatus 1549290465.072 Temperature:60.1082 Current:9.48814 Voltage:3.40562 JuncTemp:77.1108
Time 1549290465.967 -elapsed=1313 -active=1208 -remaining=5066
Temperature 1549290465.973 -sample=60.0,60.0,60.0,60.0,60.0,60.0 -heatsink=38.8 -cover=104.9 -block=60.0,60.0,60.0,60.0,60.0,60.0
LEDStatus 1549290466.073 Temperature:60.0731 Current:9.46665 Voltage:3.39928 JuncTemp:77.0667
Time 1549290466.967 -elapsed=1314 -active=1209 -remaining=5065
Temperature 1549290466.972 -sample=60.0,60.0,60.0,60.0,60.0,60.0 -heatsink=38.8 -cover=105.0 -block=60.0,60.0,60.0,60.0,60.0,60.0
LEDStatus 1549290467.072 Temperature:60.0379 Current:9.4774 Voltage:3.39717 JuncTemp:77.1602
Time 1549290467.967 -elapsed=1315 -active=1210 -remaining=5064
Temperature 1549290467.970 -sample=60.0,60.0,60.0,60.0,60.0,60.0 -heatsink=38.6 -cover=105.0 -block=60.0,60.0,60.0,60.0,60.0,60.0
Debug 1549290468.066 C: ISTAT?
Debug 1549290468.081 S: OK ISTAT? Running
LEDStatus 1549290468.090 Temperature:60.0027 Current:9.46665 Voltage:3.39928 JuncTemp:77.0423
Time 1549290468.967 -elapsed=1316 -active=1211 -remaining=5063
Temperature 1549290468.971 -sample=60.0,60.0,60.0,60.0,60.0,60.0 -heatsink=38.6 -cover=105.0 -block=60.0,60.0,60.0,60.0,60.0,60.0
LEDStatus 1549290469.072 Temperature:60.0731 Current:9.45591 Voltage:3.39506 JuncTemp:77.1371
Time 1549290469.978 -elapsed=1317 -active=1212 -remaining=5062
Temperature 1549290469.966 -sample=60.0,60.0,60.0,60.0,60.0,60.0 -heatsink=38.6 -cover=104.9 -block=60.0,60.0,60.0,60.0,60.0,60.0
LEDStatus 1549290470.072 Temperature:60.0379 Current:9.45591 Voltage:3.4035 JuncTemp:76.9947
Debug 1549290470.463 TBC _holding invoked.
Debug 1549290470.464 TBC acquired unhold lock
Debug 1549290470.464 TBC releasing operative lock
Debug 1549290470.465 TBC acquired operative lock
Debug 1549290470.505 TBC acquiring operative lock
Info 1549290470.466 TBC:HOLD starting 0.000000s hold
Debug 1549290470.506 TBC _holding invoked.
Debug 1549290470.506 TBC acquiring unhold lock
Debug 1549290470.507 TBC acquired unhold lock
Debug 1549290470.507 TBC releasing operative lock
Debug 1549290470.507 TBC acquired operative lock
Info 1549290470.510 TBC:SETTing ramping "Zone1" from 60.0 to 95.0 (rate=1.600, timeout=65.6, msgid=0x767D)
Info 1549290470.511 TBC:SETTing ramping "Zone2" from 60.0 to 95.0 (rate=1.600, timeout=65.6, msgid=0x767E)
Info 1549290470.511 TBC:SETTing ramping "Zone3" from 60.0 to 95.0 (rate=1.600, timeout=65.6, msgid=0x767F)
Info 1549290470.512 TBC:SETTing ramping "Zone4" from 60.0 to 95.0 (rate=1.600, timeout=65.6, msgid=0x7680)
Info 1549290470.513 TBC:SETTing ramping "Zone5" from 60.0 to 95.0 (rate=1.600, timeout=65.6, msgid=0x7681)
Info 1549290470.514 TBC:SETTing ramping "Zone6" from 60.0 to 95.0 (rate=1.600, timeout=65.6, msgid=0x7682)
Run 1549290470.610 Cycle 9
Run 1549290470.657 Step 1
Run 1549290470.668 Ramping -zones=Zone1,Zone2,Zone3,Zone4,Zone5,Zone6 -targets=95.000,95.000,95.000,95.000,95.000,95.000 -rates=1.600,1.600,1.600,1.600,1.600,1.600
Time 1549290470.975 -elapsed=1318 -active=1213 -remaining=5063
Temperature 1549290470.989 -sample=60.0,60.0,60.0,60.0,60.0,60.0 -heatsink=38.6 -cover=105.1 -block=60.3,60.4,60.4,60.4,60.3,60.3
LEDStatus 1549290471.072 Temperature:59.9324 Current:9.46665 Voltage:3.40139 JuncTemp:77.0529
Time 1549290471.967 -elapsed=1319 -active=1214 -remaining=5062
Temperature 1549290471.972 -sample=61.1,61.2,61.2,61.2,61.2,61.1 -heatsink=38.4 -cover=105.0 -block=65.7,65.8,65.8,65.9,65.8,65.3
LEDStatus 1549290472.072 Temperature:59.9676 Current:9.4774 Voltage:3.40139 JuncTemp:77.2041
Time 1549290472.975 -elapsed=1320 -active=1215 -remaining=5061
Temperature 1549290472.983 -sample=63.8,63.9,63.8,63.8,63.9,63.7 -heatsink=38.5 -cover=104.9 -block=68.8,69.0,68.8,68.7,68.9,68.9
Debug 1549290473.066 C: ISTAT?
Debug 1549290473.078 S: OK ISTAT? Running
LEDStatus 1549290473.089 Temperature:60.0379 Current:9.44516 Voltage:3.39928 JuncTemp:77.0562
Time 1549290473.974 -elapsed=1321 -active=1216 -remaining=5060
Temperature 1549290473.986 -sample=65.8,65.9,65.7,65.7,65.8,65.7 -heatsink=38.5 -cover=105.0 -block=68.8,68.8,68.7,68.7,68.8,68.9
LEDStatus 1549290474.072 Temperature:60.0379 Current:9.49889 Voltage:3.39295 JuncTemp:77.1074
Time 1549290474.974 -elapsed=1322 -active=1217 -remaining=5059
Temperature 1549290474.987 -sample=67.3,67.3,67.3,67.3,67.3,67.2 -heatsink=38.5 -cover=104.9 -block=70.6,70.6,70.7,70.8,70.6,70.4
LEDStatus 1549290475.072 Temperature:59.9676 Current:9.44516 Voltage:3.39928 JuncTemp:77.0599
Time 1549290475.974 -elapsed=1323 -active=1218 -remaining=5058
Temperature 1549290475.986 -sample=69.1,69.2,69.1,69.1,69.1,69.0 -heatsink=38.6 -cover=105.0 -block=72.9,73.0,72.9,72.9,73.0,72.8
LEDStatus 1549290476.072 Temperature:60.0027 Current:9.44516 Voltage:3.39506 JuncTemp:77.0299
Time 1549290476.975 -elapsed=1324 -active=1219 -remaining=5057
Temperature 1549290476.989 -sample=70.9,71.0,70.9,70.9,70.9,70.9 -heatsink=38.2 -cover=105.0 -block=74.2,74.3,74.1,74.1,74.3,74.2
LEDStatus 1549290477.072 Temperature:59.9324 Current:9.46665 Voltage:3.39717 JuncTemp:76.9877
Time 1549290477.974 -elapsed=1325 -active=1220 -remaining=5056
Temperature 1549290477.982 -sample=72.5,72.6,72.5,72.5,72.5,72.4 -heatsink=38.1 -cover=105.0 -block=75.7,75.7,75.6,75.7,75.7,75.5
Debug 1549290478.067 C: ISTAT?
Debug 1549290478.080 S: OK ISTAT? Running
LEDStatus 1549290478.086 Temperature:59.9324 Current:9.48814 Voltage:3.40139 JuncTemp:77.0371
Time 1549290478.974 -elapsed=1326 -active=1221 -remaining=5055
Temperature 1549290478.986 -sample=74.1,74.2,74.0,74.1,74.1,74.0 -heatsink=38.2 -cover=105.0 -block=77.4,77.5,77.4,77.4,77.5,77.3
LEDStatus 1549290479.072 Temperature:59.9676 Current:9.4774 Voltage:3.39717 JuncTemp:77.0581
Time 1549290479.974 -elapsed=1327 -active=1222 -remaining=5054
Temperature 1549290479.981 -sample=75.7,75.9,75.7,75.7,75.8,75.6 -heatsink=38.2 -cover=105.0 -block=79.0,79.1,78.9,78.9,79.0,78.9
LEDStatus 1549290480.072 Temperature:59.9676 Current:9.45591 Voltage:3.39295 JuncTemp:77.051
Time 1549290480.974 -elapsed=1328 -active=1223 -remaining=5053
Temperature 1549290480.986 -sample=77.3,77.5,77.2,77.3,77.4,77.2 -heatsink=38.1 -cover=105.0 -block=80.5,80.6,80.4,80.5,80.5,80.4
LEDStatus 1549290481.072 Temperature:59.8972 Current:9.4774 Voltage:3.39506 JuncTemp:76.993
Time 1549290481.981 -elapsed=1329 -active=1224 -remaining=5052
Temperature 1549290481.966 -sample=78.9,79.0,78.8,78.9,78.9,78.8 -heatsink=38.1 -cover=105.0 -block=82.0,82.1,82.0,82.1,82.1,81.9
LEDStatus 1549290482.072 Temperature:59.9324 Current:9.45591 Voltage:3.40139 JuncTemp:76.9279
Time 1549290482.979 -elapsed=1330 -active=1225 -remaining=5051
Temperature 1549290482.973 -sample=80.5,80.6,80.4,80.5,80.5,80.4 -heatsink=38.0 -cover=105.0 -block=83.6,83.7,83.5,83.6,83.6,83.5
Debug 1549290483.067 C: ISTAT?
Debug 1549290483.080 S: OK ISTAT? Running
LEDStatus 1549290483.086 Temperature:60.0027 Current:9.44516 Voltage:3.39928 JuncTemp:76.9719
Time 1549290483.978 -elapsed=1331 -active=1226 -remaining=5050
Temperature 1549290483.973 -sample=82.0,82.2,81.9,82.0,82.1,81.9 -heatsink=38.0 -cover=105.0 -block=85.1,85.2,85.0,85.1,85.2,85.0
LEDStatus 1549290484.072 Temperature:59.9324 Current:9.46665 Voltage:3.39717 JuncTemp:76.9719
Time 1549290484.978 -elapsed=1332 -active=1227 -remaining=5049
Temperature 1549290484.982 -sample=83.6,83.7,83.5,83.6,83.6,83.5 -heatsink=38.0 -cover=105.0 -block=86.6,86.8,86.5,86.6,86.7,86.6
LEDStatus 1549290485.072 Temperature:59.9324 Current:9.45591 Voltage:3.39506 JuncTemp:76.9753
Time 1549290485.974 -elapsed=1333 -active=1228 -remaining=5048
Temperature 1549290485.985 -sample=85.1,85.2,85.0,85.1,85.1,85.0 -heatsink=37.8 -cover=105.0 -block=88.1,88.4,88.1,88.2,88.3,88.1
LEDStatus 1549290486.072 Temperature:59.9324 Current:9.4774 Voltage:3.40562 JuncTemp:76.9297
Time 1549290486.974 -elapsed=1334 -active=1229 -remaining=5047
Temperature 1549290486.986 -sample=86.6,86.8,86.5,86.6,86.8,86.5 -heatsink=38.0 -cover=104.9 -block=89.7,89.9,89.6,89.7,89.8,89.6
LEDStatus 1549290487.073 Temperature:59.9324 Current:9.45591 Voltage:3.39506 JuncTemp:76.9332
Time 1549290487.967 -elapsed=1335 -active=1230 -remaining=5046
Temperature 1549290487.972 -sample=88.2,88.3,88.1,88.2,88.2,88.1 -heatsink=37.7 -cover=104.9 -block=91.2,91.4,91.1,91.2,91.3,91.1
Debug 1549290488.065 C: ISTAT?
Debug 1549290488.078 S: OK ISTAT? Running
LEDStatus 1549290488.087 Temperature:60.0379 Current:9.4774 Voltage:3.4035 JuncTemp:77.0071
Time 1549290488.969 -elapsed=1336 -active=1231 -remaining=5045
Temperature 1549290488.964 -sample=89.6,89.8,89.5,89.7,89.7,89.5 -heatsink=37.7 -cover=104.9 -block=92.7,92.9,92.6,92.7,92.8,92.6
LEDStatus 1549290489.072 Temperature:59.9676 Current:9.50963 Voltage:3.39928 JuncTemp:76.9386
Time 1549290489.974 -elapsed=1337 -active=1232 -remaining=5044
Temperature 1549290489.985 -sample=91.2,91.4,91.1,91.2,91.4,91.1 -heatsink=37.8 -cover=105.0 -block=94.3,94.5,94.2,94.3,94.4,94.2
LEDStatus 1549290490.072 Temperature:59.9324 Current:9.46665 Voltage:3.40773 JuncTemp:76.9438
Time 1549290490.974 -elapsed=1338 -active=1233 -remaining=5043
Temperature 1549290490.984 -sample=92.7,93.0,92.6,92.8,92.9,92.7 -heatsink=37.7 -cover=105.0 -block=95.7,95.9,95.6,95.7,95.8,95.7
LEDStatus 1549290491.072 Temperature:59.9676 Current:9.46665 Voltage:3.40139 JuncTemp:77.0089
Time 1549290491.975 -elapsed=1339 -active=1234 -remaining=5042
Debug 1549290491.987 LLAC ACK: Acknowledge (type=3), name=Unknown, dest=0x00, source=0x81, control=0x01, id=0x0000, msgid=0x767D, data=[]
Debug 1549290491.989 LLAC ACK reply: Acknowledge (type=3), name=Unknown, dest=0x81, source=0x00, control=0x01, id=0x0000, msgid=0x767D, data=[]
Debug 1549290491.994 LLAC ACK: Acknowledge (type=3), name=Unknown, dest=0x00, source=0x82, control=0x01, id=0x0000, msgid=0x767E, data=[]
Debug 1549290491.995 LLAC ACK reply: Acknowledge (type=3), name=Unknown, dest=0x82, source=0x00, control=0x01, id=0x0000, msgid=0x767E, data=[]
Temperature 1549290491.981 -sample=94.0,94.2,93.9,94.0,94.1,94.0 -heatsink=37.4 -cover=105.0 -block=96.1,95.9,96.1,96.1,96.1,96.1
Debug 1549290492.040 LLAC ACK: Acknowledge (type=3), name=Unknown, dest=0x00, source=0x83, control=0x01, id=0x0000, msgid=0x767F, data=[]
Debug 1549290492.041 LLAC ACK reply: Acknowledge (type=3), name=Unknown, dest=0x83, source=0x00, control=0x01, id=0x0000, msgid=0x767F, data=[]
Debug 1549290492.041 LLAC ACK: Acknowledge (type=3), name=Unknown, dest=0x00, source=0x84, control=0x01, id=0x0000, msgid=0x7680, data=[]
Debug 1549290492.042 LLAC ACK reply: Acknowledge (type=3), name=Unknown, dest=0x84, source=0x00, control=0x01, id=0x0000, msgid=0x7680, data=[]
Debug 1549290492.042 LLAC ACK: Acknowledge (type=3), name=Unknown, dest=0x00, source=0x85, control=0x01, id=0x0000, msgid=0x7681, data=[]
Debug 1549290492.043 LLAC ACK reply: Acknowledge (type=3), name=Unknown, dest=0x85, source=0x00, control=0x01, id=0x0000, msgid=0x7681, data=[]
Debug 1549290492.043 LLAC ACK: Acknowledge (type=3), name=Unknown, dest=0x00, source=0x86, control=0x01, id=0x0000, msgid=0x7682, data=[]
Debug 1549290492.044 LLAC ACK reply: Acknowledge (type=3), name=Unknown, dest=0x86, source=0x00, control=0x01, id=0x0000, msgid=0x7682, data=[]
Debug 1549290492.044 TBC releasing operative lock
Debug 1549290492.046 Pending Suspend flag: False
Debug 1549290492.055 TBC acquiring operative lock
Debug 1549290492.056 TBC acquired operative lock
Run 1549290492.079 Holding -time=15
Info 1549290492.082 TBC:HOLD starting 15.000000s hold
Debug 1549290492.091 TBC acquiring unhold lock
LEDStatus 1549290492.093 Temperature:59.9324 Current:9.44516 Voltage:3.39928 JuncTemp:76.9946
Time 1549290492.978 -elapsed=1340 -active=1235 -remaining=5041
Temperature 1549290492.973 -sample=94.7,94.7,94.7,94.8,94.8,94.7 -heatsink=37.5 -cover=105.0 -block=95.6,95.5,95.6,95.5,95.5,95.6
Debug 1549290493.066 C: ISTAT?
Debug 1549290493.078 S: OK ISTAT? Running
LEDStatus 1549290493.087 Temperature:59.8972 Current:9.46665 Voltage:3.39295 JuncTemp:77.0316
Time 1549290493.978 -elapsed=1341 -active=1236 -remaining=5040
Temperature 1549290493.973 -sample=94.9,94.9,94.9,94.9,94.9,94.9 -heatsink=37.6 -cover=105.0 -block=94.9,95.1,95.0,94.9,94.9,94.9
LEDStatus 1549290494.072 Temperature:59.9676 Current:9.48814 Voltage:3.39717 JuncTemp:76.9331
Time 1549290494.978 -elapsed=1342 -active=1237 -remaining=5039
Temperature 1549290494.966 -sample=94.9,94.9,94.9,94.9,94.9,94.9 -heatsink=37.4 -cover=105.1 -block=95.0,94.9,95.0,95.0,94.9,94.9
LEDStatus 1549290495.072 Temperature:59.9324 Current:9.46665 Voltage:3.40139 JuncTemp:76.979
Time 1549290495.978 -elapsed=1343 -active=1238 -remaining=5038
Temperature 1549290495.972 -sample=94.9,94.9,94.9,94.9,94.9,94.9 -heatsink=37.5 -cover=105.0 -block=94.9,94.9,94.9,95.0,94.9,94.9
LEDStatus 1549290496.072 Temperature:59.8621 Current:9.48814 Voltage:3.40139 JuncTemp:76.935
Time 1549290496.979 -elapsed=1344 -active=1239 -remaining=5037
Temperature 1549290496.972 -sample=94.9,94.9,94.9,94.9,94.9,94.9 -heatsink=37.5 -cover=105.0 -block=95.0,95.0,95.0,95.0,95.0,95.0
LEDStatus 1549290497.072 Temperature:59.8621 Current:9.45591 Voltage:3.40139 JuncTemp:76.8928
Temperature 1549290497.964 -sample=95.0,95.0,95.0,95.0,95.0,95.0 -heatsink=37.2 -cover=105.0 -block=95.0,95.0,95.0,95.0,95.0,95.0
Time 1549290497.973 -elapsed=1345 -active=1240 -remaining=5036
Debug 1549290498.065 C: ISTAT?
Debug 1549290498.078 S: OK ISTAT? Running
LEDStatus 1549290498.086 Temperature:59.8269 Current:9.45591 Voltage:3.39717 JuncTemp:77.0529
Time 1549290498.967 -elapsed=1346 -active=1241 -remaining=5035
Temperature 1549290498.970 -sample=95.0,95.0,95.0,95.0,95.0,95.0 -heatsink=37.6 -cover=105.0 -block=95.0,95.0,95.0,95.0,95.0,95.0
LEDStatus 1549290499.072 Temperature:59.8972 Current:9.4774 Voltage:3.39717 JuncTemp:76.9613
Time 1549290499.974 -elapsed=1347 -active=1242 -remaining=5034
Temperature 1549290499.987 -sample=95.0,95.0,95.0,95.0,95.0,95.0 -heatsink=37.4 -cover=105.0 -block=95.0,95.0,95.0,95.0,95.0,95.0
LEDStatus 1549290500.072 Temperature:59.8972 Current:9.48814 Voltage:3.39717 JuncTemp:76.9386
Time 1549290500.974 -elapsed=1348 -active=1243 -remaining=5033
Temperature 1549290500.987 -sample=95.0,95.0,95.0,95.0,95.0,95.0 -heatsink=37.2 -cover=105.1 -block=95.0,95.0,95.0,95.0,95.0,95.0
LEDStatus 1549290501.072 Temperature:59.9324 Current:9.46665 Voltage:3.40139 JuncTemp:76.9719
Time 1549290501.976 -elapsed=1349 -active=1244 -remaining=5032
Temperature 1549290501.986 -sample=95.0,95.0,95.0,95.0,95.0,95.0 -heatsink=37.4 -cover=105.1 -block=95.0,95.0,95.0,95.0,95.0,95.0
LEDStatus 1549290502.072 Temperature:59.8621 Current:9.46665 Voltage:3.40984 JuncTemp:76.9474
Time 1549290502.974 -elapsed=1350 -active=1245 -remaining=5031
Temperature 1549290502.987 -sample=95.0,95.0,95.0,95.0,95.0,95.0 -heatsink=37.4 -cover=105.0 -block=95.0,95.0,95.0,95.0,95.0,95.0
Debug 1549290503.065 C: ISTAT?
Debug 1549290503.079 S: OK ISTAT? Running
LEDStatus 1549290503.087 Temperature:59.8621 Current:9.4774 Voltage:3.39717 JuncTemp:76.9807
Time 1549290503.974 -elapsed=1351 -active=1246 -remaining=5030
Temperature 1549290503.987 -sample=95.0,95.0,95.0,95.0,95.0,95.0 -heatsink=37.4 -cover=105.0 -block=95.0,95.0,95.0,95.0,95.0,95.0
LEDStatus 1549290504.072 Temperature:59.8972 Current:9.46665 Voltage:3.40139 JuncTemp:76.877
Time 1549290504.975 -elapsed=1352 -active=1247 -remaining=5029
Temperature 1549290504.988 -sample=95.0,95.0,95.0,95.0,95.0,95.0 -heatsink=37.3 -cover=105.0 -block=95.0,95.0,95.0,95.0,95.0,95.0
LEDStatus 1549290505.072 Temperature:59.8269 Current:9.46665 Voltage:3.40139 JuncTemp:76.9122
Time 1549290505.975 -elapsed=1353 -active=1248 -remaining=5028
Temperature 1549290505.987 -sample=95.0,95.0,95.0,95.0,95.0,95.0 -heatsink=37.4 -cover=105.0 -block=95.0,95.0,95.0,95.0,95.0,95.0
LEDStatus 1549290506.072 Temperature:59.8972 Current:9.44516 Voltage:3.4035 JuncTemp:76.9895
Time 1549290506.974 -elapsed=1354 -active=1249 -remaining=5027
Temperature 1549290506.986 -sample=95.0,95.0,95.0,95.0,95.0,95.0 -heatsink=37.4 -cover=105.1 -block=95.0,95.0,95.0,95.0,95.0,95.0
LEDStatus 1549290507.072 Temperature:59.8621 Current:9.48814 Voltage:3.39717 JuncTemp:76.9631
Debug 1549290507.163 TBC _holding invoked.
Debug 1549290507.164 TBC acquired unhold lock
Debug 1549290507.164 TBC releasing operative lock
Debug 1549290507.186 TBC acquiring operative lock
Debug 1549290507.186 TBC acquired operative lock
Info 1549290507.188 TBC:SETTing ramping "Zone1" from 95.0 to 60.0 (rate=1.600, timeout=65.6, msgid=0x7925)
Info 1549290507.189 TBC:SETTing ramping "Zone2" from 95.0 to 60.0 (rate=1.600, timeout=65.6, msgid=0x7926)
Info 1549290507.190 TBC:SETTing ramping "Zone3" from 95.0 to 60.0 (rate=1.600, timeout=65.6, msgid=0x7927)
Info 1549290507.191 TBC:SETTing ramping "Zone4" from 95.0 to 60.0 (rate=1.600, timeout=65.6, msgid=0x7928)
Info 1549290507.191 TBC:SETTing ramping "Zone5" from 95.0 to 60.0 (rate=1.600, timeout=65.6, msgid=0x7929)
Info 1549290507.192 TBC:SETTing ramping "Zone6" from 95.0 to 60.0 (rate=1.600, timeout=65.6, msgid=0x792A)
Run 1549290507.267 Step 2
Run 1549290507.276 Ramping -zones=Zone1,Zone2,Zone3,Zone4,Zone5,Zone6 -targets=60.000,60.000,60.000,60.000,60.000,60.000 -rates=1.600,1.600,1.600,1.600,1.600,1.600
Time 1549290507.975 -elapsed=1355 -active=1250 -remaining=5026
Temperature 1549290507.983 -sample=94.9,94.9,94.9,94.9,94.9,94.9 -heatsink=37.7 -cover=105.0 -block=93.9,93.9,93.7,93.6,94.0,93.9
Debug 1549290508.068 C: ISTAT?
Debug 1549290508.081 S: OK ISTAT? Running
LEDStatus 1549290508.088 Temperature:59.8269 Current:9.48814 Voltage:3.39506 JuncTemp:76.884
Time 1549290508.974 -elapsed=1356 -active=1251 -remaining=5025
Temperature 1549290508.982 -sample=94.0,94.0,93.9,93.9,94.0,94.0 -heatsink=37.5 -cover=105.0 -block=89.4,89.5,89.4,89.2,89.5,89.5
LEDStatus 1549290509.072 Temperature:59.8621 Current:9.44516 Voltage:3.39717 JuncTemp:76.8646
Time 1549290509.969 -elapsed=1357 -active=1252 -remaining=5024
Temperature 1549290509.967 -sample=92.2,92.2,92.1,92.1,92.3,92.3 -heatsink=37.5 -cover=105.0 -block=86.3,86.4,86.4,86.4,86.4,86.3
LEDStatus 1549290510.072 Temperature:59.8972 Current:9.42367 Voltage:3.40139 JuncTemp:76.9474
Time 1549290510.980 -elapsed=1358 -active=1253 -remaining=5023
Temperature 1549290510.971 -sample=90.3,90.3,90.3,90.2,90.4,90.3 -heatsink=37.7 -cover=105.0 -block=84.6,84.6,84.8,84.7,84.7,84.6
LEDStatus 1549290511.072 Temperature:59.8621 Current:9.46665 Voltage:3.40139 JuncTemp:76.9666
Time 1549290511.979 -elapsed=1359 -active=1254 -remaining=5022
Temperature 1549290511.973 -sample=88.5,88.5,88.6,88.4,88.6,88.5 -heatsink=37.8 -cover=105.0 -block=83.2,83.3,83.4,83.3,83.3,83.2
LEDStatus 1549290512.072 Temperature:59.8621 Current:9.45591 Voltage:3.39928 JuncTemp:76.9455
Time 1549290512.979 -elapsed=1360 -active=1255 -remaining=5021
Temperature 1549290512.973 -sample=86.8,86.8,86.9,86.8,86.9,86.8 -heatsink=37.8 -cover=105.0 -block=81.7,81.8,81.8,81.8,81.8,81.7
Debug 1549290513.065 C: ISTAT?
Debug 1549290513.078 S: OK ISTAT? Running
LEDStatus 1549290513.086 Temperature:59.8269 Current:9.44516 Voltage:3.39928 JuncTemp:76.949
Time 1549290513.978 -elapsed=1361 -active=1256 -remaining=5020
Temperature 1549290513.973 -sample=85.1,85.1,85.2,85.1,85.2,85.1 -heatsink=37.8 -cover=105.0 -block=80.0,80.1,80.2,80.1,80.1,80.1
LEDStatus 1549290514.072 Temperature:59.8621 Current:9.4774 Voltage:3.40139 JuncTemp:76.9068
Time 1549290514.978 -elapsed=1362 -active=1257 -remaining=5019
Temperature 1549290514.973 -sample=83.4,83.4,83.5,83.4,83.5,83.4 -heatsink=38.0 -cover=105.0 -block=78.4,78.4,78.5,78.4,78.4,78.4
LEDStatus 1549290515.072 Temperature:59.9324 Current:9.4774 Voltage:3.40562 JuncTemp:76.9649
Time 1549290515.978 -elapsed=1363 -active=1258 -remaining=5018
Temperature 1549290515.973 -sample=81.7,81.7,81.8,81.8,81.7,81.7 -heatsink=38.2 -cover=105.1 -block=76.7,76.7,76.8,76.7,76.7,76.7
LEDStatus 1549290516.072 Temperature:59.8972 Current:9.43441 Voltage:3.39717 JuncTemp:76.958
Time 1549290516.978 -elapsed=1364 -active=1259 -remaining=5017
Temperature 1549290516.966 -sample=80.0,80.0,80.1,80.1,80.1,80.1 -heatsink=38.2 -cover=105.1 -block=75.0,75.0,75.2,75.1,75.1,75.1
LEDStatus 1549290517.072 Temperature:59.8972 Current:9.46665 Voltage:3.40139 JuncTemp:77.0123
Time 1549290517.967 -elapsed=1365 -active=1260 -remaining=5016
Temperature 1549290517.971 -sample=78.4,78.4,78.5,78.4,78.4,78.4 -heatsink=38.2 -cover=105.0 -block=73.4,73.3,73.5,73.4,73.4,73.4
Debug 1549290518.066 C: ISTAT?
Debug 1549290518.078 S: OK ISTAT? Running
LEDStatus 1549290518.086 Temperature:59.8972 Current:9.41292 Voltage:3.39928 JuncTemp:76.9913
Time 1549290518.967 -elapsed=1366 -active=1261 -remaining=5015
Temperature 1549290518.970 -sample=76.7,76.7,76.9,76.8,76.7,76.7 -heatsink=38.2 -cover=105.0 -block=71.7,71.6,71.8,71.7,71.7,71.8
LEDStatus 1549290519.072 Temperature:59.8972 Current:9.48814 Voltage:3.39717 JuncTemp:77.0477
Time 1549290519.978 -elapsed=1367 -active=1262 -remaining=5014
Temperature 1549290519.973 -sample=75.0,75.0,75.2,75.1,75.0,75.1 -heatsink=38.6 -cover=105.1 -block=70.0,69.9,70.1,70.0,70.0,70.1
LEDStatus 1549290520.072 Temperature:59.9676 Current:9.46665 Voltage:3.39928 JuncTemp:76.9965
Time 1549290520.969 -elapsed=1368 -active=1263 -remaining=5013
Temperature 1549290520.964 -sample=73.4,73.3,73.5,73.4,73.4,73.5 -heatsink=38.4 -cover=105.0 -block=68.4,68.2,68.4,68.4,68.3,68.4
LEDStatus 1549290521.072 Temperature:59.8621 Current:9.46665 Voltage:3.39928 JuncTemp:76.8787
Time 1549290521.978 -elapsed=1369 -active=1264 -remaining=5012
Temperature 1549290521.973 -sample=71.8,71.6,71.8,71.7,71.7,71.8 -heatsink=38.5 -cover=105.1 -block=66.7,66.5,66.8,66.7,66.7,66.7
LEDStatus 1549290522.072 Temperature:59.8972 Current:9.46665 Voltage:3.40139 JuncTemp:77.0125
Time 1549290522.978 -elapsed=1370 -active=1265 -remaining=5011
Temperature 1549290522.973 -sample=70.1,70.0,70.2,70.1,70.0,70.1 -heatsink=38.8 -cover=105.0 -block=65.0,64.9,65.2,65.1,65.1,65.1
Debug 1549290523.065 C: ISTAT?
Debug 1549290523.078 S: OK ISTAT? Running
LEDStatus 1549290523.087 Temperature:59.8621 Current:9.48814 Voltage:3.39506 JuncTemp:77.0404
Time 1549290523.978 -elapsed=1371 -active=1266 -remaining=5010
Temperature 1549290523.973 -sample=68.4,68.3,68.5,68.4,68.3,68.5 -heatsink=38.9 -cover=105.1 -block=63.5,63.3,63.5,63.4,63.4,63.5
LEDStatus 1549290524.072 Temperature:59.9324 Current:9.46665 Voltage:3.39928 JuncTemp:76.9842
Time 1549290524.979 -elapsed=1372 -active=1267 -remaining=5009
Temperature 1549290524.973 -sample=66.8,66.6,66.8,66.7,66.7,66.8 -heatsink=38.9 -cover=105.1 -block=61.8,61.5,61.8,61.7,61.6,61.8
LEDStatus 1549290525.072 Temperature:59.8621 Current:9.45591 Voltage:3.39717 JuncTemp:77.1074
Time 1549290525.978 -elapsed=1373 -active=1268 -remaining=5008
Temperature 1549290525.973 -sample=65.1,64.9,65.1,65.1,65.0,65.2 -heatsink=39.1 -cover=105.1 -block=60.1,59.8,60.1,60.0,59.9,60.1
LEDStatus 1549290526.072 Temperature:59.8621 Current:9.45591 Voltage:3.40773 JuncTemp:77.0774
Time 1549290526.978 -elapsed=1374 -active=1269 -remaining=5007
Temperature 1549290526.973 -sample=63.5,63.2,63.6,63.4,63.3,63.5 -heatsink=38.8 -cover=105.1 -block=58.7,58.6,58.8,58.8,58.7,58.8
LEDStatus 1549290527.072 Temperature:59.9676 Current:9.44516 Voltage:3.40562 JuncTemp:76.9455
Time 1549290527.974 -elapsed=1375 -active=1270 -remaining=5006
Temperature 1549290527.985 -sample=62.0,61.8,62.1,62.0,61.9,62.1 -heatsink=39.1 -cover=105.0 -block=58.3,58.4,58.3,58.3,58.3,58.2
Debug 1549290528.068 C: ISTAT?
Debug 1549290528.080 S: OK ISTAT? Running
LEDStatus 1549290528.087 Temperature:59.9676 Current:9.45591 Voltage:3.39506 JuncTemp:77.0229
Time 1549290528.974 -elapsed=1376 -active=1271 -remaining=5005
Debug 1549290528.990 LLAC ACK: Acknowledge (type=3), name=Unknown, dest=0x00, source=0x81, control=0x01, id=0x0000, msgid=0x7925, data=[]
Debug 1549290528.992 LLAC ACK reply: Acknowledge (type=3), name=Unknown, dest=0x81, source=0x00, control=0x01, id=0x0000, msgid=0x7925, data=[]
Debug 1549290528.994 LLAC ACK: Acknowledge (type=3), name=Unknown, dest=0x00, source=0x82, control=0x01, id=0x0000, msgid=0x7926, data=[]
Debug 1549290528.995 LLAC ACK reply: Acknowledge (type=3), name=Unknown, dest=0x82, source=0x00, control=0x01, id=0x0000, msgid=0x7926, data=[]
Temperature 1549290528.986 -sample=61.0,60.9,61.1,61.0,61.0,61.1 -heatsink=39.2 -cover=105.0 -block=58.7,58.7,58.7,58.7,58.7,58.7
LEDStatus 1549290529.072 Temperature:60.0027 Current:9.48814 Voltage:3.39928 JuncTemp:76.8154
Debug 1549290529.084 LLAC ACK: Acknowledge (type=3), name=Unknown, dest=0x00, source=0x83, control=0x01, id=0x0000, msgid=0x7927, data=[]
Debug 1549290529.084 LLAC ACK reply: Acknowledge (type=3), name=Unknown, dest=0x83, source=0x00, control=0x01, id=0x0000, msgid=0x7927, data=[]
Debug 1549290529.085 LLAC ACK: Acknowledge (type=3), name=Unknown, dest=0x00, source=0x84, control=0x01, id=0x0000, msgid=0x7928, data=[]
Debug 1549290529.085 LLAC ACK reply: Acknowledge (type=3), name=Unknown, dest=0x84, source=0x00, control=0x01, id=0x0000, msgid=0x7928, data=[]
Debug 1549290529.086 LLAC ACK: Acknowledge (type=3), name=Unknown, dest=0x00, source=0x85, control=0x01, id=0x0000, msgid=0x7929, data=[]
Debug 1549290529.086 LLAC ACK reply: Acknowledge (type=3), name=Unknown, dest=0x85, source=0x00, control=0x01, id=0x0000, msgid=0x7929, data=[]
Debug 1549290529.087 LLAC ACK: Acknowledge (type=3), name=Unknown, dest=0x00, source=0x86, control=0x01, id=0x0000, msgid=0x792A, data=[]
Debug 1549290529.087 LLAC ACK reply: Acknowledge (type=3), name=Unknown, dest=0x86, source=0x00, control=0x01, id=0x0000, msgid=0x792A, data=[]
Debug 1549290529.088 TBC releasing operative lock
Debug 1549290529.090 Pending Suspend flag: False
Debug 1549290529.124 TBC acquiring operative lock
Debug 1549290529.125 TBC acquired operative lock
Info 1549290529.126 TBC:HOLD starting 60.000000s hold
Run 1549290529.130 Holding -time=60 -collecting=True
Debug 1549290529.146 TBC acquiring unhold lock
Run 1549290529.154 Acquiring -run="2019-02-04_142954" -stage=2 -cycle=9 -point=1 -Temperature=60.8852,60.8257,60.9609,60.8848,60.8697,60.9437
Time 1549290529.974 -elapsed=1377 -active=1272 -remaining=5004
Temperature 1549290529.983 -sample=60.4,60.4,60.5,60.5,60.4,60.4 -heatsink=39.3 -cover=105.0 -block=59.7,59.9,59.5,59.8,59.7,59.5
LEDStatus 1549290530.072 Temperature:59.9676 Current:9.46665 Voltage:3.4035 JuncTemp:76.9384
Time 1549290530.974 -elapsed=1378 -active=1273 -remaining=5003
Temperature 1549290530.987 -sample=60.4,60.4,60.4,60.4,60.4,60.4 -heatsink=39.4 -cover=105.1 -block=60.2,60.3,60.3,60.2,60.3,60.3
LEDStatus 1549290531.072 Temperature:59.9324 Current:9.44516 Voltage:3.39717 JuncTemp:77.0599
Time 1549290531.974 -elapsed=1379 -active=1274 -remaining=5002
Temperature 1549290531.984 -sample=60.3,60.3,60.3,60.3,60.3,60.3 -heatsink=39.4 -cover=105.1 -block=60.1,60.1,60.1,60.1,60.1,60.1
LEDStatus 1549290532.072 Temperature:60.0027 Current:9.46665 Voltage:3.39928 JuncTemp:76.9631
Time 1549290532.974 -elapsed=1380 -active=1275 -remaining=5001
Temperature 1549290532.981 -sample=60.2,60.2,60.3,60.2,60.2,60.2 -heatsink=39.6 -cover=105.1 -block=60.0,60.0,60.0,60.0,60.0,60.0
Debug 1549290533.065 C: ISTAT?
Debug 1549290533.078 S: OK ISTAT? Running
LEDStatus 1549290533.087 Temperature:60.0379 Current:9.45591 Voltage:3.39506 JuncTemp:77.0527
Time 1549290533.974 -elapsed=1381 -active=1276 -remaining=5000
Temperature 1549290533.984 -sample=60.2,60.2,60.2,60.2,60.2,60.2 -heatsink=39.4 -cover=105.0 -block=60.0,60.0,60.0,60.0,60.0,60.0
LEDStatus 1549290534.072 Temperature:59.9676 Current:9.44516 Voltage:3.4035 JuncTemp:77.0477
Time 1549290534.980 -elapsed=1382 -active=1277 -remaining=4999
Temperature 1549290534.973 -sample=60.1,60.1,60.1,60.1,60.1,60.1 -heatsink=39.7 -cover=105.0 -block=60.0,60.0,60.0,60.0,60.0,60.0
LEDStatus 1549290535.072 Temperature:60.0027 Current:9.4774 Voltage:3.40984 JuncTemp:77.1038
Time 1549290535.976 -elapsed=1383 -active=1278 -remaining=4998
Temperature 1549290535.986 -sample=60.1,60.1,60.1,60.1,60.1,60.1 -heatsink=39.7 -cover=105.0 -block=60.0,60.0,60.0,60.0,60.0,60.0
LEDStatus 1549290536.072 Temperature:60.0731 Current:9.4774 Voltage:3.40139 JuncTemp:77.0986
Time 1549290536.979 -elapsed=1384 -active=1279 -remaining=4997
Temperature 1549290536.973 -sample=60.0,60.0,60.1,60.1,60.0,60.0 -heatsink=39.8 -cover=105.0 -block=60.0,60.0,60.0,60.0,60.0,60.0
LEDStatus 1549290537.072 Temperature:60.0027 Current:9.45591 Voltage:3.4035 JuncTemp:77.051
Time 1549290537.967 -elapsed=1385 -active=1280 -remaining=4996
Temperature 1549290537.971 -sample=60.0,60.0,60.0,60.0,60.0,60.0 -heatsink=39.8 -cover=105.0 -block=60.0,60.0,60.0,60.0,60.0,60.0
Debug 1549290538.068 C: ISTAT?
Debug 1549290538.081 S: OK ISTAT? Running
LEDStatus 1549290538.087 Temperature:60.0379 Current:9.43441 Voltage:3.39928 JuncTemp:77.0493
Time 1549290538.967 -elapsed=1386 -active=1281 -remaining=4995
Temperature 1549290538.971 -sample=60.0,60.0,60.0,60.0,60.0,60.0 -heatsink=39.8 -cover=105.0 -block=60.0,60.0,60.0,60.0,60.0,60.0
LEDStatus 1549290539.072 Temperature:60.0027 Current:9.44516 Voltage:3.39928 JuncTemp:77.0335
Time 1549290539.979 -elapsed=1387 -active=1282 -remaining=4994
Temperature 1549290539.974 -sample=60.0,60.0,60.0,60.0,60.0,60.0 -heatsink=39.7 -cover=105.0 -block=60.0,60.0,60.0,60.0,60.0,60.0
LEDStatus 1549290540.072 Temperature:59.9676 Current:9.45591 Voltage:3.39928 JuncTemp:77.0668
Time 1549290540.967 -elapsed=1388 -active=1283 -remaining=4993
Temperature 1549290540.972 -sample=60.0,60.0,60.0,60.0,60.0,60.0 -heatsink=39.8 -cover=105.0 -block=60.0,60.0,60.0,60.0,60.0,60.0
LEDStatus 1549290541.072 Temperature:60.0731 Current:9.45591 Voltage:3.40139 JuncTemp:77.109
Time 1549290541.974 -elapsed=1389 -active=1284 -remaining=4992
Temperature 1549290541.983 -sample=60.0,60.0,60.0,60.0,60.0,60.0 -heatsink=39.8 -cover=105.1 -block=60.0,60.0,60.0,60.0,60.0,60.0
LEDStatus 1549290542.072 Temperature:60.0027 Current:9.46665 Voltage:3.4035 JuncTemp:77.0493
Time 1549290542.979 -elapsed=1390 -active=1285 -remaining=4991
Temperature 1549290542.973 -sample=60.0,60.0,60.0,60.0,60.0,60.0 -heatsink=39.7 -cover=105.0 -block=60.0,60.0,60.0,60.0,60.0,60.0
Debug 1549290543.068 C: ISTAT?
Debug 1549290543.080 S: OK ISTAT? Running
LEDStatus 1549290543.087 Temperature:60.0027 Current:9.45591 Voltage:3.39717 JuncTemp:77.088
Temperature 1549290543.972 -sample=60.0,60.0,60.0,60.0,60.0,60.0 -heatsink=39.8 -cover=105.0 -block=60.0,60.0,60.0,60.0,60.0,60.0
Time 1549290543.988 -elapsed=1391 -active=1286 -remaining=4990
LEDStatus 1549290544.072 Temperature:59.9324 Current:9.48814 Voltage:3.40139 JuncTemp:77.1374
Time 1549290544.978 -elapsed=1392 -active=1287 -remaining=4989
Temperature 1549290544.966 -sample=60.0,60.0,60.0,60.0,60.0,60.0 -heatsink=39.7 -cover=105.0 -block=60.0,60.0,60.0,60.0,60.0,60.0
LEDStatus 1549290545.072 Temperature:60.0027 Current:9.50963 Voltage:3.39506 JuncTemp:77.1426
Time 1549290545.974 -elapsed=1393 -active=1288 -remaining=4988
Temperature 1549290545.984 -sample=60.0,60.0,60.0,60.0,60.0,60.0 -heatsink=39.6 -cover=105.0 -block=60.0,60.0,60.0,60.0,60.0,60.0
LEDStatus 1549290546.072 Temperature:60.1082 Current:9.48814 Voltage:3.39928 JuncTemp:77.0862
Time 1549290546.974 -elapsed=1394 -active=1289 -remaining=4987
Temperature 1549290546.983 -sample=60.0,60.0,60.0,60.0,60.0,60.0 -heatsink=39.6 -cover=105.0 -block=60.0,60.0,60.0,60.0,60.0,60.0
LEDStatus 1549290547.072 Temperature:60.0731 Current:9.44516 Voltage:3.4035 JuncTemp:77.1196
Time 1549290547.974 -elapsed=1395 -active=1290 -remaining=4986
Temperature 1549290547.981 -sample=60.0,60.0,60.0,60.0,60.0,60.0 -heatsink=39.7 -cover=105.0 -block=60.0,60.0,60.0,60.0,60.0,60.0
Debug 1549290548.066 C: ISTAT?
Debug 1549290548.078 S: OK ISTAT? Running
LEDStatus 1549290548.087 Temperature:60.1082 Current:9.43441 Voltage:3.39717 JuncTemp:77.1336
Time 1549290548.967 -elapsed=1396 -active=1291 -remaining=4985
Temperature 1549290548.972 -sample=60.0,60.0,60.0,60.0,60.0,60.0 -heatsink=39.6 -cover=105.0 -block=60.0,60.0,60.0,60.0,60.0,60.0
LEDStatus 1549290549.072 Temperature:60.0731 Current:9.45591 Voltage:3.39928 JuncTemp:77.0088
Time 1549290549.974 -elapsed=1397 -active=1292 -remaining=4984
Temperature 1549290549.981 -sample=60.0,60.0,60.0,60.0,60.0,60.0 -heatsink=39.7 -cover=105.1 -block=60.0,60.0,60.0,60.0,60.0,60.0
LEDStatus 1549290550.072 Temperature:60.0379 Current:9.48814 Voltage:3.40562 JuncTemp:77.1935
Time 1549290550.978 -elapsed=1398 -active=1293 -remaining=4983
Temperature 1549290550.986 -sample=60.0,60.0,60.0,60.0,60.0,60.0 -heatsink=39.9 -cover=105.0 -block=60.0,60.0,60.0,60.0,60.0,60.0
LEDStatus 1549290551.072 Temperature:60.0379 Current:9.45591 Voltage:3.39717 JuncTemp:77.1002
Time 1549290551.974 -elapsed=1399 -active=1294 -remaining=4982
Temperature 1549290551.983 -sample=60.0,60.0,60.0,60.0,60.0,60.0 -heatsink=39.6 -cover=105.0 -block=60.0,60.0,60.0,60.0,60.0,60.0
LEDStatus 1549290552.072 Temperature:60.0379 Current:9.4774 Voltage:3.39717 JuncTemp:77.1002
Time 1549290552.974 -elapsed=1400 -active=1295 -remaining=4981
Temperature 1549290552.984 -sample=60.0,60.0,60.0,60.0,60.0,60.0 -heatsink=39.5 -cover=105.0 -block=60.0,60.0,60.0,60.0,60.0,60.0
Debug 1549290553.068 C: ISTAT?
Debug 1549290553.081 S: OK ISTAT? Running
LEDStatus 1549290553.087 Temperature:60.0731 Current:9.45591 Voltage:3.4035 JuncTemp:77.1126
Time 1549290553.974 -elapsed=1401 -active=1296 -remaining=4980
Temperature 1549290553.986 -sample=60.0,60.0,60.0,60.0,60.0,60.0 -heatsink=39.6 -cover=104.9 -block=60.0,60.0,60.0,60.0,60.0,60.0
LEDStatus 1549290554.073 Temperature:60.1434 Current:9.46665 Voltage:3.39717 JuncTemp:77.1442
Time 1549290554.974 -elapsed=1402 -active=1297 -remaining=4979
Temperature 1549290554.985 -sample=60.0,60.0,60.0,60.0,60.0,60.0 -heatsink=39.6 -cover=105.0 -block=60.0,60.0,60.0,60.0,60.0,60.0
LEDStatus 1549290555.072 Temperature:60.1082 Current:9.46665 Voltage:3.4035 JuncTemp:77.2129
Time 1549290555.975 -elapsed=1403 -active=1298 -remaining=4978
Temperature 1549290555.987 -sample=60.0,60.0,60.0,60.0,60.0,60.0 -heatsink=39.6 -cover=105.1 -block=60.0,60.0,60.0,60.0,60.0,60.0
LEDStatus 1549290556.072 Temperature:60.1082 Current:9.44516 Voltage:3.40139 JuncTemp:77.1653
Time 1549290556.979 -elapsed=1404 -active=1299 -remaining=4977
Temperature 1549290556.973 -sample=60.0,60.0,60.0,60.0,60.0,60.0 -heatsink=39.7 -cover=105.0 -block=60.0,60.0,60.0,60.0,60.0,60.0
LEDStatus 1549290557.072 Temperature:60.0379 Current:9.4774 Voltage:3.39717 JuncTemp:77.0686
Time 1549290557.978 -elapsed=1405 -active=1300 -remaining=4976
Temperature 1549290557.986 -sample=60.0,60.0,60.0,60.0,60.0,60.0 -heatsink=39.6 -cover=104.9 -block=60.0,60.0,60.0,60.0,60.0,60.0
Debug 1549290558.067 C: ISTAT?
Debug 1549290558.080 S: OK ISTAT? Running
LEDStatus 1549290558.087 Temperature:60.1082 Current:9.46665 Voltage:3.39717 JuncTemp:77.1459
Time 1549290558.976 -elapsed=1406 -active=1301 -remaining=4975
Temperature 1549290558.982 -sample=60.0,60.0,60.0,60.0,60.0,60.0 -heatsink=39.7 -cover=105.0 -block=60.0,60.0,60.0,60.0,60.0,60.0
LEDStatus 1549290559.072 Temperature:60.0379 Current:9.46665 Voltage:3.39295 JuncTemp:77.0035
Time 1549290559.978 -elapsed=1407 -active=1302 -remaining=4974
Temperature 1549290559.973 -sample=60.0,60.0,60.0,60.0,60.0,60.0 -heatsink=39.5 -cover=105.0 -block=60.0,60.0,60.0,60.0,60.0,60.0
LEDStatus 1549290560.072 Temperature:60.0379 Current:9.46665 Voltage:3.40562 JuncTemp:77.0914
Time 1549290560.979 -elapsed=1408 -active=1303 -remaining=4973
Temperature 1549290560.973 -sample=60.0,60.0,60.0,60.0,60.0,60.0 -heatsink=39.6 -cover=105.0 -block=60.0,60.0,60.0,60.0,60.0,60.0
LEDStatus 1549290561.072 Temperature:60.0379 Current:9.46665 Voltage:3.40562 JuncTemp:77.1232
Time 1549290561.979 -elapsed=1409 -active=1304 -remaining=4972
Temperature 1549290561.973 -sample=60.0,60.0,60.0,60.0,60.0,60.0 -heatsink=39.6 -cover=105.0 -block=60.0,60.0,60.0,60.0,60.0,60.0
LEDStatus 1549290562.072 Temperature:60.0027 Current:9.4774 Voltage:3.40562 JuncTemp:77.13
Time 1549290562.967 -elapsed=1410 -active=1305 -remaining=4971
Temperature 1549290562.977 -sample=60.0,60.0,60.0,60.0,60.0,60.0 -heatsink=39.6 -cover=104.9 -block=60.0,60.0,60.0,60.0,60.0,60.0
Debug 1549290563.066 C: ISTAT?
Debug 1549290563.081 S: OK ISTAT? Running
LEDStatus 1549290563.087 Temperature:60.0027 Current:9.4774 Voltage:3.40562 JuncTemp:77.1902
Time 1549290563.979 -elapsed=1411 -active=1306 -remaining=4970
Temperature 1549290563.973 -sample=60.0,60.0,60.0,60.0,60.0,60.0 -heatsink=39.3 -cover=105.0 -block=60.0,60.0,60.0,60.0,60.0,60.0
LEDStatus 1549290564.072 Temperature:60.0379 Current:9.44516 Voltage:3.40139 JuncTemp:77.16
Time 1549290564.985 -elapsed=1412 -active=1307 -remaining=4969
Temperature 1549290564.973 -sample=60.0,60.0,60.0,60.0,60.0,60.0 -heatsink=39.3 -cover=105.0 -block=60.0,60.0,60.0,60.0,60.0,60.0
LEDStatus 1549290565.072 Temperature:60.1434 Current:9.43441 Voltage:3.39717 JuncTemp:77.0493
Time 1549290565.974 -elapsed=1413 -active=1308 -remaining=4968
Temperature 1549290565.984 -sample=60.0,60.0,60.0,60.0,60.0,60.0 -heatsink=39.5 -cover=104.9 -block=60.0,60.0,60.0,60.0,60.0,60.0
LEDStatus 1549290566.072 Temperature:60.0731 Current:9.46665 Voltage:3.39717 JuncTemp:77.1723
Time 1549290566.974 -elapsed=1414 -active=1309 -remaining=4967
Temperature 1549290566.984 -sample=60.0,60.0,60.0,60.0,60.0,60.0 -heatsink=39.4 -cover=105.0 -block=60.0,60.0,60.0,60.0,60.0,60.0
LEDStatus 1549290567.072 Temperature:60.0731 Current:9.43441 Voltage:3.39928 JuncTemp:77.0668
Time 1549290567.974 -elapsed=1415 -active=1310 -remaining=4966
Temperature 1549290567.989 -sample=60.0,60.0,60.0,60.0,60.0,60.0 -heatsink=39.3 -cover=105.0 -block=60.0,60.0,60.0,60.0,60.0,60.0
Debug 1549290568.070 C: ISTAT?
Debug 1549290568.083 S: OK ISTAT? Running
LEDStatus 1549290568.087 Temperature:60.0379 Current:9.48814 Voltage:3.39928 JuncTemp:77.1144
Time 1549290568.967 -elapsed=1416 -active=1311 -remaining=4965
Debug 1549290569.183 Start XML:NEW S2-C9-T2-P1
Debug 1549290569.185 End XML:NEW S2-C9-T2-P1
Scheduler 1549290569.186 Catching up
Info 1549290569.186 Motor start m5 x5
Temperature 1549290568.971 -sample=60.0,60.0,60.0,60.0,60.0,60.0 -heatsink=39.3 -cover=105.1 -block=60.0,60.0,60.0,60.0,60.0,60.0
LEDStatus 1549290569.234 Temperature:60.1434 Current:9.46665 Voltage:3.40139 JuncTemp:77.0563
Debug 1549290569.260 Start XML:NEW 2-9-2-1-m5-x5
Debug 1549290569.261 End XML:NEW 2-9-2-1-m5-x5
Debug 1549290569.479 LLAC ACK: Acknowledge (type=3), name=Unknown, dest=0x00, source=0x91, control=0x01, id=0x0000, msgid=0x7DA4, data=[]
Debug 1549290569.480 LLAC ACK reply: Acknowledge (type=3), name=Unknown, dest=0x91, source=0x00, control=0x01, id=0x0000, msgid=0x7DA4, data=[]
Debug 1549290569.501 LLAC ACK: Acknowledge (type=3), name=Unknown, dest=0x00, source=0x91, control=0x01, id=0x0000, msgid=0x7DA7, data=[]
Debug 1549290569.501 LLAC ACK reply: Acknowledge (type=3), name=Unknown, dest=0x91, source=0x00, control=0x01, id=0x0000, msgid=0x7DA7, data=[]
Info 1549290569.503 Motor end m5 x5
Info 1549290569.513 Emission Encoder -36 18000 Excitation Encoder -18 0
Info 1549290569.514 Capture start m5 x5
Debug 1549290569.563 Start XML:IMAGe+ S02_C009_T02_P0001_M5_X5_E1.tiff {'blkID': '21', 'run': '2019-02-04_142954', 'exposure': '200', 'excitationColor': 'x5', 'point': '0001', 'blockTemperature': '59.9977,60.0105,60,59.9987,60.0055,60.0186', 'lampTemperature': '60.1082', 'lamp': '90', 'sampleVolume': '10', 'step': '02', 'emissionColor': 'm5', 'exposureIndex': '1', 'time': '1549290569.530', 'sampleTemperature': '59.9987,59.9985,59.998,59.9981,59.9982,59.9985', 'stage': '02', 'coverTemperature': '104.966', 'cycle': '009'}
Debug 1549290569.564 End XML:IMAGe+ S02_C009_T02_P0001_M5_X5_E1.tiff {'blkID': '21', 'run': '2019-02-04_142954', 'exposure': '200', 'excitationColor': 'x5', 'point': '0001', 'blockTemperature': '59.9977,60.0105,60,59.9987,60.0055,60.0186', 'lampTemperature': '60.1082', 'lamp': '90', 'sampleVolume': '10', 'step': '02', 'emissionColor': 'm5', 'exposureIndex': '1', 'time': '1549290569.530', 'sampleTemperature': '59.9987,59.9985,59.998,59.9981,59.9982,59.9985', 'stage': '02', 'coverTemperature': '104.966', 'cycle': '009'}
Debug 1549290569.577 CAMera:ACQuire start exposure
Time 1549290569.974 -elapsed=1417 -active=1312 -remaining=4964
Temperature 1549290569.985 -sample=60.0,60.0,60.0,60.0,60.0,60.0 -heatsink=39.5 -cover=105.1 -block=60.0,60.0,60.0,60.0,60.0,60.0
LEDStatus 1549290570.072 Temperature:60.1082 Current:9.46665 Voltage:3.39928 JuncTemp:77.2513
Debug 1549290570.213 CAMera:ACQuire end exposure
Info 1549290570.220 Capture end m5 x5
Info 1549290570.222 Capture start m5 x5
Debug 1549290570.274 Start XML:IMAGe+ S02_C009_T02_P0001_M5_X5_E2.tiff {'blkID': '21', 'run': '2019-02-04_142954', 'exposure': '920', 'excitationColor': 'x5', 'point': '0001', 'blockTemperature': '59.9977,60.0105,60,59.9987,60.0055,60.0186', 'lampTemperature': '60.1082', 'lamp': '90', 'sampleVolume': '10', 'step': '02', 'emissionColor': 'm5', 'exposureIndex': '2', 'time': '1549290570.239', 'sampleTemperature': '59.9987,59.9985,59.998,59.9981,59.9982,59.9985', 'stage': '02', 'coverTemperature': '104.966', 'cycle': '009'}
Debug 1549290570.275 End XML:IMAGe+ S02_C009_T02_P0001_M5_X5_E2.tiff {'blkID': '21', 'run': '2019-02-04_142954', 'exposure': '920', 'excitationColor': 'x5', 'point': '0001', 'blockTemperature': '59.9977,60.0105,60,59.9987,60.0055,60.0186', 'lampTemperature': '60.1082', 'lamp': '90', 'sampleVolume': '10', 'step': '02', 'emissionColor': 'm5', 'exposureIndex': '2', 'time': '1549290570.239', 'sampleTemperature': '59.9987,59.9985,59.998,59.9981,59.9982,59.9985', 'stage': '02', 'coverTemperature': '104.966', 'cycle': '009'}
Debug 1549290570.289 CAMera:ACQuire start exposure
Image 1549290570.290 -run='2019-02-04_142954' -stage=2 -cycle=9 -step=2 -point=1  -emission=m5 -excitation=x5  -exposure=200 -lamp=90 -filepath='EXPERIMENTS:2019-02-04_142954/apldbio/sds/images/S02_C009_T02_P0001_M5_X5_E1.tiff'
Time 1549290570.978 -elapsed=1418 -active=1313 -remaining=4963
Temperature 1549290570.966 -sample=60.0,60.0,60.0,60.0,60.0,60.0 -heatsink=39.3 -cover=104.9 -block=60.0,60.0,60.0,60.0,60.0,60.0
LEDStatus 1549290571.072 Temperature:60.2137 Current:9.4774 Voltage:3.4035 JuncTemp:77.1899
Debug 1549290571.353 CAMera:ACQuire end exposure
Info 1549290571.363 Capture end m5 x5
Image 1549290571.366 -run='2019-02-04_142954' -stage=2 -cycle=9 -step=2 -point=1  -emission=m5 -excitation=x5  -exposure=920 -lamp=90 -filepath='EXPERIMENTS:2019-02-04_142954/apldbio/sds/images/S02_C009_T02_P0001_M5_X5_E2.tiff'
Info 1549290571.366 Motor start m3 x3
Debug 1549290571.431 Start XML:NEW 2-9-2-1-m3-x3
Debug 1549290571.433 End XML:NEW 2-9-2-1-m3-x3
Debug 1549290571.609 LLAC ACK: Acknowledge (type=3), name=Unknown, dest=0x00, source=0x91, control=0x01, id=0x0000, msgid=0x7DD5, data=[]
Debug 1549290571.610 LLAC ACK reply: Acknowledge (type=3), name=Unknown, dest=0x91, source=0x00, control=0x01, id=0x0000, msgid=0x7DD5, data=[]
Debug 1549290571.626 LLAC ACK: Acknowledge (type=3), name=Unknown, dest=0x00, source=0x91, control=0x01, id=0x0000, msgid=0x7DD7, data=[]
Debug 1549290571.627 LLAC ACK reply: Acknowledge (type=3), name=Unknown, dest=0x91, source=0x00, control=0x01, id=0x0000, msgid=0x7DD7, data=[]
Info 1549290571.632 Motor end m3 x3
Info 1549290571.651 Emission Encoder -36 22500 Excitation Encoder -18 15750
Info 1549290571.654 Capture start m3 x3
Debug 1549290571.723 Start XML:IMAGe+ S02_C009_T02_P0001_M3_X3_E1.tiff {'blkID': '21', 'run': '2019-02-04_142954', 'exposure': '125', 'excitationColor': 'x3', 'point': '0001', 'blockTemperature': '59.9977,60.0105,60,59.9987,60.0055,60.0186', 'lampTemperature': '60.1082', 'lamp': '90', 'sampleVolume': '10', 'step': '02', 'emissionColor': 'm3', 'exposureIndex': '1', 'time': '1549290571.691', 'sampleTemperature': '59.9987,59.9985,59.998,59.9981,59.9982,59.9985', 'stage': '02', 'coverTemperature': '104.966', 'cycle': '009'}
Debug 1549290571.724 End XML:IMAGe+ S02_C009_T02_P0001_M3_X3_E1.tiff {'blkID': '21', 'run': '2019-02-04_142954', 'exposure': '125', 'excitationColor': 'x3', 'point': '0001', 'blockTemperature': '59.9977,60.0105,60,59.9987,60.0055,60.0186', 'lampTemperature': '60.1082', 'lamp': '90', 'sampleVolume': '10', 'step': '02', 'emissionColor': 'm3', 'exposureIndex': '1', 'time': '1549290571.691', 'sampleTemperature': '59.9987,59.9985,59.998,59.9981,59.9982,59.9985', 'stage': '02', 'coverTemperature': '104.966', 'cycle': '009'}
Debug 1549290571.738 CAMera:ACQuire start exposure
Time 1549290571.974 -elapsed=1419 -active=1314 -remaining=4962
Temperature 1549290571.984 -sample=60.0,60.0,60.0,60.0,60.0,60.0 -heatsink=39.3 -cover=105.0 -block=60.0,60.0,60.0,60.0,60.0,60.0
LEDStatus 1549290572.072 Temperature:60.2488 Current:9.4774 Voltage:3.39717 JuncTemp:77.3341
Debug 1549290572.335 CAMera:ACQuire end exposure
Info 1549290572.358 Capture end m3 x3
Info 1549290572.365 Capture start m3 x3
Image 1549290572.407 -run='2019-02-04_142954' -stage=2 -cycle=9 -step=2 -point=1  -emission=m3 -excitation=x3  -exposure=125 -lamp=90 -filepath='EXPERIMENTS:2019-02-04_142954/apldbio/sds/images/S02_C009_T02_P0001_M3_X3_E1.tiff'
Debug 1549290572.420 Start XML:IMAGe+ S02_C009_T02_P0001_M3_X3_E2.tiff {'blkID': '21', 'run': '2019-02-04_142954', 'exposure': '560', 'excitationColor': 'x3', 'point': '0001', 'blockTemperature': '59.9977,60.0105,60,59.9987,60.0055,60.0186', 'lampTemperature': '60.1082', 'lamp': '90', 'sampleVolume': '10', 'step': '02', 'emissionColor': 'm3', 'exposureIndex': '2', 'time': '1549290572.384', 'sampleTemperature': '59.9987,59.9985,59.998,59.9981,59.9982,59.9985', 'stage': '02', 'coverTemperature': '104.966', 'cycle': '009'}
Debug 1549290572.421 End XML:IMAGe+ S02_C009_T02_P0001_M3_X3_E2.tiff {'blkID': '21', 'run': '2019-02-04_142954', 'exposure': '560', 'excitationColor': 'x3', 'point': '0001', 'blockTemperature': '59.9977,60.0105,60,59.9987,60.0055,60.0186', 'lampTemperature': '60.1082', 'lamp': '90', 'sampleVolume': '10', 'step': '02', 'emissionColor': 'm3', 'exposureIndex': '2', 'time': '1549290572.384', 'sampleTemperature': '59.9987,59.9985,59.998,59.9981,59.9982,59.9985', 'stage': '02', 'coverTemperature': '104.966', 'cycle': '009'}
Debug 1549290572.436 CAMera:ACQuire start exposure
Time 1549290572.967 -elapsed=1420 -active=1315 -remaining=4961
Temperature 1549290572.971 -sample=60.0,60.0,60.0,60.0,60.0,60.0 -heatsink=39.3 -cover=105.0 -block=60.0,60.0,60.0,60.0,60.0,60.0
Debug 1549290573.068 C: ISTAT?
Debug 1549290573.081 S: OK ISTAT? Running
LEDStatus 1549290573.087 Temperature:60.3191 Current:9.46665 Voltage:3.39928 JuncTemp:77.2161
Debug 1549290573.283 CAMera:ACQuire end exposure
Info 1549290573.294 Capture end m3 x3
Info 1549290573.296 Motor start m4 x4
Image 1549290573.301 -run='2019-02-04_142954' -stage=2 -cycle=9 -step=2 -point=1  -emission=m3 -excitation=x3  -exposure=560 -lamp=90 -filepath='EXPERIMENTS:2019-02-04_142954/apldbio/sds/images/S02_C009_T02_P0001_M3_X3_E2.tiff'
Debug 1549290573.366 Start XML:NEW 2-9-2-1-m4-x4
Debug 1549290573.367 End XML:NEW 2-9-2-1-m4-x4
Debug 1549290573.633 LLAC ACK: Acknowledge (type=3), name=Unknown, dest=0x00, source=0x91, control=0x01, id=0x0000, msgid=0x7E05, data=[]
Debug 1549290573.633 LLAC ACK reply: Acknowledge (type=3), name=Unknown, dest=0x91, source=0x00, control=0x01, id=0x0000, msgid=0x7E05, data=[]
Debug 1549290573.660 LLAC ACK: Acknowledge (type=3), name=Unknown, dest=0x00, source=0x91, control=0x01, id=0x0000, msgid=0x7E07, data=[]
Debug 1549290573.661 LLAC ACK reply: Acknowledge (type=3), name=Unknown, dest=0x91, source=0x00, control=0x01, id=0x0000, msgid=0x7E07, data=[]
Info 1549290573.666 Motor end m4 x4
Info 1549290573.684 Emission Encoder -36 0 Excitation Encoder -18 9000
Info 1549290573.688 Capture start m4 x4
Debug 1549290573.749 Start XML:IMAGe+ S02_C009_T02_P0001_M4_X4_E1.tiff {'blkID': '21', 'run': '2019-02-04_142954', 'exposure': '150', 'excitationColor': 'x4', 'point': '0001', 'blockTemperature': '59.9977,60.0105,60,59.9987,60.0055,60.0186', 'lampTemperature': '60.1082', 'lamp': '90', 'sampleVolume': '10', 'step': '02', 'emissionColor': 'm4', 'exposureIndex': '1', 'time': '1549290573.716', 'sampleTemperature': '59.9987,59.9985,59.998,59.9981,59.9982,59.9985', 'stage': '02', 'coverTemperature': '104.966', 'cycle': '009'}
Debug 1549290573.750 End XML:IMAGe+ S02_C009_T02_P0001_M4_X4_E1.tiff {'blkID': '21', 'run': '2019-02-04_142954', 'exposure': '150', 'excitationColor': 'x4', 'point': '0001', 'blockTemperature': '59.9977,60.0105,60,59.9987,60.0055,60.0186', 'lampTemperature': '60.1082', 'lamp': '90', 'sampleVolume': '10', 'step': '02', 'emissionColor': 'm4', 'exposureIndex': '1', 'time': '1549290573.716', 'sampleTemperature': '59.9987,59.9985,59.998,59.9981,59.9982,59.9985', 'stage': '02', 'coverTemperature': '104.966', 'cycle': '009'}
Debug 1549290573.763 CAMera:ACQuire start exposure
Time 1549290573.974 -elapsed=1421 -active=1316 -remaining=4960
Temperature 1549290573.985 -sample=60.0,60.0,60.0,60.0,60.0,60.0 -heatsink=39.1 -cover=105.1 -block=60.0,60.0,60.0,60.0,60.0,60.0
LEDStatus 1549290574.073 Temperature:60.2137 Current:9.44516 Voltage:3.39506 JuncTemp:77.2899
Debug 1549290574.373 CAMera:ACQuire end exposure
Info 1549290574.384 Capture end m4 x4
Image 1549290574.386 -run='2019-02-04_142954' -stage=2 -cycle=9 -step=2 -point=1  -emission=m4 -excitation=x4  -exposure=150 -lamp=90 -filepath='EXPERIMENTS:2019-02-04_142954/apldbio/sds/images/S02_C009_T02_P0001_M4_X4_E1.tiff'
Info 1549290574.386 Capture start m4 x4
Debug 1549290574.439 Start XML:IMAGe+ S02_C009_T02_P0001_M4_X4_E2.tiff {'blkID': '21', 'run': '2019-02-04_142954', 'exposure': '800', 'excitationColor': 'x4', 'point': '0001', 'blockTemperature': '59.9977,60.0105,60,59.9987,60.0055,60.0186', 'lampTemperature': '60.1082', 'lamp': '90', 'sampleVolume': '10', 'step': '02', 'emissionColor': 'm4', 'exposureIndex': '2', 'time': '1549290574.404', 'sampleTemperature': '59.9987,59.9985,59.998,59.9981,59.9982,59.9985', 'stage': '02', 'coverTemperature': '104.966', 'cycle': '009'}
Debug 1549290574.440 End XML:IMAGe+ S02_C009_T02_P0001_M4_X4_E2.tiff {'blkID': '21', 'run': '2019-02-04_142954', 'exposure': '800', 'excitationColor': 'x4', 'point': '0001', 'blockTemperature': '59.9977,60.0105,60,59.9987,60.0055,60.0186', 'lampTemperature': '60.1082', 'lamp': '90', 'sampleVolume': '10', 'step': '02', 'emissionColor': 'm4', 'exposureIndex': '2', 'time': '1549290574.404', 'sampleTemperature': '59.9987,59.9985,59.998,59.9981,59.9982,59.9985', 'stage': '02', 'coverTemperature': '104.966', 'cycle': '009'}
Debug 1549290574.453 CAMera:ACQuire start exposure
Time 1549290574.974 -elapsed=1422 -active=1317 -remaining=4959
Temperature 1549290574.981 -sample=60.0,60.0,60.0,60.0,60.0,60.0 -heatsink=39.3 -cover=105.0 -block=60.0,60.0,60.0,60.0,60.0,60.0
LEDStatus 1549290575.072 Temperature:60.3191 Current:9.46665 Voltage:3.40139 JuncTemp:77.3619
Debug 1549290575.443 CAMera:ACQuire end exposure
Info 1549290575.453 Capture end m4 x4
Image 1549290575.456 -run='2019-02-04_142954' -stage=2 -cycle=9 -step=2 -point=1  -emission=m4 -excitation=x4  -exposure=800 -lamp=90 -filepath='EXPERIMENTS:2019-02-04_142954/apldbio/sds/images/S02_C009_T02_P0001_M4_X4_E2.tiff'
Info 1549290575.456 Motor start m2 x2
Debug 1549290575.515 Start XML:NEW 2-9-2-1-m2-x2
Debug 1549290575.516 End XML:NEW 2-9-2-1-m2-x2
Debug 1549290575.691 LLAC ACK: Acknowledge (type=3), name=Unknown, dest=0x00, source=0x91, control=0x01, id=0x0000, msgid=0x7E35, data=[]
Debug 1549290575.692 LLAC ACK reply: Acknowledge (type=3), name=Unknown, dest=0x91, source=0x00, control=0x01, id=0x0000, msgid=0x7E35, data=[]
Debug 1549290575.707 LLAC ACK: Acknowledge (type=3), name=Unknown, dest=0x00, source=0x91, control=0x01, id=0x0000, msgid=0x7E37, data=[]
Debug 1549290575.708 LLAC ACK reply: Acknowledge (type=3), name=Unknown, dest=0x91, source=0x00, control=0x01, id=0x0000, msgid=0x7E37, data=[]
Info 1549290575.711 Motor end m2 x2
Info 1549290575.731 Emission Encoder -36 31500 Excitation Encoder -18 11250
Info 1549290575.734 Capture start m2 x2
Debug 1549290575.792 Start XML:IMAGe+ S02_C009_T02_P0001_M2_X2_E1.tiff {'blkID': '21', 'run': '2019-02-04_142954', 'exposure': '100', 'excitationColor': 'x2', 'point': '0001', 'blockTemperature': '59.9977,60.0105,60,59.9987,60.0055,60.0186', 'lampTemperature': '60.1082', 'lamp': '90', 'sampleVolume': '10', 'step': '02', 'emissionColor': 'm2', 'exposureIndex': '1', 'time': '1549290575.759', 'sampleTemperature': '59.9987,59.9985,59.998,59.9981,59.9982,59.9985', 'stage': '02', 'coverTemperature': '104.966', 'cycle': '009'}
Debug 1549290575.793 End XML:IMAGe+ S02_C009_T02_P0001_M2_X2_E1.tiff {'blkID': '21', 'run': '2019-02-04_142954', 'exposure': '100', 'excitationColor': 'x2', 'point': '0001', 'blockTemperature': '59.9977,60.0105,60,59.9987,60.0055,60.0186', 'lampTemperature': '60.1082', 'lamp': '90', 'sampleVolume': '10', 'step': '02', 'emissionColor': 'm2', 'exposureIndex': '1', 'time': '1549290575.759', 'sampleTemperature': '59.9987,59.9985,59.998,59.9981,59.9982,59.9985', 'stage': '02', 'coverTemperature': '104.966', 'cycle': '009'}
Debug 1549290575.806 CAMera:ACQuire start exposure
Time 1549290575.981 -elapsed=1423 -active=1318 -remaining=4958
Temperature 1549290575.973 -sample=60.0,60.0,60.0,60.0,60.0,60.0 -heatsink=39.2 -cover=105.0 -block=60.0,60.0,60.0,60.0,60.0,60.0
LEDStatus 1549290576.073 Temperature:60.3893 Current:9.44516 Voltage:3.39506 JuncTemp:77.3462
Debug 1549290576.383 CAMera:ACQuire end exposure
Info 1549290576.393 Capture end m2 x2
Image 1549290576.396 -run='2019-02-04_142954' -stage=2 -cycle=9 -step=2 -point=1  -emission=m2 -excitation=x2  -exposure=100 -lamp=90 -filepath='EXPERIMENTS:2019-02-04_142954/apldbio/sds/images/S02_C009_T02_P0001_M2_X2_E1.tiff'
Info 1549290576.396 Capture start m2 x2
Debug 1549290576.450 Start XML:IMAGe+ S02_C009_T02_P0001_M2_X2_E2.tiff {'blkID': '21', 'run': '2019-02-04_142954', 'exposure': '430', 'excitationColor': 'x2', 'point': '0001', 'blockTemperature': '59.9977,60.0105,60,59.9987,60.0055,60.0186', 'lampTemperature': '60.1082', 'lamp': '90', 'sampleVolume': '10', 'step': '02', 'emissionColor': 'm2', 'exposureIndex': '2', 'time': '1549290576.416', 'sampleTemperature': '59.9987,59.9985,59.998,59.9981,59.9982,59.9985', 'stage': '02', 'coverTemperature': '104.966', 'cycle': '009'}
Debug 1549290576.451 End XML:IMAGe+ S02_C009_T02_P0001_M2_X2_E2.tiff {'blkID': '21', 'run': '2019-02-04_142954', 'exposure': '430', 'excitationColor': 'x2', 'point': '0001', 'blockTemperature': '59.9977,60.0105,60,59.9987,60.0055,60.0186', 'lampTemperature': '60.1082', 'lamp': '90', 'sampleVolume': '10', 'step': '02', 'emissionColor': 'm2', 'exposureIndex': '2', 'time': '1549290576.416', 'sampleTemperature': '59.9987,59.9985,59.998,59.9981,59.9982,59.9985', 'stage': '02', 'coverTemperature': '104.966', 'cycle': '009'}
Debug 1549290576.464 CAMera:ACQuire start exposure
Time 1549290576.974 -elapsed=1424 -active=1319 -remaining=4957
Temperature 1549290576.984 -sample=60.0,60.0,60.0,60.0,60.0,60.0 -heatsink=39.3 -cover=105.0 -block=60.0,60.0,60.0,60.0,60.0,60.0
LEDStatus 1549290577.072 Temperature:60.3893 Current:9.46665 Voltage:3.39717 JuncTemp:77.4358
Debug 1549290577.243 CAMera:ACQuire end exposure
Info 1549290577.253 Capture end m2 x2
Info 1549290577.256 Motor start m1 x1
Image 1549290577.261 -run='2019-02-04_142954' -stage=2 -cycle=9 -step=2 -point=1  -emission=m2 -excitation=x2  -exposure=430 -lamp=90 -filepath='EXPERIMENTS:2019-02-04_142954/apldbio/sds/images/S02_C009_T02_P0001_M2_X2_E2.tiff'
Debug 1549290577.316 Start XML:NEW 2-9-2-1-m1-x1
Debug 1549290577.317 End XML:NEW 2-9-2-1-m1-x1
Debug 1549290577.543 LLAC ACK: Acknowledge (type=3), name=Unknown, dest=0x00, source=0x91, control=0x01, id=0x0000, msgid=0x7E65, data=[]
Debug 1549290577.544 LLAC ACK reply: Acknowledge (type=3), name=Unknown, dest=0x91, source=0x00, control=0x01, id=0x0000, msgid=0x7E65, data=[]
Debug 1549290577.559 LLAC ACK: Acknowledge (type=3), name=Unknown, dest=0x00, source=0x91, control=0x01, id=0x0000, msgid=0x7E67, data=[]
Debug 1549290577.560 LLAC ACK reply: Acknowledge (type=3), name=Unknown, dest=0x91, source=0x00, control=0x01, id=0x0000, msgid=0x7E67, data=[]
Info 1549290577.565 Motor end m1 x1
Info 1549290577.584 Emission Encoder -36 4500 Excitation Encoder -18 6750
Info 1549290577.588 Capture start m1 x1
Debug 1549290577.643 Start XML:IMAGe+ S02_C009_T02_P0001_M1_X1_E1.tiff {'blkID': '21', 'run': '2019-02-04_142954', 'exposure': '60', 'excitationColor': 'x1', 'point': '0001', 'blockTemperature': '59.9977,60.0105,60,59.9987,60.0055,60.0186', 'lampTemperature': '60.1082', 'lamp': '90', 'sampleVolume': '10', 'step': '02', 'emissionColor': 'm1', 'exposureIndex': '1', 'time': '1549290577.610', 'sampleTemperature': '59.9987,59.9985,59.998,59.9981,59.9982,59.9985', 'stage': '02', 'coverTemperature': '104.966', 'cycle': '009'}
Debug 1549290577.644 End XML:IMAGe+ S02_C009_T02_P0001_M1_X1_E1.tiff {'blkID': '21', 'run': '2019-02-04_142954', 'exposure': '60', 'excitationColor': 'x1', 'point': '0001', 'blockTemperature': '59.9977,60.0105,60,59.9987,60.0055,60.0186', 'lampTemperature': '60.1082', 'lamp': '90', 'sampleVolume': '10', 'step': '02', 'emissionColor': 'm1', 'exposureIndex': '1', 'time': '1549290577.610', 'sampleTemperature': '59.9987,59.9985,59.998,59.9981,59.9982,59.9985', 'stage': '02', 'coverTemperature': '104.966', 'cycle': '009'}
Debug 1549290577.657 CAMera:ACQuire start exposure
Time 1549290577.974 -elapsed=1425 -active=1320 -remaining=4956
Temperature 1549290577.984 -sample=60.0,60.0,60.0,60.0,60.0,60.0 -heatsink=39.2 -cover=104.9 -block=60.0,60.0,60.0,60.0,60.0,60.0
Debug 1549290578.066 C: ISTAT?
Debug 1549290578.078 S: OK ISTAT? Running
LEDStatus 1549290578.088 Temperature:60.4595 Current:9.45591 Voltage:3.39717 JuncTemp:77.4815
Debug 1549290578.213 CAMera:ACQuire end exposure
Info 1549290578.220 Capture end m1 x1
Info 1549290578.223 Capture start m1 x1
Image 1549290578.263 -run='2019-02-04_142954' -stage=2 -cycle=9 -step=2 -point=1  -emission=m1 -excitation=x1  -exposure=60 -lamp=90 -filepath='EXPERIMENTS:2019-02-04_142954/apldbio/sds/images/S02_C009_T02_P0001_M1_X1_E1.tiff'
Debug 1549290578.285 Start XML:IMAGe+ S02_C009_T02_P0001_M1_X1_E2.tiff {'blkID': '21', 'run': '2019-02-04_142954', 'exposure': '175', 'excitationColor': 'x1', 'point': '0001', 'blockTemperature': '59.9977,60.0105,60,59.9987,60.0055,60.0186', 'lampTemperature': '60.1082', 'lamp': '90', 'sampleVolume': '10', 'step': '02', 'emissionColor': 'm1', 'exposureIndex': '2', 'time': '1549290578.243', 'sampleTemperature': '59.9987,59.9985,59.998,59.9981,59.9982,59.9985', 'stage': '02', 'coverTemperature': '104.966', 'cycle': '009'}
Debug 1549290578.286 End XML:IMAGe+ S02_C009_T02_P0001_M1_X1_E2.tiff {'blkID': '21', 'run': '2019-02-04_142954', 'exposure': '175', 'excitationColor': 'x1', 'point': '0001', 'blockTemperature': '59.9977,60.0105,60,59.9987,60.0055,60.0186', 'lampTemperature': '60.1082', 'lamp': '90', 'sampleVolume': '10', 'step': '02', 'emissionColor': 'm1', 'exposureIndex': '2', 'time': '1549290578.243', 'sampleTemperature': '59.9987,59.9985,59.998,59.9981,59.9982,59.9985', 'stage': '02', 'coverTemperature': '104.966', 'cycle': '009'}
Debug 1549290578.300 CAMera:ACQuire start exposure
Debug 1549290578.923 CAMera:ACQuire end exposure
Info 1549290578.933 Capture end m1 x1
Image 1549290578.936 -run='2019-02-04_142954' -stage=2 -cycle=9 -step=2 -point=1  -emission=m1 -excitation=x1  -exposure=175 -lamp=90 -filepath='EXPERIMENTS:2019-02-04_142954/apldbio/sds/images/S02_C009_T02_P0001_M1_X1_E2.tiff'
Info 1549290578.936 Capture start m1 x1
Time 1549290578.968 -elapsed=1426 -active=1321 -remaining=4955
Debug 1549290579.014 Start XML:IMAGe+ S02_C009_T02_P0001_M1_X1_E3.tiff {'blkID': '21', 'run': '2019-02-04_142954', 'exposure': '520', 'excitationColor': 'x1', 'point': '0001', 'blockTemperature': '59.9977,60.0105,60,59.9987,60.0055,60.0186', 'lampTemperature': '60.1082', 'lamp': '90', 'sampleVolume': '10', 'step': '02', 'emissionColor': 'm1', 'exposureIndex': '3', 'time': '1549290578.975', 'sampleTemperature': '59.9987,59.9985,59.998,59.9981,59.9982,59.9985', 'stage': '02', 'coverTemperature': '104.966', 'cycle': '009'}
Debug 1549290579.015 End XML:IMAGe+ S02_C009_T02_P0001_M1_X1_E3.tiff {'blkID': '21', 'run': '2019-02-04_142954', 'exposure': '520', 'excitationColor': 'x1', 'point': '0001', 'blockTemperature': '59.9977,60.0105,60,59.9987,60.0055,60.0186', 'lampTemperature': '60.1082', 'lamp': '90', 'sampleVolume': '10', 'step': '02', 'emissionColor': 'm1', 'exposureIndex': '3', 'time': '1549290578.975', 'sampleTemperature': '59.9987,59.9985,59.998,59.9981,59.9982,59.9985', 'stage': '02', 'coverTemperature': '104.966', 'cycle': '009'}
Debug 1549290579.030 CAMera:ACQuire start exposure
Temperature 1549290578.970 -sample=60.0,60.0,60.0,60.0,60.0,60.0 -heatsink=39.2 -cover=105.0 -block=60.0,60.0,60.0,60.0,60.0,60.0
LEDStatus 1549290579.073 Temperature:60.4244 Current:9.43441 Voltage:3.39717 JuncTemp:77.4201
Debug 1549290579.865 CAMera:ACQuire end exposure
Info 1549290579.891 Capture end m1 x1
Image 1549290579.912 -run='2019-02-04_142954' -stage=2 -cycle=9 -step=2 -point=1  -emission=m1 -excitation=x1  -exposure=520 -lamp=90 -filepath='EXPERIMENTS:2019-02-04_142954/apldbio/sds/images/S02_C009_T02_P0001_M1_X1_E3.tiff'
Debug 1549290579.925 Start XML:WRITe+ 2-9-2-1-m5-x5 EXPERIMENTS:/2019-02-04_142954/apldbio/sds//quant/2-9-2-1-m5-x5.xml
Debug 1549290579.951 End XML:WRITe+ 2-9-2-1-m5-x5 EXPERIMENTS:/2019-02-04_142954/apldbio/sds//quant/2-9-2-1-m5-x5.xml
Debug 1549290579.953 Acquiring PA queue lock
Debug 1549290579.953 Acquired PA queue lock
Debug 1549290579.953 Released PA queue lock
Debug 1549290579.954 Acquiring palock[0] execution lock
Debug 1549290579.954 Acquired palock[0] execution lock
Time 1549290579.979 -elapsed=1427 -active=1322 -remaining=4954
Temperature 1549290579.986 -sample=60.0,60.0,60.0,60.0,60.0,60.0 -heatsink=39.1 -cover=105.0 -block=60.0,60.0,60.0,60.0,60.0,60.0
Debug 1549290580.013 TBC acquiring operative lock
LEDStatus 1549290580.073 Temperature:60.4595 Current:9.46665 Voltage:3.40139 JuncTemp:77.5094
Debug 1549290580.164 LLAC ACK: Acknowledge (type=3), name=Unknown, dest=0x00, source=0x91, control=0x01, id=0x0000, msgid=0x7E95, data=[]
Debug 1549290580.165 LLAC ACK reply: Acknowledge (type=3), name=Unknown, dest=0x91, source=0x00, control=0x01, id=0x0000, msgid=0x7E95, data=[]
Debug 1549290580.321 LLAC ACK: Acknowledge (type=3), name=Unknown, dest=0x00, source=0x91, control=0x01, id=0x0000, msgid=0x7EA5, data=[]
Debug 1549290580.322 LLAC ACK reply: Acknowledge (type=3), name=Unknown, dest=0x91, source=0x00, control=0x01, id=0x0000, msgid=0x7EA5, data=[]
Debug 1549290580.476 Released palock[0] execution lock
Preprocessing 1549290580.479 <quote.message>Input run configuration file: /data/vendor/IS/experiments/2019-02-04_142954/apldbio/sds/quant/2-9-2-1-m5-x5.xml
Block Type:  96Wells
Finished read calibration files
...run ROI Quantitation
ROI Quantitation done in 0.044 seconds 
Quant files saved in /data/vendor/IS/experiments/2019-02-04_142954/apldbio/sds/quant
...run Preproc Quantitation task
Preproc Quantitation in 0.000291 seconds 
FilterData files saved in /data/vendor/IS/experiments/2019-02-04_142954/apldbio/sds/filter
Success: Preprocessing ok
</quote.message>
Debug 1549290580.495 Start XML:FilterDATa+ S02_C009_T02_P0001_M5_X5_filterdata.xml {}
Debug 1549290580.496 End XML:FilterDATa+ S02_C009_T02_P0001_M5_X5_filterdata.xml {}
Debug 1549290580.505 Start XML:WRITe+ 2-9-2-1-m3-x3 EXPERIMENTS:/2019-02-04_142954/apldbio/sds//quant/2-9-2-1-m3-x3.xml
Debug 1549290580.520 End XML:WRITe+ 2-9-2-1-m3-x3 EXPERIMENTS:/2019-02-04_142954/apldbio/sds//quant/2-9-2-1-m3-x3.xml
Debug 1549290580.522 Acquiring PA queue lock
Debug 1549290580.523 Acquired PA queue lock
Debug 1549290580.523 Released PA queue lock
Debug 1549290580.523 Acquiring palock[1] execution lock
Debug 1549290580.524 Acquired palock[1] execution lock
Time 1549290580.969 -elapsed=1428 -active=1323 -remaining=4953
Temperature 1549290580.974 -sample=60.0,60.0,60.0,60.0,60.0,60.0 -heatsink=39.0 -cover=105.0 -block=60.0,60.0,60.0,60.0,60.0,60.0
Debug 1549290581.009 Released palock[1] execution lock
Preprocessing 1549290581.011 <quote.message>Input run configuration file: /data/vendor/IS/experiments/2019-02-04_142954/apldbio/sds/quant/2-9-2-1-m3-x3.xml
Block Type:  96Wells
Finished read calibration files
...run ROI Quantitation
ROI Quantitation done in 0.047313 seconds 
Quant files saved in /data/vendor/IS/experiments/2019-02-04_142954/apldbio/sds/quant
...run Preproc Quantitation task
Preproc Quantitation in 0.000312 seconds 
FilterData files saved in /data/vendor/IS/experiments/2019-02-04_142954/apldbio/sds/filter
Success: Preprocessing ok
</quote.message>
Debug 1549290581.030 Start XML:FilterDATa+ S02_C009_T02_P0001_M3_X3_filterdata.xml {}
Debug 1549290581.031 End XML:FilterDATa+ S02_C009_T02_P0001_M3_X3_filterdata.xml {}
Debug 1549290581.040 Start XML:WRITe+ 2-9-2-1-m4-x4 EXPERIMENTS:/2019-02-04_142954/apldbio/sds//quant/2-9-2-1-m4-x4.xml
Debug 1549290581.055 End XML:WRITe+ 2-9-2-1-m4-x4 EXPERIMENTS:/2019-02-04_142954/apldbio/sds//quant/2-9-2-1-m4-x4.xml
Debug 1549290581.057 Acquiring PA queue lock
Debug 1549290581.057 Acquired PA queue lock
Debug 1549290581.057 Released PA queue lock
Debug 1549290581.058 Acquiring palock[0] execution lock
Debug 1549290581.058 Acquired palock[0] execution lock
LEDStatus 1549290581.085 Temperature:60.3542 Current:9.45591 Voltage:3.39928 JuncTemp:77.5061
Debug 1549290581.549 Released palock[0] execution lock
Preprocessing 1549290581.552 <quote.message>Input run configuration file: /data/vendor/IS/experiments/2019-02-04_142954/apldbio/sds/quant/2-9-2-1-m4-x4.xml
Block Type:  96Wells
Finished read calibration files
...run ROI Quantitation
ROI Quantitation done in 0.043592 seconds 
Quant files saved in /data/vendor/IS/experiments/2019-02-04_142954/apldbio/sds/quant
...run Preproc Quantitation task
Preproc Quantitation in 0.000323 seconds 
FilterData files saved in /data/vendor/IS/experiments/2019-02-04_142954/apldbio/sds/filter
Success: Preprocessing ok
</quote.message>
Debug 1549290581.569 Start XML:FilterDATa+ S02_C009_T02_P0001_M4_X4_filterdata.xml {}
Debug 1549290581.570 End XML:FilterDATa+ S02_C009_T02_P0001_M4_X4_filterdata.xml {}
Debug 1549290581.578 Start XML:WRITe+ 2-9-2-1-m2-x2 EXPERIMENTS:/2019-02-04_142954/apldbio/sds//quant/2-9-2-1-m2-x2.xml
Debug 1549290581.593 End XML:WRITe+ 2-9-2-1-m2-x2 EXPERIMENTS:/2019-02-04_142954/apldbio/sds//quant/2-9-2-1-m2-x2.xml
Debug 1549290581.595 Acquiring PA queue lock
Debug 1549290581.595 Acquired PA queue lock
Debug 1549290581.596 Released PA queue lock
Debug 1549290581.596 Acquiring palock[1] execution lock
Debug 1549290581.596 Acquired palock[1] execution lock
Time 1549290581.971 -elapsed=1429 -active=1324 -remaining=4952
Temperature 1549290581.971 -sample=60.0,60.0,60.0,60.0,60.0,60.0 -heatsink=38.9 -cover=105.0 -block=60.0,60.0,60.0,60.0,60.0,60.0
LEDStatus 1549290582.073 Temperature:60.3893 Current:9.45591 Voltage:3.40139 JuncTemp:77.3601
Debug 1549290582.087 Released palock[1] execution lock
Preprocessing 1549290582.090 <quote.message>Input run configuration file: /data/vendor/IS/experiments/2019-02-04_142954/apldbio/sds/quant/2-9-2-1-m2-x2.xml
Block Type:  96Wells
Finished read calibration files
...run ROI Quantitation
ROI Quantitation done in 0.044412 seconds 
Quant files saved in /data/vendor/IS/experiments/2019-02-04_142954/apldbio/sds/quant
...run Preproc Quantitation task
Preproc Quantitation in 0.000314 seconds 
FilterData files saved in /data/vendor/IS/experiments/2019-02-04_142954/apldbio/sds/filter
Success: Preprocessing ok
</quote.message>
Debug 1549290582.108 Start XML:FilterDATa+ S02_C009_T02_P0001_M2_X2_filterdata.xml {}
Debug 1549290582.109 End XML:FilterDATa+ S02_C009_T02_P0001_M2_X2_filterdata.xml {}
Debug 1549290582.123 Start XML:WRITe+ 2-9-2-1-m1-x1 EXPERIMENTS:/2019-02-04_142954/apldbio/sds//quant/2-9-2-1-m1-x1.xml
Debug 1549290582.144 End XML:WRITe+ 2-9-2-1-m1-x1 EXPERIMENTS:/2019-02-04_142954/apldbio/sds//quant/2-9-2-1-m1-x1.xml
Debug 1549290582.146 Acquiring PA queue lock
Debug 1549290582.146 Acquired PA queue lock
Debug 1549290582.146 Released PA queue lock
Debug 1549290582.147 Acquiring palock[0] execution lock
Debug 1549290582.147 Acquired palock[0] execution lock
Debug 1549290582.660 Released palock[0] execution lock
Preprocessing 1549290582.663 <quote.message>Input run configuration file: /data/vendor/IS/experiments/2019-02-04_142954/apldbio/sds/quant/2-9-2-1-m1-x1.xml
Block Type:  96Wells
Finished read calibration files
...run ROI Quantitation
ROI Quantitation done in 0.06511 seconds 
Quant files saved in /data/vendor/IS/experiments/2019-02-04_142954/apldbio/sds/quant
...run Preproc Quantitation task
Preproc Quantitation in 0.000334 seconds 
FilterData files saved in /data/vendor/IS/experiments/2019-02-04_142954/apldbio/sds/filter
Success: Preprocessing ok
</quote.message>
Debug 1549290582.682 Start XML:FilterDATa+ S02_C009_T02_P0001_M1_X1_filterdata.xml {}
Debug 1549290582.683 End XML:FilterDATa+ S02_C009_T02_P0001_M1_X1_filterdata.xml {}
Debug 1549290582.699 Start XML:WRITe+ S2-C9-T2-P1 EXPERIMENTS:/2019-02-04_142954/apldbio/sds//filter/2-9-2-1.xml
Debug 1549290582.708 End XML:WRITe+ S2-C9-T2-P1 EXPERIMENTS:/2019-02-04_142954/apldbio/sds//filter/2-9-2-1.xml
Info 1549290582.712 Run ePA here for multicomponent. Ensured that dye are assigned
Debug 1549290582.714 Acquiring PA queue lock
Debug 1549290582.715 Acquired PA queue lock
Debug 1549290582.715 Released PA queue lock
Debug 1549290582.716 Acquiring palock[1] execution lock
Debug 1549290582.716 Acquired palock[1] execution lock
Time 1549290582.973 -elapsed=1430 -active=1325 -remaining=4951
Temperature 1549290582.965 -sample=60.0,60.0,60.0,60.0,60.0,60.0 -heatsink=39.0 -cover=105.0 -block=60.0,60.0,60.0,60.0,60.0,60.0
Debug 1549290583.066 C: ISTAT?
Debug 1549290583.083 S: OK ISTAT? Running
LEDStatus 1549290583.089 Temperature:60.3893 Current:9.46665 Voltage:3.39506 JuncTemp:77.4201
Debug 1549290583.278 Released palock[1] execution lock
Preprocessing 1549290583.281 <quote.message>Input run configuration file: /data/vendor/IS/experiments/2019-02-04_142954/apldbio/sds/filter/2-9-2-1.xml
Block Type:  96Wells
...run Preproc MultiComponent task
Preproc MultiComponent in 0.005962 seconds 
MultiComponentData files saved in /data/vendor/IS/experiments/2019-02-04_142954/apldbio/sds/multicomponent
Success: Preprocessing ok
</quote.message>
Run 1549290583.329 Collected -run="2019-02-04_142954" -stage=2 -cycle=9 -step=2 -point=1
Debug 1549290583.351 C: ACCess CONTROLLER
Info 1549290583.352 Access notification: [System] Access -sessionid=585 -level=Controller -exclusive=False
System 1549290583.352 Access -sessionid=585 -level=Controller -exclusive=False
Debug 1549290583.353 S: OK ACCess CONTROLLER
Debug 1549290583.378 C: FIL:COP EXPERIMENTS:2019-02-04_142954/apldbio/sds/multicomponent/S02_C009_T02_P0001_multicomponentdata.xml PUBLIC_RUN_COMPLETE:working/2019-02-04_142954/apldbio/sds/multicomponent/S02_C009_T02_P0001_multicomponentdata.xml
Debug 1549290583.383 S: OK FIL:COP EXPERIMENTS:2019-02-04_142954/apldbio/sds/multicomponent/S02_C009_T02_P0001_multicomponentdata.xml PUBLIC_RUN_COMPLETE:working/2019-02-04_142954/apldbio/sds/multicomponent/S02_C009_T02_P0001_multicomponentdata.xml
Debug 1549290583.388 C: ACCess OBSERVER
Info 1549290583.389 Access notification: [System] Access -sessionid=585 -level=Observer -exclusive=False
System 1549290583.389 Access -sessionid=585 -level=Observer -exclusive=False
Debug 1549290583.390 S: OK ACCess OBSERVER
Debug 1549290583.395 C: EXP:LIST? -verbose 2019-02-04_142954/apldbio/sds/quant/S02_C009_T02_P0001*
Debug 1549290583.402 C: FIL:LIST? -verbose EXPERIMENTS:/2019-02-04_142954/apldbio/sds/quant/S02_C009_T02_P0001_*E1.quant
Debug 1549290583.413 <quote.message>S: OK EXP:LIST? -verbose 2019-02-04_142954/apldbio/sds/quant/S02_C009_T02_P0001* <quote.reply>
s: "2019-02-04_142954/apldbio/sds/quant/S02_C009_T02_P0001_M1_X1_E1.quant" -type=file -size=4194 -mtime=1549290582.63 -atime=1549290582.63 -ctime=1549290582.63
s: "2019-02-04_142954/apldbio/sds/quant/S02_C009_T02_P0001_M1_X1_E2.quant" -type=file -size=4195 -mtime=1549290582.63 -atime=1549290582.63 -ctime=1549290582.63
s: "2019-02-04_142954/apldbio/sds/quant/S02_C009_T02_P0001_M1_X1_E3.quant" -type=file -size=4195 -mtime=1549290582.63 -atime=1549290582.63 -ctime=1549290582.63
s: "2019-02-04_142954/apldbio/sds/quant/S02_C009_T02_P0001_M2_X2_E1.quant" -type=file -size=4195 -mtime=1549290582.06 -atime=1549290582.06 -ctime=1549290582.06
s: "2019-02-04_142954/apldbio/sds/quant/S02_C009_T02_P0001_M2_X2_E2.quant" -type=file -size=4195 -mtime=1549290582.06 -atime=1549290582.06 -ctime=1549290582.06
s: "2019-02-04_142954/apldbio/sds/quant/S02_C009_T02_P0001_M3_X3_E1.quant" -type=file -size=4195 -mtime=1549290580.98 -atime=1549290580.98 -ctime=1549290580.98
s: "2019-02-04_142954/apldbio/sds/quant/S02_C009_T02_P0001_M3_X3_E2.quant" -type=file -size=4195 -mtime=1549290580.98 -atime=1549290580.98 -ctime=1549290580.98
s: "2019-02-04_142954/apldbio/sds/quant/S02_C009_T02_P0001_M4_X4_E1.quant" -type=file -size=4195 -mtime=1549290581.52 -atime=1549290581.52 -ctime=1549290581.52
s: "2019-02-04_142954/apldbio/sds/quant/S02_C009_T02_P0001_M4_X4_E2.quant" -type=file -size=4249 -mtime=1549290581.52 -atime=1549290581.52 -ctime=1549290581.52
s: "2019-02-04_142954/apldbio/sds/quant/S02_C009_T02_P0001_M5_X5_E1.quant" -type=file -size=4195 -mtime=1549290580.45 -atime=1549290580.44 -ctime=1549290580.45
s: "2019-02-04_142954/apldbio/sds/quant/S02_C009_T02_P0001_M5_X5_E2.quant" -type=file -size=4195 -mtime=1549290580.45 -atime=1549290580.45 -ctime=1549290580.45
s: </quote.reply></quote.message>
Debug 1549290583.416 <quote.message>S: OK FIL:LIST? -verbose EXPERIMENTS:/2019-02-04_142954/apldbio/sds/quant/S02_C009_T02_P0001_*E1.quant <quote.reply>
s: "experiments:2019-02-04_142954/apldbio/sds/quant/S02_C009_T02_P0001_M1_X1_E1.quant" -type=file -size=4194 -mtime=1549290582.63 -atime=1549290582.63 -ctime=1549290582.63
s: "experiments:2019-02-04_142954/apldbio/sds/quant/S02_C009_T02_P0001_M2_X2_E1.quant" -type=file -size=4195 -mtime=1549290582.06 -atime=1549290582.06 -ctime=1549290582.06
s: "experiments:2019-02-04_142954/apldbio/sds/quant/S02_C009_T02_P0001_M3_X3_E1.quant" -type=file -size=4195 -mtime=1549290580.98 -atime=1549290580.98 -ctime=1549290580.98
s: "experiments:2019-02-04_142954/apldbio/sds/quant/S02_C009_T02_P0001_M4_X4_E1.quant" -type=file -size=4195 -mtime=1549290581.52 -atime=1549290581.52 -ctime=1549290581.52
s: "experiments:2019-02-04_142954/apldbio/sds/quant/S02_C009_T02_P0001_M5_X5_E1.quant" -type=file -size=4195 -mtime=1549290580.45 -atime=1549290580.44 -ctime=1549290580.45
s: </quote.reply></quote.message>
Debug 1549290583.429 C: ACCess CONTROLLER
Info 1549290583.430 Access notification: [System] Access -sessionid=585 -level=Controller -exclusive=False
System 1549290583.430 Access -sessionid=585 -level=Controller -exclusive=False
Debug 1549290583.432 C: EXP:READ? -encoding=plain 2019-02-04_142954/apldbio/sds/quant/S02_C009_T02_P0001_M1_X1_E1.quant
Debug 1549290583.431 S: OK ACCess CONTROLLER
Debug 1549290583.434 S: OK EXP:READ? -encoding=plain 2019-02-04_142954/apldbio/sds/quant/S02_C009_T02_P0001_M1_X1_E1.quant
Debug 1549290583.438 C: EXP:READ? -encoding=plain 2019-02-04_142954/apldbio/sds/quant/S02_C009_T02_P0001_M1_X1_E2.quant
Debug 1549290583.439 S: OK EXP:READ? -encoding=plain 2019-02-04_142954/apldbio/sds/quant/S02_C009_T02_P0001_M1_X1_E2.quant
Debug 1549290583.442 C: EXP:READ? -encoding=plain 2019-02-04_142954/apldbio/sds/quant/S02_C009_T02_P0001_M1_X1_E3.quant
Debug 1549290583.443 S: OK EXP:READ? -encoding=plain 2019-02-04_142954/apldbio/sds/quant/S02_C009_T02_P0001_M1_X1_E3.quant
Debug 1549290583.446 C: EXP:READ? -encoding=plain 2019-02-04_142954/apldbio/sds/quant/S02_C009_T02_P0001_M2_X2_E1.quant
Debug 1549290583.448 S: OK EXP:READ? -encoding=plain 2019-02-04_142954/apldbio/sds/quant/S02_C009_T02_P0001_M2_X2_E1.quant
Debug 1549290583.451 C: FIL:COP EXPERIMENTS:2019-02-04_142954/apldbio/sds/quant/S02_C009_T02_P0001_M1_X1_E1.quant PUBLIC_RUN_COMPLETE:working/2019-02-04_142954/apldbio/sds/quant/S02_C009_T02_P0001_M1_X1_E1.quant
Debug 1549290583.453 C: EXP:READ? -encoding=plain 2019-02-04_142954/apldbio/sds/quant/S02_C009_T02_P0001_M2_X2_E2.quant
Debug 1549290583.454 S: OK EXP:READ? -encoding=plain 2019-02-04_142954/apldbio/sds/quant/S02_C009_T02_P0001_M2_X2_E2.quant
Debug 1549290583.459 C: EXP:READ? -encoding=plain 2019-02-04_142954/apldbio/sds/quant/S02_C009_T02_P0001_M3_X3_E1.quant
Debug 1549290583.460 S: OK EXP:READ? -encoding=plain 2019-02-04_142954/apldbio/sds/quant/S02_C009_T02_P0001_M3_X3_E1.quant
Debug 1549290583.457 S: OK FIL:COP EXPERIMENTS:2019-02-04_142954/apldbio/sds/quant/S02_C009_T02_P0001_M1_X1_E1.quant PUBLIC_RUN_COMPLETE:working/2019-02-04_142954/apldbio/sds/quant/S02_C009_T02_P0001_M1_X1_E1.quant
Debug 1549290583.463 C: ACCess OBSERVER
Debug 1549290583.465 C: EXP:READ? -encoding=plain 2019-02-04_142954/apldbio/sds/quant/S02_C009_T02_P0001_M3_X3_E2.quant
Info 1549290583.464 Access notification: [System] Access -sessionid=585 -level=Observer -exclusive=False
System 1549290583.467 Access -sessionid=585 -level=Observer -exclusive=False
Debug 1549290583.467 S: OK ACCess OBSERVER
Debug 1549290583.468 S: OK EXP:READ? -encoding=plain 2019-02-04_142954/apldbio/sds/quant/S02_C009_T02_P0001_M3_X3_E2.quant
Debug 1549290583.473 C: ACCess CONTROLLER
Info 1549290583.474 Access notification: [System] Access -sessionid=585 -level=Controller -exclusive=False
System 1549290583.475 Access -sessionid=585 -level=Controller -exclusive=False
Debug 1549290583.475 S: OK ACCess CONTROLLER
Debug 1549290583.495 C: FIL:COP EXPERIMENTS:2019-02-04_142954/apldbio/sds/quant/S02_C009_T02_P0001_M2_X2_E1.quant PUBLIC_RUN_COMPLETE:working/2019-02-04_142954/apldbio/sds/quant/S02_C009_T02_P0001_M2_X2_E1.quant
Debug 1549290583.499 S: OK FIL:COP EXPERIMENTS:2019-02-04_142954/apldbio/sds/quant/S02_C009_T02_P0001_M2_X2_E1.quant PUBLIC_RUN_COMPLETE:working/2019-02-04_142954/apldbio/sds/quant/S02_C009_T02_P0001_M2_X2_E1.quant
Debug 1549290583.503 C: ACCess OBSERVER
Info 1549290583.504 Access notification: [System] Access -sessionid=585 -level=Observer -exclusive=False
System 1549290583.505 Access -sessionid=585 -level=Observer -exclusive=False
Debug 1549290583.505 S: OK ACCess OBSERVER
Debug 1549290583.512 C: ACCess CONTROLLER
Info 1549290583.513 Access notification: [System] Access -sessionid=585 -level=Controller -exclusive=False
System 1549290583.513 Access -sessionid=585 -level=Controller -exclusive=False
Debug 1549290583.514 S: OK ACCess CONTROLLER
Debug 1549290583.533 C: FIL:COP EXPERIMENTS:2019-02-04_142954/apldbio/sds/quant/S02_C009_T02_P0001_M3_X3_E1.quant PUBLIC_RUN_COMPLETE:working/2019-02-04_142954/apldbio/sds/quant/S02_C009_T02_P0001_M3_X3_E1.quant
Debug 1549290583.537 S: OK FIL:COP EXPERIMENTS:2019-02-04_142954/apldbio/sds/quant/S02_C009_T02_P0001_M3_X3_E1.quant PUBLIC_RUN_COMPLETE:working/2019-02-04_142954/apldbio/sds/quant/S02_C009_T02_P0001_M3_X3_E1.quant
Debug 1549290583.544 C: ACCess OBSERVER
Info 1549290583.545 Access notification: [System] Access -sessionid=585 -level=Observer -exclusive=False
System 1549290583.546 Access -sessionid=585 -level=Observer -exclusive=False
Debug 1549290583.546 S: OK ACCess OBSERVER
Debug 1549290583.553 C: ACCess CONTROLLER
Info 1549290583.554 Access notification: [System] Access -sessionid=585 -level=Controller -exclusive=False
System 1549290583.555 Access -sessionid=585 -level=Controller -exclusive=False
Debug 1549290583.555 S: OK ACCess CONTROLLER
Debug 1549290583.580 C: FIL:COP EXPERIMENTS:2019-02-04_142954/apldbio/sds/quant/S02_C009_T02_P0001_M4_X4_E1.quant PUBLIC_RUN_COMPLETE:working/2019-02-04_142954/apldbio/sds/quant/S02_C009_T02_P0001_M4_X4_E1.quant
Debug 1549290583.584 S: OK FIL:COP EXPERIMENTS:2019-02-04_142954/apldbio/sds/quant/S02_C009_T02_P0001_M4_X4_E1.quant PUBLIC_RUN_COMPLETE:working/2019-02-04_142954/apldbio/sds/quant/S02_C009_T02_P0001_M4_X4_E1.quant
Debug 1549290583.591 C: ACCess OBSERVER
Info 1549290583.591 Access notification: [System] Access -sessionid=585 -level=Observer -exclusive=False
System 1549290583.592 Access -sessionid=585 -level=Observer -exclusive=False
Debug 1549290583.593 S: OK ACCess OBSERVER
Debug 1549290583.599 C: ACCess CONTROLLER
Info 1549290583.600 Access notification: [System] Access -sessionid=585 -level=Controller -exclusive=False
System 1549290583.600 Access -sessionid=585 -level=Controller -exclusive=False
Debug 1549290583.601 S: OK ACCess CONTROLLER
Debug 1549290583.621 C: FIL:COP EXPERIMENTS:2019-02-04_142954/apldbio/sds/quant/S02_C009_T02_P0001_M5_X5_E1.quant PUBLIC_RUN_COMPLETE:working/2019-02-04_142954/apldbio/sds/quant/S02_C009_T02_P0001_M5_X5_E1.quant
Debug 1549290583.625 S: OK FIL:COP EXPERIMENTS:2019-02-04_142954/apldbio/sds/quant/S02_C009_T02_P0001_M5_X5_E1.quant PUBLIC_RUN_COMPLETE:working/2019-02-04_142954/apldbio/sds/quant/S02_C009_T02_P0001_M5_X5_E1.quant
Debug 1549290583.629 C: ACCess OBSERVER
Info 1549290583.630 Access notification: [System] Access -sessionid=585 -level=Observer -exclusive=False
System 1549290583.631 Access -sessionid=585 -level=Observer -exclusive=False
Debug 1549290583.631 S: OK ACCess OBSERVER
Debug 1549290583.676 C: EXP:READ? -encoding=plain 2019-02-04_142954/apldbio/sds/quant/S02_C009_T02_P0001_M4_X4_E1.quant
Debug 1549290583.678 S: OK EXP:READ? -encoding=plain 2019-02-04_142954/apldbio/sds/quant/S02_C009_T02_P0001_M4_X4_E1.quant
Debug 1549290583.681 C: EXP:READ? -encoding=plain 2019-02-04_142954/apldbio/sds/quant/S02_C009_T02_P0001_M4_X4_E2.quant
Debug 1549290583.682 S: OK EXP:READ? -encoding=plain 2019-02-04_142954/apldbio/sds/quant/S02_C009_T02_P0001_M4_X4_E2.quant
Debug 1549290583.686 C: EXP:READ? -encoding=plain 2019-02-04_142954/apldbio/sds/quant/S02_C009_T02_P0001_M5_X5_E1.quant
Debug 1549290583.687 S: OK EXP:READ? -encoding=plain 2019-02-04_142954/apldbio/sds/quant/S02_C009_T02_P0001_M5_X5_E1.quant
Debug 1549290583.691 C: EXP:READ? -encoding=plain 2019-02-04_142954/apldbio/sds/quant/S02_C009_T02_P0001_M5_X5_E2.quant
Debug 1549290583.692 S: OK EXP:READ? -encoding=plain 2019-02-04_142954/apldbio/sds/quant/S02_C009_T02_P0001_M5_X5_E2.quant
Time 1549290583.968 -elapsed=1431 -active=1326 -remaining=4950
Temperature 1549290583.971 -sample=60.0,60.0,60.0,60.0,60.0,60.0 -heatsink=38.8 -cover=105.0 -block=60.0,60.0,60.0,60.0,60.0,60.0
LEDStatus 1549290584.072 Temperature:60.3191 Current:9.44516 Voltage:3.39506 JuncTemp:77.3638
Time 1549290584.967 -elapsed=1432 -active=1327 -remaining=4949
Temperature 1549290584.970 -sample=60.0,60.0,60.0,60.0,60.0,60.0 -heatsink=38.9 -cover=105.0 -block=60.0,60.0,60.0,60.0,60.0,60.0
LEDStatus 1549290585.072 Temperature:60.2488 Current:9.49889 Voltage:3.40139 JuncTemp:77.2865
Time 1549290585.979 -elapsed=1433 -active=1328 -remaining=4948
Temperature 1549290585.973 -sample=60.0,60.0,60.0,60.0,60.0,60.0 -heatsink=38.6 -cover=105.0 -block=60.0,60.0,60.0,60.0,60.0,60.0
LEDStatus 1549290586.072 Temperature:60.1785 Current:9.44516 Voltage:3.40139 JuncTemp:77.3059
Time 1549290586.975 -elapsed=1434 -active=1329 -remaining=4947
Temperature 1549290586.987 -sample=60.0,60.0,60.0,60.0,60.0,60.0 -heatsink=38.6 -cover=105.0 -block=60.0,60.0,60.0,60.0,60.0,60.0
LEDStatus 1549290587.072 Temperature:60.2488 Current:9.45591 Voltage:3.4035 JuncTemp:77.276
Time 1549290587.974 -elapsed=1435 -active=1330 -remaining=4946
Temperature 1549290587.981 -sample=60.0,60.0,60.0,60.0,60.0,60.0 -heatsink=38.8 -cover=105.0 -block=60.0,60.0,60.0,60.0,60.0,60.0
Debug 1549290588.066 C: ISTAT?
Debug 1549290588.082 S: OK ISTAT? Running
LEDStatus 1549290588.088 Temperature:60.2488 Current:9.44516 Voltage:3.4035 JuncTemp:77.2656
Temperature 1549290588.970 -sample=60.0,60.0,60.0,60.0,60.0,60.0 -heatsink=38.8 -cover=104.9 -block=60.0,60.0,60.0,60.0,60.0,60.0
Time 1549290588.988 -elapsed=1436 -active=1331 -remaining=4945
LEDStatus 1549290589.072 Temperature:60.2839 Current:9.45591 Voltage:3.39928 JuncTemp:77.3023
Debug 1549290589.163 TBC _holding invoked.
Debug 1549290589.164 TBC acquired unhold lock
Debug 1549290589.164 TBC releasing operative lock
Debug 1549290589.165 TBC acquired operative lock
Info 1549290589.166 TBC:HOLD starting 0.000000s hold
Debug 1549290589.167 TBC _holding invoked.
Debug 1549290589.167 TBC acquiring unhold lock
Debug 1549290589.168 TBC acquired unhold lock
Debug 1549290589.168 TBC releasing operative lock
Debug 1549290589.205 TBC acquiring operative lock
Debug 1549290589.205 TBC acquired operative lock
Info 1549290589.208 TBC:SETTing ramping "Zone1" from 60.0 to 95.0 (rate=1.600, timeout=65.6, msgid=0x7F54)
Info 1549290589.208 TBC:SETTing ramping "Zone2" from 60.0 to 95.0 (rate=1.600, timeout=65.6, msgid=0x7F55)
Info 1549290589.209 TBC:SETTing ramping "Zone3" from 60.0 to 95.0 (rate=1.600, timeout=65.6, msgid=0x7F56)
Info 1549290589.210 TBC:SETTing ramping "Zone4" from 60.0 to 95.0 (rate=1.600, timeout=65.6, msgid=0x7F57)
Info 1549290589.211 TBC:SETTing ramping "Zone5" from 60.0 to 95.0 (rate=1.600, timeout=65.6, msgid=0x7F58)
Info 1549290589.212 TBC:SETTing ramping "Zone6" from 60.0 to 95.0 (rate=1.600, timeout=65.6, msgid=0x7F59)
Run 1549290589.285 Cycle 10
Run 1549290589.348 Step 1
Run 1549290589.359 Ramping -zones=Zone1,Zone2,Zone3,Zone4,Zone5,Zone6 -targets=95.000,95.000,95.000,95.000,95.000,95.000 -rates=1.600,1.600,1.600,1.600,1.600,1.600
Time 1549290589.975 -elapsed=1437 -active=1332 -remaining=4946
Temperature 1549290589.981 -sample=60.1,60.1,60.2,60.2,60.1,60.1 -heatsink=38.8 -cover=105.0 -block=61.5,61.4,61.7,61.7,61.5,61.4
LEDStatus 1549290590.072 Temperature:60.2488 Current:9.4774 Voltage:3.39928 JuncTemp:77.3147
Time 1549290590.976 -elapsed=1438 -active=1333 -remaining=4945
Temperature 1549290590.981 -sample=61.9,61.8,62.0,62.0,62.0,61.8 -heatsink=38.7 -cover=105.0 -block=67.3,67.3,67.5,67.4,67.4,67.1
LEDStatus 1549290591.072 Temperature:60.2488 Current:9.44516 Voltage:3.39928 JuncTemp:77.2706
Time 1549290591.974 -elapsed=1439 -active=1334 -remaining=4944
Temperature 1549290591.986 -sample=64.5,64.5,64.6,64.6,64.6,64.4 -heatsink=38.6 -cover=105.0 -block=68.8,69.0,68.7,68.6,68.9,69.0
LEDStatus 1549290592.072 Temperature:60.2839 Current:9.4774 Voltage:3.40139 JuncTemp:77.2425
Temperature 1549290592.973 -sample=66.2,66.2,66.2,66.1,66.3,66.2 -heatsink=38.7 -cover=104.9 -block=69.1,69.0,69.1,69.1,69.0,69.1
Time 1549290592.990 -elapsed=1440 -active=1335 -remaining=4943
Debug 1549290593.066 C: ISTAT?
Debug 1549290593.081 S: OK ISTAT? Running
LEDStatus 1549290593.089 Temperature:60.2137 Current:9.4774 Voltage:3.40139 JuncTemp:77.2426
Time 1549290593.978 -elapsed=1441 -active=1336 -remaining=4942
Temperature 1549290593.966 -sample=67.8,67.7,67.8,67.8,67.8,67.7 -heatsink=38.5 -cover=105.0 -block=71.4,71.3,71.4,71.5,71.4,71.2
LEDStatus 1549290594.072 Temperature:60.1785 Current:9.45591 Voltage:3.4035 JuncTemp:77.2214
Time 1549290594.967 -elapsed=1442 -active=1337 -remaining=4941
Temperature 1549290594.970 -sample=69.7,69.7,69.7,69.7,69.7,69.6 -heatsink=38.3 -cover=104.9 -block=73.3,73.5,73.3,73.2,73.4,73.4
LEDStatus 1549290595.072 Temperature:60.2137 Current:9.44516 Voltage:3.39506 JuncTemp:77.2513
Time 1549290595.983 -elapsed=1443 -active=1338 -remaining=4940
Temperature 1549290595.973 -sample=71.4,71.4,71.3,71.3,71.4,71.3 -heatsink=38.5 -cover=105.0 -block=74.5,74.6,74.5,74.6,74.6,74.6
LEDStatus 1549290596.072 Temperature:60.1785 Current:9.44516 Voltage:3.39717 JuncTemp:77.2426
Time 1549290596.974 -elapsed=1444 -active=1339 -remaining=4939
Temperature 1549290596.980 -sample=72.9,73.0,72.9,73.0,73.0,72.9 -heatsink=38.5 -cover=105.0 -block=76.2,76.2,76.2,76.3,76.2,76.1
LEDStatus 1549290597.072 Temperature:60.1785 Current:9.4774 Voltage:3.40139 JuncTemp:77.2145
Time 1549290597.974 -elapsed=1445 -active=1340 -remaining=4938
Temperature 1549290597.983 -sample=74.6,74.6,74.6,74.7,74.6,74.6 -heatsink=38.4 -cover=105.0 -block=77.9,78.0,77.9,77.9,78.0,77.9
Debug 1549290598.066 C: ISTAT?
Debug 1549290598.078 S: OK ISTAT? Running
LEDStatus 1549290598.087 Temperature:60.1785 Current:9.48814 Voltage:3.4035 JuncTemp:77.2408
Time 1549290598.967 -elapsed=1446 -active=1341 -remaining=4937
Temperature 1549290598.971 -sample=76.2,76.3,76.2,76.2,76.3,76.2 -heatsink=38.4 -cover=104.9 -block=79.4,79.5,79.3,79.4,79.5,79.4
LEDStatus 1549290599.072 Temperature:60.2137 Current:9.44516 Voltage:3.39928 JuncTemp:77.269
Time 1549290599.978 -elapsed=1447 -active=1342 -remaining=4936
Temperature 1549290599.973 -sample=77.8,77.9,77.8,77.8,77.8,77.8 -heatsink=38.2 -cover=105.0 -block=80.9,81.0,80.9,80.9,80.9,80.9
LEDStatus 1549290600.073 Temperature:60.2137 Current:9.4774 Voltage:3.39506 JuncTemp:77.2532
Time 1549290600.979 -elapsed=1448 -active=1343 -remaining=4935
Temperature 1549290600.973 -sample=79.4,79.4,79.3,79.3,79.4,79.3 -heatsink=38.2 -cover=104.9 -block=82.5,82.6,82.5,82.5,82.6,82.5
LEDStatus 1549290601.072 Temperature:60.1082 Current:9.45591 Voltage:3.39717 JuncTemp:77.1442
Time 1549290601.979 -elapsed=1449 -active=1344 -remaining=4934
Temperature 1549290601.967 -sample=80.9,81.0,80.8,80.9,81.0,80.8 -heatsink=38.2 -cover=105.0 -block=84.0,84.1,84.0,84.0,84.1,84.0
LEDStatus 1549290602.072 Temperature:60.1082 Current:9.43441 Voltage:3.39928 JuncTemp:77.1037
Time 1549290602.974 -elapsed=1450 -active=1345 -remaining=4933
Temperature 1549290602.985 -sample=82.5,82.6,82.5,82.5,82.5,82.5 -heatsink=38.0 -cover=105.0 -block=85.6,85.7,85.5,85.6,85.6,85.5
Debug 1549290603.066 C: ISTAT?
Debug 1549290603.079 S: OK ISTAT? Running
LEDStatus 1549290603.087 Temperature:60.1434 Current:9.4774 Voltage:3.40139 JuncTemp:77.2005
Time 1549290603.974 -elapsed=1451 -active=1346 -remaining=4932
Temperature 1549290603.986 -sample=84.0,84.1,83.9,84.0,84.1,84.0 -heatsink=38.2 -cover=105.0 -block=87.1,87.2,87.0,87.1,87.2,87.1
LEDStatus 1549290604.072 Temperature:60.1785 Current:9.43441 Voltage:3.40562 JuncTemp:77.1987
Time 1549290604.974 -elapsed=1452 -active=1347 -remaining=4931
Temperature 1549290604.980 -sample=85.5,85.7,85.5,85.5,85.6,85.5 -heatsink=38.0 -cover=105.0 -block=88.6,88.8,88.6,88.7,88.7,88.6
LEDStatus 1549290605.072 Temperature:60.0379 Current:9.46665 Voltage:3.38873 JuncTemp:77.1669
Time 1549290605.976 -elapsed=1453 -active=1348 -remaining=4930
Temperature 1549290605.987 -sample=87.1,87.2,87.0,87.1,87.1,87.0 -heatsink=37.8 -cover=105.0 -block=90.2,90.3,90.1,90.2,90.3,90.1
LEDStatus 1549290606.072 Temperature:60.1434 Current:9.46665 Voltage:3.39928 JuncTemp:77.2356
Time 1549290606.967 -elapsed=1454 -active=1349 -remaining=4929
Temperature 1549290606.971 -sample=88.6,88.8,88.5,88.6,88.7,88.5 -heatsink=37.7 -cover=104.9 -block=91.7,91.8,91.6,91.7,91.8,91.6
LEDStatus 1549290607.072 Temperature:60.1082 Current:9.45591 Voltage:3.39717 JuncTemp:77.1108
Time 1549290607.974 -elapsed=1455 -active=1350 -remaining=4928
Temperature 1549290607.983 -sample=90.1,90.3,90.1,90.1,90.2,90.1 -heatsink=37.9 -cover=105.0 -block=93.2,93.4,93.2,93.2,93.3,93.2
Debug 1549290608.067 C: ISTAT?
Debug 1549290608.080 S: OK ISTAT? Running
LEDStatus 1549290608.086 Temperature:60.1082 Current:9.4774 Voltage:3.40139 JuncTemp:77.16
Time 1549290608.974 -elapsed=1456 -active=1351 -remaining=4927
Temperature 1549290608.981 -sample=91.7,91.8,91.6,91.7,91.8,91.6 -heatsink=37.7 -cover=105.0 -block=94.8,94.9,94.7,94.8,94.9,94.7
LEDStatus 1549290609.072 Temperature:60.1785 Current:9.46665 Voltage:3.4035 JuncTemp:77.1388
Time 1549290609.979 -elapsed=1457 -active=1352 -remaining=4926
Temperature 1549290609.967 -sample=93.2,93.3,93.1,93.2,93.2,93.1 -heatsink=37.7 -cover=105.0 -block=96.0,96.0,95.9,95.9,96.0,95.9
LEDStatus 1549290610.073 Temperature:60.1434 Current:9.4774 Voltage:3.40139 JuncTemp:77.1178
Debug 1549290610.653 LLAC ACK: Acknowledge (type=3), name=Unknown, dest=0x00, source=0x81, control=0x01, id=0x0000, msgid=0x7F54, data=[]
Debug 1549290610.653 LLAC ACK reply: Acknowledge (type=3), name=Unknown, dest=0x81, source=0x00, control=0x01, id=0x0000, msgid=0x7F54, data=[]
Debug 1549290610.654 LLAC ACK: Acknowledge (type=3), name=Unknown, dest=0x00, source=0x82, control=0x01, id=0x0000, msgid=0x7F55, data=[]
Debug 1549290610.654 LLAC ACK reply: Acknowledge (type=3), name=Unknown, dest=0x82, source=0x00, control=0x01, id=0x0000, msgid=0x7F55, data=[]
Debug 1549290610.712 LLAC ACK: Acknowledge (type=3), name=Unknown, dest=0x00, source=0x83, control=0x01, id=0x0000, msgid=0x7F56, data=[]
Debug 1549290610.713 LLAC ACK reply: Acknowledge (type=3), name=Unknown, dest=0x83, source=0x00, control=0x01, id=0x0000, msgid=0x7F56, data=[]
Debug 1549290610.714 LLAC ACK: Acknowledge (type=3), name=Unknown, dest=0x00, source=0x84, control=0x01, id=0x0000, msgid=0x7F57, data=[]
Debug 1549290610.714 LLAC ACK reply: Acknowledge (type=3), name=Unknown, dest=0x84, source=0x00, control=0x01, id=0x0000, msgid=0x7F57, data=[]
Debug 1549290610.715 LLAC ACK: Acknowledge (type=3), name=Unknown, dest=0x00, source=0x85, control=0x01, id=0x0000, msgid=0x7F58, data=[]
Debug 1549290610.715 LLAC ACK reply: Acknowledge (type=3), name=Unknown, dest=0x85, source=0x00, control=0x01, id=0x0000, msgid=0x7F58, data=[]
Debug 1549290610.716 LLAC ACK: Acknowledge (type=3), name=Unknown, dest=0x00, source=0x86, control=0x01, id=0x0000, msgid=0x7F59, data=[]
Debug 1549290610.716 LLAC ACK reply: Acknowledge (type=3), name=Unknown, dest=0x86, source=0x00, control=0x01, id=0x0000, msgid=0x7F59, data=[]
Debug 1549290610.717 TBC releasing operative lock
Debug 1549290610.719 Pending Suspend flag: False
Debug 1549290610.728 TBC acquiring operative lock
Debug 1549290610.728 TBC acquired operative lock
Run 1549290610.751 Holding -time=15
Info 1549290610.730 TBC:HOLD starting 15.000000s hold
Debug 1549290610.757 TBC acquiring unhold lock
Time 1549290610.967 -elapsed=1458 -active=1353 -remaining=4925
Temperature 1549290610.969 -sample=94.3,94.4,94.3,94.3,94.4,94.3 -heatsink=37.7 -cover=105.0 -block=96.0,95.6,96.0,96.0,95.9,96.0
LEDStatus 1549290611.073 Temperature:60.0731 Current:9.46665 Voltage:3.40984 JuncTemp:77.1829
Time 1549290611.974 -elapsed=1459 -active=1354 -remaining=4924
Temperature 1549290611.989 -sample=94.8,94.8,94.8,94.8,94.9,94.8 -heatsink=37.5 -cover=105.0 -block=95.3,95.4,95.3,95.2,95.2,95.3
LEDStatus 1549290612.072 Temperature:60.0731 Current:9.45591 Voltage:3.40562 JuncTemp:77.095
Time 1549290612.978 -elapsed=1460 -active=1355 -remaining=4923
Temperature 1549290612.981 -sample=94.9,95.0,94.9,94.9,94.9,94.9 -heatsink=37.6 -cover=105.0 -block=94.9,95.0,94.9,94.9,94.9,94.8
Debug 1549290613.065 C: ISTAT?
Debug 1549290613.078 S: OK ISTAT? Running
LEDStatus 1549290613.086 Temperature:60.0731 Current:9.45591 Voltage:3.4035 JuncTemp:77.211
Time 1549290613.979 -elapsed=1461 -active=1356 -remaining=4922
Temperature 1549290613.973 -sample=94.9,94.9,94.9,94.9,94.9,94.9 -heatsink=37.7 -cover=104.9 -block=94.9,94.9,94.9,94.9,94.9,95.0
LEDStatus 1549290614.072 Temperature:60.2137 Current:9.45591 Voltage:3.4035 JuncTemp:77.1547
Time 1549290614.974 -elapsed=1462 -active=1357 -remaining=4921
Temperature 1549290614.985 -sample=94.9,94.9,94.9,94.9,94.9,94.9 -heatsink=37.7 -cover=105.0 -block=95.0,94.9,95.0,94.9,95.0,94.9
LEDStatus 1549290615.072 Temperature:60.0731 Current:9.48814 Voltage:3.39717 JuncTemp:77.0509
Time 1549290615.974 -elapsed=1463 -active=1358 -remaining=4920
Temperature 1549290615.984 -sample=94.9,95.0,94.9,94.9,94.9,94.9 -heatsink=37.5 -cover=105.0 -block=95.0,95.0,95.0,95.0,95.0,95.0
LEDStatus 1549290616.072 Temperature:60.1082 Current:9.44516 Voltage:3.39506 JuncTemp:77.0898
Time 1549290616.975 -elapsed=1464 -active=1359 -remaining=4919
Temperature 1549290616.988 -sample=95.0,95.0,95.0,95.0,95.0,95.0 -heatsink=37.7 -cover=105.1 -block=95.0,95.0,95.0,95.0,95.0,95.0
LEDStatus 1549290617.072 Temperature:60.1434 Current:9.46665 Voltage:3.40139 JuncTemp:77.1547
Time 1549290617.967 -elapsed=1465 -active=1360 -remaining=4918
Temperature 1549290617.973 -sample=95.0,95.0,95.0,95.0,95.0,95.0 -heatsink=37.6 -cover=105.0 -block=95.0,95.0,95.0,95.0,95.0,95.0
Debug 1549290618.065 C: ISTAT?
Debug 1549290618.078 S: OK ISTAT? Running
LEDStatus 1549290618.088 Temperature:60.1082 Current:9.46665 Voltage:3.40139 JuncTemp:77.2692
Time 1549290618.979 -elapsed=1466 -active=1361 -remaining=4917
Temperature 1549290618.967 -sample=95.0,95.0,95.0,95.0,95.0,95.0 -heatsink=37.7 -cover=105.0 -block=95.0,95.0,95.0,95.0,95.0,95.0
LEDStatus 1549290619.072 Temperature:60.1082 Current:9.46665 Voltage:3.40562 JuncTemp:77.1092
Time 1549290619.983 -elapsed=1467 -active=1362 -remaining=4916
Temperature 1549290619.973 -sample=95.0,95.0,95.0,95.0,95.0,95.0 -heatsink=37.5 -cover=105.0 -block=95.0,95.0,95.0,95.0,95.0,95.0
LEDStatus 1549290620.072 Temperature:60.0731 Current:9.46665 Voltage:3.40139 JuncTemp:77.1213
Time 1549290620.967 -elapsed=1468 -active=1363 -remaining=4915
Temperature 1549290620.972 -sample=95.0,95.0,95.0,95.0,95.0,95.0 -heatsink=37.5 -cover=105.1 -block=95.0,95.0,95.0,95.0,95.0,95.0
LEDStatus 1549290621.072 Temperature:60.1082 Current:9.49889 Voltage:3.40562 JuncTemp:77.1478
Time 1549290621.974 -elapsed=1469 -active=1364 -remaining=4914
Temperature 1549290621.985 -sample=95.0,95.0,95.0,95.0,95.0,95.0 -heatsink=37.5 -cover=105.0 -block=95.0,95.0,95.0,95.0,95.0,95.0
LEDStatus 1549290622.072 Temperature:60.0027 Current:9.43441 Voltage:3.40139 JuncTemp:77.1232
Time 1549290622.967 -elapsed=1470 -active=1365 -remaining=4913
Temperature 1549290622.972 -sample=95.0,95.0,95.0,95.0,95.0,95.0 -heatsink=37.5 -cover=105.1 -block=95.0,95.0,95.0,95.0,95.0,95.0
Debug 1549290623.069 C: ISTAT?
Debug 1549290623.081 S: OK ISTAT? Running
LEDStatus 1549290623.085 Temperature:60.1434 Current:9.46665 Voltage:3.39717 JuncTemp:77.1652
Time 1549290623.974 -elapsed=1471 -active=1366 -remaining=4912
Temperature 1549290623.986 -sample=95.0,95.0,95.0,95.0,95.0,95.0 -heatsink=37.5 -cover=105.0 -block=95.0,95.0,95.0,95.0,95.0,95.0
LEDStatus 1549290624.072 Temperature:60.1434 Current:9.46665 Voltage:3.40562 JuncTemp:77.2444
Time 1549290624.967 -elapsed=1472 -active=1367 -remaining=4911
Temperature 1549290624.972 -sample=95.0,95.0,95.0,95.0,95.0,95.0 -heatsink=37.7 -cover=105.0 -block=95.0,95.0,95.0,95.0,95.0,95.0
LEDStatus 1549290625.072 Temperature:60.0379 Current:9.4774 Voltage:3.40139 JuncTemp:77.0334
Debug 1549290625.763 TBC _holding invoked.
Debug 1549290625.765 TBC acquired unhold lock
Debug 1549290625.766 TBC releasing operative lock
Debug 1549290625.801 TBC acquiring operative lock
Debug 1549290625.802 TBC acquired operative lock
Info 1549290625.804 TBC:SETTing ramping "Zone1" from 95.0 to 60.0 (rate=1.600, timeout=65.6, msgid=0x01EB)
Info 1549290625.805 TBC:SETTing ramping "Zone2" from 95.0 to 60.0 (rate=1.600, timeout=65.6, msgid=0x01EC)
Info 1549290625.805 TBC:SETTing ramping "Zone3" from 95.0 to 60.0 (rate=1.600, timeout=65.6, msgid=0x01ED)
Info 1549290625.806 TBC:SETTing ramping "Zone4" from 95.0 to 60.0 (rate=1.600, timeout=65.6, msgid=0x01EE)
Info 1549290625.807 TBC:SETTing ramping "Zone5" from 95.0 to 60.0 (rate=1.600, timeout=65.6, msgid=0x01EF)
Info 1549290625.808 TBC:SETTing ramping "Zone6" from 95.0 to 60.0 (rate=1.600, timeout=65.6, msgid=0x01F0)
Run 1549290625.877 Step 2
Run 1549290625.886 Ramping -zones=Zone1,Zone2,Zone3,Zone4,Zone5,Zone6 -targets=60.000,60.000,60.000,60.000,60.000,60.000 -rates=1.600,1.600,1.600,1.600,1.600,1.600
Time 1549290625.968 -elapsed=1473 -active=1368 -remaining=4910
Temperature 1549290625.972 -sample=95.0,95.0,95.0,95.0,95.0,95.0 -heatsink=37.5 -cover=105.0 -block=95.0,95.0,95.0,95.0,95.0,95.0
LEDStatus 1549290626.072 Temperature:60.1082 Current:9.45591 Voltage:3.40562 JuncTemp:77.1565
Time 1549290626.969 -elapsed=1474 -active=1369 -remaining=4909
Temperature 1549290626.973 -sample=94.7,94.8,94.7,94.7,94.8,94.7 -heatsink=37.6 -cover=104.9 -block=92.4,92.5,92.2,92.1,92.3,92.4
LEDStatus 1549290627.072 Temperature:60.1434 Current:9.43441 Voltage:3.40139 JuncTemp:77.1144
Time 1549290627.974 -elapsed=1475 -active=1370 -remaining=4908
Temperature 1549290627.985 -sample=93.4,93.4,93.4,93.3,93.3,93.4 -heatsink=37.7 -cover=105.1 -block=88.0,88.1,88.0,87.9,88.0,88.0
Debug 1549290628.067 C: ISTAT?
Debug 1549290628.080 S: OK ISTAT? Running
LEDStatus 1549290628.087 Temperature:60.0027 Current:9.48814 Voltage:3.39928 JuncTemp:77.1723
Time 1549290628.967 -elapsed=1476 -active=1371 -remaining=4907
Temperature 1549290628.971 -sample=91.4,91.5,91.5,91.4,91.5,91.5 -heatsink=37.8 -cover=105.0 -block=85.6,85.6,85.7,85.7,85.6,85.5
LEDStatus 1549290629.072 Temperature:60.1434 Current:9.46665 Voltage:3.40139 JuncTemp:77.109
Time 1549290629.974 -elapsed=1477 -active=1372 -remaining=4906
Temperature 1549290629.981 -sample=89.5,89.6,89.6,89.6,89.5,89.6 -heatsink=37.7 -cover=105.0 -block=84.1,84.1,84.2,84.2,84.1,84.0
LEDStatus 1549290630.072 Temperature:60.1082 Current:9.48814 Voltage:3.39717 JuncTemp:77.1741
Time 1549290630.967 -elapsed=1478 -active=1373 -remaining=4905
Temperature 1549290630.972 -sample=87.8,87.8,87.9,87.9,87.9,87.8 -heatsink=37.8 -cover=105.1 -block=82.7,82.7,82.8,82.8,82.7,82.7
LEDStatus 1549290631.072 Temperature:60.1082 Current:9.44516 Voltage:3.39717 JuncTemp:77.1371
Time 1549290631.974 -elapsed=1479 -active=1374 -remaining=4904
Temperature 1549290631.987 -sample=86.1,86.2,86.2,86.2,86.2,86.1 -heatsink=38.0 -cover=105.1 -block=81.1,81.1,81.2,81.1,81.1,81.1
LEDStatus 1549290632.072 Temperature:60.0731 Current:9.4774 Voltage:3.40139 JuncTemp:77.1726
Time 1549290632.974 -elapsed=1480 -active=1375 -remaining=4903
Temperature 1549290632.984 -sample=84.4,84.5,84.5,84.5,84.4,84.4 -heatsink=38.2 -cover=105.0 -block=79.4,79.4,79.5,79.4,79.4,79.4
Debug 1549290633.067 C: ISTAT?
Debug 1549290633.080 S: OK ISTAT? Running
LEDStatus 1549290633.086 Temperature:60.0379 Current:9.45591 Voltage:3.39506 JuncTemp:77.0334
Time 1549290633.978 -elapsed=1481 -active=1376 -remaining=4902
Temperature 1549290633.973 -sample=82.8,82.8,82.9,82.8,82.8,82.7 -heatsink=38.2 -cover=105.1 -block=77.7,77.7,77.8,77.8,77.7,77.7
LEDStatus 1549290634.073 Temperature:60.0731 Current:9.46665 Voltage:3.4035 JuncTemp:77.1935
Time 1549290634.974 -elapsed=1482 -active=1377 -remaining=4901
Temperature 1549290634.983 -sample=81.1,81.1,81.1,81.1,81.0,81.1 -heatsink=38.2 -cover=105.0 -block=76.0,76.0,76.1,76.1,76.0,76.0
LEDStatus 1549290635.072 Temperature:60.1082 Current:9.43441 Voltage:3.4035 JuncTemp:77.2041
Time 1549290635.974 -elapsed=1483 -active=1378 -remaining=4900
Temperature 1549290635.984 -sample=79.5,79.4,79.6,79.5,79.4,79.4 -heatsink=38.1 -cover=105.1 -block=74.4,74.4,74.5,74.4,74.4,74.4
LEDStatus 1549290636.072 Temperature:60.0731 Current:9.45591 Voltage:3.39928 JuncTemp:77.2147
Time 1549290636.974 -elapsed=1484 -active=1379 -remaining=4899
Temperature 1549290636.985 -sample=77.8,77.7,77.9,77.8,77.7,77.8 -heatsink=38.5 -cover=105.0 -block=72.8,72.7,72.8,72.8,72.7,72.7
LEDStatus 1549290637.072 Temperature:60.1082 Current:9.45591 Voltage:3.4035 JuncTemp:77.1002
Time 1549290637.967 -elapsed=1485 -active=1380 -remaining=4898
Temperature 1549290637.972 -sample=76.1,76.1,76.2,76.1,76.1,76.1 -heatsink=38.5 -cover=105.1 -block=71.1,71.0,71.2,71.1,71.0,71.1
Debug 1549290638.067 C: ISTAT?
Debug 1549290638.080 S: OK ISTAT? Running
LEDStatus 1549290638.086 Temperature:60.0379 Current:9.50963 Voltage:3.39717 JuncTemp:77.1461
Time 1549290638.974 -elapsed=1486 -active=1381 -remaining=4897
Temperature 1549290638.985 -sample=74.4,74.3,74.5,74.4,74.3,74.5 -heatsink=38.6 -cover=105.1 -block=69.4,69.3,69.5,69.4,69.3,69.4
LEDStatus 1549290639.072 Temperature:60.0731 Current:9.46665 Voltage:3.38873 JuncTemp:77.1496
Time 1549290639.978 -elapsed=1487 -active=1382 -remaining=4896
Temperature 1549290639.973 -sample=72.8,72.7,72.8,72.7,72.7,72.8 -heatsink=38.6 -cover=105.1 -block=67.7,67.6,67.8,67.7,67.6,67.8
LEDStatus 1549290640.072 Temperature:60.1434 Current:9.46665 Voltage:3.39717 JuncTemp:77.1899
Time 1549290640.974 -elapsed=1488 -active=1383 -remaining=4895
Temperature 1549290640.985 -sample=71.1,71.0,71.1,71.1,71.0,71.1 -heatsink=38.6 -cover=105.1 -block=66.0,66.0,66.1,66.1,66.0,66.1
LEDStatus 1549290641.072 Temperature:60.1082 Current:9.45591 Voltage:3.39717 JuncTemp:77.2744
Time 1549290641.967 -elapsed=1489 -active=1384 -remaining=4894
Temperature 1549290641.970 -sample=69.4,69.3,69.6,69.4,69.4,69.4 -heatsink=38.8 -cover=105.0 -block=64.5,64.4,64.6,64.5,64.4,64.5
LEDStatus 1549290642.072 Temperature:60.1785 Current:9.44516 Voltage:3.40139 JuncTemp:77.2129
Time 1549290642.978 -elapsed=1490 -active=1385 -remaining=4893
Temperature 1549290642.973 -sample=67.8,67.6,67.9,67.8,67.7,67.8 -heatsink=38.9 -cover=105.0 -block=62.9,62.6,62.9,62.8,62.7,62.9
Debug 1549290643.065 C: ISTAT?
Debug 1549290643.078 S: OK ISTAT? Running
LEDStatus 1549290643.086 Temperature:60.0379 Current:9.4774 Voltage:3.40139 JuncTemp:77.248
Time 1549290643.978 -elapsed=1491 -active=1386 -remaining=4892
Temperature 1549290643.973 -sample=66.1,66.0,66.2,66.1,66.0,66.1 -heatsink=38.9 -cover=105.0 -block=61.1,60.9,61.2,61.1,61.0,61.2
LEDStatus 1549290644.072 Temperature:60.1785 Current:9.4774 Voltage:3.40139 JuncTemp:77.2338
Time 1549290644.978 -elapsed=1492 -active=1387 -remaining=4891
Temperature 1549290644.972 -sample=64.5,64.3,64.5,64.5,64.4,64.5 -heatsink=39.2 -cover=105.0 -block=59.5,59.3,59.5,59.4,59.3,59.5
LEDStatus 1549290645.072 Temperature:60.0379 Current:9.46665 Voltage:3.39928 JuncTemp:77.1442
Time 1549290645.978 -elapsed=1493 -active=1388 -remaining=4890
Temperature 1549290645.973 -sample=62.9,62.7,62.9,62.9,62.8,62.9 -heatsink=39.2 -cover=105.0 -block=58.5,58.4,58.5,58.5,58.4,58.4
LEDStatus 1549290646.072 Temperature:60.2137 Current:9.48814 Voltage:3.40773 JuncTemp:77.1371
Time 1549290646.981 -elapsed=1494 -active=1389 -remaining=4889
Temperature 1549290646.968 -sample=61.6,61.5,61.6,61.6,61.5,61.6 -heatsink=39.3 -cover=105.1 -block=58.5,58.6,58.5,58.6,58.5,58.5
LEDStatus 1549290647.073 Temperature:60.1082 Current:9.48814 Voltage:3.39295 JuncTemp:77.2514
Debug 1549290647.668 LLAC ACK: Acknowledge (type=3), name=Unknown, dest=0x00, source=0x81, control=0x01, id=0x0000, msgid=0x01EB, data=[]
Debug 1549290647.670 LLAC ACK reply: Acknowledge (type=3), name=Unknown, dest=0x81, source=0x00, control=0x01, id=0x0000, msgid=0x01EB, data=[]
Debug 1549290647.671 LLAC ACK: Acknowledge (type=3), name=Unknown, dest=0x00, source=0x82, control=0x01, id=0x0000, msgid=0x01EC, data=[]
Debug 1549290647.672 LLAC ACK reply: Acknowledge (type=3), name=Unknown, dest=0x82, source=0x00, control=0x01, id=0x0000, msgid=0x01EC, data=[]
Debug 1549290647.703 LLAC ACK: Acknowledge (type=3), name=Unknown, dest=0x00, source=0x83, control=0x01, id=0x0000, msgid=0x01ED, data=[]
Debug 1549290647.704 LLAC ACK reply: Acknowledge (type=3), name=Unknown, dest=0x83, source=0x00, control=0x01, id=0x0000, msgid=0x01ED, data=[]
Debug 1549290647.705 LLAC ACK: Acknowledge (type=3), name=Unknown, dest=0x00, source=0x84, control=0x01, id=0x0000, msgid=0x01EE, data=[]
Debug 1549290647.706 LLAC ACK reply: Acknowledge (type=3), name=Unknown, dest=0x84, source=0x00, control=0x01, id=0x0000, msgid=0x01EE, data=[]
Debug 1549290647.708 LLAC ACK: Acknowledge (type=3), name=Unknown, dest=0x00, source=0x85, control=0x01, id=0x0000, msgid=0x01EF, data=[]
Debug 1549290647.709 LLAC ACK reply: Acknowledge (type=3), name=Unknown, dest=0x85, source=0x00, control=0x01, id=0x0000, msgid=0x01EF, data=[]
Debug 1549290647.710 LLAC ACK: Acknowledge (type=3), name=Unknown, dest=0x00, source=0x86, control=0x01, id=0x0000, msgid=0x01F0, data=[]
Debug 1549290647.711 LLAC ACK reply: Acknowledge (type=3), name=Unknown, dest=0x86, source=0x00, control=0x01, id=0x0000, msgid=0x01F0, data=[]
Debug 1549290647.712 TBC releasing operative lock
Debug 1549290647.716 Pending Suspend flag: False
Debug 1549290647.762 TBC acquiring operative lock
Debug 1549290647.763 TBC acquired operative lock
Run 1549290647.766 Holding -time=60 -collecting=True
Info 1549290647.782 TBC:HOLD starting 60.000000s hold
Debug 1549290647.784 TBC acquiring unhold lock
Run 1549290647.790 Acquiring -run="2019-02-04_142954" -stage=2 -cycle=10 -point=1 -Temperature=60.8961,60.82,60.9488,60.8863,60.8261,60.8897
Time 1549290647.967 -elapsed=1495 -active=1390 -remaining=4888
Temperature 1549290647.970 -sample=60.8,60.7,60.8,60.8,60.7,60.8 -heatsink=39.4 -cover=105.0 -block=58.7,58.8,58.7,58.7,58.7,58.7
Debug 1549290648.067 C: ISTAT?
Debug 1549290648.080 S: OK ISTAT? Running
LEDStatus 1549290648.090 Temperature:60.1082 Current:9.46665 Voltage:3.39928 JuncTemp:77.3534
Time 1549290648.979 -elapsed=1496 -active=1391 -remaining=4887
Temperature 1549290648.973 -sample=60.4,60.4,60.4,60.4,60.4,60.4 -heatsink=39.5 -cover=105.0 -block=60.3,60.4,60.2,60.3,60.4,60.2
LEDStatus 1549290649.073 Temperature:60.1785 Current:9.49889 Voltage:3.39928 JuncTemp:77.2268
Time 1549290649.974 -elapsed=1497 -active=1392 -remaining=4886
Temperature 1549290649.986 -sample=60.3,60.4,60.4,60.4,60.4,60.4 -heatsink=39.4 -cover=105.0 -block=60.1,60.1,60.1,60.1,60.1,60.1
LEDStatus 1549290650.072 Temperature:60.1082 Current:9.4774 Voltage:3.39084 JuncTemp:77.2286
Time 1549290650.974 -elapsed=1498 -active=1393 -remaining=4885
Temperature 1549290650.985 -sample=60.3,60.3,60.3,60.3,60.3,60.3 -heatsink=39.8 -cover=105.1 -block=60.1,60.1,60.1,60.1,60.1,60.1
LEDStatus 1549290651.072 Temperature:60.2839 Current:9.45591 Voltage:3.4035 JuncTemp:77.2197
Time 1549290651.974 -elapsed=1499 -active=1394 -remaining=4884
Temperature 1549290651.985 -sample=60.2,60.2,60.2,60.2,60.2,60.2 -heatsink=39.7 -cover=105.0 -block=60.0,60.0,60.0,60.0,60.0,60.0
LEDStatus 1549290652.072 Temperature:60.1434 Current:9.43441 Voltage:3.4035 JuncTemp:77.1935
Time 1549290652.967 -elapsed=1500 -active=1395 -remaining=4883
Temperature 1549290652.971 -sample=60.1,60.1,60.2,60.2,60.1,60.1 -heatsink=39.5 -cover=105.1 -block=60.0,60.0,60.0,60.0,60.0,60.0
Debug 1549290653.064 C: ISTAT?
Debug 1549290653.076 S: OK ISTAT? Running
LEDStatus 1549290653.088 Temperature:60.2839 Current:9.43441 Voltage:3.39717 JuncTemp:77.3077
Time 1549290653.974 -elapsed=1501 -active=1396 -remaining=4882
Temperature 1549290653.987 -sample=60.1,60.1,60.1,60.1,60.1,60.1 -heatsink=39.6 -cover=105.0 -block=60.0,60.0,60.0,60.0,60.0,60.0
LEDStatus 1549290654.072 Temperature:60.2839 Current:9.4774 Voltage:3.39928 JuncTemp:77.3641
Time 1549290654.974 -elapsed=1502 -active=1397 -remaining=4881
Temperature 1549290654.980 -sample=60.1,60.1,60.1,60.1,60.1,60.1 -heatsink=39.8 -cover=105.0 -block=60.0,59.9,60.0,60.0,60.0,60.0
LEDStatus 1549290655.072 Temperature:60.1082 Current:9.46665 Voltage:3.40139 JuncTemp:77.2638
Time 1549290655.979 -elapsed=1503 -active=1398 -remaining=4880
Temperature 1549290655.973 -sample=60.0,60.0,60.0,60.0,60.0,60.0 -heatsink=40.1 -cover=105.0 -block=60.0,60.0,60.0,60.0,60.0,60.0
LEDStatus 1549290656.073 Temperature:60.1434 Current:9.43441 Voltage:3.39928 JuncTemp:77.2899
Time 1549290656.978 -elapsed=1504 -active=1399 -remaining=4879
Temperature 1549290656.973 -sample=60.0,60.0,60.0,60.0,60.0,60.0 -heatsink=39.9 -cover=105.0 -block=60.0,60.0,60.0,60.0,60.0,60.0
LEDStatus 1549290657.072 Temperature:60.2488 Current:9.44516 Voltage:3.39717 JuncTemp:77.2266
Time 1549290657.975 -elapsed=1505 -active=1400 -remaining=4878
Temperature 1549290657.981 -sample=60.0,60.0,60.0,60.0,60.0,60.0 -heatsink=39.9 -cover=105.0 -block=60.0,60.0,60.0,60.0,60.0,60.0
Debug 1549290658.067 C: ISTAT?
Debug 1549290658.080 S: OK ISTAT? Running
LEDStatus 1549290658.088 Temperature:60.1785 Current:9.45591 Voltage:3.39084 JuncTemp:77.1845
Time 1549290658.967 -elapsed=1506 -active=1401 -remaining=4877
Temperature 1549290658.970 -sample=60.0,60.0,60.0,60.0,60.0,60.0 -heatsink=40.0 -cover=105.1 -block=60.0,60.0,60.0,60.0,60.0,60.0
LEDStatus 1549290659.080 Temperature:60.2137 Current:9.45591 Voltage:3.39717 JuncTemp:77.2356
Time 1549290659.978 -elapsed=1507 -active=1402 -remaining=4876
Temperature 1549290659.973 -sample=60.0,60.0,60.0,60.0,60.0,60.0 -heatsink=39.9 -cover=105.0 -block=60.0,60.0,60.0,60.0,60.0,60.0
LEDStatus 1549290660.072 Temperature:60.1434 Current:9.49889 Voltage:3.39295 JuncTemp:77.2532
Time 1549290660.978 -elapsed=1508 -active=1403 -remaining=4875
Temperature 1549290660.973 -sample=60.0,60.0,60.0,60.0,60.0,60.0 -heatsink=39.7 -cover=105.0 -block=60.0,60.0,60.0,60.0,60.0,60.0
LEDStatus 1549290661.072 Temperature:60.1785 Current:9.45591 Voltage:3.40139 JuncTemp:77.3147
Time 1549290661.978 -elapsed=1509 -active=1404 -remaining=4874
Temperature 1549290661.973 -sample=60.0,60.0,60.0,60.0,60.0,60.0 -heatsink=39.7 -cover=104.9 -block=60.0,60.0,60.0,60.0,60.0,60.0
LEDStatus 1549290662.072 Temperature:60.2488 Current:9.48814 Voltage:3.40139 JuncTemp:77.2935
Time 1549290662.967 -elapsed=1510 -active=1405 -remaining=4873
Temperature 1549290662.973 -sample=60.0,60.0,60.0,60.0,60.0,60.0 -heatsink=39.9 -cover=105.0 -block=60.0,60.0,60.0,60.0,60.0,60.0
Debug 1549290663.066 C: ISTAT?
Debug 1549290663.078 S: OK ISTAT? Running
LEDStatus 1549290663.086 Temperature:60.2488 Current:9.45591 Voltage:3.40773 JuncTemp:77.2093
Time 1549290663.967 -elapsed=1511 -active=1406 -remaining=4872
Temperature 1549290663.970 -sample=60.0,60.0,60.0,60.0,60.0,60.0 -heatsink=39.9 -cover=105.0 -block=60.0,60.0,60.0,60.0,60.0,60.0
LEDStatus 1549290664.072 Temperature:60.1785 Current:9.49889 Voltage:3.4035 JuncTemp:77.2232
Time 1549290664.967 -elapsed=1512 -active=1407 -remaining=4871
Temperature 1549290664.973 -sample=60.0,60.0,60.0,60.0,60.0,60.0 -heatsink=39.9 -cover=105.1 -block=60.0,60.0,60.0,60.0,60.0,60.0
LEDStatus 1549290665.072 Temperature:60.2839 Current:9.44516 Voltage:3.4035 JuncTemp:77.2708
Time 1549290665.975 -elapsed=1513 -active=1408 -remaining=4870
Temperature 1549290665.985 -sample=60.0,60.0,60.0,60.0,60.0,60.0 -heatsink=39.8 -cover=105.0 -block=60.0,60.0,60.0,60.0,60.0,60.0
LEDStatus 1549290666.072 Temperature:60.2137 Current:9.45591 Voltage:3.39717 JuncTemp:77.2956
Time 1549290666.974 -elapsed=1514 -active=1409 -remaining=4869
Temperature 1549290666.985 -sample=60.0,60.0,60.0,60.0,60.0,60.0 -heatsink=39.8 -cover=105.0 -block=60.0,60.0,60.0,60.0,60.0,60.0
LEDStatus 1549290667.072 Temperature:60.1785 Current:9.46665 Voltage:3.4035 JuncTemp:77.2917
Time 1549290667.978 -elapsed=1515 -active=1410 -remaining=4868
Temperature 1549290667.973 -sample=60.0,60.0,60.0,60.0,60.0,60.0 -heatsink=40.0 -cover=105.0 -block=60.0,60.0,60.0,60.0,60.0,60.0
Debug 1549290668.068 C: ISTAT?
Debug 1549290668.082 S: OK ISTAT? Running
LEDStatus 1549290668.089 Temperature:60.2137 Current:9.45591 Voltage:3.39717 JuncTemp:77.3341
Time 1549290668.974 -elapsed=1516 -active=1411 -remaining=4867
Temperature 1549290668.982 -sample=60.0,60.0,60.0,60.0,60.0,60.0 -heatsink=39.8 -cover=105.0 -block=60.0,60.0,60.0,60.0,60.0,60.0
LEDStatus 1549290669.072 Temperature:60.1785 Current:9.44516 Voltage:3.39717 JuncTemp:77.1529
Time 1549290669.979 -elapsed=1517 -active=1412 -remaining=4866
Temperature 1549290669.966 -sample=60.0,60.0,60.0,60.0,60.0,60.0 -heatsink=39.6 -cover=105.0 -block=60.0,60.0,60.0,60.0,60.0,60.0
LEDStatus 1549290670.072 Temperature:60.2839 Current:9.4774 Voltage:3.4035 JuncTemp:77.3377
Time 1549290670.967 -elapsed=1518 -active=1413 -remaining=4865
Temperature 1549290670.971 -sample=60.0,60.0,60.0,60.0,60.0,60.0 -heatsink=39.8 -cover=104.9 -block=60.0,60.0,60.0,60.0,60.0,60.0
LEDStatus 1549290671.072 Temperature:60.2488 Current:9.44516 Voltage:3.4035 JuncTemp:77.2881
Time 1549290671.976 -elapsed=1519 -active=1414 -remaining=4864
Temperature 1549290671.981 -sample=60.0,60.0,60.0,60.0,60.0,60.0 -heatsink=39.7 -cover=105.0 -block=60.0,60.0,60.0,60.0,60.0,60.0
LEDStatus 1549290672.072 Temperature:60.2137 Current:9.46665 Voltage:3.40139 JuncTemp:77.276
Time 1549290672.969 -elapsed=1520 -active=1415 -remaining=4863
Temperature 1549290672.964 -sample=60.0,60.0,60.0,60.0,60.0,60.0 -heatsink=39.7 -cover=104.9 -block=60.0,60.0,60.0,60.0,60.0,60.0
Debug 1549290673.065 C: ISTAT?
Debug 1549290673.077 S: OK ISTAT? Running
LEDStatus 1549290673.089 Temperature:60.2488 Current:9.4774 Voltage:3.39295 JuncTemp:77.3095
Time 1549290673.979 -elapsed=1521 -active=1416 -remaining=4862
Temperature 1549290673.973 -sample=60.0,60.0,60.0,60.0,60.0,60.0 -heatsink=39.7 -cover=105.0 -block=60.0,60.0,60.0,60.0,60.0,60.0
LEDStatus 1549290674.072 Temperature:60.2137 Current:9.46665 Voltage:3.39928 JuncTemp:77.2883
Time 1549290674.967 -elapsed=1522 -active=1417 -remaining=4861
Temperature 1549290674.970 -sample=60.0,60.0,60.0,60.0,60.0,60.0 -heatsink=39.7 -cover=104.9 -block=60.0,60.0,60.0,60.0,60.0,60.0
LEDStatus 1549290675.072 Temperature:60.2488 Current:9.50963 Voltage:3.40139 JuncTemp:77.3656
Time 1549290675.974 -elapsed=1523 -active=1418 -remaining=4860
Temperature 1549290675.987 -sample=60.0,60.0,60.0,60.0,60.0,60.0 -heatsink=39.7 -cover=105.0 -block=60.0,60.0,60.0,60.0,60.0,60.0
LEDStatus 1549290676.072 Temperature:60.2839 Current:9.46665 Voltage:3.40139 JuncTemp:77.2829
Time 1549290676.967 -elapsed=1524 -active=1419 -remaining=4859
Temperature 1549290676.971 -sample=60.0,60.0,60.0,60.0,60.0,60.0 -heatsink=39.6 -cover=105.0 -block=60.0,60.0,60.0,60.0,60.0,60.0
LEDStatus 1549290677.072 Temperature:60.2488 Current:9.4774 Voltage:3.39506 JuncTemp:77.3834
Time 1549290677.974 -elapsed=1525 -active=1420 -remaining=4858
Temperature 1549290677.984 -sample=60.0,60.0,60.0,60.0,60.0,60.0 -heatsink=39.5 -cover=105.0 -block=60.0,60.0,60.0,60.0,60.0,60.0
Debug 1549290678.066 C: ISTAT?
Debug 1549290678.078 S: OK ISTAT? Running
LEDStatus 1549290678.087 Temperature:60.2488 Current:9.48814 Voltage:3.40139 JuncTemp:77.2813
Time 1549290678.974 -elapsed=1526 -active=1421 -remaining=4857
Temperature 1549290678.988 -sample=60.0,60.0,60.0,60.0,60.0,60.0 -heatsink=39.8 -cover=105.0 -block=60.0,60.0,60.0,60.0,60.0,60.0
LEDStatus 1549290679.072 Temperature:60.1785 Current:9.4774 Voltage:3.39928 JuncTemp:77.4237
Time 1549290679.987 -elapsed=1527 -active=1422 -remaining=4856
Temperature 1549290679.973 -sample=60.0,60.0,60.0,60.0,60.0,60.0 -heatsink=39.7 -cover=105.0 -block=60.0,60.0,60.0,60.0,60.0,60.0
LEDStatus 1549290680.072 Temperature:60.1785 Current:9.4774 Voltage:3.39506 JuncTemp:77.2777
Time 1549290680.979 -elapsed=1528 -active=1423 -remaining=4855
Temperature 1549290680.967 -sample=60.0,60.0,60.0,60.0,60.0,60.0 -heatsink=39.5 -cover=105.0 -block=60.0,60.0,60.0,60.0,60.0,60.0
LEDStatus 1549290681.072 Temperature:60.2839 Current:9.4774 Voltage:3.40139 JuncTemp:77.2762
Time 1549290681.974 -elapsed=1529 -active=1424 -remaining=4854
Temperature 1549290681.986 -sample=60.0,60.0,60.0,60.0,60.0,60.0 -heatsink=39.6 -cover=104.9 -block=60.0,60.0,60.0,60.0,60.0,60.0
LEDStatus 1549290682.072 Temperature:60.2839 Current:9.4774 Voltage:3.40139 JuncTemp:77.2953
Time 1549290682.974 -elapsed=1530 -active=1425 -remaining=4853
Temperature 1549290682.984 -sample=60.0,60.0,60.0,60.0,60.0,60.0 -heatsink=39.6 -cover=105.0 -block=60.0,60.0,60.0,60.0,60.0,60.0
Debug 1549290683.066 C: ISTAT?
Debug 1549290683.079 S: OK ISTAT? Running
LEDStatus 1549290683.088 Temperature:60.2488 Current:9.46665 Voltage:3.39084 JuncTemp:77.2126
Time 1549290683.967 -elapsed=1531 -active=1426 -remaining=4852
Temperature 1549290683.970 -sample=60.0,60.0,60.0,60.0,60.0,60.0 -heatsink=39.5 -cover=105.0 -block=60.0,60.0,60.0,60.0,60.0,60.0
LEDStatus 1549290684.072 Temperature:60.2137 Current:9.46665 Voltage:3.39928 JuncTemp:77.4925
Time 1549290684.975 -elapsed=1532 -active=1427 -remaining=4851
Temperature 1549290684.987 -sample=60.0,60.0,60.0,60.0,60.0,60.0 -heatsink=39.4 -cover=105.0 -block=60.0,60.0,60.0,60.0,60.0,60.0
LEDStatus 1549290685.072 Temperature:60.1785 Current:9.45591 Voltage:3.39717 JuncTemp:77.3498
Time 1549290685.974 -elapsed=1533 -active=1428 -remaining=4850
Temperature 1549290685.980 -sample=60.0,60.0,60.0,60.0,60.0,60.0 -heatsink=39.4 -cover=105.0 -block=60.0,60.0,60.0,60.0,60.0,60.0
LEDStatus 1549290686.072 Temperature:60.3191 Current:9.4774 Voltage:3.39928 JuncTemp:77.3147
Time 1549290686.974 -elapsed=1534 -active=1429 -remaining=4849
Temperature 1549290686.985 -sample=60.0,60.0,60.0,60.0,60.0,60.0 -heatsink=39.4 -cover=105.0 -block=60.0,60.0,60.0,60.0,60.0,60.0
LEDStatus 1549290687.072 Temperature:60.2839 Current:9.46665 Voltage:3.4035 JuncTemp:77.1457
Debug 1549290687.979 Start XML:NEW S2-C10-T2-P1
Debug 1549290687.980 End XML:NEW S2-C10-T2-P1
Scheduler 1549290687.982 Catching up
Time 1549290687.987 -elapsed=1535 -active=1430 -remaining=4848
Info 1549290687.982 Motor start m5 x5
Temperature 1549290687.997 -sample=60.0,60.0,60.0,60.0,60.0,60.0 -heatsink=39.4 -cover=105.0 -block=60.0,60.0,60.0,60.0,60.0,60.0
Debug 1549290688.056 Start XML:NEW 2-10-2-1-m5-x5
Debug 1549290688.058 End XML:NEW 2-10-2-1-m5-x5
Debug 1549290688.066 C: ISTAT?
Debug 1549290688.079 S: OK ISTAT? Running
LEDStatus 1549290688.088 Temperature:60.1785 Current:9.45591 Voltage:3.4035 JuncTemp:77.3798
Debug 1549290688.282 LLAC ACK: Acknowledge (type=3), name=Unknown, dest=0x00, source=0x91, control=0x01, id=0x0000, msgid=0x0679, data=[]
Debug 1549290688.282 LLAC ACK reply: Acknowledge (type=3), name=Unknown, dest=0x91, source=0x00, control=0x01, id=0x0000, msgid=0x0679, data=[]
Debug 1549290688.298 LLAC ACK: Acknowledge (type=3), name=Unknown, dest=0x00, source=0x91, control=0x01, id=0x0000, msgid=0x067B, data=[]
Debug 1549290688.298 LLAC ACK reply: Acknowledge (type=3), name=Unknown, dest=0x91, source=0x00, control=0x01, id=0x0000, msgid=0x067B, data=[]
Info 1549290688.300 Motor end m5 x5
Info 1549290688.310 Emission Encoder -36 18000 Excitation Encoder -18 0
Info 1549290688.311 Capture start m5 x5
Debug 1549290688.363 Start XML:IMAGe+ S02_C010_T02_P0001_M5_X5_E1.tiff {'blkID': '21', 'run': '2019-02-04_142954', 'exposure': '200', 'excitationColor': 'x5', 'point': '0001', 'blockTemperature': '59.988,59.9933,59.9803,59.9987,59.986,59.9796', 'lampTemperature': '60.2488', 'lamp': '90', 'sampleVolume': '10', 'step': '02', 'emissionColor': 'm5', 'exposureIndex': '1', 'time': '1549290688.328', 'sampleTemperature': '59.9974,59.9975,59.9971,59.997,59.9981,59.9976', 'stage': '02', 'coverTemperature': '104.989', 'cycle': '010'}
Debug 1549290688.364 End XML:IMAGe+ S02_C010_T02_P0001_M5_X5_E1.tiff {'blkID': '21', 'run': '2019-02-04_142954', 'exposure': '200', 'excitationColor': 'x5', 'point': '0001', 'blockTemperature': '59.988,59.9933,59.9803,59.9987,59.986,59.9796', 'lampTemperature': '60.2488', 'lamp': '90', 'sampleVolume': '10', 'step': '02', 'emissionColor': 'm5', 'exposureIndex': '1', 'time': '1549290688.328', 'sampleTemperature': '59.9974,59.9975,59.9971,59.997,59.9981,59.9976', 'stage': '02', 'coverTemperature': '104.989', 'cycle': '010'}
Debug 1549290688.378 CAMera:ACQuire start exposure
Time 1549290688.974 -elapsed=1536 -active=1431 -remaining=4847
Temperature 1549290688.985 -sample=60.0,60.0,60.0,60.0,60.0,60.0 -heatsink=39.4 -cover=105.0 -block=60.0,60.0,60.0,60.0,60.0,60.0
Debug 1549290689.013 CAMera:ACQuire end exposure
Image 1549290689.028 -run='2019-02-04_142954' -stage=2 -cycle=10 -step=2 -point=1  -emission=m5 -excitation=x5  -exposure=200 -lamp=90 -filepath='EXPERIMENTS:2019-02-04_142954/apldbio/sds/images/S02_C010_T02_P0001_M5_X5_E1.tiff'
Info 1549290689.027 Capture end m5 x5
Info 1549290689.034 Capture start m5 x5
Debug 1549290689.087 Start XML:IMAGe+ S02_C010_T02_P0001_M5_X5_E2.tiff {'blkID': '21', 'run': '2019-02-04_142954', 'exposure': '920', 'excitationColor': 'x5', 'point': '0001', 'blockTemperature': '59.988,59.9933,59.9803,59.9987,59.986,59.9796', 'lampTemperature': '60.2488', 'lamp': '90', 'sampleVolume': '10', 'step': '02', 'emissionColor': 'm5', 'exposureIndex': '2', 'time': '1549290689.052', 'sampleTemperature': '59.9974,59.9975,59.9971,59.997,59.9981,59.9976', 'stage': '02', 'coverTemperature': '104.989', 'cycle': '010'}
Debug 1549290689.088 End XML:IMAGe+ S02_C010_T02_P0001_M5_X5_E2.tiff {'blkID': '21', 'run': '2019-02-04_142954', 'exposure': '920', 'excitationColor': 'x5', 'point': '0001', 'blockTemperature': '59.988,59.9933,59.9803,59.9987,59.986,59.9796', 'lampTemperature': '60.2488', 'lamp': '90', 'sampleVolume': '10', 'step': '02', 'emissionColor': 'm5', 'exposureIndex': '2', 'time': '1549290689.052', 'sampleTemperature': '59.9974,59.9975,59.9971,59.997,59.9981,59.9976', 'stage': '02', 'coverTemperature': '104.989', 'cycle': '010'}
Debug 1549290689.105 CAMera:ACQuire start exposure
LEDStatus 1549290689.112 Temperature:60.2488 Current:9.4774 Voltage:3.40139 JuncTemp:77.4182
Time 1549290689.974 -elapsed=1537 -active=1432 -remaining=4846
Temperature 1549290689.985 -sample=60.0,60.0,60.0,60.0,60.0,60.0 -heatsink=39.3 -cover=105.0 -block=60.0,60.0,60.0,60.0,60.0,60.0
LEDStatus 1549290690.072 Temperature:60.4244 Current:9.4774 Voltage:3.40139 JuncTemp:77.3989
Debug 1549290690.173 CAMera:ACQuire end exposure
Info 1549290690.183 Capture end m5 x5
Image 1549290690.186 -run='2019-02-04_142954' -stage=2 -cycle=10 -step=2 -point=1  -emission=m5 -excitation=x5  -exposure=920 -lamp=90 -filepath='EXPERIMENTS:2019-02-04_142954/apldbio/sds/images/S02_C010_T02_P0001_M5_X5_E2.tiff'
Info 1549290690.186 Motor start m3 x3
Debug 1549290690.246 Start XML:NEW 2-10-2-1-m3-x3
Debug 1549290690.247 End XML:NEW 2-10-2-1-m3-x3
Debug 1549290690.422 LLAC ACK: Acknowledge (type=3), name=Unknown, dest=0x00, source=0x91, control=0x01, id=0x0000, msgid=0x06AD, data=[]
Debug 1549290690.423 LLAC ACK reply: Acknowledge (type=3), name=Unknown, dest=0x91, source=0x00, control=0x01, id=0x0000, msgid=0x06AD, data=[]
Debug 1549290690.439 LLAC ACK: Acknowledge (type=3), name=Unknown, dest=0x00, source=0x91, control=0x01, id=0x0000, msgid=0x06AF, data=[]
Debug 1549290690.440 LLAC ACK reply: Acknowledge (type=3), name=Unknown, dest=0x91, source=0x00, control=0x01, id=0x0000, msgid=0x06AF, data=[]
Info 1549290690.445 Motor end m3 x3
Info 1549290690.461 Emission Encoder -36 22500 Excitation Encoder -18 15750
Info 1549290690.463 Capture start m3 x3
Debug 1549290690.513 Start XML:IMAGe+ S02_C010_T02_P0001_M3_X3_E1.tiff {'blkID': '21', 'run': '2019-02-04_142954', 'exposure': '125', 'excitationColor': 'x3', 'point': '0001', 'blockTemperature': '59.988,59.9933,59.9803,59.9987,59.986,59.9796', 'lampTemperature': '60.2488', 'lamp': '90', 'sampleVolume': '10', 'step': '02', 'emissionColor': 'm3', 'exposureIndex': '1', 'time': '1549290690.479', 'sampleTemperature': '59.9974,59.9975,59.9971,59.997,59.9981,59.9976', 'stage': '02', 'coverTemperature': '104.989', 'cycle': '010'}
Debug 1549290690.514 End XML:IMAGe+ S02_C010_T02_P0001_M3_X3_E1.tiff {'blkID': '21', 'run': '2019-02-04_142954', 'exposure': '125', 'excitationColor': 'x3', 'point': '0001', 'blockTemperature': '59.988,59.9933,59.9803,59.9987,59.986,59.9796', 'lampTemperature': '60.2488', 'lamp': '90', 'sampleVolume': '10', 'step': '02', 'emissionColor': 'm3', 'exposureIndex': '1', 'time': '1549290690.479', 'sampleTemperature': '59.9974,59.9975,59.9971,59.997,59.9981,59.9976', 'stage': '02', 'coverTemperature': '104.989', 'cycle': '010'}
Debug 1549290690.527 CAMera:ACQuire start exposure
Time 1549290690.974 -elapsed=1538 -active=1433 -remaining=4845
Temperature 1549290690.981 -sample=60.0,60.0,60.0,60.0,60.0,60.0 -heatsink=39.1 -cover=105.0 -block=60.0,60.0,60.0,60.0,60.0,60.0
LEDStatus 1549290691.072 Temperature:60.3191 Current:9.44516 Voltage:3.39295 JuncTemp:77.4849
Debug 1549290691.123 CAMera:ACQuire end exposure
Info 1549290691.132 Capture end m3 x3
Info 1549290691.135 Capture start m3 x3
Image 1549290691.178 -run='2019-02-04_142954' -stage=2 -cycle=10 -step=2 -point=1  -emission=m3 -excitation=x3  -exposure=125 -lamp=90 -filepath='EXPERIMENTS:2019-02-04_142954/apldbio/sds/images/S02_C010_T02_P0001_M3_X3_E1.tiff'
Debug 1549290691.192 Start XML:IMAGe+ S02_C010_T02_P0001_M3_X3_E2.tiff {'blkID': '21', 'run': '2019-02-04_142954', 'exposure': '560', 'excitationColor': 'x3', 'point': '0001', 'blockTemperature': '59.988,59.9933,59.9803,59.9987,59.986,59.9796', 'lampTemperature': '60.2488', 'lamp': '90', 'sampleVolume': '10', 'step': '02', 'emissionColor': 'm3', 'exposureIndex': '2', 'time': '1549290691.154', 'sampleTemperature': '59.9974,59.9975,59.9971,59.997,59.9981,59.9976', 'stage': '02', 'coverTemperature': '104.989', 'cycle': '010'}
Debug 1549290691.193 End XML:IMAGe+ S02_C010_T02_P0001_M3_X3_E2.tiff {'blkID': '21', 'run': '2019-02-04_142954', 'exposure': '560', 'excitationColor': 'x3', 'point': '0001', 'blockTemperature': '59.988,59.9933,59.9803,59.9987,59.986,59.9796', 'lampTemperature': '60.2488', 'lamp': '90', 'sampleVolume': '10', 'step': '02', 'emissionColor': 'm3', 'exposureIndex': '2', 'time': '1549290691.154', 'sampleTemperature': '59.9974,59.9975,59.9971,59.997,59.9981,59.9976', 'stage': '02', 'coverTemperature': '104.989', 'cycle': '010'}
Debug 1549290691.208 CAMera:ACQuire start exposure
Time 1549290691.974 -elapsed=1539 -active=1434 -remaining=4844
Temperature 1549290691.985 -sample=60.0,60.0,60.0,60.0,60.0,60.0 -heatsink=39.3 -cover=105.0 -block=60.0,60.0,60.0,60.0,60.0,60.0
Debug 1549290692.065 CAMera:ACQuire end exposure
Info 1549290692.075 Capture end m3 x3
Info 1549290692.078 Motor start m4 x4
LEDStatus 1549290692.085 Temperature:60.4244 Current:9.46665 Voltage:3.39928 JuncTemp:77.5133
Image 1549290692.093 -run='2019-02-04_142954' -stage=2 -cycle=10 -step=2 -point=1  -emission=m3 -excitation=x3  -exposure=560 -lamp=90 -filepath='EXPERIMENTS:2019-02-04_142954/apldbio/sds/images/S02_C010_T02_P0001_M3_X3_E2.tiff'
Debug 1549290692.149 Start XML:NEW 2-10-2-1-m4-x4
Debug 1549290692.151 End XML:NEW 2-10-2-1-m4-x4
Debug 1549290692.423 LLAC ACK: Acknowledge (type=3), name=Unknown, dest=0x00, source=0x91, control=0x01, id=0x0000, msgid=0x06DD, data=[]
Debug 1549290692.423 LLAC ACK reply: Acknowledge (type=3), name=Unknown, dest=0x91, source=0x00, control=0x01, id=0x0000, msgid=0x06DD, data=[]
Debug 1549290692.440 LLAC ACK: Acknowledge (type=3), name=Unknown, dest=0x00, source=0x91, control=0x01, id=0x0000, msgid=0x06DF, data=[]
Debug 1549290692.441 LLAC ACK reply: Acknowledge (type=3), name=Unknown, dest=0x91, source=0x00, control=0x01, id=0x0000, msgid=0x06DF, data=[]
Info 1549290692.443 Motor end m4 x4
Info 1549290692.452 Emission Encoder -36 0 Excitation Encoder -18 9000
Info 1549290692.454 Capture start m4 x4
Debug 1549290692.504 Start XML:IMAGe+ S02_C010_T02_P0001_M4_X4_E1.tiff {'blkID': '21', 'run': '2019-02-04_142954', 'exposure': '150', 'excitationColor': 'x4', 'point': '0001', 'blockTemperature': '59.988,59.9933,59.9803,59.9987,59.986,59.9796', 'lampTemperature': '60.2488', 'lamp': '90', 'sampleVolume': '10', 'step': '02', 'emissionColor': 'm4', 'exposureIndex': '1', 'time': '1549290692.470', 'sampleTemperature': '59.9974,59.9975,59.9971,59.997,59.9981,59.9976', 'stage': '02', 'coverTemperature': '104.989', 'cycle': '010'}
Debug 1549290692.504 End XML:IMAGe+ S02_C010_T02_P0001_M4_X4_E1.tiff {'blkID': '21', 'run': '2019-02-04_142954', 'exposure': '150', 'excitationColor': 'x4', 'point': '0001', 'blockTemperature': '59.988,59.9933,59.9803,59.9987,59.986,59.9796', 'lampTemperature': '60.2488', 'lamp': '90', 'sampleVolume': '10', 'step': '02', 'emissionColor': 'm4', 'exposureIndex': '1', 'time': '1549290692.470', 'sampleTemperature': '59.9974,59.9975,59.9971,59.997,59.9981,59.9976', 'stage': '02', 'coverTemperature': '104.989', 'cycle': '010'}
Debug 1549290692.518 CAMera:ACQuire start exposure
Time 1549290692.969 -elapsed=1540 -active=1435 -remaining=4843
Temperature 1549290692.964 -sample=60.0,60.0,60.0,60.0,60.0,60.0 -heatsink=39.3 -cover=104.9 -block=60.0,60.0,60.0,60.0,60.0,60.0
Debug 1549290693.066 C: ISTAT?
Debug 1549290693.078 S: OK ISTAT? Running
LEDStatus 1549290693.087 Temperature:60.5298 Current:9.43441 Voltage:3.40773 JuncTemp:77.4918
Debug 1549290693.124 CAMera:ACQuire end exposure
Image 1549290693.135 -run='2019-02-04_142954' -stage=2 -cycle=10 -step=2 -point=1  -emission=m4 -excitation=x4  -exposure=150 -lamp=90 -filepath='EXPERIMENTS:2019-02-04_142954/apldbio/sds/images/S02_C010_T02_P0001_M4_X4_E1.tiff'
Info 1549290693.142 Capture end m4 x4
Info 1549290693.145 Capture start m4 x4
Debug 1549290693.194 Start XML:IMAGe+ S02_C010_T02_P0001_M4_X4_E2.tiff {'blkID': '21', 'run': '2019-02-04_142954', 'exposure': '800', 'excitationColor': 'x4', 'point': '0001', 'blockTemperature': '59.988,59.9933,59.9803,59.9987,59.986,59.9796', 'lampTemperature': '60.2488', 'lamp': '90', 'sampleVolume': '10', 'step': '02', 'emissionColor': 'm4', 'exposureIndex': '2', 'time': '1549290693.161', 'sampleTemperature': '59.9974,59.9975,59.9971,59.997,59.9981,59.9976', 'stage': '02', 'coverTemperature': '104.989', 'cycle': '010'}
Debug 1549290693.195 End XML:IMAGe+ S02_C010_T02_P0001_M4_X4_E2.tiff {'blkID': '21', 'run': '2019-02-04_142954', 'exposure': '800', 'excitationColor': 'x4', 'point': '0001', 'blockTemperature': '59.988,59.9933,59.9803,59.9987,59.986,59.9796', 'lampTemperature': '60.2488', 'lamp': '90', 'sampleVolume': '10', 'step': '02', 'emissionColor': 'm4', 'exposureIndex': '2', 'time': '1549290693.161', 'sampleTemperature': '59.9974,59.9975,59.9971,59.997,59.9981,59.9976', 'stage': '02', 'coverTemperature': '104.989', 'cycle': '010'}
Debug 1549290693.208 CAMera:ACQuire start exposure
Time 1549290693.968 -elapsed=1541 -active=1436 -remaining=4842
Temperature 1549290693.971 -sample=60.0,60.0,60.0,60.0,60.0,60.0 -heatsink=39.1 -cover=105.0 -block=60.0,60.0,60.0,60.0,60.0,60.0
LEDStatus 1549290694.073 Temperature:60.5298 Current:9.48814 Voltage:3.39928 JuncTemp:77.5059
Debug 1549290694.203 CAMera:ACQuire end exposure
Info 1549290694.213 Capture end m4 x4
Image 1549290694.216 -run='2019-02-04_142954' -stage=2 -cycle=10 -step=2 -point=1  -emission=m4 -excitation=x4  -exposure=800 -lamp=90 -filepath='EXPERIMENTS:2019-02-04_142954/apldbio/sds/images/S02_C010_T02_P0001_M4_X4_E2.tiff'
Info 1549290694.216 Motor start m2 x2
Debug 1549290694.275 Start XML:NEW 2-10-2-1-m2-x2
Debug 1549290694.277 End XML:NEW 2-10-2-1-m2-x2
Debug 1549290694.452 LLAC ACK: Acknowledge (type=3), name=Unknown, dest=0x00, source=0x91, control=0x01, id=0x0000, msgid=0x070D, data=[]
Debug 1549290694.453 LLAC ACK reply: Acknowledge (type=3), name=Unknown, dest=0x91, source=0x00, control=0x01, id=0x0000, msgid=0x070D, data=[]
Debug 1549290694.470 LLAC ACK: Acknowledge (type=3), name=Unknown, dest=0x00, source=0x91, control=0x01, id=0x0000, msgid=0x070F, data=[]
Debug 1549290694.471 LLAC ACK reply: Acknowledge (type=3), name=Unknown, dest=0x91, source=0x00, control=0x01, id=0x0000, msgid=0x070F, data=[]
Info 1549290694.473 Motor end m2 x2
Info 1549290694.482 Emission Encoder -36 31500 Excitation Encoder -18 11250
Info 1549290694.483 Capture start m2 x2
Debug 1549290694.538 Start XML:IMAGe+ S02_C010_T02_P0001_M2_X2_E1.tiff {'blkID': '21', 'run': '2019-02-04_142954', 'exposure': '100', 'excitationColor': 'x2', 'point': '0001', 'blockTemperature': '59.988,59.9933,59.9803,59.9987,59.986,59.9796', 'lampTemperature': '60.2488', 'lamp': '90', 'sampleVolume': '10', 'step': '02', 'emissionColor': 'm2', 'exposureIndex': '1', 'time': '1549290694.505', 'sampleTemperature': '59.9974,59.9975,59.9971,59.997,59.9981,59.9976', 'stage': '02', 'coverTemperature': '104.989', 'cycle': '010'}
Debug 1549290694.539 End XML:IMAGe+ S02_C010_T02_P0001_M2_X2_E1.tiff {'blkID': '21', 'run': '2019-02-04_142954', 'exposure': '100', 'excitationColor': 'x2', 'point': '0001', 'blockTemperature': '59.988,59.9933,59.9803,59.9987,59.986,59.9796', 'lampTemperature': '60.2488', 'lamp': '90', 'sampleVolume': '10', 'step': '02', 'emissionColor': 'm2', 'exposureIndex': '1', 'time': '1549290694.505', 'sampleTemperature': '59.9974,59.9975,59.9971,59.997,59.9981,59.9976', 'stage': '02', 'coverTemperature': '104.989', 'cycle': '010'}
Debug 1549290694.552 CAMera:ACQuire start exposure
Time 1549290694.978 -elapsed=1542 -active=1437 -remaining=4841
Temperature 1549290694.973 -sample=60.0,60.0,60.0,60.0,60.0,60.0 -heatsink=39.1 -cover=105.0 -block=60.0,60.0,60.0,60.0,60.0,60.0
LEDStatus 1549290695.072 Temperature:60.5298 Current:9.48814 Voltage:3.39928 JuncTemp:77.5569
Debug 1549290695.133 CAMera:ACQuire end exposure
Info 1549290695.140 Capture end m2 x2
Info 1549290695.143 Capture start m2 x2
Debug 1549290695.195 Start XML:IMAGe+ S02_C010_T02_P0001_M2_X2_E2.tiff {'blkID': '21', 'run': '2019-02-04_142954', 'exposure': '430', 'excitationColor': 'x2', 'point': '0001', 'blockTemperature': '59.988,59.9933,59.9803,59.9987,59.986,59.9796', 'lampTemperature': '60.2488', 'lamp': '90', 'sampleVolume': '10', 'step': '02', 'emissionColor': 'm2', 'exposureIndex': '2', 'time': '1549290695.160', 'sampleTemperature': '59.9974,59.9975,59.9971,59.997,59.9981,59.9976', 'stage': '02', 'coverTemperature': '104.989', 'cycle': '010'}
Debug 1549290695.196 End XML:IMAGe+ S02_C010_T02_P0001_M2_X2_E2.tiff {'blkID': '21', 'run': '2019-02-04_142954', 'exposure': '430', 'excitationColor': 'x2', 'point': '0001', 'blockTemperature': '59.988,59.9933,59.9803,59.9987,59.986,59.9796', 'lampTemperature': '60.2488', 'lamp': '90', 'sampleVolume': '10', 'step': '02', 'emissionColor': 'm2', 'exposureIndex': '2', 'time': '1549290695.160', 'sampleTemperature': '59.9974,59.9975,59.9971,59.997,59.9981,59.9976', 'stage': '02', 'coverTemperature': '104.989', 'cycle': '010'}
Debug 1549290695.213 CAMera:ACQuire start exposure
Image 1549290695.214 -run='2019-02-04_142954' -stage=2 -cycle=10 -step=2 -point=1  -emission=m2 -excitation=x2  -exposure=100 -lamp=90 -filepath='EXPERIMENTS:2019-02-04_142954/apldbio/sds/images/S02_C010_T02_P0001_M2_X2_E1.tiff'
Time 1549290695.978 -elapsed=1543 -active=1438 -remaining=4840
Debug 1549290695.993 CAMera:ACQuire end exposure
Temperature 1549290695.973 -sample=60.0,60.0,60.0,60.0,60.0,60.0 -heatsink=39.2 -cover=105.0 -block=60.0,60.0,60.0,60.0,60.0,60.0
Image 1549290696.008 -run='2019-02-04_142954' -stage=2 -cycle=10 -step=2 -point=1  -emission=m2 -excitation=x2  -exposure=430 -lamp=90 -filepath='EXPERIMENTS:2019-02-04_142954/apldbio/sds/images/S02_C010_T02_P0001_M2_X2_E2.tiff'
Info 1549290696.017 Capture end m2 x2
Info 1549290696.019 Motor start m1 x1
Debug 1549290696.083 Start XML:NEW 2-10-2-1-m1-x1
Debug 1549290696.084 End XML:NEW 2-10-2-1-m1-x1
LEDStatus 1549290696.089 Temperature:60.5648 Current:9.46665 Voltage:3.40139 JuncTemp:77.5796
Debug 1549290696.303 LLAC ACK: Acknowledge (type=3), name=Unknown, dest=0x00, source=0x91, control=0x01, id=0x0000, msgid=0x0739, data=[]
Debug 1549290696.304 LLAC ACK reply: Acknowledge (type=3), name=Unknown, dest=0x91, source=0x00, control=0x01, id=0x0000, msgid=0x0739, data=[]
Debug 1549290696.318 LLAC ACK: Acknowledge (type=3), name=Unknown, dest=0x00, source=0x91, control=0x01, id=0x0000, msgid=0x073B, data=[]
Debug 1549290696.319 LLAC ACK reply: Acknowledge (type=3), name=Unknown, dest=0x91, source=0x00, control=0x01, id=0x0000, msgid=0x073B, data=[]
Info 1549290696.321 Motor end m1 x1
Info 1549290696.330 Emission Encoder -36 4500 Excitation Encoder -18 6750
Info 1549290696.331 Capture start m1 x1
Debug 1549290696.379 Start XML:IMAGe+ S02_C010_T02_P0001_M1_X1_E1.tiff {'blkID': '21', 'run': '2019-02-04_142954', 'exposure': '60', 'excitationColor': 'x1', 'point': '0001', 'blockTemperature': '59.988,59.9933,59.9803,59.9987,59.986,59.9796', 'lampTemperature': '60.2488', 'lamp': '90', 'sampleVolume': '10', 'step': '02', 'emissionColor': 'm1', 'exposureIndex': '1', 'time': '1549290696.347', 'sampleTemperature': '59.9974,59.9975,59.9971,59.997,59.9981,59.9976', 'stage': '02', 'coverTemperature': '104.989', 'cycle': '010'}
Debug 1549290696.380 End XML:IMAGe+ S02_C010_T02_P0001_M1_X1_E1.tiff {'blkID': '21', 'run': '2019-02-04_142954', 'exposure': '60', 'excitationColor': 'x1', 'point': '0001', 'blockTemperature': '59.988,59.9933,59.9803,59.9987,59.986,59.9796', 'lampTemperature': '60.2488', 'lamp': '90', 'sampleVolume': '10', 'step': '02', 'emissionColor': 'm1', 'exposureIndex': '1', 'time': '1549290696.347', 'sampleTemperature': '59.9974,59.9975,59.9971,59.997,59.9981,59.9976', 'stage': '02', 'coverTemperature': '104.989', 'cycle': '010'}
Debug 1549290696.394 CAMera:ACQuire start exposure
Debug 1549290696.955 CAMera:ACQuire end exposure
Time 1549290696.982 -elapsed=1544 -active=1439 -remaining=4839
Info 1549290696.987 Capture end m1 x1
Info 1549290696.990 Capture start m1 x1
Debug 1549290697.053 Start XML:IMAGe+ S02_C010_T02_P0001_M1_X1_E2.tiff {'blkID': '21', 'run': '2019-02-04_142954', 'exposure': '175', 'excitationColor': 'x1', 'point': '0001', 'blockTemperature': '59.988,59.9933,59.9803,59.9987,59.986,59.9796', 'lampTemperature': '60.2488', 'lamp': '90', 'sampleVolume': '10', 'step': '02', 'emissionColor': 'm1', 'exposureIndex': '2', 'time': '1549290697.016', 'sampleTemperature': '59.9974,59.9975,59.9971,59.997,59.9981,59.9976', 'stage': '02', 'coverTemperature': '104.989', 'cycle': '010'}
Debug 1549290697.054 End XML:IMAGe+ S02_C010_T02_P0001_M1_X1_E2.tiff {'blkID': '21', 'run': '2019-02-04_142954', 'exposure': '175', 'excitationColor': 'x1', 'point': '0001', 'blockTemperature': '59.988,59.9933,59.9803,59.9987,59.986,59.9796', 'lampTemperature': '60.2488', 'lamp': '90', 'sampleVolume': '10', 'step': '02', 'emissionColor': 'm1', 'exposureIndex': '2', 'time': '1549290697.016', 'sampleTemperature': '59.9974,59.9975,59.9971,59.997,59.9981,59.9976', 'stage': '02', 'coverTemperature': '104.989', 'cycle': '010'}
Debug 1549290697.073 CAMera:ACQuire start exposure
Image 1549290697.074 -run='2019-02-04_142954' -stage=2 -cycle=10 -step=2 -point=1  -emission=m1 -excitation=x1  -exposure=60 -lamp=90 -filepath='EXPERIMENTS:2019-02-04_142954/apldbio/sds/images/S02_C010_T02_P0001_M1_X1_E1.tiff'
LEDStatus 1549290697.086 Temperature:60.5999 Current:9.45591 Voltage:3.39717 JuncTemp:77.5603
Temperature 1549290696.969 -sample=60.0,60.0,60.0,60.0,60.0,60.0 -heatsink=39.0 -cover=104.9 -block=60.0,60.0,60.0,60.0,60.0,60.0
Debug 1549290697.705 CAMera:ACQuire end exposure
Info 1549290697.721 Capture end m1 x1
Info 1549290697.734 Capture start m1 x1
Image 1549290697.777 -run='2019-02-04_142954' -stage=2 -cycle=10 -step=2 -point=1  -emission=m1 -excitation=x1  -exposure=175 -lamp=90 -filepath='EXPERIMENTS:2019-02-04_142954/apldbio/sds/images/S02_C010_T02_P0001_M1_X1_E2.tiff'
Debug 1549290697.789 Start XML:IMAGe+ S02_C010_T02_P0001_M1_X1_E3.tiff {'blkID': '21', 'run': '2019-02-04_142954', 'exposure': '520', 'excitationColor': 'x1', 'point': '0001', 'blockTemperature': '59.988,59.9933,59.9803,59.9987,59.986,59.9796', 'lampTemperature': '60.2488', 'lamp': '90', 'sampleVolume': '10', 'step': '02', 'emissionColor': 'm1', 'exposureIndex': '3', 'time': '1549290697.754', 'sampleTemperature': '59.9974,59.9975,59.9971,59.997,59.9981,59.9976', 'stage': '02', 'coverTemperature': '104.989', 'cycle': '010'}
Debug 1549290697.790 End XML:IMAGe+ S02_C010_T02_P0001_M1_X1_E3.tiff {'blkID': '21', 'run': '2019-02-04_142954', 'exposure': '520', 'excitationColor': 'x1', 'point': '0001', 'blockTemperature': '59.988,59.9933,59.9803,59.9987,59.986,59.9796', 'lampTemperature': '60.2488', 'lamp': '90', 'sampleVolume': '10', 'step': '02', 'emissionColor': 'm1', 'exposureIndex': '3', 'time': '1549290697.754', 'sampleTemperature': '59.9974,59.9975,59.9971,59.997,59.9981,59.9976', 'stage': '02', 'coverTemperature': '104.989', 'cycle': '010'}
Debug 1549290697.805 CAMera:ACQuire start exposure
Time 1549290697.974 -elapsed=1545 -active=1440 -remaining=4838
Temperature 1549290697.988 -sample=60.0,60.0,60.0,60.0,60.0,60.0 -heatsink=39.0 -cover=105.0 -block=60.0,60.0,60.0,60.0,60.0,60.0
Debug 1549290698.066 C: ISTAT?
Debug 1549290698.078 S: OK ISTAT? Running
LEDStatus 1549290698.087 Temperature:60.6702 Current:9.46665 Voltage:3.39928 JuncTemp:77.6798
Debug 1549290698.635 CAMera:ACQuire end exposure
Info 1549290698.658 Capture end m1 x1
Image 1549290698.663 -run='2019-02-04_142954' -stage=2 -cycle=10 -step=2 -point=1  -emission=m1 -excitation=x1  -exposure=520 -lamp=90 -filepath='EXPERIMENTS:2019-02-04_142954/apldbio/sds/images/S02_C010_T02_P0001_M1_X1_E3.tiff'
Debug 1549290698.681 Start XML:WRITe+ 2-10-2-1-m5-x5 EXPERIMENTS:/2019-02-04_142954/apldbio/sds//quant/2-10-2-1-m5-x5.xml
Debug 1549290698.710 End XML:WRITe+ 2-10-2-1-m5-x5 EXPERIMENTS:/2019-02-04_142954/apldbio/sds//quant/2-10-2-1-m5-x5.xml
Debug 1549290698.712 Acquiring PA queue lock
Debug 1549290698.713 Acquired PA queue lock
Debug 1549290698.713 Released PA queue lock
Debug 1549290698.714 Acquiring palock[0] execution lock
Debug 1549290698.714 Acquired palock[0] execution lock
Debug 1549290698.754 TBC acquiring operative lock
Debug 1549290698.929 LLAC ACK: Acknowledge (type=3), name=Unknown, dest=0x00, source=0x91, control=0x01, id=0x0000, msgid=0x076D, data=[]
Debug 1549290698.930 LLAC ACK reply: Acknowledge (type=3), name=Unknown, dest=0x91, source=0x00, control=0x01, id=0x0000, msgid=0x076D, data=[]
Time 1549290698.969 -elapsed=1546 -active=1441 -remaining=4837
Temperature 1549290698.972 -sample=60.0,60.0,60.0,60.0,60.0,60.0 -heatsink=39.0 -cover=105.0 -block=60.0,60.0,60.0,60.0,60.0,60.0
Debug 1549290699.066 LLAC ACK: Acknowledge (type=3), name=Unknown, dest=0x00, source=0x91, control=0x01, id=0x0000, msgid=0x076F, data=[]
Debug 1549290699.066 LLAC ACK reply: Acknowledge (type=3), name=Unknown, dest=0x91, source=0x00, control=0x01, id=0x0000, msgid=0x076F, data=[]
LEDStatus 1549290699.077 Temperature:60.5298 Current:9.43441 Voltage:3.39717 JuncTemp:77.6621
Debug 1549290699.234 Released palock[0] execution lock
Preprocessing 1549290699.236 <quote.message>Input run configuration file: /data/vendor/IS/experiments/2019-02-04_142954/apldbio/sds/quant/2-10-2-1-m5-x5.xml
Block Type:  96Wells
Finished read calibration files
...run ROI Quantitation
ROI Quantitation done in 0.045084 seconds 
Quant files saved in /data/vendor/IS/experiments/2019-02-04_142954/apldbio/sds/quant
...run Preproc Quantitation task
Preproc Quantitation in 0.000298 seconds 
FilterData files saved in /data/vendor/IS/experiments/2019-02-04_142954/apldbio/sds/filter
Success: Preprocessing ok
</quote.message>
Debug 1549290699.253 Start XML:FilterDATa+ S02_C010_T02_P0001_M5_X5_filterdata.xml {}
Debug 1549290699.254 End XML:FilterDATa+ S02_C010_T02_P0001_M5_X5_filterdata.xml {}
Debug 1549290699.262 Start XML:WRITe+ 2-10-2-1-m3-x3 EXPERIMENTS:/2019-02-04_142954/apldbio/sds//quant/2-10-2-1-m3-x3.xml
Debug 1549290699.277 End XML:WRITe+ 2-10-2-1-m3-x3 EXPERIMENTS:/2019-02-04_142954/apldbio/sds//quant/2-10-2-1-m3-x3.xml
Debug 1549290699.278 Acquiring PA queue lock
Debug 1549290699.279 Acquired PA queue lock
Debug 1549290699.279 Released PA queue lock
Debug 1549290699.280 Acquiring palock[1] execution lock
Debug 1549290699.280 Acquired palock[1] execution lock
Debug 1549290699.761 Released palock[1] execution lock
Preprocessing 1549290699.765 <quote.message>Input run configuration file: /data/vendor/IS/experiments/2019-02-04_142954/apldbio/sds/quant/2-10-2-1-m3-x3.xml
Block Type:  96Wells
Finished read calibration files
...run ROI Quantitation
ROI Quantitation done in 0.04329 seconds 
Quant files saved in /data/vendor/IS/experiments/2019-02-04_142954/apldbio/sds/quant
...run Preproc Quantitation task
Preproc Quantitation in 0.000289 seconds 
FilterData files saved in /data/vendor/IS/experiments/2019-02-04_142954/apldbio/sds/filter
Success: Preprocessing ok
</quote.message>
Debug 1549290699.783 Start XML:FilterDATa+ S02_C010_T02_P0001_M3_X3_filterdata.xml {}
Debug 1549290699.784 End XML:FilterDATa+ S02_C010_T02_P0001_M3_X3_filterdata.xml {}
Debug 1549290699.792 Start XML:WRITe+ 2-10-2-1-m4-x4 EXPERIMENTS:/2019-02-04_142954/apldbio/sds//quant/2-10-2-1-m4-x4.xml
Debug 1549290699.809 End XML:WRITe+ 2-10-2-1-m4-x4 EXPERIMENTS:/2019-02-04_142954/apldbio/sds//quant/2-10-2-1-m4-x4.xml
Debug 1549290699.811 Acquiring PA queue lock
Debug 1549290699.811 Acquired PA queue lock
Debug 1549290699.812 Released PA queue lock
Debug 1549290699.812 Acquiring palock[0] execution lock
Debug 1549290699.812 Acquired palock[0] execution lock
Time 1549290699.972 -elapsed=1547 -active=1442 -remaining=4836
Temperature 1549290699.971 -sample=60.0,60.0,60.0,60.0,60.0,60.0 -heatsink=38.9 -cover=105.0 -block=60.0,60.0,60.0,60.0,60.0,60.0
LEDStatus 1549290700.073 Temperature:60.4595 Current:9.45591 Voltage:3.40562 JuncTemp:77.5306
Debug 1549290700.310 Released palock[0] execution lock
Preprocessing 1549290700.312 <quote.message>Input run configuration file: /data/vendor/IS/experiments/2019-02-04_142954/apldbio/sds/quant/2-10-2-1-m4-x4.xml
Block Type:  96Wells
Finished read calibration files
...run ROI Quantitation
ROI Quantitation done in 0.043543 seconds 
Quant files saved in /data/vendor/IS/experiments/2019-02-04_142954/apldbio/sds/quant
...run Preproc Quantitation task
Preproc Quantitation in 0.000288 seconds 
FilterData files saved in /data/vendor/IS/experiments/2019-02-04_142954/apldbio/sds/filter
Success: Preprocessing ok
</quote.message>
Debug 1549290700.329 Start XML:FilterDATa+ S02_C010_T02_P0001_M4_X4_filterdata.xml {}
Debug 1549290700.330 End XML:FilterDATa+ S02_C010_T02_P0001_M4_X4_filterdata.xml {}
Debug 1549290700.338 Start XML:WRITe+ 2-10-2-1-m2-x2 EXPERIMENTS:/2019-02-04_142954/apldbio/sds//quant/2-10-2-1-m2-x2.xml
Debug 1549290700.353 End XML:WRITe+ 2-10-2-1-m2-x2 EXPERIMENTS:/2019-02-04_142954/apldbio/sds//quant/2-10-2-1-m2-x2.xml
Debug 1549290700.354 Acquiring PA queue lock
Debug 1549290700.355 Acquired PA queue lock
Debug 1549290700.355 Released PA queue lock
Debug 1549290700.355 Acquiring palock[1] execution lock
Debug 1549290700.356 Acquired palock[1] execution lock
Debug 1549290700.837 Released palock[1] execution lock
Preprocessing 1549290700.840 <quote.message>Input run configuration file: /data/vendor/IS/experiments/2019-02-04_142954/apldbio/sds/quant/2-10-2-1-m2-x2.xml
Block Type:  96Wells
Finished read calibration files
...run ROI Quantitation
ROI Quantitation done in 0.043503 seconds 
Quant files saved in /data/vendor/IS/experiments/2019-02-04_142954/apldbio/sds/quant
...run Preproc Quantitation task
Preproc Quantitation in 0.000287 seconds 
FilterData files saved in /data/vendor/IS/experiments/2019-02-04_142954/apldbio/sds/filter
Success: Preprocessing ok
</quote.message>
Debug 1549290700.858 Start XML:FilterDATa+ S02_C010_T02_P0001_M2_X2_filterdata.xml {}
Debug 1549290700.859 End XML:FilterDATa+ S02_C010_T02_P0001_M2_X2_filterdata.xml {}
Debug 1549290700.868 Start XML:WRITe+ 2-10-2-1-m1-x1 EXPERIMENTS:/2019-02-04_142954/apldbio/sds//quant/2-10-2-1-m1-x1.xml
Debug 1549290700.888 End XML:WRITe+ 2-10-2-1-m1-x1 EXPERIMENTS:/2019-02-04_142954/apldbio/sds//quant/2-10-2-1-m1-x1.xml
Debug 1549290700.890 Acquiring PA queue lock
Debug 1549290700.890 Acquired PA queue lock
Debug 1549290700.890 Released PA queue lock
Debug 1549290700.891 Acquiring palock[0] execution lock
Debug 1549290700.891 Acquired palock[0] execution lock
Time 1549290700.972 -elapsed=1548 -active=1443 -remaining=4835
Temperature 1549290700.971 -sample=60.0,60.0,60.0,60.0,60.0,60.0 -heatsink=39.0 -cover=104.9 -block=60.0,60.0,60.0,60.0,60.0,60.0
LEDStatus 1549290701.074 Temperature:60.5298 Current:9.48814 Voltage:3.4035 JuncTemp:77.5291
Debug 1549290701.426 Released palock[0] execution lock
Preprocessing 1549290701.429 <quote.message>Input run configuration file: /data/vendor/IS/experiments/2019-02-04_142954/apldbio/sds/quant/2-10-2-1-m1-x1.xml
Block Type:  96Wells
Finished read calibration files
...run ROI Quantitation
ROI Quantitation done in 0.065156 seconds 
Quant files saved in /data/vendor/IS/experiments/2019-02-04_142954/apldbio/sds/quant
...run Preproc Quantitation task
Preproc Quantitation in 0.000343 seconds 
FilterData files saved in /data/vendor/IS/experiments/2019-02-04_142954/apldbio/sds/filter
Success: Preprocessing ok
</quote.message>
Debug 1549290701.446 Start XML:FilterDATa+ S02_C010_T02_P0001_M1_X1_filterdata.xml {}
Debug 1549290701.447 End XML:FilterDATa+ S02_C010_T02_P0001_M1_X1_filterdata.xml {}
Debug 1549290701.463 Start XML:WRITe+ S2-C10-T2-P1 EXPERIMENTS:/2019-02-04_142954/apldbio/sds//filter/2-10-2-1.xml
Debug 1549290701.472 End XML:WRITe+ S2-C10-T2-P1 EXPERIMENTS:/2019-02-04_142954/apldbio/sds//filter/2-10-2-1.xml
Info 1549290701.476 Run ePA here for multicomponent. Ensured that dye are assigned
Debug 1549290701.478 Acquiring PA queue lock
Debug 1549290701.479 Acquired PA queue lock
Debug 1549290701.479 Released PA queue lock
Debug 1549290701.479 Acquiring palock[1] execution lock
Debug 1549290701.480 Acquired palock[1] execution lock
Time 1549290701.971 -elapsed=1549 -active=1444 -remaining=4834
Temperature 1549290701.971 -sample=60.0,60.0,60.0,60.0,60.0,60.0 -heatsink=38.9 -cover=105.0 -block=60.0,60.0,60.0,60.0,60.0,60.0
Debug 1549290702.012 Released palock[1] execution lock
Preprocessing 1549290702.015 <quote.message>Input run configuration file: /data/vendor/IS/experiments/2019-02-04_142954/apldbio/sds/filter/2-10-2-1.xml
Block Type:  96Wells
...run Preproc MultiComponent task
Preproc MultiComponent in 0.007003 seconds 
MultiComponentData files saved in /data/vendor/IS/experiments/2019-02-04_142954/apldbio/sds/multicomponent
Success: Preprocessing ok
</quote.message>
Run 1549290702.072 Collected -run="2019-02-04_142954" -stage=2 -cycle=10 -step=2 -point=1
LEDStatus 1549290702.079 Temperature:60.4595 Current:9.46665 Voltage:3.39295 JuncTemp:77.5306
Debug 1549290702.096 C: ACCess CONTROLLER
Info 1549290702.097 Access notification: [System] Access -sessionid=585 -level=Controller -exclusive=False
System 1549290702.098 Access -sessionid=585 -level=Controller -exclusive=False
Debug 1549290702.099 S: OK ACCess CONTROLLER
Debug 1549290702.125 C: FIL:COP EXPERIMENTS:2019-02-04_142954/apldbio/sds/multicomponent/S02_C010_T02_P0001_multicomponentdata.xml PUBLIC_RUN_COMPLETE:working/2019-02-04_142954/apldbio/sds/multicomponent/S02_C010_T02_P0001_multicomponentdata.xml
Debug 1549290702.130 S: OK FIL:COP EXPERIMENTS:2019-02-04_142954/apldbio/sds/multicomponent/S02_C010_T02_P0001_multicomponentdata.xml PUBLIC_RUN_COMPLETE:working/2019-02-04_142954/apldbio/sds/multicomponent/S02_C010_T02_P0001_multicomponentdata.xml
Debug 1549290702.136 C: ACCess OBSERVER
Info 1549290702.137 Access notification: [System] Access -sessionid=585 -level=Observer -exclusive=False
System 1549290702.137 Access -sessionid=585 -level=Observer -exclusive=False
Debug 1549290702.138 S: OK ACCess OBSERVER
Debug 1549290702.149 C: FIL:LIST? -verbose EXPERIMENTS:/2019-02-04_142954/apldbio/sds/quant/S02_C010_T02_P0001_*E1.quant
Debug 1549290702.158 <quote.message>S: OK FIL:LIST? -verbose EXPERIMENTS:/2019-02-04_142954/apldbio/sds/quant/S02_C010_T02_P0001_*E1.quant <quote.reply>
s: "experiments:2019-02-04_142954/apldbio/sds/quant/S02_C010_T02_P0001_M1_X1_E1.quant" -type=file -size=4198 -mtime=1549290701.39 -atime=1549290701.39 -ctime=1549290701.39
s: "experiments:2019-02-04_142954/apldbio/sds/quant/S02_C010_T02_P0001_M2_X2_E1.quant" -type=file -size=4199 -mtime=1549290700.81 -atime=1549290700.81 -ctime=1549290700.81
s: "experiments:2019-02-04_142954/apldbio/sds/quant/S02_C010_T02_P0001_M3_X3_E1.quant" -type=file -size=4199 -mtime=1549290699.73 -atime=1549290699.73 -ctime=1549290699.73
s: "experiments:2019-02-04_142954/apldbio/sds/quant/S02_C010_T02_P0001_M4_X4_E1.quant" -type=file -size=4199 -mtime=1549290700.28 -atime=1549290700.28 -ctime=1549290700.28
s: "experiments:2019-02-04_142954/apldbio/sds/quant/S02_C010_T02_P0001_M5_X5_E1.quant" -type=file -size=4199 -mtime=1549290699.21 -atime=1549290699.2 -ctime=1549290699.21
s: </quote.reply></quote.message>
Debug 1549290702.170 C: ACCess CONTROLLER
Info 1549290702.171 Access notification: [System] Access -sessionid=585 -level=Controller -exclusive=False
System 1549290702.172 Access -sessionid=585 -level=Controller -exclusive=False
Debug 1549290702.172 S: OK ACCess CONTROLLER
Debug 1549290702.194 C: FIL:COP EXPERIMENTS:2019-02-04_142954/apldbio/sds/quant/S02_C010_T02_P0001_M1_X1_E1.quant PUBLIC_RUN_COMPLETE:working/2019-02-04_142954/apldbio/sds/quant/S02_C010_T02_P0001_M1_X1_E1.quant
Debug 1549290702.196 C: EXP:LIST? -verbose 2019-02-04_142954/apldbio/sds/quant/S02_C010_T02_P0001*
Debug 1549290702.205 S: OK FIL:COP EXPERIMENTS:2019-02-04_142954/apldbio/sds/quant/S02_C010_T02_P0001_M1_X1_E1.quant PUBLIC_RUN_COMPLETE:working/2019-02-04_142954/apldbio/sds/quant/S02_C010_T02_P0001_M1_X1_E1.quant
Debug 1549290702.211 <quote.message>S: OK EXP:LIST? -verbose 2019-02-04_142954/apldbio/sds/quant/S02_C010_T02_P0001* <quote.reply>
s: "2019-02-04_142954/apldbio/sds/quant/S02_C010_T02_P0001_M1_X1_E1.quant" -type=file -size=4198 -mtime=1549290701.39 -atime=1549290701.39 -ctime=1549290701.39
s: "2019-02-04_142954/apldbio/sds/quant/S02_C010_T02_P0001_M1_X1_E2.quant" -type=file -size=4199 -mtime=1549290701.4 -atime=1549290701.4 -ctime=1549290701.4
s: "2019-02-04_142954/apldbio/sds/quant/S02_C010_T02_P0001_M1_X1_E3.quant" -type=file -size=4199 -mtime=1549290701.4 -atime=1549290701.4 -ctime=1549290701.4
s: "2019-02-04_142954/apldbio/sds/quant/S02_C010_T02_P0001_M2_X2_E1.quant" -type=file -size=4199 -mtime=1549290700.81 -atime=1549290700.81 -ctime=1549290700.81
s: "2019-02-04_142954/apldbio/sds/quant/S02_C010_T02_P0001_M2_X2_E2.quant" -type=file -size=4199 -mtime=1549290700.81 -atime=1549290700.81 -ctime=1549290700.81
s: "2019-02-04_142954/apldbio/sds/quant/S02_C010_T02_P0001_M3_X3_E1.quant" -type=file -size=4199 -mtime=1549290699.73 -atime=1549290699.73 -ctime=1549290699.73
s: "2019-02-04_142954/apldbio/sds/quant/S02_C010_T02_P0001_M3_X3_E2.quant" -type=file -size=4199 -mtime=1549290699.74 -atime=1549290699.73 -ctime=1549290699.74
s: "2019-02-04_142954/apldbio/sds/quant/S02_C010_T02_P0001_M4_X4_E1.quant" -type=file -size=4199 -mtime=1549290700.28 -atime=1549290700.28 -ctime=1549290700.28
s: "2019-02-04_142954/apldbio/sds/quant/S02_C010_T02_P0001_M4_X4_E2.quant" -type=file -size=4254 -mtime=1549290700.28 -atime=1549290700.28 -ctime=1549290700.28
s: "2019-02-04_142954/apldbio/sds/quant/S02_C010_T02_P0001_M5_X5_E1.quant" -type=file -size=4199 -mtime=1549290699.21 -atime=1549290699.2 -ctime=1549290699.21
s: "2019-02-04_142954/apldbio/sds/quant/S02_C010_T02_P0001_M5_X5_E2.quant" -type=file -size=4199 -mtime=1549290699.21 -atime=1549290699.21 -ctime=1549290699.21
s: </quote.reply></quote.message>
Debug 1549290702.221 C: EXP:READ? -encoding=plain 2019-02-04_142954/apldbio/sds/quant/S02_C010_T02_P0001_M1_X1_E1.quant
Debug 1549290702.223 S: OK EXP:READ? -encoding=plain 2019-02-04_142954/apldbio/sds/quant/S02_C010_T02_P0001_M1_X1_E1.quant
Debug 1549290702.226 C: ACCess OBSERVER
Info 1549290702.227 Access notification: [System] Access -sessionid=585 -level=Observer -exclusive=False
System 1549290702.227 Access -sessionid=585 -level=Observer -exclusive=False
Debug 1549290702.228 S: OK ACCess OBSERVER
Debug 1549290702.236 C: ACCess CONTROLLER
Info 1549290702.237 Access notification: [System] Access -sessionid=585 -level=Controller -exclusive=False
System 1549290702.238 Access -sessionid=585 -level=Controller -exclusive=False
Debug 1549290702.238 S: OK ACCess CONTROLLER
Debug 1549290702.260 C: FIL:COP EXPERIMENTS:2019-02-04_142954/apldbio/sds/quant/S02_C010_T02_P0001_M2_X2_E1.quant PUBLIC_RUN_COMPLETE:working/2019-02-04_142954/apldbio/sds/quant/S02_C010_T02_P0001_M2_X2_E1.quant
Debug 1549290702.264 S: OK FIL:COP EXPERIMENTS:2019-02-04_142954/apldbio/sds/quant/S02_C010_T02_P0001_M2_X2_E1.quant PUBLIC_RUN_COMPLETE:working/2019-02-04_142954/apldbio/sds/quant/S02_C010_T02_P0001_M2_X2_E1.quant
Debug 1549290702.268 C: ACCess OBSERVER
Info 1549290702.269 Access notification: [System] Access -sessionid=585 -level=Observer -exclusive=False
System 1549290702.270 Access -sessionid=585 -level=Observer -exclusive=False
Debug 1549290702.271 S: OK ACCess OBSERVER
Debug 1549290702.276 C: ACCess CONTROLLER
Info 1549290702.277 Access notification: [System] Access -sessionid=585 -level=Controller -exclusive=False
System 1549290702.278 Access -sessionid=585 -level=Controller -exclusive=False
Debug 1549290702.278 S: OK ACCess CONTROLLER
Debug 1549290702.299 C: FIL:COP EXPERIMENTS:2019-02-04_142954/apldbio/sds/quant/S02_C010_T02_P0001_M3_X3_E1.quant PUBLIC_RUN_COMPLETE:working/2019-02-04_142954/apldbio/sds/quant/S02_C010_T02_P0001_M3_X3_E1.quant
Debug 1549290702.303 S: OK FIL:COP EXPERIMENTS:2019-02-04_142954/apldbio/sds/quant/S02_C010_T02_P0001_M3_X3_E1.quant PUBLIC_RUN_COMPLETE:working/2019-02-04_142954/apldbio/sds/quant/S02_C010_T02_P0001_M3_X3_E1.quant
Debug 1549290702.308 C: ACCess OBSERVER
Info 1549290702.309 Access notification: [System] Access -sessionid=585 -level=Observer -exclusive=False
System 1549290702.309 Access -sessionid=585 -level=Observer -exclusive=False
Debug 1549290702.310 S: OK ACCess OBSERVER
Debug 1549290702.317 C: ACCess CONTROLLER
Info 1549290702.318 Access notification: [System] Access -sessionid=585 -level=Controller -exclusive=False
System 1549290702.318 Access -sessionid=585 -level=Controller -exclusive=False
Debug 1549290702.319 S: OK ACCess CONTROLLER
Debug 1549290702.339 C: FIL:COP EXPERIMENTS:2019-02-04_142954/apldbio/sds/quant/S02_C010_T02_P0001_M4_X4_E1.quant PUBLIC_RUN_COMPLETE:working/2019-02-04_142954/apldbio/sds/quant/S02_C010_T02_P0001_M4_X4_E1.quant
Debug 1549290702.343 S: OK FIL:COP EXPERIMENTS:2019-02-04_142954/apldbio/sds/quant/S02_C010_T02_P0001_M4_X4_E1.quant PUBLIC_RUN_COMPLETE:working/2019-02-04_142954/apldbio/sds/quant/S02_C010_T02_P0001_M4_X4_E1.quant
Debug 1549290702.349 C: ACCess OBSERVER
Info 1549290702.350 Access notification: [System] Access -sessionid=585 -level=Observer -exclusive=False
System 1549290702.350 Access -sessionid=585 -level=Observer -exclusive=False
Debug 1549290702.351 S: OK ACCess OBSERVER
Debug 1549290702.358 C: ACCess CONTROLLER
Info 1549290702.358 Access notification: [System] Access -sessionid=585 -level=Controller -exclusive=False
System 1549290702.359 Access -sessionid=585 -level=Controller -exclusive=False
Debug 1549290702.360 S: OK ACCess CONTROLLER
Debug 1549290702.381 C: FIL:COP EXPERIMENTS:2019-02-04_142954/apldbio/sds/quant/S02_C010_T02_P0001_M5_X5_E1.quant PUBLIC_RUN_COMPLETE:working/2019-02-04_142954/apldbio/sds/quant/S02_C010_T02_P0001_M5_X5_E1.quant
Debug 1549290702.385 S: OK FIL:COP EXPERIMENTS:2019-02-04_142954/apldbio/sds/quant/S02_C010_T02_P0001_M5_X5_E1.quant PUBLIC_RUN_COMPLETE:working/2019-02-04_142954/apldbio/sds/quant/S02_C010_T02_P0001_M5_X5_E1.quant
Debug 1549290702.390 C: ACCess OBSERVER
Info 1549290702.391 Access notification: [System] Access -sessionid=585 -level=Observer -exclusive=False
System 1549290702.392 Access -sessionid=585 -level=Observer -exclusive=False
Debug 1549290702.392 S: OK ACCess OBSERVER
Debug 1549290702.445 C: EXP:READ? -encoding=plain 2019-02-04_142954/apldbio/sds/quant/S02_C010_T02_P0001_M1_X1_E2.quant
Debug 1549290702.446 S: OK EXP:READ? -encoding=plain 2019-02-04_142954/apldbio/sds/quant/S02_C010_T02_P0001_M1_X1_E2.quant
Debug 1549290702.450 C: EXP:READ? -encoding=plain 2019-02-04_142954/apldbio/sds/quant/S02_C010_T02_P0001_M1_X1_E3.quant
Debug 1549290702.451 S: OK EXP:READ? -encoding=plain 2019-02-04_142954/apldbio/sds/quant/S02_C010_T02_P0001_M1_X1_E3.quant
Debug 1549290702.455 C: EXP:READ? -encoding=plain 2019-02-04_142954/apldbio/sds/quant/S02_C010_T02_P0001_M2_X2_E1.quant
Debug 1549290702.456 S: OK EXP:READ? -encoding=plain 2019-02-04_142954/apldbio/sds/quant/S02_C010_T02_P0001_M2_X2_E1.quant
Debug 1549290702.460 C: EXP:READ? -encoding=plain 2019-02-04_142954/apldbio/sds/quant/S02_C010_T02_P0001_M2_X2_E2.quant
Debug 1549290702.462 S: OK EXP:READ? -encoding=plain 2019-02-04_142954/apldbio/sds/quant/S02_C010_T02_P0001_M2_X2_E2.quant
Debug 1549290702.465 C: EXP:READ? -encoding=plain 2019-02-04_142954/apldbio/sds/quant/S02_C010_T02_P0001_M3_X3_E1.quant
Debug 1549290702.467 S: OK EXP:READ? -encoding=plain 2019-02-04_142954/apldbio/sds/quant/S02_C010_T02_P0001_M3_X3_E1.quant
Debug 1549290702.470 C: EXP:READ? -encoding=plain 2019-02-04_142954/apldbio/sds/quant/S02_C010_T02_P0001_M3_X3_E2.quant
Debug 1549290702.472 S: OK EXP:READ? -encoding=plain 2019-02-04_142954/apldbio/sds/quant/S02_C010_T02_P0001_M3_X3_E2.quant
Debug 1549290702.475 C: EXP:READ? -encoding=plain 2019-02-04_142954/apldbio/sds/quant/S02_C010_T02_P0001_M4_X4_E1.quant
Debug 1549290702.476 S: OK EXP:READ? -encoding=plain 2019-02-04_142954/apldbio/sds/quant/S02_C010_T02_P0001_M4_X4_E1.quant
Debug 1549290702.679 C: EXP:READ? -encoding=plain 2019-02-04_142954/apldbio/sds/quant/S02_C010_T02_P0001_M4_X4_E2.quant
Debug 1549290702.680 S: OK EXP:READ? -encoding=plain 2019-02-04_142954/apldbio/sds/quant/S02_C010_T02_P0001_M4_X4_E2.quant
Debug 1549290702.684 C: EXP:READ? -encoding=plain 2019-02-04_142954/apldbio/sds/quant/S02_C010_T02_P0001_M5_X5_E1.quant
Debug 1549290702.685 S: OK EXP:READ? -encoding=plain 2019-02-04_142954/apldbio/sds/quant/S02_C010_T02_P0001_M5_X5_E1.quant
Debug 1549290702.688 C: EXP:READ? -encoding=plain 2019-02-04_142954/apldbio/sds/quant/S02_C010_T02_P0001_M5_X5_E2.quant
Debug 1549290702.690 S: OK EXP:READ? -encoding=plain 2019-02-04_142954/apldbio/sds/quant/S02_C010_T02_P0001_M5_X5_E2.quant
Time 1549290702.967 -elapsed=1550 -active=1445 -remaining=4833
Temperature 1549290702.971 -sample=60.0,60.0,60.0,60.0,60.0,60.0 -heatsink=39.1 -cover=104.9 -block=60.0,60.0,60.0,60.0,60.0,60.0
Debug 1549290703.068 C: ISTAT?
Debug 1549290703.081 S: OK ISTAT? Running
LEDStatus 1549290703.088 Temperature:60.3893 Current:9.44516 Voltage:3.39717 JuncTemp:77.5254
Time 1549290703.967 -elapsed=1551 -active=1446 -remaining=4832
Temperature 1549290703.971 -sample=60.0,60.0,60.0,60.0,60.0,60.0 -heatsink=38.8 -cover=105.0 -block=60.0,60.0,60.0,60.0,60.0,60.0
LEDStatus 1549290704.073 Temperature:60.3893 Current:9.4774 Voltage:3.39506 JuncTemp:77.4903
Time 1549290704.974 -elapsed=1552 -active=1447 -remaining=4831
Temperature 1549290704.983 -sample=60.0,60.0,60.0,60.0,60.0,60.0 -heatsink=38.9 -cover=105.1 -block=60.0,60.0,60.0,60.0,60.0,60.0
LEDStatus 1549290705.072 Temperature:60.3893 Current:9.46665 Voltage:3.40139 JuncTemp:77.5182
Time 1549290705.974 -elapsed=1553 -active=1448 -remaining=4830
Temperature 1549290705.988 -sample=60.0,60.0,60.0,60.0,60.0,60.0 -heatsink=38.9 -cover=105.0 -block=60.0,60.0,60.0,60.0,60.0,60.0
LEDStatus 1549290706.072 Temperature:60.4244 Current:9.44516 Voltage:3.40139 JuncTemp:77.4165
Time 1549290706.967 -elapsed=1554 -active=1449 -remaining=4829
Temperature 1549290706.971 -sample=60.0,60.0,60.0,60.0,60.0,60.0 -heatsink=38.8 -cover=104.9 -block=60.0,60.0,60.0,60.0,60.0,60.0
LEDStatus 1549290707.072 Temperature:60.3542 Current:9.48814 Voltage:3.40139 JuncTemp:77.4095
Debug 1549290707.863 TBC _holding invoked.
Debug 1549290707.865 TBC acquired unhold lock
Debug 1549290707.866 TBC releasing operative lock
Debug 1549290707.868 TBC acquired operative lock
Debug 1549290707.926 TBC acquiring operative lock
Info 1549290707.871 TBC:HOLD starting 0.000000s hold
Debug 1549290707.927 TBC _holding invoked.
Debug 1549290707.927 TBC acquiring unhold lock
Debug 1549290707.927 TBC acquired unhold lock
Debug 1549290707.928 TBC releasing operative lock
Debug 1549290707.928 TBC acquired operative lock
Info 1549290707.931 TBC:SETTing ramping "Zone1" from 60.0 to 95.0 (rate=1.600, timeout=65.6, msgid=0x081A)
Info 1549290707.932 TBC:SETTing ramping "Zone2" from 60.0 to 95.0 (rate=1.600, timeout=65.6, msgid=0x081B)
Info 1549290707.932 TBC:SETTing ramping "Zone3" from 60.0 to 95.0 (rate=1.600, timeout=65.6, msgid=0x081C)
Info 1549290707.933 TBC:SETTing ramping "Zone4" from 60.0 to 95.0 (rate=1.600, timeout=65.6, msgid=0x081D)
Info 1549290707.934 TBC:SETTing ramping "Zone5" from 60.0 to 95.0 (rate=1.600, timeout=65.6, msgid=0x081E)
Info 1549290707.934 TBC:SETTing ramping "Zone6" from 60.0 to 95.0 (rate=1.600, timeout=65.6, msgid=0x081F)
Time 1549290707.967 -elapsed=1555 -active=1450 -remaining=4829
Temperature 1549290707.972 -sample=60.0,60.0,60.0,60.0,60.0,60.0 -heatsink=38.7 -cover=104.9 -block=60.0,60.0,60.0,60.0,60.0,60.0
Run 1549290708.026 Cycle 11
Debug 1549290708.065 C: ISTAT?
Debug 1549290708.081 S: OK ISTAT? Running
Run 1549290708.090 Step 1
Run 1549290708.099 Ramping -zones=Zone1,Zone2,Zone3,Zone4,Zone5,Zone6 -targets=95.000,95.000,95.000,95.000,95.000,95.000 -rates=1.600,1.600,1.600,1.600,1.600,1.600
LEDStatus 1549290708.110 Temperature:60.3893 Current:9.4774 Voltage:3.39717 JuncTemp:77.3584
Time 1549290708.979 -elapsed=1556 -active=1451 -remaining=4828
Temperature 1549290708.967 -sample=60.4,60.4,60.5,60.4,60.4,60.4 -heatsink=38.9 -cover=105.0 -block=63.0,63.1,63.2,63.3,63.0,62.8
LEDStatus 1549290709.072 Temperature:60.3191 Current:9.44516 Voltage:3.39928 JuncTemp:77.5203
Time 1549290709.978 -elapsed=1557 -active=1452 -remaining=4827
Temperature 1549290709.972 -sample=62.7,62.7,62.8,62.8,62.7,62.6 -heatsink=38.7 -cover=105.0 -block=68.2,68.4,68.3,68.2,68.3,68.1
LEDStatus 1549290710.072 Temperature:60.4244 Current:9.45591 Voltage:3.39717 JuncTemp:77.3744
Time 1549290710.978 -elapsed=1558 -active=1453 -remaining=4826
Temperature 1549290710.972 -sample=65.1,65.2,65.1,65.0,65.1,65.0 -heatsink=38.6 -cover=105.0 -block=68.8,68.9,68.6,68.5,68.8,68.9
LEDStatus 1549290711.072 Temperature:60.3191 Current:9.4774 Voltage:3.39717 JuncTemp:77.355
Time 1549290711.978 -elapsed=1559 -active=1454 -remaining=4825
Temperature 1549290711.966 -sample=66.6,66.6,66.5,66.6,66.6,66.6 -heatsink=38.7 -cover=105.0 -block=69.6,69.6,69.6,69.7,69.5,69.5
LEDStatus 1549290712.072 Temperature:60.3542 Current:9.46665 Voltage:3.40139 JuncTemp:77.3708
Time 1549290712.978 -elapsed=1560 -active=1455 -remaining=4824
Temperature 1549290712.966 -sample=68.2,68.4,68.3,68.4,68.3,68.2 -heatsink=38.6 -cover=105.1 -block=72.0,72.1,72.1,72.1,72.0,71.9
Debug 1549290713.068 C: ISTAT?
Debug 1549290713.080 S: OK ISTAT? Running
LEDStatus 1549290713.087 Temperature:60.3191 Current:9.4774 Voltage:3.40139 JuncTemp:77.3303
Time 1549290713.978 -elapsed=1561 -active=1456 -remaining=4823
Temperature 1549290713.966 -sample=70.1,70.3,70.1,70.2,70.2,70.1 -heatsink=38.5 -cover=105.0 -block=73.7,73.8,73.6,73.6,73.8,73.7
LEDStatus 1549290714.072 Temperature:60.3191 Current:9.43441 Voltage:3.39717 JuncTemp:77.3374
Time 1549290714.979 -elapsed=1562 -active=1457 -remaining=4822
Temperature 1549290714.973 -sample=71.8,71.9,71.7,71.8,71.8,71.8 -heatsink=38.5 -cover=105.0 -block=74.9,75.0,74.9,75.0,75.0,75.0
LEDStatus 1549290715.072 Temperature:60.2839 Current:9.46665 Voltage:3.40139 JuncTemp:77.3235
Time 1549290715.986 -elapsed=1563 -active=1458 -remaining=4821
Temperature 1549290715.972 -sample=73.4,73.5,73.3,73.4,73.4,73.3 -heatsink=38.5 -cover=105.0 -block=76.7,76.7,76.6,76.7,76.7,76.6
LEDStatus 1549290716.072 Temperature:60.3542 Current:9.44516 Voltage:3.39717 JuncTemp:77.4727
Temperature 1549290716.964 -sample=75.0,75.1,75.0,75.1,75.0,75.0 -heatsink=38.4 -cover=104.9 -block=78.3,78.4,78.3,78.3,78.4,78.3
Time 1549290716.974 -elapsed=1564 -active=1459 -remaining=4820
LEDStatus 1549290717.072 Temperature:60.3191 Current:9.44516 Voltage:3.39295 JuncTemp:77.3883
Temperature 1549290717.972 -sample=76.6,76.8,76.6,76.7,76.7,76.6 -heatsink=38.2 -cover=105.0 -block=79.8,79.9,79.8,79.8,79.8,79.8
Time 1549290717.988 -elapsed=1565 -active=1460 -remaining=4819
Debug 1549290718.065 C: ISTAT?
Debug 1549290718.078 S: OK ISTAT? Running
LEDStatus 1549290718.088 Temperature:60.3542 Current:9.44516 Voltage:3.39506 JuncTemp:77.2444
Time 1549290718.978 -elapsed=1566 -active=1461 -remaining=4818
Temperature 1549290718.971 -sample=78.2,78.3,78.2,78.2,78.2,78.2 -heatsink=38.2 -cover=105.0 -block=81.3,81.5,81.3,81.4,81.4,81.3
LEDStatus 1549290719.072 Temperature:60.3542 Current:9.44516 Voltage:3.40139 JuncTemp:77.3798
Time 1549290719.979 -elapsed=1567 -active=1462 -remaining=4817
Temperature 1549290719.975 -sample=79.7,79.9,79.7,79.8,79.8,79.7 -heatsink=38.4 -cover=104.9 -block=82.9,83.1,82.8,82.9,83.0,82.9
LEDStatus 1549290720.073 Temperature:60.3191 Current:9.46665 Voltage:3.39928 JuncTemp:77.3356
Time 1549290720.974 -elapsed=1568 -active=1463 -remaining=4816
Temperature 1549290720.982 -sample=81.3,81.5,81.3,81.4,81.4,81.3 -heatsink=38.2 -cover=105.0 -block=84.5,84.6,84.4,84.5,84.5,84.5
LEDStatus 1549290721.072 Temperature:60.3542 Current:9.46665 Voltage:3.39928 JuncTemp:77.2548
Time 1549290721.975 -elapsed=1569 -active=1464 -remaining=4815
Temperature 1549290721.982 -sample=82.9,83.1,82.8,82.9,83.0,82.9 -heatsink=38.2 -cover=105.0 -block=86.0,86.2,85.9,86.0,86.1,86.0
LEDStatus 1549290722.072 Temperature:60.2839 Current:9.44516 Voltage:3.40139 JuncTemp:77.3428
Time 1549290722.974 -elapsed=1570 -active=1465 -remaining=4814
Temperature 1549290722.981 -sample=84.4,84.6,84.4,84.5,84.5,84.4 -heatsink=38.0 -cover=105.0 -block=87.5,87.7,87.5,87.6,87.6,87.5
Debug 1549290723.069 C: ISTAT?
Debug 1549290723.082 S: OK ISTAT? Running
LEDStatus 1549290723.087 Temperature:60.3542 Current:9.43441 Voltage:3.4035 JuncTemp:77.348
Time 1549290723.974 -elapsed=1571 -active=1466 -remaining=4813
Temperature 1549290723.985 -sample=85.9,86.2,85.9,86.0,86.1,85.9 -heatsink=37.8 -cover=105.0 -block=89.0,89.2,89.0,89.1,89.1,89.0
LEDStatus 1549290724.072 Temperature:60.3191 Current:9.46665 Voltage:3.4035 JuncTemp:77.2848
Time 1549290724.976 -elapsed=1572 -active=1467 -remaining=4812
Temperature 1549290724.982 -sample=87.5,87.7,87.4,87.5,87.5,87.5 -heatsink=37.8 -cover=105.0 -block=90.6,90.8,90.5,90.6,90.7,90.6
LEDStatus 1549290725.072 Temperature:60.2488 Current:9.4774 Voltage:3.39928 JuncTemp:77.3619
Time 1549290725.976 -elapsed=1573 -active=1468 -remaining=4811
Temperature 1549290725.984 -sample=89.0,89.2,88.9,89.1,89.1,88.9 -heatsink=37.9 -cover=104.9 -block=92.1,92.3,92.0,92.2,92.2,92.1
LEDStatus 1549290726.072 Temperature:60.2488 Current:9.45591 Voltage:3.4035 JuncTemp:77.3725
Time 1549290726.974 -elapsed=1574 -active=1469 -remaining=4810
Temperature 1549290726.984 -sample=90.5,90.8,90.4,90.6,90.7,90.5 -heatsink=37.8 -cover=105.0 -block=93.6,93.8,93.6,93.7,93.7,93.6
LEDStatus 1549290727.072 Temperature:60.2839 Current:9.46665 Voltage:3.39928 JuncTemp:77.3656
Time 1549290727.978 -elapsed=1575 -active=1470 -remaining=4809
Temperature 1549290727.967 -sample=92.1,92.3,92.0,92.1,92.2,92.0 -heatsink=37.7 -cover=105.1 -block=95.1,95.4,95.1,95.2,95.3,95.1
Debug 1549290728.066 C: ISTAT?
Debug 1549290728.079 S: OK ISTAT? Running
LEDStatus 1549290728.087 Temperature:60.2839 Current:9.43441 Voltage:3.40139 JuncTemp:77.2126
Time 1549290728.978 -elapsed=1576 -active=1471 -remaining=4808
Temperature 1549290728.966 -sample=93.5,93.7,93.5,93.6,93.6,93.5 -heatsink=37.8 -cover=105.0 -block=96.0,96.2,96.1,96.1,96.1,96.1
LEDStatus 1549290729.072 Temperature:60.2137 Current:9.46665 Voltage:3.39928 JuncTemp:77.248
Debug 1549290729.391 LLAC ACK: Acknowledge (type=3), name=Unknown, dest=0x00, source=0x81, control=0x01, id=0x0000, msgid=0x081A, data=[]
Debug 1549290729.392 LLAC ACK reply: Acknowledge (type=3), name=Unknown, dest=0x81, source=0x00, control=0x01, id=0x0000, msgid=0x081A, data=[]
Debug 1549290729.393 LLAC ACK: Acknowledge (type=3), name=Unknown, dest=0x00, source=0x82, control=0x01, id=0x0000, msgid=0x081B, data=[]
Debug 1549290729.394 LLAC ACK reply: Acknowledge (type=3), name=Unknown, dest=0x82, source=0x00, control=0x01, id=0x0000, msgid=0x081B, data=[]
Debug 1549290729.446 LLAC ACK: Acknowledge (type=3), name=Unknown, dest=0x00, source=0x83, control=0x01, id=0x0000, msgid=0x081C, data=[]
Debug 1549290729.447 LLAC ACK reply: Acknowledge (type=3), name=Unknown, dest=0x83, source=0x00, control=0x01, id=0x0000, msgid=0x081C, data=[]
Debug 1549290729.448 LLAC ACK: Acknowledge (type=3), name=Unknown, dest=0x00, source=0x84, control=0x01, id=0x0000, msgid=0x081D, data=[]
Debug 1549290729.449 LLAC ACK reply: Acknowledge (type=3), name=Unknown, dest=0x84, source=0x00, control=0x01, id=0x0000, msgid=0x081D, data=[]
Debug 1549290729.451 LLAC ACK: Acknowledge (type=3), name=Unknown, dest=0x00, source=0x85, control=0x01, id=0x0000, msgid=0x081E, data=[]
Debug 1549290729.452 LLAC ACK reply: Acknowledge (type=3), name=Unknown, dest=0x85, source=0x00, control=0x01, id=0x0000, msgid=0x081E, data=[]
Debug 1549290729.453 LLAC ACK: Acknowledge (type=3), name=Unknown, dest=0x00, source=0x86, control=0x01, id=0x0000, msgid=0x081F, data=[]
Debug 1549290729.454 LLAC ACK reply: Acknowledge (type=3), name=Unknown, dest=0x86, source=0x00, control=0x01, id=0x0000, msgid=0x081F, data=[]
Debug 1549290729.455 TBC releasing operative lock
Debug 1549290729.459 Pending Suspend flag: False
Debug 1549290729.481 TBC acquiring operative lock
Debug 1549290729.482 TBC acquired operative lock
Info 1549290729.485 TBC:HOLD starting 15.000000s hold
Run 1549290729.507 Holding -time=15
Debug 1549290729.513 TBC acquiring unhold lock
Time 1549290729.974 -elapsed=1577 -active=1472 -remaining=4807
Temperature 1549290729.983 -sample=94.4,94.6,94.5,94.5,94.6,94.4 -heatsink=37.9 -cover=105.0 -block=95.6,95.5,95.9,95.8,95.8,95.6
LEDStatus 1549290730.072 Temperature:60.2839 Current:9.46665 Voltage:3.4035 JuncTemp:77.3147
Time 1549290730.975 -elapsed=1578 -active=1473 -remaining=4806
Temperature 1549290730.984 -sample=94.8,94.9,94.9,94.9,94.9,94.8 -heatsink=37.5 -cover=105.1 -block=95.3,95.3,95.1,95.1,95.0,95.3
```
