## Supplementary material for "A toolbox of Stable Integration Vectors (SIV) in the fission yeast *Schizosaccharomyces pombe*": Source data: messages.log (part 2 of 6)

```
LEDStatus 1549290731.072 Temperature:60.2137 Current:9.45591 Voltage:3.39928 JuncTemp:77.3744
Time 1549290731.974 -elapsed=1579 -active=1474 -remaining=4805
Temperature 1549290731.986 -sample=95.0,95.0,94.9,94.9,94.9,94.9 -heatsink=37.7 -cover=105.0 -block=95.0,94.9,94.9,94.9,94.9,95.0
LEDStatus 1549290732.072 Temperature:60.2839 Current:9.43441 Voltage:3.39506 JuncTemp:77.2971
Time 1549290732.974 -elapsed=1580 -active=1475 -remaining=4804
Temperature 1549290732.986 -sample=94.9,94.9,94.9,94.9,94.9,94.9 -heatsink=37.7 -cover=104.9 -block=94.9,94.9,94.9,94.9,95.0,94.9
Debug 1549290733.066 C: ISTAT?
Debug 1549290733.079 S: OK ISTAT? Running
LEDStatus 1549290733.087 Temperature:60.2488 Current:9.4774 Voltage:3.39506 JuncTemp:77.3059
Time 1549290733.974 -elapsed=1581 -active=1476 -remaining=4803
Temperature 1549290733.988 -sample=94.9,94.9,94.9,94.9,94.9,94.9 -heatsink=37.7 -cover=105.0 -block=94.9,94.9,95.0,95.0,95.0,94.9
LEDStatus 1549290734.072 Temperature:60.1785 Current:9.46665 Voltage:3.40139 JuncTemp:77.3501
Time 1549290734.979 -elapsed=1582 -active=1477 -remaining=4802
Temperature 1549290734.973 -sample=94.9,94.9,95.0,94.9,95.0,94.9 -heatsink=37.5 -cover=105.0 -block=95.0,95.0,95.0,95.0,95.0,95.0
LEDStatus 1549290735.072 Temperature:60.3542 Current:9.46665 Voltage:3.39928 JuncTemp:77.2654
Time 1549290735.978 -elapsed=1583 -active=1478 -remaining=4801
Temperature 1549290735.973 -sample=95.0,95.0,95.0,95.0,95.0,94.9 -heatsink=37.5 -cover=104.9 -block=95.0,95.0,95.0,95.0,95.0,95.0
LEDStatus 1549290736.073 Temperature:60.1785 Current:9.4774 Voltage:3.39506 JuncTemp:77.3041
Time 1549290736.979 -elapsed=1584 -active=1479 -remaining=4800
Temperature 1549290736.973 -sample=95.0,95.0,95.0,95.0,95.0,95.0 -heatsink=37.8 -cover=105.0 -block=95.0,95.0,95.0,95.0,95.0,95.0
LEDStatus 1549290737.073 Temperature:60.0731 Current:9.4774 Voltage:3.39717 JuncTemp:77.3059
Time 1549290737.978 -elapsed=1585 -active=1480 -remaining=4799
Temperature 1549290737.973 -sample=95.0,95.0,95.0,95.0,95.0,95.0 -heatsink=37.5 -cover=105.0 -block=95.0,95.0,95.0,95.0,95.0,95.0
Debug 1549290738.068 C: ISTAT?
Debug 1549290738.080 S: OK ISTAT? Running
LEDStatus 1549290738.087 Temperature:60.2488 Current:9.45591 Voltage:3.39506 JuncTemp:77.3392
Time 1549290738.978 -elapsed=1586 -active=1481 -remaining=4798
Temperature 1549290738.981 -sample=95.0,95.0,95.0,95.0,95.0,95.0 -heatsink=37.8 -cover=105.0 -block=95.0,95.0,95.0,95.0,95.0,95.0
LEDStatus 1549290739.072 Temperature:60.1785 Current:9.44516 Voltage:3.39506 JuncTemp:77.3271
Time 1549290739.974 -elapsed=1587 -active=1482 -remaining=4797
Temperature 1549290739.986 -sample=95.0,95.0,95.0,95.0,95.0,95.0 -heatsink=37.7 -cover=105.0 -block=95.0,95.0,95.0,95.0,95.0,95.0
LEDStatus 1549290740.072 Temperature:60.2137 Current:9.45591 Voltage:3.39717 JuncTemp:77.3129
Time 1549290740.974 -elapsed=1588 -active=1483 -remaining=4796
Temperature 1549290740.983 -sample=95.0,95.0,95.0,95.0,95.0,95.0 -heatsink=37.6 -cover=105.0 -block=95.0,95.0,95.0,95.0,95.0,95.0
LEDStatus 1549290741.072 Temperature:60.1434 Current:9.44516 Voltage:3.4035 JuncTemp:77.2514
Time 1549290741.978 -elapsed=1589 -active=1484 -remaining=4795
Temperature 1549290741.967 -sample=95.0,95.0,95.0,95.0,95.0,95.0 -heatsink=37.6 -cover=105.1 -block=95.0,95.0,95.0,95.0,95.0,95.0
LEDStatus 1549290742.072 Temperature:60.3191 Current:9.48814 Voltage:3.4035 JuncTemp:77.4025
Time 1549290742.979 -elapsed=1590 -active=1485 -remaining=4794
Temperature 1549290742.973 -sample=95.0,95.0,95.0,95.0,95.0,95.0 -heatsink=37.7 -cover=105.1 -block=95.0,95.0,95.0,95.0,95.0,95.0
Debug 1549290743.065 C: ISTAT?
Debug 1549290743.078 S: OK ISTAT? Running
LEDStatus 1549290743.086 Temperature:60.1785 Current:9.48814 Voltage:3.40773 JuncTemp:77.348
Time 1549290743.974 -elapsed=1591 -active=1486 -remaining=4793
Temperature 1549290743.982 -sample=95.0,95.0,95.0,95.0,95.0,95.0 -heatsink=37.8 -cover=105.1 -block=95.0,95.0,95.0,95.0,95.0,95.0
LEDStatus 1549290744.072 Temperature:60.1785 Current:9.48814 Voltage:3.39928 JuncTemp:77.2532
Debug 1549290744.563 TBC _holding invoked.
Debug 1549290744.563 TBC acquired unhold lock
Debug 1549290744.564 TBC releasing operative lock
Debug 1549290744.604 TBC acquiring operative lock
Debug 1549290744.604 TBC acquired operative lock
Info 1549290744.606 TBC:SETTing ramping "Zone1" from 95.0 to 60.0 (rate=1.600, timeout=65.6, msgid=0x0AC2)
Info 1549290744.607 TBC:SETTing ramping "Zone2" from 95.0 to 60.0 (rate=1.600, timeout=65.6, msgid=0x0AC3)
Info 1549290744.608 TBC:SETTing ramping "Zone3" from 95.0 to 60.0 (rate=1.600, timeout=65.6, msgid=0x0AC4)
Info 1549290744.608 TBC:SETTing ramping "Zone4" from 95.0 to 60.0 (rate=1.600, timeout=65.6, msgid=0x0AC5)
Info 1549290744.609 TBC:SETTing ramping "Zone5" from 95.0 to 60.0 (rate=1.600, timeout=65.6, msgid=0x0AC6)
Info 1549290744.610 TBC:SETTing ramping "Zone6" from 95.0 to 60.0 (rate=1.600, timeout=65.6, msgid=0x0AC7)
Run 1549290744.679 Step 2
Run 1549290744.690 Ramping -zones=Zone1,Zone2,Zone3,Zone4,Zone5,Zone6 -targets=60.000,60.000,60.000,60.000,60.000,60.000 -rates=1.600,1.600,1.600,1.600,1.600,1.600
Time 1549290744.979 -elapsed=1592 -active=1487 -remaining=4792
Temperature 1549290744.973 -sample=95.0,95.0,95.0,95.0,95.0,95.0 -heatsink=37.8 -cover=105.0 -block=94.9,95.0,94.9,94.9,94.9,94.9
LEDStatus 1549290745.072 Temperature:60.2488 Current:9.45591 Voltage:3.40562 JuncTemp:77.1951
Time 1549290745.983 -elapsed=1593 -active=1488 -remaining=4791
Temperature 1549290745.973 -sample=94.5,94.6,94.5,94.5,94.5,94.5 -heatsink=37.8 -cover=105.1 -block=91.3,91.5,91.4,91.2,91.3,91.4
LEDStatus 1549290746.072 Temperature:60.1785 Current:9.48814 Voltage:3.39928 JuncTemp:77.3059
Time 1549290746.974 -elapsed=1594 -active=1489 -remaining=4790
Temperature 1549290746.986 -sample=93.0,93.1,93.0,93.0,93.0,93.0 -heatsink=37.8 -cover=105.1 -block=87.4,87.4,87.5,87.3,87.3,87.4
LEDStatus 1549290747.072 Temperature:60.2137 Current:9.44516 Voltage:3.39717 JuncTemp:77.2548
Time 1549290747.974 -elapsed=1595 -active=1490 -remaining=4789
Temperature 1549290747.985 -sample=91.1,91.1,91.1,91.0,91.0,91.0 -heatsink=37.7 -cover=105.1 -block=85.2,85.2,85.4,85.4,85.2,85.2
Debug 1549290748.066 C: ISTAT?
Debug 1549290748.079 S: OK ISTAT? Running
LEDStatus 1549290748.090 Temperature:60.1785 Current:9.44516 Voltage:3.39928 JuncTemp:77.2829
Time 1549290748.974 -elapsed=1596 -active=1491 -remaining=4788
Temperature 1549290748.986 -sample=89.2,89.3,89.3,89.2,89.2,89.2 -heatsink=37.8 -cover=105.0 -block=83.8,83.8,84.0,84.0,83.8,83.7
LEDStatus 1549290749.072 Temperature:60.1785 Current:9.4774 Voltage:3.39506 JuncTemp:77.3357
Time 1549290749.975 -elapsed=1597 -active=1492 -remaining=4787
Temperature 1549290749.981 -sample=87.5,87.5,87.6,87.5,87.4,87.5 -heatsink=38.0 -cover=105.0 -block=82.4,82.4,82.5,82.5,82.4,82.3
LEDStatus 1549290750.072 Temperature:60.1434 Current:9.45591 Voltage:3.39717 JuncTemp:77.2935
Time 1549290750.975 -elapsed=1598 -active=1493 -remaining=4786
Temperature 1549290750.986 -sample=85.8,85.8,85.9,85.8,85.8,85.8 -heatsink=37.8 -cover=105.1 -block=80.7,80.8,80.9,80.8,80.8,80.7
LEDStatus 1549290751.072 Temperature:60.1785 Current:9.48814 Voltage:3.40139 JuncTemp:77.2706
Time 1549290751.976 -elapsed=1599 -active=1494 -remaining=4785
Temperature 1549290751.986 -sample=84.1,84.2,84.3,84.2,84.1,84.1 -heatsink=38.0 -cover=105.0 -block=79.0,79.1,79.2,79.1,79.0,79.0
LEDStatus 1549290752.072 Temperature:60.2137 Current:9.46665 Voltage:3.39717 JuncTemp:77.2917
Time 1549290752.974 -elapsed=1600 -active=1495 -remaining=4784
Temperature 1549290752.986 -sample=82.4,82.4,82.6,82.5,82.4,82.4 -heatsink=38.4 -cover=105.0 -block=77.3,77.4,77.5,77.4,77.3,77.3
Debug 1549290753.065 C: ISTAT?
Debug 1549290753.078 S: OK ISTAT? Running
LEDStatus 1549290753.086 Temperature:60.2488 Current:9.45591 Voltage:3.39506 JuncTemp:77.2865
Time 1549290753.974 -elapsed=1601 -active=1496 -remaining=4783
Temperature 1549290753.984 -sample=80.7,80.7,80.9,80.8,80.7,80.7 -heatsink=38.4 -cover=105.0 -block=75.7,75.7,75.9,75.8,75.7,75.7
LEDStatus 1549290754.072 Temperature:60.2488 Current:9.44516 Voltage:3.4035 JuncTemp:77.239
Time 1549290754.974 -elapsed=1602 -active=1497 -remaining=4782
Temperature 1549290754.983 -sample=79.0,79.0,79.2,79.1,79.0,79.1 -heatsink=38.4 -cover=105.0 -block=74.0,74.0,74.2,74.1,74.0,74.1
LEDStatus 1549290755.072 Temperature:60.2137 Current:9.46665 Voltage:3.4035 JuncTemp:77.3392
Time 1549290755.974 -elapsed=1603 -active=1498 -remaining=4781
Temperature 1549290755.984 -sample=77.4,77.4,77.5,77.4,77.4,77.4 -heatsink=38.3 -cover=105.0 -block=72.4,72.3,72.5,72.4,72.4,72.4
LEDStatus 1549290756.072 Temperature:60.2137 Current:9.46665 Voltage:3.40139 JuncTemp:77.3111
Time 1549290756.974 -elapsed=1604 -active=1499 -remaining=4780
Temperature 1549290756.985 -sample=75.7,75.7,75.9,75.8,75.7,75.7 -heatsink=38.6 -cover=105.0 -block=70.7,70.6,70.9,70.7,70.7,70.7
LEDStatus 1549290757.072 Temperature:60.3191 Current:9.46665 Voltage:3.40562 JuncTemp:77.5027
Time 1549290757.976 -elapsed=1605 -active=1500 -remaining=4779
Temperature 1549290757.986 -sample=74.1,74.0,74.3,74.2,74.0,74.1 -heatsink=38.8 -cover=105.0 -block=69.0,68.9,69.2,69.0,69.0,69.0
Debug 1549290758.066 C: ISTAT?
Debug 1549290758.079 S: OK ISTAT? Running
LEDStatus 1549290758.087 Temperature:60.2488 Current:9.4774 Voltage:3.39928 JuncTemp:77.2832
Time 1549290758.974 -elapsed=1606 -active=1501 -remaining=4778
Temperature 1549290758.984 -sample=72.4,72.3,72.6,72.4,72.3,72.4 -heatsink=38.9 -cover=105.0 -block=67.4,67.2,67.5,67.3,67.3,67.3
LEDStatus 1549290759.072 Temperature:60.2839 Current:9.45591 Voltage:3.39717 JuncTemp:77.3111
Time 1549290759.979 -elapsed=1607 -active=1502 -remaining=4777
Temperature 1549290759.967 -sample=70.8,70.6,70.9,70.8,70.6,70.8 -heatsink=39.0 -cover=105.1 -block=65.7,65.6,65.9,65.8,65.7,65.7
LEDStatus 1549290760.072 Temperature:60.2488 Current:9.46665 Voltage:3.39717 JuncTemp:77.3005
Time 1549290760.974 -elapsed=1608 -active=1503 -remaining=4776
Temperature 1549290760.985 -sample=69.1,69.0,69.2,69.1,69.0,69.1 -heatsink=38.9 -cover=105.1 -block=64.1,64.0,64.2,64.1,64.0,64.1
LEDStatus 1549290761.072 Temperature:60.3191 Current:9.45591 Voltage:3.39928 JuncTemp:77.4431
Time 1549290761.975 -elapsed=1609 -active=1504 -remaining=4775
Temperature 1549290761.981 -sample=67.4,67.3,67.6,67.5,67.3,67.5 -heatsink=39.2 -cover=105.0 -block=62.5,62.3,62.5,62.4,62.3,62.5
LEDStatus 1549290762.072 Temperature:60.3893 Current:9.45591 Voltage:3.39295 JuncTemp:77.3005
Time 1549290762.978 -elapsed=1610 -active=1505 -remaining=4774
Temperature 1549290762.973 -sample=65.8,65.6,65.9,65.8,65.6,65.8 -heatsink=39.2 -cover=105.1 -block=60.8,60.6,60.9,60.7,60.6,60.8
Debug 1549290763.065 C: ISTAT?
Debug 1549290763.078 S: OK ISTAT? Running
LEDStatus 1549290763.094 Temperature:60.2488 Current:9.45591 Voltage:3.39928 JuncTemp:77.3145
Time 1549290763.977 -elapsed=1611 -active=1506 -remaining=4773
Temperature 1549290763.987 -sample=64.1,64.0,64.3,64.1,64.0,64.1 -heatsink=39.3 -cover=105.0 -block=59.1,59.0,59.2,59.1,59.0,59.1
LEDStatus 1549290764.072 Temperature:60.2488 Current:9.44516 Voltage:3.39928 JuncTemp:77.4464
Time 1549290764.974 -elapsed=1612 -active=1507 -remaining=4772
Temperature 1549290764.987 -sample=62.6,62.4,62.7,62.6,62.5,62.6 -heatsink=39.2 -cover=105.0 -block=58.3,58.3,58.4,58.4,58.3,58.3
LEDStatus 1549290765.072 Temperature:60.3542 Current:9.46665 Voltage:3.39295 JuncTemp:77.348
Time 1549290765.974 -elapsed=1613 -active=1508 -remaining=4771
Temperature 1549290765.988 -sample=61.4,61.3,61.5,61.4,61.3,61.4 -heatsink=39.5 -cover=105.1 -block=58.6,58.7,58.6,58.7,58.7,58.6
LEDStatus 1549290766.072 Temperature:60.2839 Current:9.48814 Voltage:3.39928 JuncTemp:77.2584
Debug 1549290766.444 LLAC ACK: Acknowledge (type=3), name=Unknown, dest=0x00, source=0x81, control=0x01, id=0x0000, msgid=0x0AC2, data=[]
Debug 1549290766.445 LLAC ACK reply: Acknowledge (type=3), name=Unknown, dest=0x81, source=0x00, control=0x01, id=0x0000, msgid=0x0AC2, data=[]
Debug 1549290766.445 LLAC ACK: Acknowledge (type=3), name=Unknown, dest=0x00, source=0x82, control=0x01, id=0x0000, msgid=0x0AC3, data=[]
Debug 1549290766.446 LLAC ACK reply: Acknowledge (type=3), name=Unknown, dest=0x82, source=0x00, control=0x01, id=0x0000, msgid=0x0AC3, data=[]
Debug 1549290766.533 LLAC ACK: Acknowledge (type=3), name=Unknown, dest=0x00, source=0x83, control=0x01, id=0x0000, msgid=0x0AC4, data=[]
Debug 1549290766.534 LLAC ACK reply: Acknowledge (type=3), name=Unknown, dest=0x83, source=0x00, control=0x01, id=0x0000, msgid=0x0AC4, data=[]
Debug 1549290766.536 LLAC ACK: Acknowledge (type=3), name=Unknown, dest=0x00, source=0x84, control=0x01, id=0x0000, msgid=0x0AC5, data=[]
Debug 1549290766.537 LLAC ACK reply: Acknowledge (type=3), name=Unknown, dest=0x84, source=0x00, control=0x01, id=0x0000, msgid=0x0AC5, data=[]
Debug 1549290766.538 LLAC ACK: Acknowledge (type=3), name=Unknown, dest=0x00, source=0x85, control=0x01, id=0x0000, msgid=0x0AC6, data=[]
Debug 1549290766.539 LLAC ACK reply: Acknowledge (type=3), name=Unknown, dest=0x85, source=0x00, control=0x01, id=0x0000, msgid=0x0AC6, data=[]
Debug 1549290766.540 LLAC ACK: Acknowledge (type=3), name=Unknown, dest=0x00, source=0x86, control=0x01, id=0x0000, msgid=0x0AC7, data=[]
Debug 1549290766.541 LLAC ACK reply: Acknowledge (type=3), name=Unknown, dest=0x86, source=0x00, control=0x01, id=0x0000, msgid=0x0AC7, data=[]
Debug 1549290766.543 TBC releasing operative lock
Debug 1549290766.547 Pending Suspend flag: False
Debug 1549290766.600 TBC acquiring operative lock
Debug 1549290766.600 TBC acquired operative lock
Run 1549290766.604 Holding -time=60 -collecting=True
Info 1549290766.601 TBC:HOLD starting 60.000000s hold
Debug 1549290766.621 TBC acquiring unhold lock
Run 1549290766.626 Acquiring -run="2019-02-04_142954" -stage=2 -cycle=11 -point=1 -Temperature=60.853,60.7911,60.9446,60.8744,60.7969,60.8627
Time 1549290766.967 -elapsed=1614 -active=1509 -remaining=4770
Temperature 1549290766.971 -sample=60.6,60.6,60.7,60.6,60.6,60.6 -heatsink=39.5 -cover=105.0 -block=58.8,58.9,58.7,58.8,58.9,58.8
LEDStatus 1549290767.072 Temperature:60.3191 Current:9.43441 Voltage:3.39295 JuncTemp:77.3268
Time 1549290767.977 -elapsed=1615 -active=1510 -remaining=4769
Temperature 1549290767.987 -sample=60.4,60.4,60.4,60.4,60.4,60.4 -heatsink=39.4 -cover=105.0 -block=60.4,60.5,60.3,60.4,60.5,60.4
Debug 1549290768.065 C: ISTAT?
Debug 1549290768.078 S: OK ISTAT? Running
LEDStatus 1549290768.086 Temperature:60.3191 Current:9.4774 Voltage:3.40562 JuncTemp:77.3883
Time 1549290768.967 -elapsed=1616 -active=1511 -remaining=4768
Temperature 1549290768.970 -sample=60.3,60.3,60.4,60.3,60.3,60.3 -heatsink=39.7 -cover=105.0 -block=60.1,60.1,60.1,60.1,60.1,60.1
LEDStatus 1549290769.072 Temperature:60.3542 Current:9.45591 Voltage:3.39506 JuncTemp:77.3057
Time 1549290769.978 -elapsed=1617 -active=1512 -remaining=4767
Temperature 1549290769.972 -sample=60.3,60.3,60.3,60.3,60.3,60.3 -heatsink=39.6 -cover=105.0 -block=60.1,60.0,60.1,60.0,60.0,60.1
LEDStatus 1549290770.072 Temperature:60.3542 Current:9.46665 Voltage:3.39717 JuncTemp:77.355
Time 1549290770.977 -elapsed=1618 -active=1513 -remaining=4766
Temperature 1549290770.980 -sample=60.2,60.2,60.2,60.2,60.2,60.2 -heatsink=39.9 -cover=105.0 -block=60.0,60.0,60.0,60.0,60.0,60.0
LEDStatus 1549290771.072 Temperature:60.2488 Current:9.48814 Voltage:3.4035 JuncTemp:77.3444
Time 1549290771.978 -elapsed=1619 -active=1514 -remaining=4765
Temperature 1549290771.973 -sample=60.1,60.1,60.2,60.1,60.1,60.1 -heatsink=39.7 -cover=105.0 -block=60.0,60.0,60.0,60.0,60.0,60.0
LEDStatus 1549290772.072 Temperature:60.2839 Current:9.4774 Voltage:3.40139 JuncTemp:77.3181
Time 1549290772.978 -elapsed=1620 -active=1515 -remaining=4764
Temperature 1549290772.967 -sample=60.1,60.1,60.1,60.1,60.1,60.1 -heatsink=39.8 -cover=105.1 -block=60.0,60.0,60.0,60.0,60.0,60.0
Debug 1549290773.069 C: ISTAT?
Debug 1549290773.091 S: OK ISTAT? Running
LEDStatus 1549290773.095 Temperature:60.4244 Current:9.45591 Voltage:3.39717 JuncTemp:77.4746
Time 1549290773.978 -elapsed=1621 -active=1516 -remaining=4763
Temperature 1549290773.973 -sample=60.1,60.0,60.1,60.1,60.0,60.1 -heatsink=39.9 -cover=105.0 -block=60.0,60.0,60.0,60.0,60.0,60.0
LEDStatus 1549290774.072 Temperature:60.2488 Current:9.4774 Voltage:3.40562 JuncTemp:77.4095
Time 1549290774.979 -elapsed=1622 -active=1517 -remaining=4762
Temperature 1549290774.966 -sample=60.0,60.0,60.0,60.0,60.0,60.0 -heatsink=40.0 -cover=105.0 -block=60.0,60.0,60.0,60.0,60.0,60.0
LEDStatus 1549290775.072 Temperature:60.3191 Current:9.45591 Voltage:3.40139 JuncTemp:77.3531
Time 1549290775.979 -elapsed=1623 -active=1518 -remaining=4761
Temperature 1549290775.973 -sample=60.0,60.0,60.0,60.0,60.0,60.0 -heatsink=39.8 -cover=105.0 -block=60.0,60.0,60.0,60.0,60.0,60.0
LEDStatus 1549290776.072 Temperature:60.3893 Current:9.45591 Voltage:3.4035 JuncTemp:77.3637
Time 1549290776.978 -elapsed=1624 -active=1519 -remaining=4760
Temperature 1549290776.972 -sample=60.0,60.0,60.0,60.0,60.0,60.0 -heatsink=39.9 -cover=105.0 -block=60.0,60.0,60.0,60.0,60.0,60.0
LEDStatus 1549290777.072 Temperature:60.3542 Current:9.4774 Voltage:3.40773 JuncTemp:77.3813
Time 1549290777.974 -elapsed=1625 -active=1520 -remaining=4759
Temperature 1549290777.981 -sample=60.0,60.0,60.0,60.0,60.0,60.0 -heatsink=39.9 -cover=105.0 -block=60.0,60.0,60.0,60.0,60.0,60.0
Debug 1549290778.068 C: ISTAT?
Debug 1549290778.080 S: OK ISTAT? Running
LEDStatus 1549290778.087 Temperature:60.2839 Current:9.46665 Voltage:3.39928 JuncTemp:77.3356
Time 1549290778.979 -elapsed=1626 -active=1521 -remaining=4758
Temperature 1549290778.970 -sample=60.0,60.0,60.0,60.0,60.0,60.0 -heatsink=40.0 -cover=104.9 -block=60.0,60.0,60.0,60.0,60.0,60.0
LEDStatus 1549290779.072 Temperature:60.3191 Current:9.43441 Voltage:3.40139 JuncTemp:77.3268
Time 1549290779.975 -elapsed=1627 -active=1522 -remaining=4757
Temperature 1549290779.982 -sample=60.0,60.0,60.0,60.0,60.0,60.0 -heatsink=39.9 -cover=105.0 -block=60.0,60.0,60.0,60.0,60.0,60.0
LEDStatus 1549290780.072 Temperature:60.3893 Current:9.48814 Voltage:3.39717 JuncTemp:77.4658
Time 1549290780.974 -elapsed=1628 -active=1523 -remaining=4756
Temperature 1549290780.987 -sample=60.0,60.0,60.0,60.0,60.0,60.0 -heatsink=39.9 -cover=105.0 -block=60.0,60.0,60.0,60.0,60.0,60.0
LEDStatus 1549290781.072 Temperature:60.3542 Current:9.44516 Voltage:3.4035 JuncTemp:77.4482
Time 1549290781.974 -elapsed=1629 -active=1524 -remaining=4755
Temperature 1549290781.987 -sample=60.0,60.0,60.0,60.0,60.0,60.0 -heatsink=40.1 -cover=104.9 -block=60.0,60.0,60.0,60.0,60.0,60.0
LEDStatus 1549290782.072 Temperature:60.4244 Current:9.45591 Voltage:3.39295 JuncTemp:77.2969
Time 1549290782.974 -elapsed=1630 -active=1525 -remaining=4754
Temperature 1549290782.985 -sample=60.0,60.0,60.0,60.0,60.0,60.0 -heatsink=39.9 -cover=105.1 -block=60.0,60.0,60.0,60.0,60.0,60.0
Debug 1549290783.066 C: ISTAT?
Debug 1549290783.081 S: OK ISTAT? Running
LEDStatus 1549290783.086 Temperature:60.4244 Current:9.46665 Voltage:3.39717 JuncTemp:77.4288
Time 1549290783.978 -elapsed=1631 -active=1526 -remaining=4753
Temperature 1549290783.966 -sample=60.0,60.0,60.0,60.0,60.0,60.0 -heatsink=39.9 -cover=105.0 -block=60.0,60.0,60.0,60.0,60.0,60.0
LEDStatus 1549290784.072 Temperature:60.3893 Current:9.46665 Voltage:3.39928 JuncTemp:77.3604
Time 1549290784.978 -elapsed=1632 -active=1527 -remaining=4752
Temperature 1549290784.973 -sample=60.0,60.0,60.0,60.0,60.0,60.0 -heatsink=40.0 -cover=105.0 -block=60.0,60.0,60.0,60.0,60.0,60.0
LEDStatus 1549290785.072 Temperature:60.3542 Current:9.46665 Voltage:3.39928 JuncTemp:77.4339
Time 1549290785.979 -elapsed=1633 -active=1528 -remaining=4751
Temperature 1549290785.973 -sample=60.0,60.0,60.0,60.0,60.0,60.0 -heatsink=39.9 -cover=105.0 -block=60.0,60.0,60.0,60.0,60.0,60.0
LEDStatus 1549290786.072 Temperature:60.3542 Current:9.45591 Voltage:3.39506 JuncTemp:77.3568
Time 1549290786.978 -elapsed=1634 -active=1529 -remaining=4750
Temperature 1549290786.973 -sample=60.0,60.0,60.0,60.0,60.0,60.0 -heatsink=40.1 -cover=104.9 -block=60.0,60.0,60.0,60.0,60.0,60.0
LEDStatus 1549290787.072 Temperature:60.3542 Current:9.45591 Voltage:3.39295 JuncTemp:77.3725
Time 1549290787.978 -elapsed=1635 -active=1530 -remaining=4749
Temperature 1549290787.973 -sample=60.0,60.0,60.0,60.0,60.0,60.0 -heatsink=40.1 -cover=105.0 -block=60.0,60.0,60.0,60.0,60.0,60.0
Debug 1549290788.066 C: ISTAT?
Debug 1549290788.078 S: OK ISTAT? Running
LEDStatus 1549290788.088 Temperature:60.3542 Current:9.48814 Voltage:3.39717 JuncTemp:77.434
Time 1549290788.978 -elapsed=1636 -active=1531 -remaining=4748
Temperature 1549290788.973 -sample=60.0,60.0,60.0,60.0,60.0,60.0 -heatsink=39.9 -cover=105.0 -block=60.0,60.0,60.0,60.0,60.0,60.0
LEDStatus 1549290789.072 Temperature:60.3191 Current:9.46665 Voltage:3.39295 JuncTemp:77.3584
Time 1549290789.978 -elapsed=1637 -active=1532 -remaining=4747
Temperature 1549290789.972 -sample=60.0,60.0,60.0,60.0,60.0,60.0 -heatsink=39.9 -cover=105.0 -block=60.0,60.0,60.0,60.0,60.0,60.0
LEDStatus 1549290790.072 Temperature:60.3893 Current:9.4774 Voltage:3.4035 JuncTemp:77.3989
Time 1549290790.968 -elapsed=1638 -active=1533 -remaining=4746
Temperature 1549290790.972 -sample=60.0,60.0,60.0,60.0,60.0,60.0 -heatsink=39.9 -cover=104.9 -block=60.0,60.0,60.0,60.0,60.0,60.0
LEDStatus 1549290791.073 Temperature:60.4244 Current:9.46665 Voltage:3.39506 JuncTemp:77.4218
Time 1549290791.967 -elapsed=1639 -active=1534 -remaining=4745
Temperature 1549290791.971 -sample=60.0,60.0,60.0,60.0,60.0,60.0 -heatsink=39.8 -cover=104.9 -block=60.0,60.0,60.0,60.0,60.0,60.0
LEDStatus 1549290792.072 Temperature:60.3191 Current:9.44516 Voltage:3.39717 JuncTemp:77.4007
Temperature 1549290792.973 -sample=60.0,60.0,60.0,60.0,60.0,60.0 -heatsink=39.8 -cover=105.0 -block=60.0,60.0,60.0,60.0,60.0,60.0
Time 1549290792.987 -elapsed=1640 -active=1535 -remaining=4744
Debug 1549290793.068 C: ISTAT?
Debug 1549290793.081 S: OK ISTAT? Running
LEDStatus 1549290793.088 Temperature:60.3542 Current:9.46665 Voltage:3.39717 JuncTemp:77.4676
Time 1549290793.981 -elapsed=1641 -active=1536 -remaining=4743
Temperature 1549290793.975 -sample=60.0,60.0,60.0,60.0,60.0,60.0 -heatsink=39.7 -cover=104.9 -block=60.0,60.0,60.0,60.0,60.0,60.0
LEDStatus 1549290794.072 Temperature:60.3893 Current:9.45591 Voltage:3.39928 JuncTemp:77.3883
Time 1549290794.974 -elapsed=1642 -active=1537 -remaining=4742
Temperature 1549290794.980 -sample=60.0,60.0,60.0,60.0,60.0,60.0 -heatsink=39.8 -cover=105.0 -block=60.0,60.0,60.0,60.0,60.0,60.0
LEDStatus 1549290795.072 Temperature:60.4244 Current:9.44516 Voltage:3.40139 JuncTemp:77.4552
Time 1549290795.979 -elapsed=1643 -active=1538 -remaining=4741
Temperature 1549290795.966 -sample=60.0,60.0,60.0,60.0,60.0,60.0 -heatsink=39.8 -cover=104.9 -block=60.0,60.0,60.0,60.0,60.0,60.0
LEDStatus 1549290796.072 Temperature:60.3893 Current:9.46665 Voltage:3.39928 JuncTemp:77.5115
Time 1549290796.979 -elapsed=1644 -active=1539 -remaining=4740
Temperature 1549290796.973 -sample=60.0,60.0,60.0,60.0,60.0,60.0 -heatsink=39.9 -cover=105.0 -block=60.0,60.0,60.0,60.0,60.0,60.0
LEDStatus 1549290797.072 Temperature:60.3191 Current:9.42367 Voltage:3.40984 JuncTemp:77.4797
Time 1549290797.978 -elapsed=1645 -active=1540 -remaining=4739
Temperature 1549290797.972 -sample=60.0,60.0,60.0,60.0,60.0,60.0 -heatsink=39.7 -cover=105.0 -block=60.0,60.0,60.0,60.0,60.0,60.0
Debug 1549290798.066 C: ISTAT?
Debug 1549290798.078 S: OK ISTAT? Running
LEDStatus 1549290798.087 Temperature:60.4244 Current:9.4774 Voltage:3.40139 JuncTemp:77.3673
Time 1549290798.978 -elapsed=1646 -active=1541 -remaining=4738
Temperature 1549290798.973 -sample=60.0,60.0,60.0,60.0,60.0,60.0 -heatsink=39.6 -cover=105.0 -block=60.0,60.0,60.0,60.0,60.0,60.0
LEDStatus 1549290799.072 Temperature:60.3893 Current:9.46665 Voltage:3.39717 JuncTemp:77.464
Time 1549290799.978 -elapsed=1647 -active=1542 -remaining=4737
Temperature 1549290799.987 -sample=60.0,60.0,60.0,60.0,60.0,60.0 -heatsink=39.7 -cover=105.0 -block=60.0,60.0,60.0,60.0,60.0,60.0
LEDStatus 1549290800.072 Temperature:60.4595 Current:9.46665 Voltage:3.39717 JuncTemp:77.4376
Time 1549290800.974 -elapsed=1648 -active=1543 -remaining=4736
Temperature 1549290800.982 -sample=60.0,60.0,60.0,60.0,60.0,60.0 -heatsink=39.7 -cover=104.9 -block=60.0,60.0,60.0,60.0,60.0,60.0
LEDStatus 1549290801.072 Temperature:60.3542 Current:9.46665 Voltage:3.40562 JuncTemp:77.5182
Time 1549290801.974 -elapsed=1649 -active=1544 -remaining=4735
Temperature 1549290801.988 -sample=60.0,60.0,60.0,60.0,60.0,60.0 -heatsink=39.7 -cover=104.9 -block=60.0,60.0,60.0,60.0,60.0,60.0
LEDStatus 1549290802.072 Temperature:60.4595 Current:9.45591 Voltage:3.4035 JuncTemp:77.4392
Time 1549290802.977 -elapsed=1650 -active=1545 -remaining=4734
Temperature 1549290802.985 -sample=60.0,60.0,60.0,60.0,60.0,60.0 -heatsink=39.4 -cover=105.0 -block=60.0,60.0,60.0,60.0,60.0,60.0
Debug 1549290803.068 C: ISTAT?
Debug 1549290803.080 S: OK ISTAT? Running
LEDStatus 1549290803.087 Temperature:60.3542 Current:9.44516 Voltage:3.39506 JuncTemp:77.3462
Time 1549290803.974 -elapsed=1651 -active=1546 -remaining=4733
Temperature 1549290803.981 -sample=60.0,60.0,60.0,60.0,60.0,60.0 -heatsink=39.6 -cover=104.9 -block=60.0,60.0,60.0,60.0,60.0,60.0
LEDStatus 1549290804.072 Temperature:60.3191 Current:9.46665 Voltage:3.39506 JuncTemp:77.4305
Time 1549290804.969 -elapsed=1652 -active=1547 -remaining=4732
Temperature 1549290804.964 -sample=60.0,60.0,60.0,60.0,60.0,60.0 -heatsink=39.6 -cover=105.0 -block=60.0,60.0,60.0,60.0,60.0,60.0
LEDStatus 1549290805.072 Temperature:60.4244 Current:9.43441 Voltage:3.39928 JuncTemp:77.3744
Time 1549290805.967 -elapsed=1653 -active=1548 -remaining=4731
Temperature 1549290805.971 -sample=60.0,60.0,60.0,60.0,60.0,60.0 -heatsink=39.4 -cover=105.0 -block=60.0,60.0,60.0,60.0,60.0,60.0
LEDStatus 1549290806.073 Temperature:60.3191 Current:9.46665 Voltage:3.39506 JuncTemp:77.3937
Debug 1549290806.680 Start XML:NEW S2-C11-T2-P1
Debug 1549290806.682 End XML:NEW S2-C11-T2-P1
Scheduler 1549290806.683 Catching up
Info 1549290806.683 Motor start m5 x5
Debug 1549290806.743 Start XML:NEW 2-11-2-1-m5-x5
Debug 1549290806.744 End XML:NEW 2-11-2-1-m5-x5
Time 1549290806.969 -elapsed=1654 -active=1549 -remaining=4730
Debug 1549290806.973 LLAC ACK: Acknowledge (type=3), name=Unknown, dest=0x00, source=0x91, control=0x01, id=0x0000, msgid=0x0F42, data=[]
Debug 1549290806.973 LLAC ACK reply: Acknowledge (type=3), name=Unknown, dest=0x91, source=0x00, control=0x01, id=0x0000, msgid=0x0F42, data=[]
Temperature 1549290806.964 -sample=60.0,60.0,60.0,60.0,60.0,60.0 -heatsink=39.4 -cover=105.1 -block=60.0,60.0,60.0,60.0,60.0,60.0
Debug 1549290806.982 LLAC ACK: Acknowledge (type=3), name=Unknown, dest=0x00, source=0x91, control=0x01, id=0x0000, msgid=0x0F44, data=[]
Debug 1549290806.982 LLAC ACK reply: Acknowledge (type=3), name=Unknown, dest=0x91, source=0x00, control=0x01, id=0x0000, msgid=0x0F44, data=[]
Info 1549290806.985 Motor end m5 x5
Info 1549290806.995 Emission Encoder -36 18000 Excitation Encoder -18 0
Info 1549290806.997 Capture start m5 x5
Debug 1549290807.054 Start XML:IMAGe+ S02_C011_T02_P0001_M5_X5_E1.tiff {'blkID': '21', 'run': '2019-02-04_142954', 'exposure': '200', 'excitationColor': 'x5', 'point': '0001', 'blockTemperature': '59.988,60.0031,60,60.001,59.9931,60.0017', 'lampTemperature': '60.3893', 'lamp': '90', 'sampleVolume': '10', 'step': '02', 'emissionColor': 'm5', 'exposureIndex': '1', 'time': '1549290807.014', 'sampleTemperature': '59.9978,59.9976,59.9969,59.9975,59.9971,59.9978', 'stage': '02', 'coverTemperature': '105.034', 'cycle': '011'}
Debug 1549290807.055 End XML:IMAGe+ S02_C011_T02_P0001_M5_X5_E1.tiff {'blkID': '21', 'run': '2019-02-04_142954', 'exposure': '200', 'excitationColor': 'x5', 'point': '0001', 'blockTemperature': '59.988,60.0031,60,60.001,59.9931,60.0017', 'lampTemperature': '60.3893', 'lamp': '90', 'sampleVolume': '10', 'step': '02', 'emissionColor': 'm5', 'exposureIndex': '1', 'time': '1549290807.014', 'sampleTemperature': '59.9978,59.9976,59.9969,59.9975,59.9971,59.9978', 'stage': '02', 'coverTemperature': '105.034', 'cycle': '011'}
Debug 1549290807.077 CAMera:ACQuire start exposure
LEDStatus 1549290807.085 Temperature:60.4595 Current:9.46665 Voltage:3.40139 JuncTemp:77.5291
Debug 1549290807.725 CAMera:ACQuire end exposure
Info 1549290807.748 Capture end m5 x5
Info 1549290807.755 Capture start m5 x5
Image 1549290807.797 -run='2019-02-04_142954' -stage=2 -cycle=11 -step=2 -point=1  -emission=m5 -excitation=x5  -exposure=200 -lamp=90 -filepath='EXPERIMENTS:2019-02-04_142954/apldbio/sds/images/S02_C011_T02_P0001_M5_X5_E1.tiff'
Debug 1549290807.811 Start XML:IMAGe+ S02_C011_T02_P0001_M5_X5_E2.tiff {'blkID': '21', 'run': '2019-02-04_142954', 'exposure': '920', 'excitationColor': 'x5', 'point': '0001', 'blockTemperature': '59.988,60.0031,60,60.001,59.9931,60.0017', 'lampTemperature': '60.3893', 'lamp': '90', 'sampleVolume': '10', 'step': '02', 'emissionColor': 'm5', 'exposureIndex': '2', 'time': '1549290807.775', 'sampleTemperature': '59.9978,59.9976,59.9969,59.9975,59.9971,59.9978', 'stage': '02', 'coverTemperature': '105.034', 'cycle': '011'}
Debug 1549290807.812 End XML:IMAGe+ S02_C011_T02_P0001_M5_X5_E2.tiff {'blkID': '21', 'run': '2019-02-04_142954', 'exposure': '920', 'excitationColor': 'x5', 'point': '0001', 'blockTemperature': '59.988,60.0031,60,60.001,59.9931,60.0017', 'lampTemperature': '60.3893', 'lamp': '90', 'sampleVolume': '10', 'step': '02', 'emissionColor': 'm5', 'exposureIndex': '2', 'time': '1549290807.775', 'sampleTemperature': '59.9978,59.9976,59.9969,59.9975,59.9971,59.9978', 'stage': '02', 'coverTemperature': '105.034', 'cycle': '011'}
Debug 1549290807.826 CAMera:ACQuire start exposure
Time 1549290807.978 -elapsed=1655 -active=1550 -remaining=4729
Temperature 1549290807.973 -sample=60.0,60.0,60.0,60.0,60.0,60.0 -heatsink=39.4 -cover=105.0 -block=60.0,60.0,60.0,60.0,60.0,60.0
Debug 1549290808.066 C: ISTAT?
Debug 1549290808.078 S: OK ISTAT? Running
LEDStatus 1549290808.087 Temperature:60.4595 Current:9.44516 Voltage:3.39928 JuncTemp:77.4955
Debug 1549290808.895 CAMera:ACQuire end exposure
Info 1549290808.918 Capture end m5 x5
Info 1549290808.921 Motor start m3 x3
Image 1549290808.926 -run='2019-02-04_142954' -stage=2 -cycle=11 -step=2 -point=1  -emission=m5 -excitation=x5  -exposure=920 -lamp=90 -filepath='EXPERIMENTS:2019-02-04_142954/apldbio/sds/images/S02_C011_T02_P0001_M5_X5_E2.tiff'
Time 1549290808.967 -elapsed=1656 -active=1551 -remaining=4728
Temperature 1549290808.972 -sample=60.0,60.0,60.0,60.0,60.0,60.0 -heatsink=39.4 -cover=105.0 -block=60.0,60.0,60.0,60.0,60.0,60.0
Debug 1549290809.002 Start XML:NEW 2-11-2-1-m3-x3
Debug 1549290809.003 End XML:NEW 2-11-2-1-m3-x3
LEDStatus 1549290809.073 Temperature:60.4947 Current:9.46665 Voltage:3.39928 JuncTemp:77.5832
Debug 1549290809.160 LLAC ACK: Acknowledge (type=3), name=Unknown, dest=0x00, source=0x91, control=0x01, id=0x0000, msgid=0x0F72, data=[]
Debug 1549290809.160 LLAC ACK reply: Acknowledge (type=3), name=Unknown, dest=0x91, source=0x00, control=0x01, id=0x0000, msgid=0x0F72, data=[]
Debug 1549290809.176 LLAC ACK: Acknowledge (type=3), name=Unknown, dest=0x00, source=0x91, control=0x01, id=0x0000, msgid=0x0F74, data=[]
Debug 1549290809.177 LLAC ACK reply: Acknowledge (type=3), name=Unknown, dest=0x91, source=0x00, control=0x01, id=0x0000, msgid=0x0F74, data=[]
Info 1549290809.179 Motor end m3 x3
Info 1549290809.189 Emission Encoder -36 22500 Excitation Encoder -18 15750
Info 1549290809.191 Capture start m3 x3
Debug 1549290809.239 Start XML:IMAGe+ S02_C011_T02_P0001_M3_X3_E1.tiff {'blkID': '21', 'run': '2019-02-04_142954', 'exposure': '125', 'excitationColor': 'x3', 'point': '0001', 'blockTemperature': '59.988,60.0031,60,60.001,59.9931,60.0017', 'lampTemperature': '60.3893', 'lamp': '90', 'sampleVolume': '10', 'step': '02', 'emissionColor': 'm3', 'exposureIndex': '1', 'time': '1549290809.207', 'sampleTemperature': '59.9978,59.9976,59.9969,59.9975,59.9971,59.9978', 'stage': '02', 'coverTemperature': '105.034', 'cycle': '011'}
Debug 1549290809.240 End XML:IMAGe+ S02_C011_T02_P0001_M3_X3_E1.tiff {'blkID': '21', 'run': '2019-02-04_142954', 'exposure': '125', 'excitationColor': 'x3', 'point': '0001', 'blockTemperature': '59.988,60.0031,60,60.001,59.9931,60.0017', 'lampTemperature': '60.3893', 'lamp': '90', 'sampleVolume': '10', 'step': '02', 'emissionColor': 'm3', 'exposureIndex': '1', 'time': '1549290809.207', 'sampleTemperature': '59.9978,59.9976,59.9969,59.9975,59.9971,59.9978', 'stage': '02', 'coverTemperature': '105.034', 'cycle': '011'}
Debug 1549290809.253 CAMera:ACQuire start exposure
Debug 1549290809.855 CAMera:ACQuire end exposure
Info 1549290809.878 Capture end m3 x3
Image 1549290809.882 -run='2019-02-04_142954' -stage=2 -cycle=11 -step=2 -point=1  -emission=m3 -excitation=x3  -exposure=125 -lamp=90 -filepath='EXPERIMENTS:2019-02-04_142954/apldbio/sds/images/S02_C011_T02_P0001_M3_X3_E1.tiff'
Info 1549290809.882 Capture start m3 x3
Debug 1549290809.935 Start XML:IMAGe+ S02_C011_T02_P0001_M3_X3_E2.tiff {'blkID': '21', 'run': '2019-02-04_142954', 'exposure': '560', 'excitationColor': 'x3', 'point': '0001', 'blockTemperature': '59.988,60.0031,60,60.001,59.9931,60.0017', 'lampTemperature': '60.3893', 'lamp': '90', 'sampleVolume': '10', 'step': '02', 'emissionColor': 'm3', 'exposureIndex': '2', 'time': '1549290809.900', 'sampleTemperature': '59.9978,59.9976,59.9969,59.9975,59.9971,59.9978', 'stage': '02', 'coverTemperature': '105.034', 'cycle': '011'}
Debug 1549290809.936 End XML:IMAGe+ S02_C011_T02_P0001_M3_X3_E2.tiff {'blkID': '21', 'run': '2019-02-04_142954', 'exposure': '560', 'excitationColor': 'x3', 'point': '0001', 'blockTemperature': '59.988,60.0031,60,60.001,59.9931,60.0017', 'lampTemperature': '60.3893', 'lamp': '90', 'sampleVolume': '10', 'step': '02', 'emissionColor': 'm3', 'exposureIndex': '2', 'time': '1549290809.900', 'sampleTemperature': '59.9978,59.9976,59.9969,59.9975,59.9971,59.9978', 'stage': '02', 'coverTemperature': '105.034', 'cycle': '011'}
Debug 1549290809.950 CAMera:ACQuire start exposure
Time 1549290809.967 -elapsed=1657 -active=1552 -remaining=4727
Temperature 1549290809.971 -sample=60.0,60.0,60.0,60.0,60.0,60.0 -heatsink=39.4 -cover=105.0 -block=60.0,60.0,60.0,60.0,60.0,60.0
LEDStatus 1549290810.073 Temperature:60.6702 Current:9.4774 Voltage:3.39506 JuncTemp:77.671
Debug 1549290810.805 CAMera:ACQuire end exposure
Info 1549290810.822 Capture end m3 x3
Info 1549290810.836 Motor start m4 x4
Image 1549290810.843 -run='2019-02-04_142954' -stage=2 -cycle=11 -step=2 -point=1  -emission=m3 -excitation=x3  -exposure=560 -lamp=90 -filepath='EXPERIMENTS:2019-02-04_142954/apldbio/sds/images/S02_C011_T02_P0001_M3_X3_E2.tiff'
Debug 1549290810.895 Start XML:NEW 2-11-2-1-m4-x4
Debug 1549290810.897 End XML:NEW 2-11-2-1-m4-x4
Time 1549290810.967 -elapsed=1658 -active=1553 -remaining=4726
Temperature 1549290810.971 -sample=60.0,60.0,60.0,60.0,60.0,60.0 -heatsink=39.5 -cover=105.1 -block=60.0,60.0,60.0,60.0,60.0,60.0
LEDStatus 1549290811.072 Temperature:60.6351 Current:9.48814 Voltage:3.39506 JuncTemp:77.5603
Debug 1549290811.172 LLAC ACK: Acknowledge (type=3), name=Unknown, dest=0x00, source=0x91, control=0x01, id=0x0000, msgid=0x0FA2, data=[]
Debug 1549290811.173 LLAC ACK reply: Acknowledge (type=3), name=Unknown, dest=0x91, source=0x00, control=0x01, id=0x0000, msgid=0x0FA2, data=[]
Debug 1549290811.187 LLAC ACK: Acknowledge (type=3), name=Unknown, dest=0x00, source=0x91, control=0x01, id=0x0000, msgid=0x0FA4, data=[]
Debug 1549290811.188 LLAC ACK reply: Acknowledge (type=3), name=Unknown, dest=0x91, source=0x00, control=0x01, id=0x0000, msgid=0x0FA4, data=[]
Info 1549290811.190 Motor end m4 x4
Info 1549290811.199 Emission Encoder -36 0 Excitation Encoder -18 9000
Info 1549290811.200 Capture start m4 x4
Debug 1549290811.249 Start XML:IMAGe+ S02_C011_T02_P0001_M4_X4_E1.tiff {'blkID': '21', 'run': '2019-02-04_142954', 'exposure': '150', 'excitationColor': 'x4', 'point': '0001', 'blockTemperature': '59.988,60.0031,60,60.001,59.9931,60.0017', 'lampTemperature': '60.3893', 'lamp': '90', 'sampleVolume': '10', 'step': '02', 'emissionColor': 'm4', 'exposureIndex': '1', 'time': '1549290811.216', 'sampleTemperature': '59.9978,59.9976,59.9969,59.9975,59.9971,59.9978', 'stage': '02', 'coverTemperature': '105.034', 'cycle': '011'}
Debug 1549290811.250 End XML:IMAGe+ S02_C011_T02_P0001_M4_X4_E1.tiff {'blkID': '21', 'run': '2019-02-04_142954', 'exposure': '150', 'excitationColor': 'x4', 'point': '0001', 'blockTemperature': '59.988,60.0031,60,60.001,59.9931,60.0017', 'lampTemperature': '60.3893', 'lamp': '90', 'sampleVolume': '10', 'step': '02', 'emissionColor': 'm4', 'exposureIndex': '1', 'time': '1549290811.216', 'sampleTemperature': '59.9978,59.9976,59.9969,59.9975,59.9971,59.9978', 'stage': '02', 'coverTemperature': '105.034', 'cycle': '011'}
Debug 1549290811.263 CAMera:ACQuire start exposure
Debug 1549290811.875 CAMera:ACQuire end exposure
Info 1549290811.898 Capture end m4 x4
Info 1549290811.904 Capture start m4 x4
Image 1549290811.947 -run='2019-02-04_142954' -stage=2 -cycle=11 -step=2 -point=1  -emission=m4 -excitation=x4  -exposure=150 -lamp=90 -filepath='EXPERIMENTS:2019-02-04_142954/apldbio/sds/images/S02_C011_T02_P0001_M4_X4_E1.tiff'
Debug 1549290811.960 Start XML:IMAGe+ S02_C011_T02_P0001_M4_X4_E2.tiff {'blkID': '21', 'run': '2019-02-04_142954', 'exposure': '800', 'excitationColor': 'x4', 'point': '0001', 'blockTemperature': '59.988,60.0031,60,60.001,59.9931,60.0017', 'lampTemperature': '60.3893', 'lamp': '90', 'sampleVolume': '10', 'step': '02', 'emissionColor': 'm4', 'exposureIndex': '2', 'time': '1549290811.924', 'sampleTemperature': '59.9978,59.9976,59.9969,59.9975,59.9971,59.9978', 'stage': '02', 'coverTemperature': '105.034', 'cycle': '011'}
Debug 1549290811.961 End XML:IMAGe+ S02_C011_T02_P0001_M4_X4_E2.tiff {'blkID': '21', 'run': '2019-02-04_142954', 'exposure': '800', 'excitationColor': 'x4', 'point': '0001', 'blockTemperature': '59.988,60.0031,60,60.001,59.9931,60.0017', 'lampTemperature': '60.3893', 'lamp': '90', 'sampleVolume': '10', 'step': '02', 'emissionColor': 'm4', 'exposureIndex': '2', 'time': '1549290811.924', 'sampleTemperature': '59.9978,59.9976,59.9969,59.9975,59.9971,59.9978', 'stage': '02', 'coverTemperature': '105.034', 'cycle': '011'}
Debug 1549290811.975 CAMera:ACQuire start exposure
Time 1549290811.981 -elapsed=1659 -active=1554 -remaining=4725
Temperature 1549290811.986 -sample=60.0,60.0,60.0,60.0,60.0,60.0 -heatsink=39.4 -cover=105.0 -block=60.0,60.0,60.0,60.0,60.0,60.0
LEDStatus 1549290812.072 Temperature:60.6351 Current:9.49889 Voltage:3.39928 JuncTemp:77.6217
Time 1549290812.967 -elapsed=1660 -active=1555 -remaining=4724
Debug 1549290812.973 CAMera:ACQuire end exposure
Info 1549290812.982 Capture end m4 x4
Info 1549290812.986 Motor start m2 x2
Temperature 1549290812.972 -sample=60.0,60.0,60.0,60.0,60.0,60.0 -heatsink=39.2 -cover=105.0 -block=60.0,60.0,60.0,60.0,60.0,60.0
Image 1549290813.014 -run='2019-02-04_142954' -stage=2 -cycle=11 -step=2 -point=1  -emission=m4 -excitation=x4  -exposure=800 -lamp=90 -filepath='EXPERIMENTS:2019-02-04_142954/apldbio/sds/images/S02_C011_T02_P0001_M4_X4_E2.tiff'
Debug 1549290813.055 Start XML:NEW 2-11-2-1-m2-x2
Debug 1549290813.056 End XML:NEW 2-11-2-1-m2-x2
Debug 1549290813.066 C: ISTAT?
Debug 1549290813.079 S: OK ISTAT? Running
LEDStatus 1549290813.088 Temperature:60.7404 Current:9.46665 Voltage:3.39295 JuncTemp:77.75
Debug 1549290813.229 LLAC ACK: Acknowledge (type=3), name=Unknown, dest=0x00, source=0x91, control=0x01, id=0x0000, msgid=0x0FE0, data=[]
Debug 1549290813.230 LLAC ACK reply: Acknowledge (type=3), name=Unknown, dest=0x91, source=0x00, control=0x01, id=0x0000, msgid=0x0FE0, data=[]
Debug 1549290813.247 LLAC ACK: Acknowledge (type=3), name=Unknown, dest=0x00, source=0x91, control=0x01, id=0x0000, msgid=0x0FE2, data=[]
Debug 1549290813.248 LLAC ACK reply: Acknowledge (type=3), name=Unknown, dest=0x91, source=0x00, control=0x01, id=0x0000, msgid=0x0FE2, data=[]
Info 1549290813.252 Motor end m2 x2
Info 1549290813.276 Emission Encoder -36 31500 Excitation Encoder -18 11250
Info 1549290813.277 Capture start m2 x2
Debug 1549290813.325 Start XML:IMAGe+ S02_C011_T02_P0001_M2_X2_E1.tiff {'blkID': '21', 'run': '2019-02-04_142954', 'exposure': '100', 'excitationColor': 'x2', 'point': '0001', 'blockTemperature': '59.988,60.0031,60,60.001,59.9931,60.0017', 'lampTemperature': '60.3893', 'lamp': '90', 'sampleVolume': '10', 'step': '02', 'emissionColor': 'm2', 'exposureIndex': '1', 'time': '1549290813.293', 'sampleTemperature': '59.9978,59.9976,59.9969,59.9975,59.9971,59.9978', 'stage': '02', 'coverTemperature': '105.034', 'cycle': '011'}
Debug 1549290813.326 End XML:IMAGe+ S02_C011_T02_P0001_M2_X2_E1.tiff {'blkID': '21', 'run': '2019-02-04_142954', 'exposure': '100', 'excitationColor': 'x2', 'point': '0001', 'blockTemperature': '59.988,60.0031,60,60.001,59.9931,60.0017', 'lampTemperature': '60.3893', 'lamp': '90', 'sampleVolume': '10', 'step': '02', 'emissionColor': 'm2', 'exposureIndex': '1', 'time': '1549290813.293', 'sampleTemperature': '59.9978,59.9976,59.9969,59.9975,59.9971,59.9978', 'stage': '02', 'coverTemperature': '105.034', 'cycle': '011'}
Debug 1549290813.341 CAMera:ACQuire start exposure
Debug 1549290813.925 CAMera:ACQuire end exposure
Image 1549290813.950 -run='2019-02-04_142954' -stage=2 -cycle=11 -step=2 -point=1  -emission=m2 -excitation=x2  -exposure=100 -lamp=90 -filepath='EXPERIMENTS:2019-02-04_142954/apldbio/sds/images/S02_C011_T02_P0001_M2_X2_E1.tiff'
Info 1549290813.949 Capture end m2 x2
Info 1549290813.958 Capture start m2 x2
Time 1549290814.008 -elapsed=1661 -active=1556 -remaining=4723
Debug 1549290814.020 Start XML:IMAGe+ S02_C011_T02_P0001_M2_X2_E2.tiff {'blkID': '21', 'run': '2019-02-04_142954', 'exposure': '430', 'excitationColor': 'x2', 'point': '0001', 'blockTemperature': '59.988,60.0031,60,60.001,59.9931,60.0017', 'lampTemperature': '60.3893', 'lamp': '90', 'sampleVolume': '10', 'step': '02', 'emissionColor': 'm2', 'exposureIndex': '2', 'time': '1549290813.977', 'sampleTemperature': '59.9978,59.9976,59.9969,59.9975,59.9971,59.9978', 'stage': '02', 'coverTemperature': '105.034', 'cycle': '011'}
Debug 1549290814.020 End XML:IMAGe+ S02_C011_T02_P0001_M2_X2_E2.tiff {'blkID': '21', 'run': '2019-02-04_142954', 'exposure': '430', 'excitationColor': 'x2', 'point': '0001', 'blockTemperature': '59.988,60.0031,60,60.001,59.9931,60.0017', 'lampTemperature': '60.3893', 'lamp': '90', 'sampleVolume': '10', 'step': '02', 'emissionColor': 'm2', 'exposureIndex': '2', 'time': '1549290813.977', 'sampleTemperature': '59.9978,59.9976,59.9969,59.9975,59.9971,59.9978', 'stage': '02', 'coverTemperature': '105.034', 'cycle': '011'}
Debug 1549290814.035 CAMera:ACQuire start exposure
Temperature 1549290814.010 -sample=60.0,60.0,60.0,60.0,60.0,60.0 -heatsink=39.2 -cover=104.9 -block=60.0,60.0,60.0,60.0,60.0,60.0
LEDStatus 1549290814.072 Temperature:60.6351 Current:9.45591 Voltage:3.39928 JuncTemp:77.7712
Debug 1549290814.813 CAMera:ACQuire end exposure
Info 1549290814.823 Capture end m2 x2
Image 1549290814.826 -run='2019-02-04_142954' -stage=2 -cycle=11 -step=2 -point=1  -emission=m2 -excitation=x2  -exposure=430 -lamp=90 -filepath='EXPERIMENTS:2019-02-04_142954/apldbio/sds/images/S02_C011_T02_P0001_M2_X2_E2.tiff'
Info 1549290814.826 Motor start m1 x1
Debug 1549290814.885 Start XML:NEW 2-11-2-1-m1-x1
Debug 1549290814.887 End XML:NEW 2-11-2-1-m1-x1
Time 1549290814.972 -elapsed=1662 -active=1557 -remaining=4722
Temperature 1549290814.975 -sample=60.0,60.0,60.0,60.0,60.0,60.0 -heatsink=39.2 -cover=105.0 -block=60.0,60.0,60.0,60.0,60.0,60.0
LEDStatus 1549290815.072 Temperature:60.7404 Current:9.46665 Voltage:3.40139 JuncTemp:77.7167
Debug 1549290815.113 LLAC ACK: Acknowledge (type=3), name=Unknown, dest=0x00, source=0x91, control=0x01, id=0x0000, msgid=0x1002, data=[]
Debug 1549290815.114 LLAC ACK reply: Acknowledge (type=3), name=Unknown, dest=0x91, source=0x00, control=0x01, id=0x0000, msgid=0x1002, data=[]
Debug 1549290815.131 LLAC ACK: Acknowledge (type=3), name=Unknown, dest=0x00, source=0x91, control=0x01, id=0x0000, msgid=0x1004, data=[]
Debug 1549290815.131 LLAC ACK reply: Acknowledge (type=3), name=Unknown, dest=0x91, source=0x00, control=0x01, id=0x0000, msgid=0x1004, data=[]
Info 1549290815.133 Motor end m1 x1
Info 1549290815.143 Emission Encoder -36 4500 Excitation Encoder -18 6750
Info 1549290815.144 Capture start m1 x1
Debug 1549290815.194 Start XML:IMAGe+ S02_C011_T02_P0001_M1_X1_E1.tiff {'blkID': '21', 'run': '2019-02-04_142954', 'exposure': '60', 'excitationColor': 'x1', 'point': '0001', 'blockTemperature': '59.988,60.0031,60,60.001,59.9931,60.0017', 'lampTemperature': '60.3893', 'lamp': '90', 'sampleVolume': '10', 'step': '02', 'emissionColor': 'm1', 'exposureIndex': '1', 'time': '1549290815.160', 'sampleTemperature': '59.9978,59.9976,59.9969,59.9975,59.9971,59.9978', 'stage': '02', 'coverTemperature': '105.034', 'cycle': '011'}
Debug 1549290815.195 End XML:IMAGe+ S02_C011_T02_P0001_M1_X1_E1.tiff {'blkID': '21', 'run': '2019-02-04_142954', 'exposure': '60', 'excitationColor': 'x1', 'point': '0001', 'blockTemperature': '59.988,60.0031,60,60.001,59.9931,60.0017', 'lampTemperature': '60.3893', 'lamp': '90', 'sampleVolume': '10', 'step': '02', 'emissionColor': 'm1', 'exposureIndex': '1', 'time': '1549290815.160', 'sampleTemperature': '59.9978,59.9976,59.9969,59.9975,59.9971,59.9978', 'stage': '02', 'coverTemperature': '105.034', 'cycle': '011'}
Debug 1549290815.208 CAMera:ACQuire start exposure
Debug 1549290815.765 CAMera:ACQuire end exposure
Info 1549290815.788 Capture end m1 x1
Info 1549290815.791 Capture start m1 x1
Image 1549290815.831 -run='2019-02-04_142954' -stage=2 -cycle=11 -step=2 -point=1  -emission=m1 -excitation=x1  -exposure=60 -lamp=90 -filepath='EXPERIMENTS:2019-02-04_142954/apldbio/sds/images/S02_C011_T02_P0001_M1_X1_E1.tiff'
Debug 1549290815.843 Start XML:IMAGe+ S02_C011_T02_P0001_M1_X1_E2.tiff {'blkID': '21', 'run': '2019-02-04_142954', 'exposure': '175', 'excitationColor': 'x1', 'point': '0001', 'blockTemperature': '59.988,60.0031,60,60.001,59.9931,60.0017', 'lampTemperature': '60.3893', 'lamp': '90', 'sampleVolume': '10', 'step': '02', 'emissionColor': 'm1', 'exposureIndex': '2', 'time': '1549290815.808', 'sampleTemperature': '59.9978,59.9976,59.9969,59.9975,59.9971,59.9978', 'stage': '02', 'coverTemperature': '105.034', 'cycle': '011'}
Debug 1549290815.844 End XML:IMAGe+ S02_C011_T02_P0001_M1_X1_E2.tiff {'blkID': '21', 'run': '2019-02-04_142954', 'exposure': '175', 'excitationColor': 'x1', 'point': '0001', 'blockTemperature': '59.988,60.0031,60,60.001,59.9931,60.0017', 'lampTemperature': '60.3893', 'lamp': '90', 'sampleVolume': '10', 'step': '02', 'emissionColor': 'm1', 'exposureIndex': '2', 'time': '1549290815.808', 'sampleTemperature': '59.9978,59.9976,59.9969,59.9975,59.9971,59.9978', 'stage': '02', 'coverTemperature': '105.034', 'cycle': '011'}
Debug 1549290815.858 CAMera:ACQuire start exposure
Time 1549290815.967 -elapsed=1663 -active=1558 -remaining=4721
Temperature 1549290815.970 -sample=60.0,60.0,60.0,60.0,60.0,60.0 -heatsink=39.0 -cover=105.0 -block=60.0,60.0,60.0,60.0,60.0,60.0
LEDStatus 1549290816.073 Temperature:60.8105 Current:9.44516 Voltage:3.39506 JuncTemp:77.7763
Debug 1549290816.485 CAMera:ACQuire end exposure
Image 1549290816.498 -run='2019-02-04_142954' -stage=2 -cycle=11 -step=2 -point=1  -emission=m1 -excitation=x1  -exposure=175 -lamp=90 -filepath='EXPERIMENTS:2019-02-04_142954/apldbio/sds/images/S02_C011_T02_P0001_M1_X1_E2.tiff'
Info 1549290816.503 Capture end m1 x1
Info 1549290816.507 Capture start m1 x1
Debug 1549290816.557 Start XML:IMAGe+ S02_C011_T02_P0001_M1_X1_E3.tiff {'blkID': '21', 'run': '2019-02-04_142954', 'exposure': '520', 'excitationColor': 'x1', 'point': '0001', 'blockTemperature': '59.988,60.0031,60,60.001,59.9931,60.0017', 'lampTemperature': '60.3893', 'lamp': '90', 'sampleVolume': '10', 'step': '02', 'emissionColor': 'm1', 'exposureIndex': '3', 'time': '1549290816.524', 'sampleTemperature': '59.9978,59.9976,59.9969,59.9975,59.9971,59.9978', 'stage': '02', 'coverTemperature': '105.034', 'cycle': '011'}
Debug 1549290816.557 End XML:IMAGe+ S02_C011_T02_P0001_M1_X1_E3.tiff {'blkID': '21', 'run': '2019-02-04_142954', 'exposure': '520', 'excitationColor': 'x1', 'point': '0001', 'blockTemperature': '59.988,60.0031,60,60.001,59.9931,60.0017', 'lampTemperature': '60.3893', 'lamp': '90', 'sampleVolume': '10', 'step': '02', 'emissionColor': 'm1', 'exposureIndex': '3', 'time': '1549290816.524', 'sampleTemperature': '59.9978,59.9976,59.9969,59.9975,59.9971,59.9978', 'stage': '02', 'coverTemperature': '105.034', 'cycle': '011'}
Debug 1549290816.571 CAMera:ACQuire start exposure
Time 1549290816.979 -elapsed=1664 -active=1559 -remaining=4720
Temperature 1549290816.978 -sample=60.0,60.0,60.0,60.0,60.0,60.0 -heatsink=39.2 -cover=105.0 -block=60.0,60.0,60.0,60.0,60.0,60.0
LEDStatus 1549290817.072 Temperature:60.7053 Current:9.4774 Voltage:3.39506 JuncTemp:77.7551
Debug 1549290817.403 CAMera:ACQuire end exposure
Info 1549290817.413 Capture end m1 x1
Image 1549290817.417 -run='2019-02-04_142954' -stage=2 -cycle=11 -step=2 -point=1  -emission=m1 -excitation=x1  -exposure=520 -lamp=90 -filepath='EXPERIMENTS:2019-02-04_142954/apldbio/sds/images/S02_C011_T02_P0001_M1_X1_E3.tiff'
Debug 1549290817.438 Start XML:WRITe+ 2-11-2-1-m5-x5 EXPERIMENTS:/2019-02-04_142954/apldbio/sds//quant/2-11-2-1-m5-x5.xml
Debug 1549290817.463 End XML:WRITe+ 2-11-2-1-m5-x5 EXPERIMENTS:/2019-02-04_142954/apldbio/sds//quant/2-11-2-1-m5-x5.xml
Debug 1549290817.466 Acquiring PA queue lock
Debug 1549290817.468 Acquired PA queue lock
Debug 1549290817.468 Released PA queue lock
Debug 1549290817.468 Acquiring palock[0] execution lock
Debug 1549290817.469 Acquired palock[0] execution lock
Debug 1549290817.499 TBC acquiring operative lock
Debug 1549290817.678 LLAC ACK: Acknowledge (type=3), name=Unknown, dest=0x00, source=0x91, control=0x01, id=0x0000, msgid=0x1044, data=[]
Debug 1549290817.679 LLAC ACK reply: Acknowledge (type=3), name=Unknown, dest=0x91, source=0x00, control=0x01, id=0x0000, msgid=0x1044, data=[]
Debug 1549290817.807 LLAC ACK: Acknowledge (type=3), name=Unknown, dest=0x00, source=0x91, control=0x01, id=0x0000, msgid=0x1046, data=[]
Debug 1549290817.808 LLAC ACK reply: Acknowledge (type=3), name=Unknown, dest=0x91, source=0x00, control=0x01, id=0x0000, msgid=0x1046, data=[]
Time 1549290817.970 -elapsed=1665 -active=1560 -remaining=4719
Debug 1549290817.973 Released palock[0] execution lock
Preprocessing 1549290817.976 <quote.message>Input run configuration file: /data/vendor/IS/experiments/2019-02-04_142954/apldbio/sds/quant/2-11-2-1-m5-x5.xml
Block Type:  96Wells
Finished read calibration files
...run ROI Quantitation
ROI Quantitation done in 0.043557 seconds 
Quant files saved in /data/vendor/IS/experiments/2019-02-04_142954/apldbio/sds/quant
...run Preproc Quantitation task
Preproc Quantitation in 0.000293 seconds 
FilterData files saved in /data/vendor/IS/experiments/2019-02-04_142954/apldbio/sds/filter
Success: Preprocessing ok
</quote.message>
Debug 1549290818.000 Start XML:FilterDATa+ S02_C011_T02_P0001_M5_X5_filterdata.xml {}
Debug 1549290818.001 End XML:FilterDATa+ S02_C011_T02_P0001_M5_X5_filterdata.xml {}
Debug 1549290818.010 Start XML:WRITe+ 2-11-2-1-m3-x3 EXPERIMENTS:/2019-02-04_142954/apldbio/sds//quant/2-11-2-1-m3-x3.xml
Debug 1549290818.029 End XML:WRITe+ 2-11-2-1-m3-x3 EXPERIMENTS:/2019-02-04_142954/apldbio/sds//quant/2-11-2-1-m3-x3.xml
Debug 1549290818.031 Acquiring PA queue lock
Debug 1549290818.032 Acquired PA queue lock
Debug 1549290818.032 Released PA queue lock
Debug 1549290818.033 Acquiring palock[1] execution lock
Debug 1549290818.033 Acquired palock[1] execution lock
Temperature 1549290817.964 -sample=60.0,60.0,60.0,60.0,60.0,60.0 -heatsink=39.0 -cover=105.0 -block=60.0,60.0,60.0,60.0,60.0,60.0
Debug 1549290818.073 C: ISTAT?
Debug 1549290818.090 S: OK ISTAT? Running
LEDStatus 1549290818.097 Temperature:60.7404 Current:9.43441 Voltage:3.39928 JuncTemp:77.7376
Debug 1549290818.541 Released palock[1] execution lock
Preprocessing 1549290818.544 <quote.message>Input run configuration file: /data/vendor/IS/experiments/2019-02-04_142954/apldbio/sds/quant/2-11-2-1-m3-x3.xml
Block Type:  96Wells
Finished read calibration files
...run ROI Quantitation
ROI Quantitation done in 0.043312 seconds 
Quant files saved in /data/vendor/IS/experiments/2019-02-04_142954/apldbio/sds/quant
...run Preproc Quantitation task
Preproc Quantitation in 0.000285 seconds 
FilterData files saved in /data/vendor/IS/experiments/2019-02-04_142954/apldbio/sds/filter
Success: Preprocessing ok
</quote.message>
Debug 1549290818.561 Start XML:FilterDATa+ S02_C011_T02_P0001_M3_X3_filterdata.xml {}
Debug 1549290818.562 End XML:FilterDATa+ S02_C011_T02_P0001_M3_X3_filterdata.xml {}
Debug 1549290818.571 Start XML:WRITe+ 2-11-2-1-m4-x4 EXPERIMENTS:/2019-02-04_142954/apldbio/sds//quant/2-11-2-1-m4-x4.xml
Debug 1549290818.584 End XML:WRITe+ 2-11-2-1-m4-x4 EXPERIMENTS:/2019-02-04_142954/apldbio/sds//quant/2-11-2-1-m4-x4.xml
Debug 1549290818.586 Acquiring PA queue lock
Debug 1549290818.586 Acquired PA queue lock
Debug 1549290818.587 Released PA queue lock
Debug 1549290818.587 Acquiring palock[0] execution lock
Debug 1549290818.587 Acquired palock[0] execution lock
Time 1549290818.972 -elapsed=1666 -active=1561 -remaining=4718
Temperature 1549290818.965 -sample=60.0,60.0,60.0,60.0,60.0,60.0 -heatsink=39.0 -cover=105.0 -block=60.0,60.0,60.0,60.0,60.0,60.0
LEDStatus 1549290819.074 Temperature:60.6702 Current:9.4774 Voltage:3.39295 JuncTemp:77.7007
Debug 1549290819.104 Released palock[0] execution lock
Preprocessing 1549290819.107 <quote.message>Input run configuration file: /data/vendor/IS/experiments/2019-02-04_142954/apldbio/sds/quant/2-11-2-1-m4-x4.xml
Block Type:  96Wells
Finished read calibration files
...run ROI Quantitation
ROI Quantitation done in 0.046226 seconds 
Quant files saved in /data/vendor/IS/experiments/2019-02-04_142954/apldbio/sds/quant
...run Preproc Quantitation task
Preproc Quantitation in 0.000301 seconds 
FilterData files saved in /data/vendor/IS/experiments/2019-02-04_142954/apldbio/sds/filter
Success: Preprocessing ok
</quote.message>
Debug 1549290819.126 Start XML:FilterDATa+ S02_C011_T02_P0001_M4_X4_filterdata.xml {}
Debug 1549290819.126 End XML:FilterDATa+ S02_C011_T02_P0001_M4_X4_filterdata.xml {}
Debug 1549290819.135 Start XML:WRITe+ 2-11-2-1-m2-x2 EXPERIMENTS:/2019-02-04_142954/apldbio/sds//quant/2-11-2-1-m2-x2.xml
Debug 1549290819.151 End XML:WRITe+ 2-11-2-1-m2-x2 EXPERIMENTS:/2019-02-04_142954/apldbio/sds//quant/2-11-2-1-m2-x2.xml
Debug 1549290819.153 Acquiring PA queue lock
Debug 1549290819.153 Acquired PA queue lock
Debug 1549290819.154 Released PA queue lock
Debug 1549290819.154 Acquiring palock[1] execution lock
Debug 1549290819.155 Acquired palock[1] execution lock
Debug 1549290819.639 Released palock[1] execution lock
Preprocessing 1549290819.642 <quote.message>Input run configuration file: /data/vendor/IS/experiments/2019-02-04_142954/apldbio/sds/quant/2-11-2-1-m2-x2.xml
Block Type:  96Wells
Finished read calibration files
...run ROI Quantitation
ROI Quantitation done in 0.043571 seconds 
Quant files saved in /data/vendor/IS/experiments/2019-02-04_142954/apldbio/sds/quant
...run Preproc Quantitation task
Preproc Quantitation in 0.000288 seconds 
FilterData files saved in /data/vendor/IS/experiments/2019-02-04_142954/apldbio/sds/filter
Success: Preprocessing ok
</quote.message>
Debug 1549290819.660 Start XML:FilterDATa+ S02_C011_T02_P0001_M2_X2_filterdata.xml {}
Debug 1549290819.660 End XML:FilterDATa+ S02_C011_T02_P0001_M2_X2_filterdata.xml {}
Debug 1549290819.671 Start XML:WRITe+ 2-11-2-1-m1-x1 EXPERIMENTS:/2019-02-04_142954/apldbio/sds//quant/2-11-2-1-m1-x1.xml
Debug 1549290819.691 End XML:WRITe+ 2-11-2-1-m1-x1 EXPERIMENTS:/2019-02-04_142954/apldbio/sds//quant/2-11-2-1-m1-x1.xml
Debug 1549290819.693 Acquiring PA queue lock
Debug 1549290819.694 Acquired PA queue lock
Debug 1549290819.694 Released PA queue lock
Debug 1549290819.694 Acquiring palock[0] execution lock
Debug 1549290819.695 Acquired palock[0] execution lock
Time 1549290819.974 -elapsed=1667 -active=1562 -remaining=4717
Temperature 1549290819.971 -sample=60.0,60.0,60.0,60.0,60.0,60.0 -heatsink=39.0 -cover=105.0 -block=60.0,60.0,60.0,60.0,60.0,60.0
LEDStatus 1549290820.073 Temperature:60.6702 Current:9.4774 Voltage:3.40562 JuncTemp:77.6534
Debug 1549290820.221 Released palock[0] execution lock
Preprocessing 1549290820.223 <quote.message>Input run configuration file: /data/vendor/IS/experiments/2019-02-04_142954/apldbio/sds/quant/2-11-2-1-m1-x1.xml
Block Type:  96Wells
Finished read calibration files
...run ROI Quantitation
ROI Quantitation done in 0.065724 seconds 
Quant files saved in /data/vendor/IS/experiments/2019-02-04_142954/apldbio/sds/quant
...run Preproc Quantitation task
Preproc Quantitation in 0.000336 seconds 
FilterData files saved in /data/vendor/IS/experiments/2019-02-04_142954/apldbio/sds/filter
Success: Preprocessing ok
</quote.message>
Debug 1549290820.241 Start XML:FilterDATa+ S02_C011_T02_P0001_M1_X1_filterdata.xml {}
Debug 1549290820.241 End XML:FilterDATa+ S02_C011_T02_P0001_M1_X1_filterdata.xml {}
Debug 1549290820.257 Start XML:WRITe+ S2-C11-T2-P1 EXPERIMENTS:/2019-02-04_142954/apldbio/sds//filter/2-11-2-1.xml
Debug 1549290820.265 End XML:WRITe+ S2-C11-T2-P1 EXPERIMENTS:/2019-02-04_142954/apldbio/sds//filter/2-11-2-1.xml
Info 1549290820.270 Run ePA here for multicomponent. Ensured that dye are assigned
Debug 1549290820.272 Acquiring PA queue lock
Debug 1549290820.272 Acquired PA queue lock
Debug 1549290820.273 Released PA queue lock
Debug 1549290820.273 Acquiring palock[1] execution lock
Debug 1549290820.274 Acquired palock[1] execution lock
Debug 1549290820.797 Released palock[1] execution lock
Preprocessing 1549290820.800 <quote.message>Input run configuration file: /data/vendor/IS/experiments/2019-02-04_142954/apldbio/sds/filter/2-11-2-1.xml
Block Type:  96Wells
...run Preproc MultiComponent task
Preproc MultiComponent in 0.005974 seconds 
MultiComponentData files saved in /data/vendor/IS/experiments/2019-02-04_142954/apldbio/sds/multicomponent
Success: Preprocessing ok
</quote.message>
Run 1549290820.850 Collected -run="2019-02-04_142954" -stage=2 -cycle=11 -step=2 -point=1
Debug 1549290820.854 C: EXP:LIST? -verbose 2019-02-04_142954/apldbio/sds/quant/S02_C011_T02_P0001*
Debug 1549290820.866 <quote.message>S: OK EXP:LIST? -verbose 2019-02-04_142954/apldbio/sds/quant/S02_C011_T02_P0001* <quote.reply>
s: "2019-02-04_142954/apldbio/sds/quant/S02_C011_T02_P0001_M1_X1_E1.quant" -type=file -size=4194 -mtime=1549290820.19 -atime=1549290820.19 -ctime=1549290820.19
s: "2019-02-04_142954/apldbio/sds/quant/S02_C011_T02_P0001_M1_X1_E2.quant" -type=file -size=4195 -mtime=1549290820.19 -atime=1549290820.19 -ctime=1549290820.19
s: "2019-02-04_142954/apldbio/sds/quant/S02_C011_T02_P0001_M1_X1_E3.quant" -type=file -size=4195 -mtime=1549290820.2 -atime=1549290820.19 -ctime=1549290820.2
s: "2019-02-04_142954/apldbio/sds/quant/S02_C011_T02_P0001_M2_X2_E1.quant" -type=file -size=4195 -mtime=1549290819.61 -atime=1549290819.61 -ctime=1549290819.61
s: "2019-02-04_142954/apldbio/sds/quant/S02_C011_T02_P0001_M2_X2_E2.quant" -type=file -size=4195 -mtime=1549290819.61 -atime=1549290819.61 -ctime=1549290819.61
s: "2019-02-04_142954/apldbio/sds/quant/S02_C011_T02_P0001_M3_X3_E1.quant" -type=file -size=4195 -mtime=1549290818.51 -atime=1549290818.51 -ctime=1549290818.51
s: "2019-02-04_142954/apldbio/sds/quant/S02_C011_T02_P0001_M3_X3_E2.quant" -type=file -size=4195 -mtime=1549290818.52 -atime=1549290818.51 -ctime=1549290818.52
s: "2019-02-04_142954/apldbio/sds/quant/S02_C011_T02_P0001_M4_X4_E1.quant" -type=file -size=4195 -mtime=1549290819.08 -atime=1549290819.07 -ctime=1549290819.08
s: "2019-02-04_142954/apldbio/sds/quant/S02_C011_T02_P0001_M4_X4_E2.quant" -type=file -size=4250 -mtime=1549290819.08 -atime=1549290819.08 -ctime=1549290819.08
s: "2019-02-04_142954/apldbio/sds/quant/S02_C011_T02_P0001_M5_X5_E1.quant" -type=file -size=4195 -mtime=1549290817.94 -atime=1549290817.93 -ctime=1549290817.94
s: "2019-02-04_142954/apldbio/sds/quant/S02_C011_T02_P0001_M5_X5_E2.quant" -type=file -size=4195 -mtime=1549290817.94 -atime=1549290817.94 -ctime=1549290817.94
s: </quote.reply></quote.message>
Debug 1549290820.871 C: EXP:READ? -encoding=plain 2019-02-04_142954/apldbio/sds/quant/S02_C011_T02_P0001_M1_X1_E1.quant
Debug 1549290820.873 S: OK EXP:READ? -encoding=plain 2019-02-04_142954/apldbio/sds/quant/S02_C011_T02_P0001_M1_X1_E1.quant
Debug 1549290820.885 C: ACCess CONTROLLER
Info 1549290820.886 Access notification: [System] Access -sessionid=585 -level=Controller -exclusive=False
System 1549290820.887 Access -sessionid=585 -level=Controller -exclusive=False
Debug 1549290820.887 S: OK ACCess CONTROLLER
Debug 1549290820.914 C: FIL:COP EXPERIMENTS:2019-02-04_142954/apldbio/sds/multicomponent/S02_C011_T02_P0001_multicomponentdata.xml PUBLIC_RUN_COMPLETE:working/2019-02-04_142954/apldbio/sds/multicomponent/S02_C011_T02_P0001_multicomponentdata.xml
Debug 1549290820.919 S: OK FIL:COP EXPERIMENTS:2019-02-04_142954/apldbio/sds/multicomponent/S02_C011_T02_P0001_multicomponentdata.xml PUBLIC_RUN_COMPLETE:working/2019-02-04_142954/apldbio/sds/multicomponent/S02_C011_T02_P0001_multicomponentdata.xml
Debug 1549290820.924 C: ACCess OBSERVER
Info 1549290820.925 Access notification: [System] Access -sessionid=585 -level=Observer -exclusive=False
System 1549290820.926 Access -sessionid=585 -level=Observer -exclusive=False
Debug 1549290820.926 S: OK ACCess OBSERVER
Debug 1549290820.939 C: FIL:LIST? -verbose EXPERIMENTS:/2019-02-04_142954/apldbio/sds/quant/S02_C011_T02_P0001_*E1.quant
Debug 1549290820.948 <quote.message>S: OK FIL:LIST? -verbose EXPERIMENTS:/2019-02-04_142954/apldbio/sds/quant/S02_C011_T02_P0001_*E1.quant <quote.reply>
s: "experiments:2019-02-04_142954/apldbio/sds/quant/S02_C011_T02_P0001_M1_X1_E1.quant" -type=file -size=4194 -mtime=1549290820.19 -atime=1549290820.19 -ctime=1549290820.19
s: "experiments:2019-02-04_142954/apldbio/sds/quant/S02_C011_T02_P0001_M2_X2_E1.quant" -type=file -size=4195 -mtime=1549290819.61 -atime=1549290819.61 -ctime=1549290819.61
s: "experiments:2019-02-04_142954/apldbio/sds/quant/S02_C011_T02_P0001_M3_X3_E1.quant" -type=file -size=4195 -mtime=1549290818.51 -atime=1549290818.51 -ctime=1549290818.51
s: "experiments:2019-02-04_142954/apldbio/sds/quant/S02_C011_T02_P0001_M4_X4_E1.quant" -type=file -size=4195 -mtime=1549290819.08 -atime=1549290819.07 -ctime=1549290819.08
s: "experiments:2019-02-04_142954/apldbio/sds/quant/S02_C011_T02_P0001_M5_X5_E1.quant" -type=file -size=4195 -mtime=1549290817.94 -atime=1549290817.93 -ctime=1549290817.94
s: </quote.reply></quote.message>
Debug 1549290820.960 C: ACCess CONTROLLER
Info 1549290820.961 Access notification: [System] Access -sessionid=585 -level=Controller -exclusive=False
System 1549290820.961 Access -sessionid=585 -level=Controller -exclusive=False
Debug 1549290820.962 S: OK ACCess CONTROLLER
Time 1549290820.968 -elapsed=1668 -active=1563 -remaining=4716
Temperature 1549290820.973 -sample=60.0,60.0,60.0,60.0,60.0,60.0 -heatsink=39.0 -cover=105.0 -block=60.0,60.0,60.0,60.0,60.0,60.0
Debug 1549290820.983 C: FIL:COP EXPERIMENTS:2019-02-04_142954/apldbio/sds/quant/S02_C011_T02_P0001_M1_X1_E1.quant PUBLIC_RUN_COMPLETE:working/2019-02-04_142954/apldbio/sds/quant/S02_C011_T02_P0001_M1_X1_E1.quant
Debug 1549290820.987 S: OK FIL:COP EXPERIMENTS:2019-02-04_142954/apldbio/sds/quant/S02_C011_T02_P0001_M1_X1_E1.quant PUBLIC_RUN_COMPLETE:working/2019-02-04_142954/apldbio/sds/quant/S02_C011_T02_P0001_M1_X1_E1.quant
Debug 1549290821.023 C: ACCess OBSERVER
Info 1549290821.024 Access notification: [System] Access -sessionid=585 -level=Observer -exclusive=False
System 1549290821.025 Access -sessionid=585 -level=Observer -exclusive=False
Debug 1549290821.026 S: OK ACCess OBSERVER
Debug 1549290821.033 C: ACCess CONTROLLER
Info 1549290821.034 Access notification: [System] Access -sessionid=585 -level=Controller -exclusive=False
System 1549290821.034 Access -sessionid=585 -level=Controller -exclusive=False
Debug 1549290821.035 S: OK ACCess CONTROLLER
Debug 1549290821.056 C: FIL:COP EXPERIMENTS:2019-02-04_142954/apldbio/sds/quant/S02_C011_T02_P0001_M2_X2_E1.quant PUBLIC_RUN_COMPLETE:working/2019-02-04_142954/apldbio/sds/quant/S02_C011_T02_P0001_M2_X2_E1.quant
Debug 1549290821.061 S: OK FIL:COP EXPERIMENTS:2019-02-04_142954/apldbio/sds/quant/S02_C011_T02_P0001_M2_X2_E1.quant PUBLIC_RUN_COMPLETE:working/2019-02-04_142954/apldbio/sds/quant/S02_C011_T02_P0001_M2_X2_E1.quant
Debug 1549290821.068 C: ACCess OBSERVER
Info 1549290821.069 Access notification: [System] Access -sessionid=585 -level=Observer -exclusive=False
System 1549290821.069 Access -sessionid=585 -level=Observer -exclusive=False
Debug 1549290821.071 S: OK ACCess OBSERVER
LEDStatus 1549290821.076 Temperature:60.5648 Current:9.44516 Voltage:3.40139 JuncTemp:77.6129
Debug 1549290821.079 C: ACCess CONTROLLER
Info 1549290821.080 Access notification: [System] Access -sessionid=585 -level=Controller -exclusive=False
System 1549290821.080 Access -sessionid=585 -level=Controller -exclusive=False
Debug 1549290821.081 S: OK ACCess CONTROLLER
Debug 1549290821.089 C: EXP:READ? -encoding=plain 2019-02-04_142954/apldbio/sds/quant/S02_C011_T02_P0001_M1_X1_E2.quant
Debug 1549290821.091 S: OK EXP:READ? -encoding=plain 2019-02-04_142954/apldbio/sds/quant/S02_C011_T02_P0001_M1_X1_E2.quant
Debug 1549290821.094 C: EXP:READ? -encoding=plain 2019-02-04_142954/apldbio/sds/quant/S02_C011_T02_P0001_M1_X1_E3.quant
Debug 1549290821.095 S: OK EXP:READ? -encoding=plain 2019-02-04_142954/apldbio/sds/quant/S02_C011_T02_P0001_M1_X1_E3.quant
Debug 1549290821.098 C: EXP:READ? -encoding=plain 2019-02-04_142954/apldbio/sds/quant/S02_C011_T02_P0001_M2_X2_E1.quant
Debug 1549290821.100 S: OK EXP:READ? -encoding=plain 2019-02-04_142954/apldbio/sds/quant/S02_C011_T02_P0001_M2_X2_E1.quant
Debug 1549290821.103 C: FIL:COP EXPERIMENTS:2019-02-04_142954/apldbio/sds/quant/S02_C011_T02_P0001_M3_X3_E1.quant PUBLIC_RUN_COMPLETE:working/2019-02-04_142954/apldbio/sds/quant/S02_C011_T02_P0001_M3_X3_E1.quant
Debug 1549290821.105 C: EXP:READ? -encoding=plain 2019-02-04_142954/apldbio/sds/quant/S02_C011_T02_P0001_M2_X2_E2.quant
Debug 1549290821.107 S: OK EXP:READ? -encoding=plain 2019-02-04_142954/apldbio/sds/quant/S02_C011_T02_P0001_M2_X2_E2.quant
Debug 1549290821.110 C: EXP:READ? -encoding=plain 2019-02-04_142954/apldbio/sds/quant/S02_C011_T02_P0001_M3_X3_E1.quant
Debug 1549290821.113 S: OK FIL:COP EXPERIMENTS:2019-02-04_142954/apldbio/sds/quant/S02_C011_T02_P0001_M3_X3_E1.quant PUBLIC_RUN_COMPLETE:working/2019-02-04_142954/apldbio/sds/quant/S02_C011_T02_P0001_M3_X3_E1.quant
Debug 1549290821.112 S: OK EXP:READ? -encoding=plain 2019-02-04_142954/apldbio/sds/quant/S02_C011_T02_P0001_M3_X3_E1.quant
Debug 1549290821.119 C: ACCess OBSERVER
Info 1549290821.120 Access notification: [System] Access -sessionid=585 -level=Observer -exclusive=False
System 1549290821.121 Access -sessionid=585 -level=Observer -exclusive=False
Debug 1549290821.121 S: OK ACCess OBSERVER
Debug 1549290821.128 C: ACCess CONTROLLER
Info 1549290821.129 Access notification: [System] Access -sessionid=585 -level=Controller -exclusive=False
System 1549290821.130 Access -sessionid=585 -level=Controller -exclusive=False
Debug 1549290821.130 S: OK ACCess CONTROLLER
Debug 1549290821.151 C: FIL:COP EXPERIMENTS:2019-02-04_142954/apldbio/sds/quant/S02_C011_T02_P0001_M4_X4_E1.quant PUBLIC_RUN_COMPLETE:working/2019-02-04_142954/apldbio/sds/quant/S02_C011_T02_P0001_M4_X4_E1.quant
Debug 1549290821.156 S: OK FIL:COP EXPERIMENTS:2019-02-04_142954/apldbio/sds/quant/S02_C011_T02_P0001_M4_X4_E1.quant PUBLIC_RUN_COMPLETE:working/2019-02-04_142954/apldbio/sds/quant/S02_C011_T02_P0001_M4_X4_E1.quant
Debug 1549290821.161 C: ACCess OBSERVER
Info 1549290821.162 Access notification: [System] Access -sessionid=585 -level=Observer -exclusive=False
System 1549290821.163 Access -sessionid=585 -level=Observer -exclusive=False
Debug 1549290821.163 S: OK ACCess OBSERVER
Debug 1549290821.170 C: ACCess CONTROLLER
Info 1549290821.171 Access notification: [System] Access -sessionid=585 -level=Controller -exclusive=False
System 1549290821.172 Access -sessionid=585 -level=Controller -exclusive=False
Debug 1549290821.172 S: OK ACCess CONTROLLER
Debug 1549290821.192 C: FIL:COP EXPERIMENTS:2019-02-04_142954/apldbio/sds/quant/S02_C011_T02_P0001_M5_X5_E1.quant PUBLIC_RUN_COMPLETE:working/2019-02-04_142954/apldbio/sds/quant/S02_C011_T02_P0001_M5_X5_E1.quant
Debug 1549290821.196 S: OK FIL:COP EXPERIMENTS:2019-02-04_142954/apldbio/sds/quant/S02_C011_T02_P0001_M5_X5_E1.quant PUBLIC_RUN_COMPLETE:working/2019-02-04_142954/apldbio/sds/quant/S02_C011_T02_P0001_M5_X5_E1.quant
Debug 1549290821.201 C: ACCess OBSERVER
Info 1549290821.202 Access notification: [System] Access -sessionid=585 -level=Observer -exclusive=False
System 1549290821.203 Access -sessionid=585 -level=Observer -exclusive=False
Debug 1549290821.203 S: OK ACCess OBSERVER
Debug 1549290821.322 C: EXP:READ? -encoding=plain 2019-02-04_142954/apldbio/sds/quant/S02_C011_T02_P0001_M3_X3_E2.quant
Debug 1549290821.324 S: OK EXP:READ? -encoding=plain 2019-02-04_142954/apldbio/sds/quant/S02_C011_T02_P0001_M3_X3_E2.quant
Debug 1549290821.327 C: EXP:READ? -encoding=plain 2019-02-04_142954/apldbio/sds/quant/S02_C011_T02_P0001_M4_X4_E1.quant
Debug 1549290821.329 S: OK EXP:READ? -encoding=plain 2019-02-04_142954/apldbio/sds/quant/S02_C011_T02_P0001_M4_X4_E1.quant
Debug 1549290821.332 C: EXP:READ? -encoding=plain 2019-02-04_142954/apldbio/sds/quant/S02_C011_T02_P0001_M4_X4_E2.quant
Debug 1549290821.333 S: OK EXP:READ? -encoding=plain 2019-02-04_142954/apldbio/sds/quant/S02_C011_T02_P0001_M4_X4_E2.quant
Debug 1549290821.336 C: EXP:READ? -encoding=plain 2019-02-04_142954/apldbio/sds/quant/S02_C011_T02_P0001_M5_X5_E1.quant
Debug 1549290821.338 S: OK EXP:READ? -encoding=plain 2019-02-04_142954/apldbio/sds/quant/S02_C011_T02_P0001_M5_X5_E1.quant
Debug 1549290821.341 C: EXP:READ? -encoding=plain 2019-02-04_142954/apldbio/sds/quant/S02_C011_T02_P0001_M5_X5_E2.quant
Debug 1549290821.342 S: OK EXP:READ? -encoding=plain 2019-02-04_142954/apldbio/sds/quant/S02_C011_T02_P0001_M5_X5_E2.quant
Time 1549290821.967 -elapsed=1669 -active=1564 -remaining=4715
Temperature 1549290821.971 -sample=60.0,60.0,60.0,60.0,60.0,60.0 -heatsink=39.0 -cover=105.0 -block=60.0,60.0,60.0,60.0,60.0,60.0
LEDStatus 1549290822.072 Temperature:60.5999 Current:9.45591 Voltage:3.39717 JuncTemp:77.6183
Time 1549290822.969 -elapsed=1670 -active=1565 -remaining=4714
Temperature 1549290822.964 -sample=60.0,60.0,60.0,60.0,60.0,60.0 -heatsink=39.0 -cover=105.0 -block=60.0,60.0,60.0,60.0,60.0,60.0
Debug 1549290823.065 C: ISTAT?
Debug 1549290823.078 S: OK ISTAT? Running
LEDStatus 1549290823.088 Temperature:60.5298 Current:9.49889 Voltage:3.39506 JuncTemp:77.7803
Time 1549290823.976 -elapsed=1671 -active=1566 -remaining=4713
Temperature 1549290823.985 -sample=60.0,60.0,60.0,60.0,60.0,60.0 -heatsink=39.0 -cover=105.0 -block=60.0,60.0,60.0,60.0,60.0,60.0
LEDStatus 1549290824.072 Temperature:60.5298 Current:9.4774 Voltage:3.39506 JuncTemp:77.5288
Time 1549290824.978 -elapsed=1672 -active=1567 -remaining=4712
Temperature 1549290824.973 -sample=60.0,60.0,60.0,60.0,60.0,60.0 -heatsink=39.0 -cover=105.0 -block=60.0,60.0,60.0,60.0,60.0,60.0
LEDStatus 1549290825.073 Temperature:60.5298 Current:9.4774 Voltage:3.39928 JuncTemp:77.6288
Time 1549290825.978 -elapsed=1673 -active=1568 -remaining=4711
Temperature 1549290825.973 -sample=60.0,60.0,60.0,60.0,60.0,60.0 -heatsink=38.9 -cover=105.0 -block=60.0,60.0,60.0,60.0,60.0,60.0
LEDStatus 1549290826.072 Temperature:60.5298 Current:9.46665 Voltage:3.39717 JuncTemp:77.6341
Debug 1549290826.663 TBC _holding invoked.
Debug 1549290826.664 TBC acquired unhold lock
Debug 1549290826.664 TBC releasing operative lock
Debug 1549290826.665 TBC acquired operative lock
Debug 1549290826.705 TBC acquiring operative lock
Info 1549290826.666 TBC:HOLD starting 0.000000s hold
Debug 1549290826.706 TBC _holding invoked.
Debug 1549290826.706 TBC acquiring unhold lock
Debug 1549290826.707 TBC acquired unhold lock
Debug 1549290826.707 TBC releasing operative lock
Debug 1549290826.708 TBC acquired operative lock
Info 1549290826.710 TBC:SETTing ramping "Zone1" from 60.0 to 95.0 (rate=1.600, timeout=65.6, msgid=0x10F1)
Info 1549290826.711 TBC:SETTing ramping "Zone2" from 60.0 to 95.0 (rate=1.600, timeout=65.6, msgid=0x10F2)
Info 1549290826.711 TBC:SETTing ramping "Zone3" from 60.0 to 95.0 (rate=1.600, timeout=65.6, msgid=0x10F3)
Info 1549290826.712 TBC:SETTing ramping "Zone4" from 60.0 to 95.0 (rate=1.600, timeout=65.6, msgid=0x10F4)
Info 1549290826.713 TBC:SETTing ramping "Zone5" from 60.0 to 95.0 (rate=1.600, timeout=65.6, msgid=0x10F5)
Info 1549290826.713 TBC:SETTing ramping "Zone6" from 60.0 to 95.0 (rate=1.600, timeout=65.6, msgid=0x10F6)
Run 1549290826.783 Cycle 12
Run 1549290826.837 Step 1
Run 1549290826.847 Ramping -zones=Zone1,Zone2,Zone3,Zone4,Zone5,Zone6 -targets=95.000,95.000,95.000,95.000,95.000,95.000 -rates=1.600,1.600,1.600,1.600,1.600,1.600
Time 1549290826.980 -elapsed=1674 -active=1569 -remaining=4712
Temperature 1549290826.967 -sample=60.0,60.0,60.0,60.0,60.0,60.0 -heatsink=39.0 -cover=105.0 -block=60.0,60.0,60.1,60.0,60.0,60.0
LEDStatus 1549290827.073 Temperature:60.5648 Current:9.46665 Voltage:3.39928 JuncTemp:77.6798
Time 1549290827.978 -elapsed=1675 -active=1570 -remaining=4711
Temperature 1549290827.973 -sample=60.7,60.8,60.8,60.8,60.7,60.7 -heatsink=38.9 -cover=104.9 -block=64.4,64.5,64.8,64.6,64.4,64.3
Debug 1549290828.068 C: ISTAT?
Debug 1549290828.081 S: OK ISTAT? Running
LEDStatus 1549290828.087 Temperature:60.5298 Current:9.4774 Voltage:3.40139 JuncTemp:77.5306
Time 1549290828.974 -elapsed=1676 -active=1571 -remaining=4710
Temperature 1549290828.984 -sample=63.3,63.4,63.5,63.3,63.2,63.3 -heatsink=38.8 -cover=105.0 -block=68.7,68.8,68.7,68.5,68.7,68.7
LEDStatus 1549290829.073 Temperature:60.5999 Current:9.4774 Voltage:3.39717 JuncTemp:77.5551
Time 1549290829.975 -elapsed=1677 -active=1572 -remaining=4709
Temperature 1549290829.982 -sample=65.4,65.5,65.4,65.4,65.5,65.4 -heatsink=38.9 -cover=105.0 -block=68.7,68.8,68.6,68.6,68.7,68.9
LEDStatus 1549290830.072 Temperature:60.5298 Current:9.4774 Voltage:3.39506 JuncTemp:77.5358
Time 1549290830.979 -elapsed=1678 -active=1573 -remaining=4708
Temperature 1549290830.966 -sample=66.9,67.0,66.9,66.9,66.9,66.9 -heatsink=38.9 -cover=104.9 -block=70.1,70.0,70.1,70.2,69.9,70.0
LEDStatus 1549290831.072 Temperature:60.4947 Current:9.44516 Voltage:3.39717 JuncTemp:77.6062
Time 1549290831.974 -elapsed=1679 -active=1574 -remaining=4707
Temperature 1549290831.985 -sample=68.7,68.8,68.7,68.7,68.6,68.6 -heatsink=38.6 -cover=105.0 -block=72.5,72.6,72.5,72.5,72.5,72.5
LEDStatus 1549290832.072 Temperature:60.5298 Current:9.46665 Voltage:3.39717 JuncTemp:77.5059
Time 1549290832.974 -elapsed=1680 -active=1575 -remaining=4706
Temperature 1549290832.986 -sample=70.5,70.6,70.5,70.5,70.5,70.5 -heatsink=38.6 -cover=105.0 -block=74.0,74.1,73.9,73.9,74.0,74.0
Debug 1549290833.066 C: ISTAT?
Debug 1549290833.078 S: OK ISTAT? Running
LEDStatus 1549290833.087 Temperature:60.4595 Current:9.4774 Voltage:3.39717 JuncTemp:77.5306
Time 1549290833.978 -elapsed=1681 -active=1576 -remaining=4705
Temperature 1549290833.973 -sample=72.1,72.2,72.1,72.1,72.1,72.1 -heatsink=38.5 -cover=105.0 -block=75.3,75.3,75.3,75.3,75.3,75.3
LEDStatus 1549290834.072 Temperature:60.4595 Current:9.48814 Voltage:3.39928 JuncTemp:77.6519
Time 1549290834.980 -elapsed=1682 -active=1577 -remaining=4704
Temperature 1549290834.971 -sample=73.8,73.8,73.8,73.8,73.7,73.7 -heatsink=38.5 -cover=105.0 -block=77.1,77.1,77.1,77.1,77.0,77.0
LEDStatus 1549290835.072 Temperature:60.4947 Current:9.45591 Voltage:3.39928 JuncTemp:77.455
Time 1549290835.974 -elapsed=1683 -active=1578 -remaining=4703
Temperature 1549290835.983 -sample=75.4,75.5,75.4,75.4,75.5,75.4 -heatsink=38.6 -cover=105.1 -block=78.7,78.8,78.6,78.6,78.7,78.7
LEDStatus 1549290836.072 Temperature:60.4244 Current:9.44516 Voltage:3.39928 JuncTemp:77.6556
Time 1549290836.974 -elapsed=1684 -active=1579 -remaining=4702
Temperature 1549290836.984 -sample=77.0,77.1,77.0,77.0,77.1,77.0 -heatsink=38.4 -cover=105.0 -block=80.2,80.3,80.1,80.1,80.2,80.2
LEDStatus 1549290837.072 Temperature:60.4947 Current:9.46665 Voltage:3.39717 JuncTemp:77.4955
Time 1549290837.974 -elapsed=1685 -active=1580 -remaining=4701
Temperature 1549290837.984 -sample=78.6,78.7,78.6,78.6,78.6,78.5 -heatsink=38.5 -cover=105.0 -block=81.7,81.8,81.7,81.7,81.7,81.6
Debug 1549290838.067 C: ISTAT?
Debug 1549290838.080 S: OK ISTAT? Running
LEDStatus 1549290838.087 Temperature:60.4947 Current:9.45591 Voltage:3.39928 JuncTemp:77.6168
Time 1549290838.974 -elapsed=1686 -active=1581 -remaining=4700
Temperature 1549290838.985 -sample=80.1,80.3,80.1,80.1,80.2,80.1 -heatsink=38.4 -cover=105.0 -block=83.3,83.4,83.2,83.3,83.3,83.3
LEDStatus 1549290839.072 Temperature:60.3893 Current:9.4774 Voltage:3.39295 JuncTemp:77.5378
Time 1549290839.974 -elapsed=1687 -active=1582 -remaining=4699
Temperature 1549290839.983 -sample=81.7,81.8,81.7,81.7,81.8,81.7 -heatsink=38.1 -cover=105.0 -block=84.8,84.9,84.7,84.8,84.8,84.8
LEDStatus 1549290840.072 Temperature:60.4595 Current:9.49889 Voltage:3.40139 JuncTemp:77.5254
Time 1549290840.976 -elapsed=1688 -active=1583 -remaining=4698
Temperature 1549290840.981 -sample=83.2,83.4,83.1,83.2,83.3,83.2 -heatsink=38.4 -cover=105.1 -block=86.3,86.5,86.3,86.3,86.4,86.3
LEDStatus 1549290841.072 Temperature:60.4244 Current:9.45591 Voltage:3.4035 JuncTemp:77.6205
Time 1549290841.975 -elapsed=1689 -active=1584 -remaining=4697
Temperature 1549290841.981 -sample=84.8,84.9,84.7,84.8,84.8,84.8 -heatsink=38.2 -cover=105.0 -block=87.9,88.0,87.8,87.9,87.9,87.8
LEDStatus 1549290842.072 Temperature:60.4244 Current:9.4774 Voltage:3.40139 JuncTemp:77.4746
Time 1549290842.974 -elapsed=1690 -active=1585 -remaining=4696
Temperature 1549290842.981 -sample=86.3,86.5,86.2,86.3,86.4,86.3 -heatsink=38.2 -cover=105.0 -block=89.4,89.6,89.3,89.4,89.5,89.4
Debug 1549290843.065 C: ISTAT?
Debug 1549290843.078 S: OK ISTAT? Running
LEDStatus 1549290843.087 Temperature:60.4595 Current:9.4774 Voltage:3.39717 JuncTemp:77.5766
Time 1549290843.974 -elapsed=1691 -active=1586 -remaining=4695
Temperature 1549290843.988 -sample=87.8,88.0,87.8,87.8,87.9,87.8 -heatsink=38.2 -cover=105.0 -block=90.9,91.1,90.8,90.9,91.0,90.8
LEDStatus 1549290844.072 Temperature:60.4244 Current:9.4774 Voltage:3.39928 JuncTemp:77.441
Time 1549290844.974 -elapsed=1692 -active=1587 -remaining=4694
Temperature 1549290844.981 -sample=89.4,89.5,89.3,89.4,89.4,89.4 -heatsink=38.0 -cover=105.0 -block=92.5,92.6,92.4,92.5,92.5,92.4
LEDStatus 1549290845.072 Temperature:60.4595 Current:9.48814 Voltage:3.39717 JuncTemp:77.5133
Time 1549290845.974 -elapsed=1693 -active=1588 -remaining=4693
Temperature 1549290845.988 -sample=90.9,91.1,90.8,90.9,91.0,90.8 -heatsink=38.1 -cover=105.0 -block=94.0,94.2,93.9,94.0,94.1,94.0
LEDStatus 1549290846.072 Temperature:60.4595 Current:9.46665 Voltage:3.39928 JuncTemp:77.4446
Time 1549290846.974 -elapsed=1694 -active=1589 -remaining=4692
Temperature 1549290846.983 -sample=92.4,92.7,92.4,92.5,92.5,92.4 -heatsink=38.0 -cover=105.0 -block=95.5,95.7,95.4,95.5,95.6,95.5
LEDStatus 1549290847.072 Temperature:60.3542 Current:9.48814 Voltage:3.40139 JuncTemp:77.4746
Time 1549290847.979 -elapsed=1695 -active=1590 -remaining=4691
Temperature 1549290847.973 -sample=93.8,94.0,93.8,93.8,93.9,93.8 -heatsink=37.9 -cover=105.0 -block=96.1,96.2,96.1,96.1,96.2,96.1
Debug 1549290848.065 C: ISTAT?
Debug 1549290848.078 S: OK ISTAT? Running
LEDStatus 1549290848.086 Temperature:60.4244 Current:9.46665 Voltage:3.39506 JuncTemp:77.4498
Debug 1549290848.167 LLAC ACK: Acknowledge (type=3), name=Unknown, dest=0x00, source=0x81, control=0x01, id=0x0000, msgid=0x10F1, data=[]
Debug 1549290848.168 LLAC ACK reply: Acknowledge (type=3), name=Unknown, dest=0x81, source=0x00, control=0x01, id=0x0000, msgid=0x10F1, data=[]
Debug 1549290848.169 LLAC ACK: Acknowledge (type=3), name=Unknown, dest=0x00, source=0x82, control=0x01, id=0x0000, msgid=0x10F2, data=[]
Debug 1549290848.169 LLAC ACK reply: Acknowledge (type=3), name=Unknown, dest=0x82, source=0x00, control=0x01, id=0x0000, msgid=0x10F2, data=[]
Debug 1549290848.212 LLAC ACK: Acknowledge (type=3), name=Unknown, dest=0x00, source=0x83, control=0x01, id=0x0000, msgid=0x10F3, data=[]
Debug 1549290848.213 LLAC ACK reply: Acknowledge (type=3), name=Unknown, dest=0x83, source=0x00, control=0x01, id=0x0000, msgid=0x10F3, data=[]
Debug 1549290848.214 LLAC ACK: Acknowledge (type=3), name=Unknown, dest=0x00, source=0x84, control=0x01, id=0x0000, msgid=0x10F4, data=[]
Debug 1549290848.215 LLAC ACK reply: Acknowledge (type=3), name=Unknown, dest=0x84, source=0x00, control=0x01, id=0x0000, msgid=0x10F4, data=[]
Debug 1549290848.216 LLAC ACK: Acknowledge (type=3), name=Unknown, dest=0x00, source=0x85, control=0x01, id=0x0000, msgid=0x10F5, data=[]
Debug 1549290848.217 LLAC ACK reply: Acknowledge (type=3), name=Unknown, dest=0x85, source=0x00, control=0x01, id=0x0000, msgid=0x10F5, data=[]
Debug 1549290848.219 LLAC ACK: Acknowledge (type=3), name=Unknown, dest=0x00, source=0x86, control=0x01, id=0x0000, msgid=0x10F6, data=[]
Debug 1549290848.220 LLAC ACK reply: Acknowledge (type=3), name=Unknown, dest=0x86, source=0x00, control=0x01, id=0x0000, msgid=0x10F6, data=[]
Debug 1549290848.221 TBC releasing operative lock
Debug 1549290848.225 Pending Suspend flag: False
Debug 1549290848.246 TBC acquiring operative lock
Debug 1549290848.247 TBC acquired operative lock
Run 1549290848.293 Holding -time=15
Info 1549290848.250 TBC:HOLD starting 15.000000s hold
Debug 1549290848.303 TBC acquiring unhold lock
Time 1549290848.978 -elapsed=1696 -active=1591 -remaining=4690
Temperature 1549290848.966 -sample=94.6,94.7,94.6,94.7,94.7,94.6 -heatsink=37.8 -cover=105.0 -block=95.7,95.6,95.8,95.7,95.7,95.8
LEDStatus 1549290849.072 Temperature:60.3542 Current:9.46665 Voltage:3.4035 JuncTemp:77.5466
Time 1549290849.978 -elapsed=1697 -active=1592 -remaining=4689
Temperature 1549290849.973 -sample=94.9,94.9,94.9,94.9,94.9,94.9 -heatsink=37.8 -cover=105.0 -block=95.0,94.9,95.0,95.0,94.9,94.9
LEDStatus 1549290850.072 Temperature:60.4947 Current:9.4774 Voltage:3.39295 JuncTemp:77.4955
Time 1549290850.967 -elapsed=1698 -active=1593 -remaining=4688
Temperature 1549290850.970 -sample=94.9,94.9,94.9,94.9,94.9,94.9 -heatsink=37.7 -cover=105.0 -block=94.9,95.0,94.9,94.9,94.9,94.9
LEDStatus 1549290851.072 Temperature:60.3542 Current:9.42367 Voltage:3.39506 JuncTemp:77.4779
Time 1549290851.974 -elapsed=1699 -active=1594 -remaining=4687
Temperature 1549290851.981 -sample=94.9,94.9,94.9,94.9,94.9,94.9 -heatsink=37.9 -cover=105.0 -block=94.9,95.0,94.9,94.9,95.0,94.9
LEDStatus 1549290852.072 Temperature:60.3893 Current:9.49889 Voltage:3.39928 JuncTemp:77.5591
Time 1549290852.977 -elapsed=1700 -active=1595 -remaining=4686
Temperature 1549290852.986 -sample=94.9,94.9,94.9,94.9,94.9,94.9 -heatsink=37.9 -cover=105.0 -block=95.0,95.0,95.0,95.0,95.0,95.0
Debug 1549290853.068 C: ISTAT?
Debug 1549290853.080 S: OK ISTAT? Running
LEDStatus 1549290853.087 Temperature:60.3893 Current:9.45591 Voltage:3.39506 JuncTemp:77.5591
Time 1549290853.974 -elapsed=1701 -active=1596 -remaining=4685
Temperature 1549290853.982 -sample=95.0,95.0,95.0,95.0,95.0,94.9 -heatsink=37.6 -cover=105.0 -block=95.0,95.0,95.0,95.0,95.0,95.0
LEDStatus 1549290854.072 Temperature:60.3542 Current:9.48814 Voltage:3.39717 JuncTemp:77.3901
Time 1549290854.974 -elapsed=1702 -active=1597 -remaining=4684
Temperature 1549290854.982 -sample=95.0,95.0,95.0,95.0,95.0,95.0 -heatsink=37.8 -cover=105.0 -block=95.0,95.0,95.0,95.0,95.0,95.0
LEDStatus 1549290855.072 Temperature:60.4244 Current:9.49889 Voltage:3.39506 JuncTemp:77.4658
Time 1549290855.974 -elapsed=1703 -active=1598 -remaining=4683
Temperature 1549290855.985 -sample=95.0,95.0,95.0,95.0,95.0,95.0 -heatsink=37.7 -cover=105.1 -block=95.0,95.0,95.0,95.0,95.0,95.0
LEDStatus 1549290856.072 Temperature:60.4595 Current:9.43441 Voltage:3.39928 JuncTemp:77.4253
Time 1549290856.974 -elapsed=1704 -active=1599 -remaining=4682
Temperature 1549290856.982 -sample=95.0,95.0,95.0,95.0,95.0,95.0 -heatsink=37.7 -cover=105.0 -block=95.0,95.0,95.0,95.0,95.0,95.0
LEDStatus 1549290857.072 Temperature:60.3191 Current:9.44516 Voltage:3.39717 JuncTemp:77.3602
Time 1549290857.974 -elapsed=1705 -active=1600 -remaining=4681
Temperature 1549290857.980 -sample=95.0,95.0,95.0,95.0,95.0,95.0 -heatsink=37.8 -cover=105.0 -block=95.0,95.0,95.0,95.0,95.0,95.0
Debug 1549290858.066 C: ISTAT?
Debug 1549290858.078 S: OK ISTAT? Running
LEDStatus 1549290858.087 Temperature:60.4595 Current:9.45591 Voltage:3.39295 JuncTemp:77.4556
Time 1549290858.974 -elapsed=1706 -active=1601 -remaining=4680
Temperature 1549290858.982 -sample=95.0,95.0,95.0,95.0,95.0,95.0 -heatsink=37.7 -cover=105.0 -block=95.0,95.0,95.0,95.0,95.0,95.0
LEDStatus 1549290859.072 Temperature:60.4244 Current:9.46665 Voltage:3.4035 JuncTemp:77.4552
Time 1549290859.978 -elapsed=1707 -active=1602 -remaining=4679
Temperature 1549290859.973 -sample=95.0,95.0,95.0,95.0,95.0,95.0 -heatsink=37.7 -cover=105.0 -block=95.0,95.0,95.0,95.0,95.0,95.0
LEDStatus 1549290860.072 Temperature:60.3893 Current:9.44516 Voltage:3.4035 JuncTemp:77.5254
Time 1549290860.974 -elapsed=1708 -active=1603 -remaining=4678
Temperature 1549290860.986 -sample=95.0,95.0,95.0,95.0,95.0,95.0 -heatsink=37.8 -cover=105.0 -block=95.0,95.0,95.0,95.0,95.0,95.0
LEDStatus 1549290861.072 Temperature:60.3191 Current:9.46665 Voltage:3.39717 JuncTemp:77.4501
Time 1549290861.974 -elapsed=1709 -active=1604 -remaining=4677
Temperature 1549290861.985 -sample=95.0,95.0,95.0,95.0,95.0,95.0 -heatsink=37.9 -cover=105.0 -block=95.0,95.0,95.0,95.0,95.0,95.0
LEDStatus 1549290862.072 Temperature:60.4244 Current:9.46665 Voltage:3.4035 JuncTemp:77.4727
Time 1549290862.975 -elapsed=1710 -active=1605 -remaining=4676
Temperature 1549290862.986 -sample=95.0,95.0,95.0,95.0,95.0,95.0 -heatsink=37.7 -cover=104.9 -block=95.0,95.0,95.0,95.0,95.0,95.0
Debug 1549290863.071 C: ISTAT?
Debug 1549290863.084 S: OK ISTAT? Running
LEDStatus 1549290863.087 Temperature:60.4595 Current:9.4774 Voltage:3.40139 JuncTemp:77.4444
Debug 1549290863.363 TBC _holding invoked.
Debug 1549290863.365 TBC acquired unhold lock
Debug 1549290863.366 TBC releasing operative lock
Debug 1549290863.420 TBC acquiring operative lock
Debug 1549290863.420 TBC acquired operative lock
Info 1549290863.423 TBC:SETTing ramping "Zone1" from 95.0 to 60.0 (rate=1.600, timeout=65.6, msgid=0x1399)
Info 1549290863.424 TBC:SETTing ramping "Zone2" from 95.0 to 60.0 (rate=1.600, timeout=65.6, msgid=0x139A)
Info 1549290863.424 TBC:SETTing ramping "Zone3" from 95.0 to 60.0 (rate=1.600, timeout=65.6, msgid=0x139B)
Info 1549290863.425 TBC:SETTing ramping "Zone4" from 95.0 to 60.0 (rate=1.600, timeout=65.6, msgid=0x139C)
Info 1549290863.426 TBC:SETTing ramping "Zone5" from 95.0 to 60.0 (rate=1.600, timeout=65.6, msgid=0x139D)
Info 1549290863.426 TBC:SETTing ramping "Zone6" from 95.0 to 60.0 (rate=1.600, timeout=65.6, msgid=0x139E)
Run 1549290863.497 Step 2
Run 1549290863.506 Ramping -zones=Zone1,Zone2,Zone3,Zone4,Zone5,Zone6 -targets=60.000,60.000,60.000,60.000,60.000,60.000 -rates=1.600,1.600,1.600,1.600,1.600,1.600
Time 1549290863.977 -elapsed=1711 -active=1606 -remaining=4675
Temperature 1549290863.980 -sample=95.0,95.0,95.0,95.0,95.0,95.0 -heatsink=38.0 -cover=105.0 -block=94.6,94.6,94.6,94.5,94.7,94.6
LEDStatus 1549290864.073 Temperature:60.3542 Current:9.46665 Voltage:3.39506 JuncTemp:77.3725
Time 1549290864.986 -elapsed=1712 -active=1607 -remaining=4674
Temperature 1549290864.974 -sample=94.4,94.3,94.4,94.3,94.3,94.3 -heatsink=38.0 -cover=105.1 -block=90.6,90.5,90.5,90.3,90.6,90.5
LEDStatus 1549290865.072 Temperature:60.3542 Current:9.48814 Voltage:3.4035 JuncTemp:77.3935
Time 1549290865.979 -elapsed=1713 -active=1608 -remaining=4673
Temperature 1549290865.967 -sample=92.7,92.7,92.7,92.6,92.7,92.7 -heatsink=37.9 -cover=105.0 -block=86.9,86.9,87.0,86.9,87.0,86.9
LEDStatus 1549290866.072 Temperature:60.3893 Current:9.45591 Voltage:3.4035 JuncTemp:77.4764
Time 1549290866.967 -elapsed=1714 -active=1609 -remaining=4672
Temperature 1549290866.972 -sample=90.8,90.6,90.8,90.7,90.7,90.7 -heatsink=37.8 -cover=105.0 -block=85.0,84.9,85.1,85.1,85.0,84.9
LEDStatus 1549290867.072 Temperature:60.3542 Current:9.45591 Voltage:3.40773 JuncTemp:77.4746
Time 1549290867.975 -elapsed=1715 -active=1610 -remaining=4671
Temperature 1549290867.981 -sample=88.9,88.8,89.0,88.9,88.9,88.8 -heatsink=38.1 -cover=104.9 -block=83.6,83.6,83.7,83.7,83.6,83.5
Debug 1549290868.067 C: ISTAT?
Debug 1549290868.080 S: OK ISTAT? Running
LEDStatus 1549290868.087 Temperature:60.4244 Current:9.45591 Voltage:3.39717 JuncTemp:77.4446
Time 1549290868.974 -elapsed=1716 -active=1611 -remaining=4670
Temperature 1549290868.986 -sample=87.2,87.1,87.3,87.2,87.2,87.1 -heatsink=38.2 -cover=105.0 -block=82.1,82.1,82.2,82.2,82.2,82.0
LEDStatus 1549290869.072 Temperature:60.4244 Current:9.4774 Voltage:3.40139 JuncTemp:77.4604
Time 1549290869.974 -elapsed=1717 -active=1612 -remaining=4669
Temperature 1549290869.987 -sample=85.5,85.4,85.6,85.5,85.5,85.4 -heatsink=38.4 -cover=105.0 -block=80.4,80.4,80.6,80.5,80.5,80.4
LEDStatus 1549290870.072 Temperature:60.3893 Current:9.45591 Voltage:3.39928 JuncTemp:77.55
Time 1549290870.974 -elapsed=1718 -active=1613 -remaining=4668
Temperature 1549290870.987 -sample=83.8,83.7,83.9,83.8,83.8,83.8 -heatsink=38.2 -cover=105.1 -block=78.7,78.7,78.9,78.8,78.8,78.7
LEDStatus 1549290871.072 Temperature:60.3542 Current:9.45591 Voltage:3.40139 JuncTemp:77.4779
Time 1549290871.978 -elapsed=1719 -active=1614 -remaining=4667
Temperature 1549290871.966 -sample=82.1,82.1,82.3,82.2,82.2,82.2 -heatsink=38.2 -cover=105.0 -block=77.1,77.0,77.2,77.1,77.2,77.1
LEDStatus 1549290872.072 Temperature:60.3893 Current:9.50963 Voltage:3.4035 JuncTemp:77.4464
Time 1549290872.975 -elapsed=1720 -active=1615 -remaining=4666
Temperature 1549290872.983 -sample=80.5,80.4,80.6,80.5,80.5,80.4 -heatsink=38.4 -cover=105.1 -block=75.4,75.4,75.6,75.5,75.4,75.4
Debug 1549290873.067 C: ISTAT?
Debug 1549290873.080 S: OK ISTAT? Running
LEDStatus 1549290873.086 Temperature:60.4244 Current:9.49889 Voltage:3.40139 JuncTemp:77.3829
Time 1549290873.974 -elapsed=1721 -active=1616 -remaining=4665
Temperature 1549290873.986 -sample=78.8,78.7,79.0,78.8,78.8,78.7 -heatsink=38.5 -cover=105.1 -block=73.7,73.7,73.9,73.8,73.8,73.7
LEDStatus 1549290874.072 Temperature:60.4947 Current:9.4774 Voltage:3.39928 JuncTemp:77.471
Time 1549290874.978 -elapsed=1722 -active=1617 -remaining=4664
Temperature 1549290874.967 -sample=77.1,77.0,77.3,77.2,77.1,77.1 -heatsink=38.6 -cover=105.0 -block=72.1,72.0,72.3,72.2,72.1,72.1
LEDStatus 1549290875.072 Temperature:60.3542 Current:9.48814 Voltage:3.39717 JuncTemp:77.464
Time 1549290875.975 -elapsed=1723 -active=1618 -remaining=4663
Temperature 1549290875.984 -sample=75.4,75.4,75.6,75.5,75.5,75.5 -heatsink=38.8 -cover=105.1 -block=70.4,70.3,70.6,70.4,70.4,70.4
LEDStatus 1549290876.072 Temperature:60.4244 Current:9.46665 Voltage:3.4035 JuncTemp:77.4464
Time 1549290876.974 -elapsed=1724 -active=1619 -remaining=4662
Temperature 1549290876.984 -sample=73.8,73.7,73.9,73.8,73.8,73.8 -heatsink=38.9 -cover=105.1 -block=68.7,68.6,68.9,68.7,68.7,68.7
LEDStatus 1549290877.072 Temperature:60.4595 Current:9.4774 Voltage:3.40139 JuncTemp:77.513
Time 1549290877.978 -elapsed=1725 -active=1620 -remaining=4661
Temperature 1549290877.967 -sample=72.1,72.0,72.3,72.1,72.2,72.1 -heatsink=38.8 -cover=105.0 -block=67.1,66.9,67.2,67.1,67.1,67.1
Debug 1549290878.066 C: ISTAT?
Debug 1549290878.079 S: OK ISTAT? Running
LEDStatus 1549290878.087 Temperature:60.4947 Current:9.48814 Voltage:3.39717 JuncTemp:77.5254
Time 1549290878.983 -elapsed=1726 -active=1621 -remaining=4660
Temperature 1549290878.974 -sample=70.4,70.3,70.7,70.5,70.4,70.4 -heatsink=38.9 -cover=105.1 -block=65.4,65.3,65.6,65.5,65.5,65.4
LEDStatus 1549290879.072 Temperature:60.4244 Current:9.44516 Voltage:3.39717 JuncTemp:77.4691
Time 1549290879.975 -elapsed=1727 -active=1622 -remaining=4659
Temperature 1549290879.985 -sample=68.8,68.6,68.9,68.8,68.8,68.8 -heatsink=38.9 -cover=105.1 -block=63.9,63.6,63.9,63.8,63.8,63.9
LEDStatus 1549290880.072 Temperature:60.4244 Current:9.49889 Voltage:3.4035 JuncTemp:77.4727
Time 1549290880.967 -elapsed=1728 -active=1623 -remaining=4658
Temperature 1549290880.972 -sample=67.2,67.0,67.3,67.2,67.1,67.1 -heatsink=39.0 -cover=105.0 -block=62.2,61.9,62.3,62.1,62.1,62.2
LEDStatus 1549290881.072 Temperature:60.4595 Current:9.44516 Voltage:3.39928 JuncTemp:77.4307
Time 1549290881.979 -elapsed=1729 -active=1624 -remaining=4657
Temperature 1549290881.966 -sample=65.5,65.3,65.6,65.5,65.4,65.6 -heatsink=39.2 -cover=105.0 -block=60.5,60.2,60.6,60.4,60.4,60.5
LEDStatus 1549290882.072 Temperature:60.3893 Current:9.48814 Voltage:3.38873 JuncTemp:77.5203
Time 1549290882.974 -elapsed=1730 -active=1625 -remaining=4656
Temperature 1549290882.986 -sample=63.9,63.6,64.0,63.8,63.7,63.8 -heatsink=39.3 -cover=105.1 -block=58.9,58.8,59.0,58.9,58.9,58.9
Debug 1549290883.066 C: ISTAT?
Debug 1549290883.079 S: OK ISTAT? Running
LEDStatus 1549290883.087 Temperature:60.4244 Current:9.44516 Voltage:3.40139 JuncTemp:77.4746
Time 1549290883.979 -elapsed=1731 -active=1626 -remaining=4655
Temperature 1549290883.966 -sample=62.4,62.2,62.4,62.3,62.3,62.4 -heatsink=39.5 -cover=105.0 -block=58.2,58.3,58.3,58.3,58.3,58.3
LEDStatus 1549290884.072 Temperature:60.3542 Current:9.46665 Voltage:3.40562 JuncTemp:77.4991
Time 1549290884.974 -elapsed=1732 -active=1627 -remaining=4654
Temperature 1549290884.984 -sample=61.2,61.1,61.3,61.2,61.2,61.2 -heatsink=39.4 -cover=105.0 -block=58.7,58.7,58.7,58.7,58.7,58.6
LEDStatus 1549290885.072 Temperature:60.4244 Current:9.45591 Voltage:3.40562 JuncTemp:77.5024
Debug 1549290885.233 LLAC ACK: Acknowledge (type=3), name=Unknown, dest=0x00, source=0x81, control=0x01, id=0x0000, msgid=0x1399, data=[]
Debug 1549290885.233 LLAC ACK reply: Acknowledge (type=3), name=Unknown, dest=0x81, source=0x00, control=0x01, id=0x0000, msgid=0x1399, data=[]
Debug 1549290885.234 LLAC ACK: Acknowledge (type=3), name=Unknown, dest=0x00, source=0x82, control=0x01, id=0x0000, msgid=0x139A, data=[]
Debug 1549290885.234 LLAC ACK reply: Acknowledge (type=3), name=Unknown, dest=0x82, source=0x00, control=0x01, id=0x0000, msgid=0x139A, data=[]
Debug 1549290885.358 LLAC ACK: Acknowledge (type=3), name=Unknown, dest=0x00, source=0x83, control=0x01, id=0x0000, msgid=0x139B, data=[]
Debug 1549290885.359 LLAC ACK reply: Acknowledge (type=3), name=Unknown, dest=0x83, source=0x00, control=0x01, id=0x0000, msgid=0x139B, data=[]
Debug 1549290885.360 LLAC ACK: Acknowledge (type=3), name=Unknown, dest=0x00, source=0x84, control=0x01, id=0x0000, msgid=0x139C, data=[]
Debug 1549290885.361 LLAC ACK reply: Acknowledge (type=3), name=Unknown, dest=0x84, source=0x00, control=0x01, id=0x0000, msgid=0x139C, data=[]
Debug 1549290885.363 LLAC ACK: Acknowledge (type=3), name=Unknown, dest=0x00, source=0x85, control=0x01, id=0x0000, msgid=0x139D, data=[]
Debug 1549290885.364 LLAC ACK reply: Acknowledge (type=3), name=Unknown, dest=0x85, source=0x00, control=0x01, id=0x0000, msgid=0x139D, data=[]
Debug 1549290885.365 LLAC ACK: Acknowledge (type=3), name=Unknown, dest=0x00, source=0x86, control=0x01, id=0x0000, msgid=0x139E, data=[]
Debug 1549290885.366 LLAC ACK reply: Acknowledge (type=3), name=Unknown, dest=0x86, source=0x00, control=0x01, id=0x0000, msgid=0x139E, data=[]
Debug 1549290885.367 TBC releasing operative lock
Debug 1549290885.371 Pending Suspend flag: False
Debug 1549290885.422 TBC acquiring operative lock
Debug 1549290885.422 TBC acquired operative lock
Run 1549290885.426 Holding -time=60 -collecting=True
Info 1549290885.424 TBC:HOLD starting 60.000000s hold
Debug 1549290885.443 TBC acquiring unhold lock
Run 1549290885.449 Acquiring -run="2019-02-04_142954" -stage=2 -cycle=12 -point=1 -Temperature=60.8483,60.7535,60.9447,60.8776,60.8328,60.8607
Time 1549290885.967 -elapsed=1733 -active=1628 -remaining=4653
Temperature 1549290885.970 -sample=60.5,60.5,60.6,60.5,60.5,60.5 -heatsink=39.6 -cover=105.1 -block=59.1,59.3,58.9,59.1,59.1,59.0
LEDStatus 1549290886.072 Temperature:60.4595 Current:9.46665 Voltage:3.39506 JuncTemp:77.5412
Time 1549290886.977 -elapsed=1734 -active=1629 -remaining=4652
Temperature 1549290886.987 -sample=60.4,60.4,60.4,60.4,60.4,60.4 -heatsink=39.7 -cover=105.0 -block=60.3,60.4,60.4,60.3,60.4,60.4
LEDStatus 1549290887.072 Temperature:60.4244 Current:9.45591 Voltage:3.39928 JuncTemp:77.4779
Time 1549290887.978 -elapsed=1735 -active=1630 -remaining=4651
Temperature 1549290887.967 -sample=60.3,60.3,60.3,60.3,60.3,60.3 -heatsink=39.7 -cover=105.0 -block=60.1,60.1,60.1,60.1,60.1,60.1
Debug 1549290888.071 C: ISTAT?
LEDStatus 1549290888.085 Temperature:60.3893 Current:9.45591 Voltage:3.39928 JuncTemp:77.5042
Debug 1549290888.084 S: OK ISTAT? Running
Time 1549290888.974 -elapsed=1736 -active=1631 -remaining=4650
Temperature 1549290888.984 -sample=60.2,60.2,60.3,60.3,60.2,60.2 -heatsink=39.8 -cover=105.0 -block=60.0,60.0,60.1,60.1,60.0,60.0
LEDStatus 1549290889.072 Temperature:60.4595 Current:9.44516 Voltage:3.39717 JuncTemp:77.6289
Time 1549290889.975 -elapsed=1737 -active=1632 -remaining=4649
Temperature 1549290889.985 -sample=60.2,60.2,60.2,60.2,60.2,60.2 -heatsink=39.9 -cover=105.1 -block=60.0,60.0,60.0,60.0,60.0,60.0
LEDStatus 1549290890.073 Temperature:60.4244 Current:9.44516 Voltage:3.4035 JuncTemp:77.4111
Time 1549290890.975 -elapsed=1738 -active=1633 -remaining=4648
Temperature 1549290890.985 -sample=60.1,60.1,60.1,60.1,60.1,60.1 -heatsink=39.8 -cover=105.0 -block=60.0,60.0,60.0,60.0,60.0,60.0
LEDStatus 1549290891.072 Temperature:60.4244 Current:9.45591 Voltage:3.4035 JuncTemp:77.5905
Time 1549290891.974 -elapsed=1739 -active=1634 -remaining=4647
Temperature 1549290891.985 -sample=60.1,60.1,60.1,60.1,60.1,60.1 -heatsink=40.1 -cover=105.1 -block=60.0,60.0,60.0,60.0,60.0,60.0
LEDStatus 1549290892.072 Temperature:60.5298 Current:9.45591 Voltage:3.39717 JuncTemp:77.5269
Time 1549290892.975 -elapsed=1740 -active=1635 -remaining=4646
Temperature 1549290892.984 -sample=60.0,60.0,60.1,60.1,60.0,60.0 -heatsink=39.9 -cover=105.1 -block=60.0,60.0,60.0,60.0,60.0,60.0
Debug 1549290893.066 C: ISTAT?
Debug 1549290893.079 S: OK ISTAT? Running
LEDStatus 1549290893.086 Temperature:60.4595 Current:9.42367 Voltage:3.39717 JuncTemp:77.5745
Temperature 1549290893.966 -sample=60.0,60.0,60.0,60.0,60.0,60.0 -heatsink=40.0 -cover=105.0 -block=60.0,60.0,60.0,60.0,60.0,60.0
Time 1549290893.979 -elapsed=1741 -active=1636 -remaining=4645
LEDStatus 1549290894.072 Temperature:60.5298 Current:9.46665 Voltage:3.39506 JuncTemp:77.5236
Temperature 1549290894.968 -sample=60.0,60.0,60.0,60.0,60.0,60.0 -heatsink=40.0 -cover=105.0 -block=60.0,60.0,60.0,60.0,60.0,60.0
Time 1549290894.986 -elapsed=1742 -active=1637 -remaining=4644
LEDStatus 1549290895.072 Temperature:60.5298 Current:9.48814 Voltage:3.39295 JuncTemp:77.6713
Time 1549290895.975 -elapsed=1743 -active=1638 -remaining=4643
Temperature 1549290895.979 -sample=60.0,60.0,60.0,60.0,60.0,60.0 -heatsink=40.1 -cover=105.0 -block=60.0,60.0,60.0,60.0,60.0,60.0
LEDStatus 1549290896.072 Temperature:60.5298 Current:9.46665 Voltage:3.39717 JuncTemp:77.4727
Time 1549290896.975 -elapsed=1744 -active=1639 -remaining=4642
Temperature 1549290896.980 -sample=60.0,60.0,60.0,60.0,60.0,60.0 -heatsink=40.0 -cover=105.0 -block=60.0,60.0,60.0,60.0,60.0,60.0
LEDStatus 1549290897.072 Temperature:60.4947 Current:9.46665 Voltage:3.39717 JuncTemp:77.6307
Time 1549290897.978 -elapsed=1745 -active=1640 -remaining=4641
Temperature 1549290897.973 -sample=60.0,60.0,60.0,60.0,60.0,60.0 -heatsink=40.2 -cover=105.0 -block=60.0,60.0,60.0,60.0,60.0,60.0
Debug 1549290898.065 C: ISTAT?
Debug 1549290898.078 S: OK ISTAT? Running
LEDStatus 1549290898.086 Temperature:60.4595 Current:9.48814 Voltage:3.40139 JuncTemp:77.5674
Time 1549290898.986 -elapsed=1746 -active=1641 -remaining=4640
Temperature 1549290898.973 -sample=60.0,60.0,60.0,60.0,60.0,60.0 -heatsink=40.1 -cover=105.0 -block=60.0,60.0,60.0,60.0,60.0,60.0
LEDStatus 1549290899.073 Temperature:60.5298 Current:9.45591 Voltage:3.39295 JuncTemp:77.5288
Temperature 1549290899.964 -sample=60.0,60.0,60.0,60.0,60.0,60.0 -heatsink=40.1 -cover=105.0 -block=60.0,60.0,60.0,60.0,60.0,60.0
Time 1549290899.974 -elapsed=1747 -active=1642 -remaining=4639
LEDStatus 1549290900.072 Temperature:60.5298 Current:9.46665 Voltage:3.4035 JuncTemp:77.5886
Time 1549290900.978 -elapsed=1748 -active=1643 -remaining=4638
Temperature 1549290900.966 -sample=60.0,60.0,60.0,60.0,60.0,60.0 -heatsink=40.2 -cover=105.0 -block=60.0,60.0,60.0,60.0,60.0,60.0
LEDStatus 1549290901.072 Temperature:60.4595 Current:9.4774 Voltage:3.39506 JuncTemp:77.4568
Time 1549290901.967 -elapsed=1749 -active=1644 -remaining=4637
Temperature 1549290901.971 -sample=60.0,60.0,60.0,60.0,60.0,60.0 -heatsink=40.1 -cover=105.0 -block=60.0,60.0,60.0,60.0,60.0,60.0
LEDStatus 1549290902.072 Temperature:60.6351 Current:9.46665 Voltage:3.40139 JuncTemp:77.4937
Time 1549290902.968 -elapsed=1750 -active=1645 -remaining=4636
Temperature 1549290902.971 -sample=60.0,60.0,60.0,60.0,60.0,60.0 -heatsink=39.9 -cover=105.0 -block=60.0,60.0,60.0,60.0,60.0,60.0
Debug 1549290903.069 C: ISTAT?
LEDStatus 1549290903.085 Temperature:60.4595 Current:9.50963 Voltage:3.40139 JuncTemp:77.5394
Debug 1549290903.081 S: OK ISTAT? Running
Time 1549290903.978 -elapsed=1751 -active=1646 -remaining=4635
Temperature 1549290903.973 -sample=60.0,60.0,60.0,60.0,60.0,60.0 -heatsink=40.1 -cover=105.0 -block=60.0,60.0,60.0,60.0,60.0,60.0
LEDStatus 1549290904.072 Temperature:60.4595 Current:9.44516 Voltage:3.39295 JuncTemp:77.6114
Time 1549290904.974 -elapsed=1752 -active=1647 -remaining=4634
Temperature 1549290904.986 -sample=60.0,60.0,60.0,60.0,60.0,60.0 -heatsink=40.0 -cover=105.0 -block=60.0,60.0,60.0,60.0,60.0,60.0
LEDStatus 1549290905.072 Temperature:60.5648 Current:9.45591 Voltage:3.40139 JuncTemp:77.6008
Time 1549290905.974 -elapsed=1753 -active=1648 -remaining=4633
Temperature 1549290905.988 -sample=60.0,60.0,60.0,60.0,60.0,60.0 -heatsink=40.2 -cover=105.0 -block=60.0,60.0,60.0,60.0,60.0,60.0
LEDStatus 1549290906.072 Temperature:60.5298 Current:9.45591 Voltage:3.39506 JuncTemp:77.5851
Time 1549290906.974 -elapsed=1754 -active=1649 -remaining=4632
Temperature 1549290906.985 -sample=60.0,60.0,60.0,60.0,60.0,60.0 -heatsink=40.2 -cover=105.0 -block=60.0,60.0,60.0,60.0,60.0,60.0
LEDStatus 1549290907.072 Temperature:60.4244 Current:9.42367 Voltage:3.39506 JuncTemp:77.5394
Time 1549290907.975 -elapsed=1755 -active=1650 -remaining=4631
Temperature 1549290907.981 -sample=60.0,60.0,60.0,60.0,60.0,60.0 -heatsink=39.9 -cover=105.0 -block=60.0,60.0,60.0,60.0,60.0,60.0
Debug 1549290908.069 C: ISTAT?
LEDStatus 1549290908.082 Temperature:60.4595 Current:9.43441 Voltage:3.4035 JuncTemp:77.5412
Debug 1549290908.085 S: OK ISTAT? Running
Time 1549290908.974 -elapsed=1756 -active=1651 -remaining=4630
Temperature 1549290908.982 -sample=60.0,60.0,60.0,60.0,60.0,60.0 -heatsink=39.9 -cover=105.0 -block=60.0,60.0,60.0,60.0,60.0,60.0
LEDStatus 1549290909.072 Temperature:60.5298 Current:9.46665 Voltage:3.40139 JuncTemp:77.5748
Time 1549290909.979 -elapsed=1757 -active=1652 -remaining=4629
Temperature 1549290909.967 -sample=60.0,60.0,60.0,60.0,60.0,60.0 -heatsink=40.1 -cover=105.0 -block=60.0,60.0,60.0,60.0,60.0,60.0
LEDStatus 1549290910.072 Temperature:60.5298 Current:9.48814 Voltage:3.39084 JuncTemp:77.5042
Time 1549290910.987 -elapsed=1758 -active=1653 -remaining=4628
Temperature 1549290910.972 -sample=60.0,60.0,60.0,60.0,60.0,60.0 -heatsink=39.9 -cover=104.9 -block=60.0,60.0,60.0,60.0,60.0,60.0
LEDStatus 1549290911.072 Temperature:60.5298 Current:9.44516 Voltage:3.39506 JuncTemp:77.5709
Time 1549290911.976 -elapsed=1759 -active=1654 -remaining=4627
Temperature 1549290911.985 -sample=60.0,60.0,60.0,60.0,60.0,60.0 -heatsink=39.8 -cover=105.0 -block=60.0,60.0,60.0,60.0,60.0,60.0
LEDStatus 1549290912.072 Temperature:60.5298 Current:9.44516 Voltage:3.40139 JuncTemp:77.5814
Time 1549290912.975 -elapsed=1760 -active=1655 -remaining=4626
Temperature 1549290912.986 -sample=60.0,60.0,60.0,60.0,60.0,60.0 -heatsink=39.9 -cover=105.0 -block=60.0,60.0,60.0,60.0,60.0,60.0
Debug 1549290913.067 C: ISTAT?
Debug 1549290913.080 S: OK ISTAT? Running
LEDStatus 1549290913.086 Temperature:60.5298 Current:9.48814 Voltage:3.39295 JuncTemp:77.5009
Time 1549290913.974 -elapsed=1761 -active=1656 -remaining=4625
Temperature 1549290913.985 -sample=60.0,60.0,60.0,60.0,60.0,60.0 -heatsink=39.7 -cover=105.0 -block=60.0,60.0,60.0,60.0,60.0,60.0
LEDStatus 1549290914.073 Temperature:60.5298 Current:9.50963 Voltage:3.40139 JuncTemp:77.6763
Time 1549290914.974 -elapsed=1762 -active=1657 -remaining=4624
Temperature 1549290914.987 -sample=60.0,60.0,60.0,60.0,60.0,60.0 -heatsink=39.9 -cover=105.0 -block=60.0,60.0,60.0,60.0,60.0,60.0
LEDStatus 1549290915.072 Temperature:60.5298 Current:9.44516 Voltage:3.39928 JuncTemp:77.5569
Time 1549290915.974 -elapsed=1763 -active=1658 -remaining=4623
Temperature 1549290915.981 -sample=60.0,60.0,60.0,60.0,60.0,60.0 -heatsink=39.9 -cover=104.9 -block=60.0,60.0,60.0,60.0,60.0,60.0
LEDStatus 1549290916.072 Temperature:60.5999 Current:9.46665 Voltage:3.39506 JuncTemp:77.5919
Time 1549290916.974 -elapsed=1764 -active=1659 -remaining=4622
Temperature 1549290916.982 -sample=60.0,60.0,60.0,60.0,60.0,60.0 -heatsink=39.9 -cover=105.0 -block=60.0,60.0,60.0,60.0,60.0,60.0
LEDStatus 1549290917.072 Temperature:60.5298 Current:9.45591 Voltage:3.39928 JuncTemp:77.5938
Time 1549290917.979 -elapsed=1765 -active=1660 -remaining=4621
Temperature 1549290917.967 -sample=60.0,60.0,60.0,60.0,60.0,60.0 -heatsink=39.7 -cover=104.9 -block=60.0,60.0,60.0,60.0,60.0,60.0
Debug 1549290918.065 C: ISTAT?
Debug 1549290918.078 S: OK ISTAT? Running
LEDStatus 1549290918.087 Temperature:60.5648 Current:9.46665 Voltage:3.40139 JuncTemp:77.6359
Time 1549290918.974 -elapsed=1766 -active=1661 -remaining=4620
Temperature 1549290918.980 -sample=60.0,60.0,60.0,60.0,60.0,60.0 -heatsink=39.7 -cover=104.9 -block=60.0,60.0,60.0,60.0,60.0,60.0
LEDStatus 1549290919.072 Temperature:60.4947 Current:9.46665 Voltage:3.39295 JuncTemp:77.5657
Time 1549290919.981 -elapsed=1767 -active=1662 -remaining=4619
Temperature 1549290919.973 -sample=60.0,60.0,60.0,60.0,60.0,60.0 -heatsink=39.8 -cover=105.0 -block=60.0,60.0,60.0,60.0,60.0,60.0
LEDStatus 1549290920.072 Temperature:60.5298 Current:9.45591 Voltage:3.4035 JuncTemp:77.5463
Time 1549290920.981 -elapsed=1768 -active=1663 -remaining=4618
Temperature 1549290920.973 -sample=60.0,60.0,60.0,60.0,60.0,60.0 -heatsink=39.8 -cover=105.1 -block=60.0,60.0,60.0,60.0,60.0,60.0
LEDStatus 1549290921.072 Temperature:60.5648 Current:9.44516 Voltage:3.39506 JuncTemp:77.6589
Time 1549290921.980 -elapsed=1769 -active=1664 -remaining=4617
Temperature 1549290921.966 -sample=60.0,60.0,60.0,60.0,60.0,60.0 -heatsink=39.7 -cover=104.9 -block=60.0,60.0,60.0,60.0,60.0,60.0
LEDStatus 1549290922.072 Temperature:60.5999 Current:9.46665 Voltage:3.40139 JuncTemp:77.534
Time 1549290922.974 -elapsed=1770 -active=1665 -remaining=4616
Temperature 1549290922.988 -sample=60.0,60.0,60.0,60.0,60.0,60.0 -heatsink=39.7 -cover=105.1 -block=60.0,60.0,60.0,60.0,60.0,60.0
Debug 1549290923.065 C: ISTAT?
Debug 1549290923.078 S: OK ISTAT? Running
LEDStatus 1549290923.086 Temperature:60.5999 Current:9.45591 Voltage:3.39928 JuncTemp:77.5763
Time 1549290923.979 -elapsed=1771 -active=1666 -remaining=4615
Temperature 1549290923.972 -sample=60.0,60.0,60.0,60.0,60.0,60.0 -heatsink=39.7 -cover=105.0 -block=60.0,60.0,60.0,60.0,60.0,60.0
LEDStatus 1549290924.072 Temperature:60.5648 Current:9.46665 Voltage:3.39717 JuncTemp:77.6062
Time 1549290924.974 -elapsed=1772 -active=1667 -remaining=4614
Temperature 1549290924.981 -sample=60.0,60.0,60.0,60.0,60.0,60.0 -heatsink=39.7 -cover=105.0 -block=60.0,60.0,60.0,60.0,60.0,60.0
LEDStatus 1549290925.072 Temperature:60.5298 Current:9.46665 Voltage:3.39717 JuncTemp:77.6413
Debug 1549290925.569 Start XML:NEW S2-C12-T2-P1
Debug 1549290925.570 End XML:NEW S2-C12-T2-P1
Info 1549290925.571 Motor start m5 x5
Debug 1549290925.627 Start XML:NEW 2-12-2-1-m5-x5
Debug 1549290925.628 End XML:NEW 2-12-2-1-m5-x5
Debug 1549290925.853 LLAC ACK: Acknowledge (type=3), name=Unknown, dest=0x00, source=0x91, control=0x01, id=0x0000, msgid=0x1819, data=[]
Debug 1549290925.854 LLAC ACK reply: Acknowledge (type=3), name=Unknown, dest=0x91, source=0x00, control=0x01, id=0x0000, msgid=0x1819, data=[]
Debug 1549290925.868 LLAC ACK: Acknowledge (type=3), name=Unknown, dest=0x00, source=0x91, control=0x01, id=0x0000, msgid=0x181B, data=[]
Debug 1549290925.869 LLAC ACK reply: Acknowledge (type=3), name=Unknown, dest=0x91, source=0x00, control=0x01, id=0x0000, msgid=0x181B, data=[]
Info 1549290925.871 Motor end m5 x5
Info 1549290925.880 Emission Encoder -36 18000 Excitation Encoder -18 0
Info 1549290925.882 Capture start m5 x5
Debug 1549290925.930 Start XML:IMAGe+ S02_C012_T02_P0001_M5_X5_E1.tiff {'blkID': '21', 'run': '2019-02-04_142954', 'exposure': '200', 'excitationColor': 'x5', 'point': '0001', 'blockTemperature': '60.0004,59.9933,59.9975,60.001,60.003,59.999', 'lampTemperature': '60.6351', 'lamp': '90', 'sampleVolume': '10', 'step': '02', 'emissionColor': 'm5', 'exposureIndex': '1', 'time': '1549290925.898', 'sampleTemperature': '59.9988,59.9988,59.9983,59.9979,59.998,59.9994', 'stage': '02', 'coverTemperature': '104.989', 'cycle': '012'}
Debug 1549290925.931 End XML:IMAGe+ S02_C012_T02_P0001_M5_X5_E1.tiff {'blkID': '21', 'run': '2019-02-04_142954', 'exposure': '200', 'excitationColor': 'x5', 'point': '0001', 'blockTemperature': '60.0004,59.9933,59.9975,60.001,60.003,59.999', 'lampTemperature': '60.6351', 'lamp': '90', 'sampleVolume': '10', 'step': '02', 'emissionColor': 'm5', 'exposureIndex': '1', 'time': '1549290925.898', 'sampleTemperature': '59.9988,59.9988,59.9983,59.9979,59.998,59.9994', 'stage': '02', 'coverTemperature': '104.989', 'cycle': '012'}
Debug 1549290925.945 CAMera:ACQuire start exposure
Time 1549290925.967 -elapsed=1773 -active=1668 -remaining=4613
Temperature 1549290925.969 -sample=60.0,60.0,60.0,60.0,60.0,60.0 -heatsink=39.6 -cover=105.0 -block=60.0,60.0,60.0,60.0,60.0,60.0
LEDStatus 1549290926.072 Temperature:60.6351 Current:9.43441 Voltage:3.39717 JuncTemp:77.6202
Debug 1549290926.583 CAMera:ACQuire end exposure
Info 1549290926.593 Capture end m5 x5
Info 1549290926.596 Capture start m5 x5
Image 1549290926.636 -run='2019-02-04_142954' -stage=2 -cycle=12 -step=2 -point=1  -emission=m5 -excitation=x5  -exposure=200 -lamp=90 -filepath='EXPERIMENTS:2019-02-04_142954/apldbio/sds/images/S02_C012_T02_P0001_M5_X5_E1.tiff'
Debug 1549290926.649 Start XML:IMAGe+ S02_C012_T02_P0001_M5_X5_E2.tiff {'blkID': '21', 'run': '2019-02-04_142954', 'exposure': '920', 'excitationColor': 'x5', 'point': '0001', 'blockTemperature': '60.0004,59.9933,59.9975,60.001,60.003,59.999', 'lampTemperature': '60.6351', 'lamp': '90', 'sampleVolume': '10', 'step': '02', 'emissionColor': 'm5', 'exposureIndex': '2', 'time': '1549290926.613', 'sampleTemperature': '59.9988,59.9988,59.9983,59.9979,59.998,59.9994', 'stage': '02', 'coverTemperature': '104.989', 'cycle': '012'}
Debug 1549290926.650 End XML:IMAGe+ S02_C012_T02_P0001_M5_X5_E2.tiff {'blkID': '21', 'run': '2019-02-04_142954', 'exposure': '920', 'excitationColor': 'x5', 'point': '0001', 'blockTemperature': '60.0004,59.9933,59.9975,60.001,60.003,59.999', 'lampTemperature': '60.6351', 'lamp': '90', 'sampleVolume': '10', 'step': '02', 'emissionColor': 'm5', 'exposureIndex': '2', 'time': '1549290926.613', 'sampleTemperature': '59.9988,59.9988,59.9983,59.9979,59.998,59.9994', 'stage': '02', 'coverTemperature': '104.989', 'cycle': '012'}
Debug 1549290926.664 CAMera:ACQuire start exposure
Time 1549290926.978 -elapsed=1774 -active=1669 -remaining=4612
Temperature 1549290926.973 -sample=60.0,60.0,60.0,60.0,60.0,60.0 -heatsink=39.5 -cover=104.9 -block=60.0,60.0,60.0,60.0,60.0,60.0
LEDStatus 1549290927.072 Temperature:60.7053 Current:9.44516 Voltage:3.40139 JuncTemp:77.7149
Debug 1549290927.725 CAMera:ACQuire end exposure
Info 1549290927.748 Capture end m5 x5
Info 1549290927.754 Motor start m3 x3
Image 1549290927.762 -run='2019-02-04_142954' -stage=2 -cycle=12 -step=2 -point=1  -emission=m5 -excitation=x5  -exposure=920 -lamp=90 -filepath='EXPERIMENTS:2019-02-04_142954/apldbio/sds/images/S02_C012_T02_P0001_M5_X5_E2.tiff'
Debug 1549290927.816 Start XML:NEW 2-12-2-1-m3-x3
Debug 1549290927.818 End XML:NEW 2-12-2-1-m3-x3
Time 1549290927.979 -elapsed=1775 -active=1670 -remaining=4611
Temperature 1549290927.972 -sample=60.0,60.0,60.0,60.0,60.0,60.0 -heatsink=39.6 -cover=105.0 -block=60.0,60.0,60.0,60.0,60.0,60.0
Debug 1549290927.994 LLAC ACK: Acknowledge (type=3), name=Unknown, dest=0x00, source=0x91, control=0x01, id=0x0000, msgid=0x1849, data=[]
Debug 1549290927.996 LLAC ACK reply: Acknowledge (type=3), name=Unknown, dest=0x91, source=0x00, control=0x01, id=0x0000, msgid=0x1849, data=[]
Debug 1549290928.009 LLAC ACK: Acknowledge (type=3), name=Unknown, dest=0x00, source=0x91, control=0x01, id=0x0000, msgid=0x184B, data=[]
Debug 1549290928.009 LLAC ACK reply: Acknowledge (type=3), name=Unknown, dest=0x91, source=0x00, control=0x01, id=0x0000, msgid=0x184B, data=[]
Info 1549290928.011 Motor end m3 x3
Info 1549290928.021 Emission Encoder -36 22500 Excitation Encoder -18 15750
Info 1549290928.023 Capture start m3 x3
Debug 1549290928.066 C: ISTAT?
Debug 1549290928.078 S: OK ISTAT? Running
LEDStatus 1549290928.088 Temperature:60.7053 Current:9.44516 Voltage:3.40139 JuncTemp:77.8256
Debug 1549290928.100 Start XML:IMAGe+ S02_C012_T02_P0001_M3_X3_E1.tiff {'blkID': '21', 'run': '2019-02-04_142954', 'exposure': '125', 'excitationColor': 'x3', 'point': '0001', 'blockTemperature': '60.0004,59.9933,59.9975,60.001,60.003,59.999', 'lampTemperature': '60.6351', 'lamp': '90', 'sampleVolume': '10', 'step': '02', 'emissionColor': 'm3', 'exposureIndex': '1', 'time': '1549290928.040', 'sampleTemperature': '59.9988,59.9988,59.9983,59.9979,59.998,59.9994', 'stage': '02', 'coverTemperature': '104.989', 'cycle': '012'}
Debug 1549290928.101 End XML:IMAGe+ S02_C012_T02_P0001_M3_X3_E1.tiff {'blkID': '21', 'run': '2019-02-04_142954', 'exposure': '125', 'excitationColor': 'x3', 'point': '0001', 'blockTemperature': '60.0004,59.9933,59.9975,60.001,60.003,59.999', 'lampTemperature': '60.6351', 'lamp': '90', 'sampleVolume': '10', 'step': '02', 'emissionColor': 'm3', 'exposureIndex': '1', 'time': '1549290928.040', 'sampleTemperature': '59.9988,59.9988,59.9983,59.9979,59.998,59.9994', 'stage': '02', 'coverTemperature': '104.989', 'cycle': '012'}
Debug 1549290928.116 CAMera:ACQuire start exposure
Debug 1549290928.713 CAMera:ACQuire end exposure
Image 1549290928.726 -run='2019-02-04_142954' -stage=2 -cycle=12 -step=2 -point=1  -emission=m3 -excitation=x3  -exposure=125 -lamp=90 -filepath='EXPERIMENTS:2019-02-04_142954/apldbio/sds/images/S02_C012_T02_P0001_M3_X3_E1.tiff'
Info 1549290928.733 Capture end m3 x3
Info 1549290928.736 Capture start m3 x3
Debug 1549290928.792 Start XML:IMAGe+ S02_C012_T02_P0001_M3_X3_E2.tiff {'blkID': '21', 'run': '2019-02-04_142954', 'exposure': '560', 'excitationColor': 'x3', 'point': '0001', 'blockTemperature': '60.0004,59.9933,59.9975,60.001,60.003,59.999', 'lampTemperature': '60.6351', 'lamp': '90', 'sampleVolume': '10', 'step': '02', 'emissionColor': 'm3', 'exposureIndex': '2', 'time': '1549290928.759', 'sampleTemperature': '59.9988,59.9988,59.9983,59.9979,59.998,59.9994', 'stage': '02', 'coverTemperature': '104.989', 'cycle': '012'}
Debug 1549290928.793 End XML:IMAGe+ S02_C012_T02_P0001_M3_X3_E2.tiff {'blkID': '21', 'run': '2019-02-04_142954', 'exposure': '560', 'excitationColor': 'x3', 'point': '0001', 'blockTemperature': '60.0004,59.9933,59.9975,60.001,60.003,59.999', 'lampTemperature': '60.6351', 'lamp': '90', 'sampleVolume': '10', 'step': '02', 'emissionColor': 'm3', 'exposureIndex': '2', 'time': '1549290928.759', 'sampleTemperature': '59.9988,59.9988,59.9983,59.9979,59.998,59.9994', 'stage': '02', 'coverTemperature': '104.989', 'cycle': '012'}
Debug 1549290928.806 CAMera:ACQuire start exposure
Time 1549290928.977 -elapsed=1776 -active=1671 -remaining=4610
Temperature 1549290928.984 -sample=60.0,60.0,60.0,60.0,60.0,60.0 -heatsink=39.4 -cover=105.0 -block=60.0,60.0,60.0,60.0,60.0,60.0
LEDStatus 1549290929.072 Temperature:60.7754 Current:9.4774 Voltage:3.39506 JuncTemp:77.6937
Debug 1549290929.655 CAMera:ACQuire end exposure
Info 1549290929.672 Capture end m3 x3
Info 1549290929.680 Motor start m4 x4
Image 1549290929.708 -run='2019-02-04_142954' -stage=2 -cycle=12 -step=2 -point=1  -emission=m3 -excitation=x3  -exposure=560 -lamp=90 -filepath='EXPERIMENTS:2019-02-04_142954/apldbio/sds/images/S02_C012_T02_P0001_M3_X3_E2.tiff'
Debug 1549290929.752 Start XML:NEW 2-12-2-1-m4-x4
Debug 1549290929.753 End XML:NEW 2-12-2-1-m4-x4
Time 1549290929.978 -elapsed=1777 -active=1672 -remaining=4609
Temperature 1549290929.966 -sample=60.0,60.0,60.0,60.0,60.0,60.0 -heatsink=39.3 -cover=105.0 -block=60.0,60.0,60.0,60.0,60.0,60.0
Debug 1549290930.021 LLAC ACK: Acknowledge (type=3), name=Unknown, dest=0x00, source=0x91, control=0x01, id=0x0000, msgid=0x1879, data=[]
Debug 1549290930.022 LLAC ACK reply: Acknowledge (type=3), name=Unknown, dest=0x91, source=0x00, control=0x01, id=0x0000, msgid=0x1879, data=[]
Debug 1549290930.042 LLAC ACK: Acknowledge (type=3), name=Unknown, dest=0x00, source=0x91, control=0x01, id=0x0000, msgid=0x187B, data=[]
Debug 1549290930.043 LLAC ACK reply: Acknowledge (type=3), name=Unknown, dest=0x91, source=0x00, control=0x01, id=0x0000, msgid=0x187B, data=[]
Info 1549290930.045 Motor end m4 x4
Info 1549290930.058 Emission Encoder -36 0 Excitation Encoder -18 9000
Info 1549290930.060 Capture start m4 x4
Debug 1549290930.114 Start XML:IMAGe+ S02_C012_T02_P0001_M4_X4_E1.tiff {'blkID': '21', 'run': '2019-02-04_142954', 'exposure': '150', 'excitationColor': 'x4', 'point': '0001', 'blockTemperature': '60.0004,59.9933,59.9975,60.001,60.003,59.999', 'lampTemperature': '60.6351', 'lamp': '90', 'sampleVolume': '10', 'step': '02', 'emissionColor': 'm4', 'exposureIndex': '1', 'time': '1549290930.077', 'sampleTemperature': '59.9988,59.9988,59.9983,59.9979,59.998,59.9994', 'stage': '02', 'coverTemperature': '104.989', 'cycle': '012'}
Debug 1549290930.115 End XML:IMAGe+ S02_C012_T02_P0001_M4_X4_E1.tiff {'blkID': '21', 'run': '2019-02-04_142954', 'exposure': '150', 'excitationColor': 'x4', 'point': '0001', 'blockTemperature': '60.0004,59.9933,59.9975,60.001,60.003,59.999', 'lampTemperature': '60.6351', 'lamp': '90', 'sampleVolume': '10', 'step': '02', 'emissionColor': 'm4', 'exposureIndex': '1', 'time': '1549290930.077', 'sampleTemperature': '59.9988,59.9988,59.9983,59.9979,59.998,59.9994', 'stage': '02', 'coverTemperature': '104.989', 'cycle': '012'}
Debug 1549290930.130 CAMera:ACQuire start exposure
LEDStatus 1549290930.138 Temperature:60.7754 Current:9.4774 Voltage:3.39717 JuncTemp:77.8867
Debug 1549290930.745 CAMera:ACQuire end exposure
Info 1549290930.768 Capture end m4 x4
Info 1549290930.772 Capture start m4 x4
Image 1549290930.811 -run='2019-02-04_142954' -stage=2 -cycle=12 -step=2 -point=1  -emission=m4 -excitation=x4  -exposure=150 -lamp=90 -filepath='EXPERIMENTS:2019-02-04_142954/apldbio/sds/images/S02_C012_T02_P0001_M4_X4_E1.tiff'
Debug 1549290930.825 Start XML:IMAGe+ S02_C012_T02_P0001_M4_X4_E2.tiff {'blkID': '21', 'run': '2019-02-04_142954', 'exposure': '800', 'excitationColor': 'x4', 'point': '0001', 'blockTemperature': '60.0004,59.9933,59.9975,60.001,60.003,59.999', 'lampTemperature': '60.6351', 'lamp': '90', 'sampleVolume': '10', 'step': '02', 'emissionColor': 'm4', 'exposureIndex': '2', 'time': '1549290930.789', 'sampleTemperature': '59.9988,59.9988,59.9983,59.9979,59.998,59.9994', 'stage': '02', 'coverTemperature': '104.989', 'cycle': '012'}
Debug 1549290930.826 End XML:IMAGe+ S02_C012_T02_P0001_M4_X4_E2.tiff {'blkID': '21', 'run': '2019-02-04_142954', 'exposure': '800', 'excitationColor': 'x4', 'point': '0001', 'blockTemperature': '60.0004,59.9933,59.9975,60.001,60.003,59.999', 'lampTemperature': '60.6351', 'lamp': '90', 'sampleVolume': '10', 'step': '02', 'emissionColor': 'm4', 'exposureIndex': '2', 'time': '1549290930.789', 'sampleTemperature': '59.9988,59.9988,59.9983,59.9979,59.998,59.9994', 'stage': '02', 'coverTemperature': '104.989', 'cycle': '012'}
Debug 1549290930.839 CAMera:ACQuire start exposure
Time 1549290930.978 -elapsed=1778 -active=1673 -remaining=4608
Temperature 1549290930.973 -sample=60.0,60.0,60.0,60.0,60.0,60.0 -heatsink=39.4 -cover=104.9 -block=60.0,60.0,60.0,60.0,60.0,60.0
LEDStatus 1549290931.072 Temperature:60.7053 Current:9.45591 Voltage:3.39506 JuncTemp:77.7481
Debug 1549290931.833 CAMera:ACQuire end exposure
Info 1549290931.843 Capture end m4 x4
Image 1549290931.846 -run='2019-02-04_142954' -stage=2 -cycle=12 -step=2 -point=1  -emission=m4 -excitation=x4  -exposure=800 -lamp=90 -filepath='EXPERIMENTS:2019-02-04_142954/apldbio/sds/images/S02_C012_T02_P0001_M4_X4_E2.tiff'
Info 1549290931.846 Motor start m2 x2
Debug 1549290931.906 Start XML:NEW 2-12-2-1-m2-x2
Debug 1549290931.907 End XML:NEW 2-12-2-1-m2-x2
Time 1549290931.967 -elapsed=1779 -active=1674 -remaining=4607
Temperature 1549290931.970 -sample=60.0,60.0,60.0,60.0,60.0,60.0 -heatsink=39.3 -cover=104.9 -block=60.0,60.0,60.0,60.0,60.0,60.0
LEDStatus 1549290932.072 Temperature:60.7754 Current:9.42367 Voltage:3.40139 JuncTemp:77.8147
Debug 1549290932.083 LLAC ACK: Acknowledge (type=3), name=Unknown, dest=0x00, source=0x91, control=0x01, id=0x0000, msgid=0x18A9, data=[]
Debug 1549290932.083 LLAC ACK reply: Acknowledge (type=3), name=Unknown, dest=0x91, source=0x00, control=0x01, id=0x0000, msgid=0x18A9, data=[]
Debug 1549290932.099 LLAC ACK: Acknowledge (type=3), name=Unknown, dest=0x00, source=0x91, control=0x01, id=0x0000, msgid=0x18AB, data=[]
Debug 1549290932.100 LLAC ACK reply: Acknowledge (type=3), name=Unknown, dest=0x91, source=0x00, control=0x01, id=0x0000, msgid=0x18AB, data=[]
Info 1549290932.102 Motor end m2 x2
Info 1549290932.113 Emission Encoder -36 31500 Excitation Encoder -18 11250
Info 1549290932.114 Capture start m2 x2
Debug 1549290932.163 Start XML:IMAGe+ S02_C012_T02_P0001_M2_X2_E1.tiff {'blkID': '21', 'run': '2019-02-04_142954', 'exposure': '100', 'excitationColor': 'x2', 'point': '0001', 'blockTemperature': '60.0004,59.9933,59.9975,60.001,60.003,59.999', 'lampTemperature': '60.6351', 'lamp': '90', 'sampleVolume': '10', 'step': '02', 'emissionColor': 'm2', 'exposureIndex': '1', 'time': '1549290932.130', 'sampleTemperature': '59.9988,59.9988,59.9983,59.9979,59.998,59.9994', 'stage': '02', 'coverTemperature': '104.989', 'cycle': '012'}
Debug 1549290932.164 End XML:IMAGe+ S02_C012_T02_P0001_M2_X2_E1.tiff {'blkID': '21', 'run': '2019-02-04_142954', 'exposure': '100', 'excitationColor': 'x2', 'point': '0001', 'blockTemperature': '60.0004,59.9933,59.9975,60.001,60.003,59.999', 'lampTemperature': '60.6351', 'lamp': '90', 'sampleVolume': '10', 'step': '02', 'emissionColor': 'm2', 'exposureIndex': '1', 'time': '1549290932.130', 'sampleTemperature': '59.9988,59.9988,59.9983,59.9979,59.998,59.9994', 'stage': '02', 'coverTemperature': '104.989', 'cycle': '012'}
Debug 1549290932.178 CAMera:ACQuire start exposure
Debug 1549290932.765 CAMera:ACQuire end exposure
Info 1549290932.788 Capture end m2 x2
Info 1549290932.794 Capture start m2 x2
Image 1549290932.839 -run='2019-02-04_142954' -stage=2 -cycle=12 -step=2 -point=1  -emission=m2 -excitation=x2  -exposure=100 -lamp=90 -filepath='EXPERIMENTS:2019-02-04_142954/apldbio/sds/images/S02_C012_T02_P0001_M2_X2_E1.tiff'
Debug 1549290932.854 Start XML:IMAGe+ S02_C012_T02_P0001_M2_X2_E2.tiff {'blkID': '21', 'run': '2019-02-04_142954', 'exposure': '430', 'excitationColor': 'x2', 'point': '0001', 'blockTemperature': '60.0004,59.9933,59.9975,60.001,60.003,59.999', 'lampTemperature': '60.6351', 'lamp': '90', 'sampleVolume': '10', 'step': '02', 'emissionColor': 'm2', 'exposureIndex': '2', 'time': '1549290932.814', 'sampleTemperature': '59.9988,59.9988,59.9983,59.9979,59.998,59.9994', 'stage': '02', 'coverTemperature': '104.989', 'cycle': '012'}
Debug 1549290932.855 End XML:IMAGe+ S02_C012_T02_P0001_M2_X2_E2.tiff {'blkID': '21', 'run': '2019-02-04_142954', 'exposure': '430', 'excitationColor': 'x2', 'point': '0001', 'blockTemperature': '60.0004,59.9933,59.9975,60.001,60.003,59.999', 'lampTemperature': '60.6351', 'lamp': '90', 'sampleVolume': '10', 'step': '02', 'emissionColor': 'm2', 'exposureIndex': '2', 'time': '1549290932.814', 'sampleTemperature': '59.9988,59.9988,59.9983,59.9979,59.998,59.9994', 'stage': '02', 'coverTemperature': '104.989', 'cycle': '012'}
Debug 1549290932.869 CAMera:ACQuire start exposure
Time 1549290932.967 -elapsed=1780 -active=1675 -remaining=4606
Temperature 1549290932.971 -sample=60.0,60.0,60.0,60.0,60.0,60.0 -heatsink=39.4 -cover=105.0 -block=60.0,60.0,60.0,60.0,60.0,60.0
Debug 1549290933.066 C: ISTAT?
Debug 1549290933.078 S: OK ISTAT? Running
LEDStatus 1549290933.090 Temperature:60.8456 Current:9.45591 Voltage:3.39717 JuncTemp:77.9641
Debug 1549290933.645 CAMera:ACQuire end exposure
Info 1549290933.675 Capture end m2 x2
Image 1549290933.680 -run='2019-02-04_142954' -stage=2 -cycle=12 -step=2 -point=1  -emission=m2 -excitation=x2  -exposure=430 -lamp=90 -filepath='EXPERIMENTS:2019-02-04_142954/apldbio/sds/images/S02_C012_T02_P0001_M2_X2_E2.tiff'
Info 1549290933.680 Motor start m1 x1
Debug 1549290933.739 Start XML:NEW 2-12-2-1-m1-x1
Debug 1549290933.740 End XML:NEW 2-12-2-1-m1-x1
Time 1549290933.975 -elapsed=1781 -active=1676 -remaining=4605
Debug 1549290933.977 LLAC ACK: Acknowledge (type=3), name=Unknown, dest=0x00, source=0x91, control=0x01, id=0x0000, msgid=0x18D9, data=[]
Debug 1549290933.978 LLAC ACK reply: Acknowledge (type=3), name=Unknown, dest=0x91, source=0x00, control=0x01, id=0x0000, msgid=0x18D9, data=[]
Debug 1549290933.993 LLAC ACK: Acknowledge (type=3), name=Unknown, dest=0x00, source=0x91, control=0x01, id=0x0000, msgid=0x18DB, data=[]
Debug 1549290933.994 LLAC ACK reply: Acknowledge (type=3), name=Unknown, dest=0x91, source=0x00, control=0x01, id=0x0000, msgid=0x18DB, data=[]
Info 1549290934.001 Motor end m1 x1
Temperature 1549290933.985 -sample=60.0,60.0,60.0,60.0,60.0,60.0 -heatsink=39.3 -cover=105.0 -block=60.0,60.0,60.0,60.0,60.0,60.0
Info 1549290934.015 Emission Encoder -36 4500 Excitation Encoder -18 6750
Info 1549290934.016 Capture start m1 x1
Debug 1549290934.069 Start XML:IMAGe+ S02_C012_T02_P0001_M1_X1_E1.tiff {'blkID': '21', 'run': '2019-02-04_142954', 'exposure': '60', 'excitationColor': 'x1', 'point': '0001', 'blockTemperature': '60.0004,59.9933,59.9975,60.001,60.003,59.999', 'lampTemperature': '60.6351', 'lamp': '90', 'sampleVolume': '10', 'step': '02', 'emissionColor': 'm1', 'exposureIndex': '1', 'time': '1549290934.034', 'sampleTemperature': '59.9988,59.9988,59.9983,59.9979,59.998,59.9994', 'stage': '02', 'coverTemperature': '104.989', 'cycle': '012'}
Debug 1549290934.070 End XML:IMAGe+ S02_C012_T02_P0001_M1_X1_E1.tiff {'blkID': '21', 'run': '2019-02-04_142954', 'exposure': '60', 'excitationColor': 'x1', 'point': '0001', 'blockTemperature': '60.0004,59.9933,59.9975,60.001,60.003,59.999', 'lampTemperature': '60.6351', 'lamp': '90', 'sampleVolume': '10', 'step': '02', 'emissionColor': 'm1', 'exposureIndex': '1', 'time': '1549290934.034', 'sampleTemperature': '59.9988,59.9988,59.9983,59.9979,59.998,59.9994', 'stage': '02', 'coverTemperature': '104.989', 'cycle': '012'}
Debug 1549290934.085 CAMera:ACQuire start exposure
LEDStatus 1549290934.096 Temperature:60.8807 Current:9.50963 Voltage:3.4035 JuncTemp:77.9254
Debug 1549290934.645 CAMera:ACQuire end exposure
Info 1549290934.665 Capture end m1 x1
Info 1549290934.671 Capture start m1 x1
Image 1549290934.717 -run='2019-02-04_142954' -stage=2 -cycle=12 -step=2 -point=1  -emission=m1 -excitation=x1  -exposure=60 -lamp=90 -filepath='EXPERIMENTS:2019-02-04_142954/apldbio/sds/images/S02_C012_T02_P0001_M1_X1_E1.tiff'
Debug 1549290934.728 Start XML:IMAGe+ S02_C012_T02_P0001_M1_X1_E2.tiff {'blkID': '21', 'run': '2019-02-04_142954', 'exposure': '175', 'excitationColor': 'x1', 'point': '0001', 'blockTemperature': '60.0004,59.9933,59.9975,60.001,60.003,59.999', 'lampTemperature': '60.6351', 'lamp': '90', 'sampleVolume': '10', 'step': '02', 'emissionColor': 'm1', 'exposureIndex': '2', 'time': '1549290934.693', 'sampleTemperature': '59.9988,59.9988,59.9983,59.9979,59.998,59.9994', 'stage': '02', 'coverTemperature': '104.989', 'cycle': '012'}
Debug 1549290934.729 End XML:IMAGe+ S02_C012_T02_P0001_M1_X1_E2.tiff {'blkID': '21', 'run': '2019-02-04_142954', 'exposure': '175', 'excitationColor': 'x1', 'point': '0001', 'blockTemperature': '60.0004,59.9933,59.9975,60.001,60.003,59.999', 'lampTemperature': '60.6351', 'lamp': '90', 'sampleVolume': '10', 'step': '02', 'emissionColor': 'm1', 'exposureIndex': '2', 'time': '1549290934.693', 'sampleTemperature': '59.9988,59.9988,59.9983,59.9979,59.998,59.9994', 'stage': '02', 'coverTemperature': '104.989', 'cycle': '012'}
Debug 1549290934.743 CAMera:ACQuire start exposure
Time 1549290934.977 -elapsed=1782 -active=1677 -remaining=4604
Temperature 1549290934.985 -sample=60.0,60.0,60.0,60.0,60.0,60.0 -heatsink=39.3 -cover=105.0 -block=60.0,60.0,60.0,60.0,60.0,60.0
LEDStatus 1549290935.072 Temperature:60.8456 Current:9.45591 Voltage:3.39928 JuncTemp:77.871
Debug 1549290935.365 CAMera:ACQuire end exposure
Info 1549290935.388 Capture end m1 x1
Info 1549290935.395 Capture start m1 x1
Image 1549290935.443 -run='2019-02-04_142954' -stage=2 -cycle=12 -step=2 -point=1  -emission=m1 -excitation=x1  -exposure=175 -lamp=90 -filepath='EXPERIMENTS:2019-02-04_142954/apldbio/sds/images/S02_C012_T02_P0001_M1_X1_E2.tiff'
Debug 1549290935.456 Start XML:IMAGe+ S02_C012_T02_P0001_M1_X1_E3.tiff {'blkID': '21', 'run': '2019-02-04_142954', 'exposure': '520', 'excitationColor': 'x1', 'point': '0001', 'blockTemperature': '60.0004,59.9933,59.9975,60.001,60.003,59.999', 'lampTemperature': '60.6351', 'lamp': '90', 'sampleVolume': '10', 'step': '02', 'emissionColor': 'm1', 'exposureIndex': '3', 'time': '1549290935.420', 'sampleTemperature': '59.9988,59.9988,59.9983,59.9979,59.998,59.9994', 'stage': '02', 'coverTemperature': '104.989', 'cycle': '012'}
Debug 1549290935.457 End XML:IMAGe+ S02_C012_T02_P0001_M1_X1_E3.tiff {'blkID': '21', 'run': '2019-02-04_142954', 'exposure': '520', 'excitationColor': 'x1', 'point': '0001', 'blockTemperature': '60.0004,59.9933,59.9975,60.001,60.003,59.999', 'lampTemperature': '60.6351', 'lamp': '90', 'sampleVolume': '10', 'step': '02', 'emissionColor': 'm1', 'exposureIndex': '3', 'time': '1549290935.420', 'sampleTemperature': '59.9988,59.9988,59.9983,59.9979,59.998,59.9994', 'stage': '02', 'coverTemperature': '104.989', 'cycle': '012'}
Debug 1549290935.473 CAMera:ACQuire start exposure
Time 1549290935.967 -elapsed=1783 -active=1678 -remaining=4603
Temperature 1549290935.973 -sample=60.0,60.0,60.0,60.0,60.0,60.0 -heatsink=39.2 -cover=105.0 -block=60.0,60.0,60.0,60.0,60.0,60.0
LEDStatus 1549290936.072 Temperature:60.8456 Current:9.48814 Voltage:3.39506 JuncTemp:77.8289
Debug 1549290936.305 CAMera:ACQuire end exposure
Image 1549290936.328 -run='2019-02-04_142954' -stage=2 -cycle=12 -step=2 -point=1  -emission=m1 -excitation=x1  -exposure=520 -lamp=90 -filepath='EXPERIMENTS:2019-02-04_142954/apldbio/sds/images/S02_C012_T02_P0001_M1_X1_E3.tiff'
Info 1549290936.331 Capture end m1 x1
Debug 1549290936.357 Start XML:WRITe+ 2-12-2-1-m5-x5 EXPERIMENTS:/2019-02-04_142954/apldbio/sds//quant/2-12-2-1-m5-x5.xml
Debug 1549290936.388 End XML:WRITe+ 2-12-2-1-m5-x5 EXPERIMENTS:/2019-02-04_142954/apldbio/sds//quant/2-12-2-1-m5-x5.xml
Debug 1549290936.390 Acquiring PA queue lock
Debug 1549290936.391 Acquired PA queue lock
Debug 1549290936.391 Released PA queue lock
Debug 1549290936.391 Acquiring palock[0] execution lock
Debug 1549290936.392 Acquired palock[0] execution lock
Debug 1549290936.434 TBC acquiring operative lock
Debug 1549290936.605 LLAC ACK: Acknowledge (type=3), name=Unknown, dest=0x00, source=0x91, control=0x01, id=0x0000, msgid=0x191B, data=[]
Debug 1549290936.606 LLAC ACK reply: Acknowledge (type=3), name=Unknown, dest=0x91, source=0x00, control=0x01, id=0x0000, msgid=0x191B, data=[]
Debug 1549290936.744 LLAC ACK: Acknowledge (type=3), name=Unknown, dest=0x00, source=0x91, control=0x01, id=0x0000, msgid=0x191D, data=[]
Debug 1549290936.745 LLAC ACK reply: Acknowledge (type=3), name=Unknown, dest=0x91, source=0x00, control=0x01, id=0x0000, msgid=0x191D, data=[]
Debug 1549290936.886 Released palock[0] execution lock
Preprocessing 1549290936.889 <quote.message>Input run configuration file: /data/vendor/IS/experiments/2019-02-04_142954/apldbio/sds/quant/2-12-2-1-m5-x5.xml
Block Type:  96Wells
Finished read calibration files
...run ROI Quantitation
ROI Quantitation done in 0.045621 seconds 
Quant files saved in /data/vendor/IS/experiments/2019-02-04_142954/apldbio/sds/quant
...run Preproc Quantitation task
Preproc Quantitation in 0.000291 seconds 
FilterData files saved in /data/vendor/IS/experiments/2019-02-04_142954/apldbio/sds/filter
Success: Preprocessing ok
</quote.message>
Debug 1549290936.906 Start XML:FilterDATa+ S02_C012_T02_P0001_M5_X5_filterdata.xml {}
Debug 1549290936.907 End XML:FilterDATa+ S02_C012_T02_P0001_M5_X5_filterdata.xml {}
Debug 1549290936.915 Start XML:WRITe+ 2-12-2-1-m3-x3 EXPERIMENTS:/2019-02-04_142954/apldbio/sds//quant/2-12-2-1-m3-x3.xml
Debug 1549290936.930 End XML:WRITe+ 2-12-2-1-m3-x3 EXPERIMENTS:/2019-02-04_142954/apldbio/sds//quant/2-12-2-1-m3-x3.xml
Debug 1549290936.932 Acquiring PA queue lock
Debug 1549290936.932 Acquired PA queue lock
Debug 1549290936.932 Released PA queue lock
Debug 1549290936.933 Acquiring palock[1] execution lock
Debug 1549290936.933 Acquired palock[1] execution lock
Time 1549290936.981 -elapsed=1784 -active=1679 -remaining=4602
Temperature 1549290936.981 -sample=60.0,60.0,60.0,60.0,60.0,60.0 -heatsink=39.2 -cover=104.9 -block=60.0,60.0,60.0,60.0,60.0,60.0
LEDStatus 1549290937.074 Temperature:60.8456 Current:9.46665 Voltage:3.39295 JuncTemp:77.8604
Debug 1549290937.464 Released palock[1] execution lock
Preprocessing 1549290937.467 <quote.message>Input run configuration file: /data/vendor/IS/experiments/2019-02-04_142954/apldbio/sds/quant/2-12-2-1-m3-x3.xml
Block Type:  96Wells
Finished read calibration files
...run ROI Quantitation
ROI Quantitation done in 0.045007 seconds 
Quant files saved in /data/vendor/IS/experiments/2019-02-04_142954/apldbio/sds/quant
...run Preproc Quantitation task
Preproc Quantitation in 0.000287 seconds 
FilterData files saved in /data/vendor/IS/experiments/2019-02-04_142954/apldbio/sds/filter
Success: Preprocessing ok
</quote.message>
Debug 1549290937.484 Start XML:FilterDATa+ S02_C012_T02_P0001_M3_X3_filterdata.xml {}
Debug 1549290937.485 End XML:FilterDATa+ S02_C012_T02_P0001_M3_X3_filterdata.xml {}
Debug 1549290937.493 Start XML:WRITe+ 2-12-2-1-m4-x4 EXPERIMENTS:/2019-02-04_142954/apldbio/sds//quant/2-12-2-1-m4-x4.xml
Debug 1549290937.507 End XML:WRITe+ 2-12-2-1-m4-x4 EXPERIMENTS:/2019-02-04_142954/apldbio/sds//quant/2-12-2-1-m4-x4.xml
Debug 1549290937.509 Acquiring PA queue lock
Debug 1549290937.509 Acquired PA queue lock
Debug 1549290937.509 Released PA queue lock
Debug 1549290937.510 Acquiring palock[0] execution lock
Debug 1549290937.510 Acquired palock[0] execution lock
Time 1549290937.971 -elapsed=1785 -active=1680 -remaining=4601
Temperature 1549290937.971 -sample=60.0,60.0,60.0,60.0,60.0,60.0 -heatsink=39.2 -cover=104.9 -block=60.0,60.0,60.0,60.0,60.0,60.0
Debug 1549290937.998 Released palock[0] execution lock
Preprocessing 1549290938.001 <quote.message>Input run configuration file: /data/vendor/IS/experiments/2019-02-04_142954/apldbio/sds/quant/2-12-2-1-m4-x4.xml
Block Type:  96Wells
Finished read calibration files
...run ROI Quantitation
ROI Quantitation done in 0.04419 seconds 
Quant files saved in /data/vendor/IS/experiments/2019-02-04_142954/apldbio/sds/quant
...run Preproc Quantitation task
Preproc Quantitation in 0.000334 seconds 
FilterData files saved in /data/vendor/IS/experiments/2019-02-04_142954/apldbio/sds/filter
Success: Preprocessing ok
</quote.message>
Debug 1549290938.020 Start XML:FilterDATa+ S02_C012_T02_P0001_M4_X4_filterdata.xml {}
Debug 1549290938.020 End XML:FilterDATa+ S02_C012_T02_P0001_M4_X4_filterdata.xml {}
Debug 1549290938.029 Start XML:WRITe+ 2-12-2-1-m2-x2 EXPERIMENTS:/2019-02-04_142954/apldbio/sds//quant/2-12-2-1-m2-x2.xml
Debug 1549290938.047 End XML:WRITe+ 2-12-2-1-m2-x2 EXPERIMENTS:/2019-02-04_142954/apldbio/sds//quant/2-12-2-1-m2-x2.xml
Debug 1549290938.049 Acquiring PA queue lock
Debug 1549290938.050 Acquired PA queue lock
Debug 1549290938.050 Released PA queue lock
Debug 1549290938.051 Acquiring palock[1] execution lock
Debug 1549290938.051 Acquired palock[1] execution lock
Debug 1549290938.082 C: ISTAT?
Debug 1549290938.099 S: OK ISTAT? Running
LEDStatus 1549290938.109 Temperature:60.8105 Current:9.45591 Voltage:3.40139 JuncTemp:77.8377
Debug 1549290938.567 Released palock[1] execution lock
Preprocessing 1549290938.569 <quote.message>Input run configuration file: /data/vendor/IS/experiments/2019-02-04_142954/apldbio/sds/quant/2-12-2-1-m2-x2.xml
Block Type:  96Wells
Finished read calibration files
...run ROI Quantitation
ROI Quantitation done in 0.043504 seconds 
Quant files saved in /data/vendor/IS/experiments/2019-02-04_142954/apldbio/sds/quant
...run Preproc Quantitation task
Preproc Quantitation in 0.000288 seconds 
FilterData files saved in /data/vendor/IS/experiments/2019-02-04_142954/apldbio/sds/filter
Success: Preprocessing ok
</quote.message>
Debug 1549290938.586 Start XML:FilterDATa+ S02_C012_T02_P0001_M2_X2_filterdata.xml {}
Debug 1549290938.587 End XML:FilterDATa+ S02_C012_T02_P0001_M2_X2_filterdata.xml {}
Debug 1549290938.595 Start XML:WRITe+ 2-12-2-1-m1-x1 EXPERIMENTS:/2019-02-04_142954/apldbio/sds//quant/2-12-2-1-m1-x1.xml
Debug 1549290938.613 End XML:WRITe+ 2-12-2-1-m1-x1 EXPERIMENTS:/2019-02-04_142954/apldbio/sds//quant/2-12-2-1-m1-x1.xml
Debug 1549290938.615 Acquiring PA queue lock
Debug 1549290938.615 Acquired PA queue lock
Debug 1549290938.615 Released PA queue lock
Debug 1549290938.616 Acquiring palock[0] execution lock
Debug 1549290938.616 Acquired palock[0] execution lock
Time 1549290938.969 -elapsed=1786 -active=1681 -remaining=4600
Temperature 1549290938.971 -sample=60.0,60.0,60.0,60.0,60.0,60.0 -heatsink=39.1 -cover=105.0 -block=60.0,60.0,60.0,60.0,60.0,60.0
LEDStatus 1549290939.073 Temperature:60.7404 Current:9.41292 Voltage:3.39295 JuncTemp:77.892
Debug 1549290939.142 Released palock[0] execution lock
Preprocessing 1549290939.145 <quote.message>Input run configuration file: /data/vendor/IS/experiments/2019-02-04_142954/apldbio/sds/quant/2-12-2-1-m1-x1.xml
Block Type:  96Wells
Finished read calibration files
...run ROI Quantitation
ROI Quantitation done in 0.071619 seconds 
Quant files saved in /data/vendor/IS/experiments/2019-02-04_142954/apldbio/sds/quant
...run Preproc Quantitation task
Preproc Quantitation in 0.000363 seconds 
FilterData files saved in /data/vendor/IS/experiments/2019-02-04_142954/apldbio/sds/filter
Success: Preprocessing ok
</quote.message>
Debug 1549290939.162 Start XML:FilterDATa+ S02_C012_T02_P0001_M1_X1_filterdata.xml {}
Debug 1549290939.163 End XML:FilterDATa+ S02_C012_T02_P0001_M1_X1_filterdata.xml {}
Debug 1549290939.179 Start XML:WRITe+ S2-C12-T2-P1 EXPERIMENTS:/2019-02-04_142954/apldbio/sds//filter/2-12-2-1.xml
Debug 1549290939.187 End XML:WRITe+ S2-C12-T2-P1 EXPERIMENTS:/2019-02-04_142954/apldbio/sds//filter/2-12-2-1.xml
Info 1549290939.192 Run ePA here for multicomponent. Ensured that dye are assigned
Debug 1549290939.194 Acquiring PA queue lock
Debug 1549290939.194 Acquired PA queue lock
Debug 1549290939.195 Released PA queue lock
Debug 1549290939.195 Acquiring palock[1] execution lock
Debug 1549290939.195 Acquired palock[1] execution lock
Debug 1549290939.719 Released palock[1] execution lock
Preprocessing 1549290939.722 <quote.message>Input run configuration file: /data/vendor/IS/experiments/2019-02-04_142954/apldbio/sds/filter/2-12-2-1.xml
Block Type:  96Wells
...run Preproc MultiComponent task
Preproc MultiComponent in 0.005929 seconds 
MultiComponentData files saved in /data/vendor/IS/experiments/2019-02-04_142954/apldbio/sds/multicomponent
Success: Preprocessing ok
</quote.message>
Run 1549290939.772 Collected -run="2019-02-04_142954" -stage=2 -cycle=12 -step=2 -point=1
Debug 1549290939.776 C: EXP:LIST? -verbose 2019-02-04_142954/apldbio/sds/quant/S02_C012_T02_P0001*
Debug 1549290939.788 <quote.message>S: OK EXP:LIST? -verbose 2019-02-04_142954/apldbio/sds/quant/S02_C012_T02_P0001* <quote.reply>
s: "2019-02-04_142954/apldbio/sds/quant/S02_C012_T02_P0001_M1_X1_E1.quant" -type=file -size=4197 -mtime=1549290939.11 -atime=1549290939.11 -ctime=1549290939.11
s: "2019-02-04_142954/apldbio/sds/quant/S02_C012_T02_P0001_M1_X1_E2.quant" -type=file -size=4198 -mtime=1549290939.11 -atime=1549290939.11 -ctime=1549290939.11
s: "2019-02-04_142954/apldbio/sds/quant/S02_C012_T02_P0001_M1_X1_E3.quant" -type=file -size=4198 -mtime=1549290939.12 -atime=1549290939.11 -ctime=1549290939.12
s: "2019-02-04_142954/apldbio/sds/quant/S02_C012_T02_P0001_M2_X2_E1.quant" -type=file -size=4198 -mtime=1549290938.54 -atime=1549290938.54 -ctime=1549290938.54
s: "2019-02-04_142954/apldbio/sds/quant/S02_C012_T02_P0001_M2_X2_E2.quant" -type=file -size=4198 -mtime=1549290938.54 -atime=1549290938.54 -ctime=1549290938.54
s: "2019-02-04_142954/apldbio/sds/quant/S02_C012_T02_P0001_M3_X3_E1.quant" -type=file -size=4198 -mtime=1549290937.44 -atime=1549290937.43 -ctime=1549290937.44
s: "2019-02-04_142954/apldbio/sds/quant/S02_C012_T02_P0001_M3_X3_E2.quant" -type=file -size=4198 -mtime=1549290937.44 -atime=1549290937.44 -ctime=1549290937.44
s: "2019-02-04_142954/apldbio/sds/quant/S02_C012_T02_P0001_M4_X4_E1.quant" -type=file -size=4198 -mtime=1549290937.97 -atime=1549290937.96 -ctime=1549290937.97
s: "2019-02-04_142954/apldbio/sds/quant/S02_C012_T02_P0001_M4_X4_E2.quant" -type=file -size=4253 -mtime=1549290937.97 -atime=1549290937.97 -ctime=1549290937.97
s: "2019-02-04_142954/apldbio/sds/quant/S02_C012_T02_P0001_M5_X5_E1.quant" -type=file -size=4198 -mtime=1549290936.86 -atime=1549290936.86 -ctime=1549290936.86
s: "2019-02-04_142954/apldbio/sds/quant/S02_C012_T02_P0001_M5_X5_E2.quant" -type=file -size=4198 -mtime=1549290936.86 -atime=1549290936.86 -ctime=1549290936.86
s: </quote.reply></quote.message>
Debug 1549290939.798 C: ACCess CONTROLLER
Info 1549290939.799 Access notification: [System] Access -sessionid=585 -level=Controller -exclusive=False
System 1549290939.800 Access -sessionid=585 -level=Controller -exclusive=False
Debug 1549290939.800 S: OK ACCess CONTROLLER
Debug 1549290939.801 C: EXP:READ? -encoding=plain 2019-02-04_142954/apldbio/sds/quant/S02_C012_T02_P0001_M1_X1_E1.quant
Debug 1549290939.803 S: OK EXP:READ? -encoding=plain 2019-02-04_142954/apldbio/sds/quant/S02_C012_T02_P0001_M1_X1_E1.quant
Debug 1549290939.807 C: EXP:READ? -encoding=plain 2019-02-04_142954/apldbio/sds/quant/S02_C012_T02_P0001_M1_X1_E2.quant
Debug 1549290939.809 S: OK EXP:READ? -encoding=plain 2019-02-04_142954/apldbio/sds/quant/S02_C012_T02_P0001_M1_X1_E2.quant
Debug 1549290939.811 C: EXP:READ? -encoding=plain 2019-02-04_142954/apldbio/sds/quant/S02_C012_T02_P0001_M1_X1_E3.quant
Debug 1549290939.812 S: OK EXP:READ? -encoding=plain 2019-02-04_142954/apldbio/sds/quant/S02_C012_T02_P0001_M1_X1_E3.quant
Debug 1549290939.815 C: EXP:READ? -encoding=plain 2019-02-04_142954/apldbio/sds/quant/S02_C012_T02_P0001_M2_X2_E1.quant
Debug 1549290939.817 S: OK EXP:READ? -encoding=plain 2019-02-04_142954/apldbio/sds/quant/S02_C012_T02_P0001_M2_X2_E1.quant
Debug 1549290939.820 C: EXP:READ? -encoding=plain 2019-02-04_142954/apldbio/sds/quant/S02_C012_T02_P0001_M2_X2_E2.quant
Debug 1549290939.822 S: OK EXP:READ? -encoding=plain 2019-02-04_142954/apldbio/sds/quant/S02_C012_T02_P0001_M2_X2_E2.quant
Debug 1549290939.824 C: EXP:READ? -encoding=plain 2019-02-04_142954/apldbio/sds/quant/S02_C012_T02_P0001_M3_X3_E1.quant
Debug 1549290939.825 S: OK EXP:READ? -encoding=plain 2019-02-04_142954/apldbio/sds/quant/S02_C012_T02_P0001_M3_X3_E1.quant
Debug 1549290939.828 C: EXP:READ? -encoding=plain 2019-02-04_142954/apldbio/sds/quant/S02_C012_T02_P0001_M3_X3_E2.quant
Debug 1549290939.830 S: OK EXP:READ? -encoding=plain 2019-02-04_142954/apldbio/sds/quant/S02_C012_T02_P0001_M3_X3_E2.quant
Debug 1549290939.832 C: FIL:COP EXPERIMENTS:2019-02-04_142954/apldbio/sds/multicomponent/S02_C012_T02_P0001_multicomponentdata.xml PUBLIC_RUN_COMPLETE:working/2019-02-04_142954/apldbio/sds/multicomponent/S02_C012_T02_P0001_multicomponentdata.xml
Debug 1549290939.834 C: EXP:READ? -encoding=plain 2019-02-04_142954/apldbio/sds/quant/S02_C012_T02_P0001_M4_X4_E1.quant
Debug 1549290939.836 S: OK EXP:READ? -encoding=plain 2019-02-04_142954/apldbio/sds/quant/S02_C012_T02_P0001_M4_X4_E1.quant
Debug 1549290939.839 C: EXP:READ? -encoding=plain 2019-02-04_142954/apldbio/sds/quant/S02_C012_T02_P0001_M4_X4_E2.quant
Debug 1549290939.841 S: OK EXP:READ? -encoding=plain 2019-02-04_142954/apldbio/sds/quant/S02_C012_T02_P0001_M4_X4_E2.quant
Debug 1549290939.843 S: OK FIL:COP EXPERIMENTS:2019-02-04_142954/apldbio/sds/multicomponent/S02_C012_T02_P0001_multicomponentdata.xml PUBLIC_RUN_COMPLETE:working/2019-02-04_142954/apldbio/sds/multicomponent/S02_C012_T02_P0001_multicomponentdata.xml
Debug 1549290939.844 C: EXP:READ? -encoding=plain 2019-02-04_142954/apldbio/sds/quant/S02_C012_T02_P0001_M5_X5_E1.quant
Debug 1549290939.845 S: OK EXP:READ? -encoding=plain 2019-02-04_142954/apldbio/sds/quant/S02_C012_T02_P0001_M5_X5_E1.quant
Debug 1549290939.849 C: EXP:READ? -encoding=plain 2019-02-04_142954/apldbio/sds/quant/S02_C012_T02_P0001_M5_X5_E2.quant
Debug 1549290939.851 C: ACCess OBSERVER
Debug 1549290939.852 S: OK EXP:READ? -encoding=plain 2019-02-04_142954/apldbio/sds/quant/S02_C012_T02_P0001_M5_X5_E2.quant
Info 1549290939.852 Access notification: [System] Access -sessionid=585 -level=Observer -exclusive=False
System 1549290939.853 Access -sessionid=585 -level=Observer -exclusive=False
Debug 1549290939.854 S: OK ACCess OBSERVER
Debug 1549290939.868 C: FIL:LIST? -verbose EXPERIMENTS:/2019-02-04_142954/apldbio/sds/quant/S02_C012_T02_P0001_*E1.quant
Debug 1549290939.877 <quote.message>S: OK FIL:LIST? -verbose EXPERIMENTS:/2019-02-04_142954/apldbio/sds/quant/S02_C012_T02_P0001_*E1.quant <quote.reply>
s: "experiments:2019-02-04_142954/apldbio/sds/quant/S02_C012_T02_P0001_M1_X1_E1.quant" -type=file -size=4197 -mtime=1549290939.11 -atime=1549290939.11 -ctime=1549290939.11
s: "experiments:2019-02-04_142954/apldbio/sds/quant/S02_C012_T02_P0001_M2_X2_E1.quant" -type=file -size=4198 -mtime=1549290938.54 -atime=1549290938.54 -ctime=1549290938.54
s: "experiments:2019-02-04_142954/apldbio/sds/quant/S02_C012_T02_P0001_M3_X3_E1.quant" -type=file -size=4198 -mtime=1549290937.44 -atime=1549290937.43 -ctime=1549290937.44
s: "experiments:2019-02-04_142954/apldbio/sds/quant/S02_C012_T02_P0001_M4_X4_E1.quant" -type=file -size=4198 -mtime=1549290937.97 -atime=1549290937.96 -ctime=1549290937.97
s: "experiments:2019-02-04_142954/apldbio/sds/quant/S02_C012_T02_P0001_M5_X5_E1.quant" -type=file -size=4198 -mtime=1549290936.86 -atime=1549290936.86 -ctime=1549290936.86
s: </quote.reply></quote.message>
Debug 1549290939.889 C: ACCess CONTROLLER
Info 1549290939.890 Access notification: [System] Access -sessionid=585 -level=Controller -exclusive=False
System 1549290939.891 Access -sessionid=585 -level=Controller -exclusive=False
Debug 1549290939.891 S: OK ACCess CONTROLLER
Debug 1549290939.911 C: FIL:COP EXPERIMENTS:2019-02-04_142954/apldbio/sds/quant/S02_C012_T02_P0001_M1_X1_E1.quant PUBLIC_RUN_COMPLETE:working/2019-02-04_142954/apldbio/sds/quant/S02_C012_T02_P0001_M1_X1_E1.quant
Debug 1549290939.915 S: OK FIL:COP EXPERIMENTS:2019-02-04_142954/apldbio/sds/quant/S02_C012_T02_P0001_M1_X1_E1.quant PUBLIC_RUN_COMPLETE:working/2019-02-04_142954/apldbio/sds/quant/S02_C012_T02_P0001_M1_X1_E1.quant
Debug 1549290939.921 C: ACCess OBSERVER
Info 1549290939.921 Access notification: [System] Access -sessionid=585 -level=Observer -exclusive=False
System 1549290939.922 Access -sessionid=585 -level=Observer -exclusive=False
Debug 1549290939.923 S: OK ACCess OBSERVER
Debug 1549290939.929 C: ACCess CONTROLLER
Info 1549290939.930 Access notification: [System] Access -sessionid=585 -level=Controller -exclusive=False
System 1549290939.930 Access -sessionid=585 -level=Controller -exclusive=False
Debug 1549290939.931 S: OK ACCess CONTROLLER
Debug 1549290939.952 C: FIL:COP EXPERIMENTS:2019-02-04_142954/apldbio/sds/quant/S02_C012_T02_P0001_M2_X2_E1.quant PUBLIC_RUN_COMPLETE:working/2019-02-04_142954/apldbio/sds/quant/S02_C012_T02_P0001_M2_X2_E1.quant
Debug 1549290939.956 S: OK FIL:COP EXPERIMENTS:2019-02-04_142954/apldbio/sds/quant/S02_C012_T02_P0001_M2_X2_E1.quant PUBLIC_RUN_COMPLETE:working/2019-02-04_142954/apldbio/sds/quant/S02_C012_T02_P0001_M2_X2_E1.quant
Debug 1549290939.961 C: ACCess OBSERVER
Info 1549290939.962 Access notification: [System] Access -sessionid=585 -level=Observer -exclusive=False
System 1549290939.963 Access -sessionid=585 -level=Observer -exclusive=False
Debug 1549290939.963 S: OK ACCess OBSERVER
Debug 1549290939.972 C: ACCess CONTROLLER
Time 1549290939.972 -elapsed=1787 -active=1682 -remaining=4599
Info 1549290939.975 Access notification: [System] Access -sessionid=585 -level=Controller -exclusive=False
System 1549290939.978 Access -sessionid=585 -level=Controller -exclusive=False
Debug 1549290939.979 S: OK ACCess CONTROLLER
Temperature 1549290939.971 -sample=60.0,60.0,60.0,60.0,60.0,60.0 -heatsink=39.2 -cover=105.1 -block=60.0,60.0,60.0,60.0,60.0,60.0
Debug 1549290940.029 C: FIL:COP EXPERIMENTS:2019-02-04_142954/apldbio/sds/quant/S02_C012_T02_P0001_M3_X3_E1.quant PUBLIC_RUN_COMPLETE:working/2019-02-04_142954/apldbio/sds/quant/S02_C012_T02_P0001_M3_X3_E1.quant
Debug 1549290940.034 S: OK FIL:COP EXPERIMENTS:2019-02-04_142954/apldbio/sds/quant/S02_C012_T02_P0001_M3_X3_E1.quant PUBLIC_RUN_COMPLETE:working/2019-02-04_142954/apldbio/sds/quant/S02_C012_T02_P0001_M3_X3_E1.quant
Debug 1549290940.039 C: ACCess OBSERVER
Info 1549290940.040 Access notification: [System] Access -sessionid=585 -level=Observer -exclusive=False
System 1549290940.040 Access -sessionid=585 -level=Observer -exclusive=False
Debug 1549290940.041 S: OK ACCess OBSERVER
Debug 1549290940.048 C: ACCess CONTROLLER
Info 1549290940.049 Access notification: [System] Access -sessionid=585 -level=Controller -exclusive=False
System 1549290940.050 Access -sessionid=585 -level=Controller -exclusive=False
Debug 1549290940.050 S: OK ACCess CONTROLLER
Debug 1549290940.074 C: FIL:COP EXPERIMENTS:2019-02-04_142954/apldbio/sds/quant/S02_C012_T02_P0001_M4_X4_E1.quant PUBLIC_RUN_COMPLETE:working/2019-02-04_142954/apldbio/sds/quant/S02_C012_T02_P0001_M4_X4_E1.quant
LEDStatus 1549290940.077 Temperature:60.7754 Current:9.45591 Voltage:3.40562 JuncTemp:77.8534
Debug 1549290940.080 S: OK FIL:COP EXPERIMENTS:2019-02-04_142954/apldbio/sds/quant/S02_C012_T02_P0001_M4_X4_E1.quant PUBLIC_RUN_COMPLETE:working/2019-02-04_142954/apldbio/sds/quant/S02_C012_T02_P0001_M4_X4_E1.quant
Debug 1549290940.086 C: ACCess OBSERVER
Info 1549290940.087 Access notification: [System] Access -sessionid=585 -level=Observer -exclusive=False
System 1549290940.088 Access -sessionid=585 -level=Observer -exclusive=False
Debug 1549290940.088 S: OK ACCess OBSERVER
Debug 1549290940.094 C: ACCess CONTROLLER
Info 1549290940.095 Access notification: [System] Access -sessionid=585 -level=Controller -exclusive=False
System 1549290940.096 Access -sessionid=585 -level=Controller -exclusive=False
Debug 1549290940.097 S: OK ACCess CONTROLLER
Debug 1549290940.118 C: FIL:COP EXPERIMENTS:2019-02-04_142954/apldbio/sds/quant/S02_C012_T02_P0001_M5_X5_E1.quant PUBLIC_RUN_COMPLETE:working/2019-02-04_142954/apldbio/sds/quant/S02_C012_T02_P0001_M5_X5_E1.quant
Debug 1549290940.123 S: OK FIL:COP EXPERIMENTS:2019-02-04_142954/apldbio/sds/quant/S02_C012_T02_P0001_M5_X5_E1.quant PUBLIC_RUN_COMPLETE:working/2019-02-04_142954/apldbio/sds/quant/S02_C012_T02_P0001_M5_X5_E1.quant
Debug 1549290940.127 C: ACCess OBSERVER
Info 1549290940.128 Access notification: [System] Access -sessionid=585 -level=Observer -exclusive=False
System 1549290940.129 Access -sessionid=585 -level=Observer -exclusive=False
Debug 1549290940.129 S: OK ACCess OBSERVER
Time 1549290940.967 -elapsed=1788 -active=1683 -remaining=4598
Temperature 1549290940.971 -sample=60.0,60.0,60.0,60.0,60.0,60.0 -heatsink=39.1 -cover=105.0 -block=60.0,60.0,60.0,60.0,60.0,60.0
LEDStatus 1549290941.072 Temperature:60.7053 Current:9.46665 Voltage:3.40139 JuncTemp:77.7972
Time 1549290941.969 -elapsed=1789 -active=1684 -remaining=4597
Temperature 1549290941.964 -sample=60.0,60.0,60.0,60.0,60.0,60.0 -heatsink=39.0 -cover=105.0 -block=60.0,60.0,60.0,60.0,60.0,60.0
LEDStatus 1549290942.072 Temperature:60.7053 Current:9.45591 Voltage:3.39717 JuncTemp:77.8994
Time 1549290942.967 -elapsed=1790 -active=1685 -remaining=4596
Temperature 1549290942.971 -sample=60.0,60.0,60.0,60.0,60.0,60.0 -heatsink=39.0 -cover=105.1 -block=60.0,60.0,60.0,60.0,60.0,60.0
Debug 1549290943.068 C: ISTAT?
Debug 1549290943.081 S: OK ISTAT? Running
LEDStatus 1549290943.088 Temperature:60.6702 Current:9.45591 Voltage:3.4035 JuncTemp:77.7763
Time 1549290943.974 -elapsed=1791 -active=1686 -remaining=4595
Temperature 1549290943.986 -sample=60.0,60.0,60.0,60.0,60.0,60.0 -heatsink=39.0 -cover=105.0 -block=60.0,60.0,60.0,60.0,60.0,60.0
LEDStatus 1549290944.072 Temperature:60.6351 Current:9.50963 Voltage:3.40139 JuncTemp:77.7222
Time 1549290944.977 -elapsed=1792 -active=1687 -remaining=4594
Temperature 1549290944.986 -sample=60.0,60.0,60.0,60.0,60.0,60.0 -heatsink=39.0 -cover=105.0 -block=60.0,60.0,60.0,60.0,60.0,60.0
LEDStatus 1549290945.072 Temperature:60.7053 Current:9.46665 Voltage:3.39506 JuncTemp:77.6937
Debug 1549290945.463 TBC _holding invoked.
Debug 1549290945.464 TBC acquired unhold lock
Debug 1549290945.464 TBC releasing operative lock
Debug 1549290945.465 TBC acquired operative lock
Debug 1549290945.504 TBC acquiring operative lock
Info 1549290945.505 TBC:HOLD starting 0.000000s hold
Debug 1549290945.505 TBC _holding invoked.
Debug 1549290945.506 TBC acquiring unhold lock
Debug 1549290945.506 TBC acquired unhold lock
Debug 1549290945.506 TBC releasing operative lock
Debug 1549290945.507 TBC acquired operative lock
Info 1549290945.509 TBC:SETTing ramping "Zone1" from 60.0 to 95.0 (rate=1.600, timeout=65.6, msgid=0x19C8)
Info 1549290945.510 TBC:SETTing ramping "Zone2" from 60.0 to 95.0 (rate=1.600, timeout=65.6, msgid=0x19C9)
Info 1549290945.511 TBC:SETTing ramping "Zone3" from 60.0 to 95.0 (rate=1.600, timeout=65.6, msgid=0x19CA)
Info 1549290945.512 TBC:SETTing ramping "Zone4" from 60.0 to 95.0 (rate=1.600, timeout=65.6, msgid=0x19CB)
Info 1549290945.512 TBC:SETTing ramping "Zone5" from 60.0 to 95.0 (rate=1.600, timeout=65.6, msgid=0x19CC)
Info 1549290945.513 TBC:SETTing ramping "Zone6" from 60.0 to 95.0 (rate=1.600, timeout=65.6, msgid=0x19CD)
Run 1549290945.604 Cycle 13
Run 1549290945.658 Step 1
Run 1549290945.667 Ramping -zones=Zone1,Zone2,Zone3,Zone4,Zone5,Zone6 -targets=95.000,95.000,95.000,95.000,95.000,95.000 -rates=1.600,1.600,1.600,1.600,1.600,1.600
Time 1549290945.978 -elapsed=1793 -active=1688 -remaining=4595
Temperature 1549290945.987 -sample=60.0,60.0,60.0,60.0,60.0,60.0 -heatsink=38.9 -cover=105.0 -block=60.4,60.3,60.4,60.4,60.3,60.3
LEDStatus 1549290946.073 Temperature:60.7053 Current:9.46665 Voltage:3.40139 JuncTemp:77.7778
Time 1549290946.967 -elapsed=1794 -active=1689 -remaining=4594
Temperature 1549290946.972 -sample=61.1,61.1,61.2,61.2,61.1,61.1 -heatsink=38.9 -cover=105.0 -block=65.7,65.6,66.0,65.9,65.6,65.3
LEDStatus 1549290947.073 Temperature:60.7053 Current:9.46665 Voltage:3.39717 JuncTemp:77.7113
Time 1549290947.976 -elapsed=1795 -active=1690 -remaining=4593
Temperature 1549290947.985 -sample=63.8,63.8,63.8,63.8,63.8,63.7 -heatsink=38.8 -cover=105.0 -block=68.9,69.0,68.8,68.6,68.9,68.9
Debug 1549290948.065 C: ISTAT?
Debug 1549290948.079 S: OK ISTAT? Running
LEDStatus 1549290948.087 Temperature:60.5999 Current:9.4774 Voltage:3.39295 JuncTemp:77.7587
Time 1549290948.977 -elapsed=1796 -active=1691 -remaining=4592
Temperature 1549290948.985 -sample=65.7,65.8,65.7,65.7,65.8,65.7 -heatsink=38.9 -cover=104.9 -block=68.8,68.8,68.7,68.7,68.8,68.9
LEDStatus 1549290949.072 Temperature:60.6351 Current:9.4774 Voltage:3.39717 JuncTemp:77.7378
Time 1549290949.980 -elapsed=1797 -active=1692 -remaining=4591
Temperature 1549290949.973 -sample=67.3,67.2,67.3,67.3,67.2,67.2 -heatsink=38.9 -cover=105.1 -block=70.6,70.5,70.7,70.8,70.5,70.4
LEDStatus 1549290950.073 Temperature:60.7053 Current:9.44516 Voltage:3.40139 JuncTemp:77.766
Time 1549290950.969 -elapsed=1798 -active=1693 -remaining=4590
Temperature 1549290950.964 -sample=69.1,69.0,69.1,69.1,69.0,68.9 -heatsink=38.9 -cover=105.0 -block=72.9,72.9,72.8,72.8,72.9,72.8
LEDStatus 1549290951.071 Temperature:60.5999 Current:9.4774 Voltage:3.39928 JuncTemp:77.7554
Time 1549290951.978 -elapsed=1799 -active=1694 -remaining=4589
Temperature 1549290951.983 -sample=70.9,70.9,70.9,70.8,70.9,70.8 -heatsink=38.9 -cover=105.0 -block=74.2,74.3,74.1,74.1,74.2,74.2
LEDStatus 1549290952.072 Temperature:60.6351 Current:9.49889 Voltage:3.39928 JuncTemp:77.743
Time 1549290952.970 -elapsed=1800 -active=1695 -remaining=4588
Temperature 1549290952.964 -sample=72.5,72.5,72.4,72.4,72.4,72.4 -heatsink=38.6 -cover=105.0 -block=75.6,75.6,75.6,75.7,75.6,75.5
Debug 1549290953.065 C: ISTAT?
Debug 1549290953.078 S: OK ISTAT? Running
LEDStatus 1549290953.087 Temperature:60.6351 Current:9.45591 Voltage:3.39928 JuncTemp:77.5533
Time 1549290953.974 -elapsed=1801 -active=1696 -remaining=4587
Temperature 1549290953.984 -sample=74.1,74.1,74.1,74.1,74.1,74.0 -heatsink=38.5 -cover=105.0 -block=77.4,77.5,77.4,77.4,77.4,77.3
LEDStatus 1549290954.072 Temperature:60.5999 Current:9.46665 Voltage:3.39717 JuncTemp:77.6165
Time 1549290954.974 -elapsed=1802 -active=1697 -remaining=4586
Temperature 1549290954.984 -sample=75.7,75.8,75.7,75.7,75.8,75.6 -heatsink=38.5 -cover=105.0 -block=79.0,79.1,78.9,78.9,79.0,78.9
LEDStatus 1549290955.072 Temperature:60.6702 Current:9.43441 Voltage:3.39928 JuncTemp:77.6658
Time 1549290955.978 -elapsed=1803 -active=1698 -remaining=4585
Temperature 1549290955.972 -sample=77.3,77.4,77.3,77.3,77.3,77.2 -heatsink=38.5 -cover=105.0 -block=80.5,80.5,80.4,80.5,80.4,80.3
LEDStatus 1549290956.072 Temperature:60.6702 Current:9.4774 Voltage:3.4035 JuncTemp:77.6323
Time 1549290956.976 -elapsed=1804 -active=1699 -remaining=4584
Temperature 1549290956.988 -sample=78.9,78.9,78.8,78.9,78.9,78.8 -heatsink=38.3 -cover=105.0 -block=82.0,82.1,82.0,82.0,82.0,81.9
LEDStatus 1549290957.072 Temperature:60.5999 Current:9.45591 Voltage:3.39928 JuncTemp:77.6833
Time 1549290957.975 -elapsed=1805 -active=1700 -remaining=4583
Temperature 1549290957.987 -sample=80.5,80.5,80.4,80.4,80.5,80.3 -heatsink=38.5 -cover=105.1 -block=83.6,83.7,83.6,83.6,83.7,83.5
Debug 1549290958.065 C: ISTAT?
Debug 1549290958.078 S: OK ISTAT? Running
LEDStatus 1549290958.086 Temperature:60.5999 Current:9.4774 Voltage:3.40139 JuncTemp:77.5954
Time 1549290958.974 -elapsed=1806 -active=1701 -remaining=4582
Temperature 1549290958.985 -sample=82.0,82.1,82.0,82.0,82.1,81.9 -heatsink=38.4 -cover=104.9 -block=85.1,85.2,85.0,85.1,85.1,85.0
LEDStatus 1549290959.072 Temperature:60.6351 Current:9.45591 Voltage:3.40562 JuncTemp:77.7255
Time 1549290959.974 -elapsed=1807 -active=1702 -remaining=4581
Temperature 1549290959.985 -sample=83.5,83.7,83.5,83.5,83.6,83.4 -heatsink=38.1 -cover=105.0 -block=86.6,86.7,86.6,86.6,86.7,86.6
LEDStatus 1549290960.072 Temperature:60.6702 Current:9.45591 Voltage:3.39928 JuncTemp:77.5796
Time 1549290960.975 -elapsed=1808 -active=1703 -remaining=4580
Temperature 1549290960.985 -sample=85.1,85.2,85.0,85.1,85.2,85.0 -heatsink=38.2 -cover=105.0 -block=88.2,88.3,88.1,88.2,88.2,88.0
LEDStatus 1549290961.073 Temperature:60.6351 Current:9.45591 Voltage:3.40139 JuncTemp:77.6307
Time 1549290961.974 -elapsed=1809 -active=1704 -remaining=4579
Temperature 1549290961.985 -sample=86.6,86.8,86.5,86.6,86.7,86.5 -heatsink=38.3 -cover=105.0 -block=89.7,89.8,89.7,89.7,89.8,89.6
LEDStatus 1549290962.072 Temperature:60.5298 Current:9.45591 Voltage:3.39717 JuncTemp:77.6713
Time 1549290962.975 -elapsed=1810 -active=1705 -remaining=4578
Temperature 1549290962.985 -sample=88.2,88.3,88.1,88.1,88.2,88.0 -heatsink=38.2 -cover=105.0 -block=91.2,91.3,91.2,91.2,91.3,91.1
Debug 1549290963.065 C: ISTAT?
Debug 1549290963.078 S: OK ISTAT? Running
LEDStatus 1549290963.087 Temperature:60.5648 Current:9.44516 Voltage:3.39717 JuncTemp:77.6991
Time 1549290963.978 -elapsed=1811 -active=1706 -remaining=4577
Temperature 1549290963.978 -sample=89.7,89.8,89.6,89.7,89.8,89.6 -heatsink=38.1 -cover=105.0 -block=92.7,92.9,92.7,92.7,92.8,92.6
LEDStatus 1549290964.072 Temperature:60.5298 Current:9.46665 Voltage:3.4035 JuncTemp:77.6183
Time 1549290964.967 -elapsed=1812 -active=1707 -remaining=4576
Temperature 1549290964.972 -sample=91.2,91.4,91.1,91.2,91.3,91.1 -heatsink=38.2 -cover=105.0 -block=94.3,94.4,94.2,94.3,94.4,94.2
LEDStatus 1549290965.072 Temperature:60.5298 Current:9.45591 Voltage:3.39928 JuncTemp:77.7116
Time 1549290965.974 -elapsed=1813 -active=1708 -remaining=4575
Temperature 1549290965.984 -sample=92.8,92.9,92.7,92.8,92.8,92.7 -heatsink=37.8 -cover=104.9 -block=95.7,95.8,95.7,95.8,95.8,95.6
LEDStatus 1549290966.072 Temperature:60.5648 Current:9.44516 Voltage:3.39928 JuncTemp:77.5726
Debug 1549290966.961 LLAC ACK: Acknowledge (type=3), name=Unknown, dest=0x00, source=0x81, control=0x01, id=0x0000, msgid=0x19C8, data=[]
Debug 1549290966.962 LLAC ACK reply: Acknowledge (type=3), name=Unknown, dest=0x81, source=0x00, control=0x01, id=0x0000, msgid=0x19C8, data=[]
Debug 1549290966.964 LLAC ACK: Acknowledge (type=3), name=Unknown, dest=0x00, source=0x82, control=0x01, id=0x0000, msgid=0x19C9, data=[]
Debug 1549290966.965 LLAC ACK reply: Acknowledge (type=3), name=Unknown, dest=0x82, source=0x00, control=0x01, id=0x0000, msgid=0x19C9, data=[]
Time 1549290966.978 -elapsed=1814 -active=1709 -remaining=4574
Temperature 1549290966.988 -sample=94.0,94.1,94.0,94.0,94.1,94.0 -heatsink=38.1 -cover=104.9 -block=96.1,95.9,95.9,96.1,96.1,96.1
Debug 1549290967.013 LLAC ACK: Acknowledge (type=3), name=Unknown, dest=0x00, source=0x83, control=0x01, id=0x0000, msgid=0x19CA, data=[]
Debug 1549290967.014 LLAC ACK reply: Acknowledge (type=3), name=Unknown, dest=0x83, source=0x00, control=0x01, id=0x0000, msgid=0x19CA, data=[]
Debug 1549290967.015 LLAC ACK: Acknowledge (type=3), name=Unknown, dest=0x00, source=0x84, control=0x01, id=0x0000, msgid=0x19CB, data=[]
Debug 1549290967.015 LLAC ACK reply: Acknowledge (type=3), name=Unknown, dest=0x84, source=0x00, control=0x01, id=0x0000, msgid=0x19CB, data=[]
Debug 1549290967.016 LLAC ACK: Acknowledge (type=3), name=Unknown, dest=0x00, source=0x85, control=0x01, id=0x0000, msgid=0x19CC, data=[]
Debug 1549290967.016 LLAC ACK reply: Acknowledge (type=3), name=Unknown, dest=0x85, source=0x00, control=0x01, id=0x0000, msgid=0x19CC, data=[]
Debug 1549290967.023 LLAC ACK: Acknowledge (type=3), name=Unknown, dest=0x00, source=0x86, control=0x01, id=0x0000, msgid=0x19CD, data=[]
Debug 1549290967.023 LLAC ACK reply: Acknowledge (type=3), name=Unknown, dest=0x86, source=0x00, control=0x01, id=0x0000, msgid=0x19CD, data=[]
Debug 1549290967.024 TBC releasing operative lock
Debug 1549290967.026 Pending Suspend flag: False
Debug 1549290967.035 TBC acquiring operative lock
Debug 1549290967.035 TBC acquired operative lock
Info 1549290967.058 TBC:HOLD starting 15.000000s hold
Run 1549290967.057 Holding -time=15
Debug 1549290967.065 TBC acquiring unhold lock
LEDStatus 1549290967.073 Temperature:60.6351 Current:9.4774 Voltage:3.39717 JuncTemp:77.5675
Time 1549290967.974 -elapsed=1815 -active=1710 -remaining=4573
Temperature 1549290967.984 -sample=94.8,94.7,94.6,94.7,94.8,94.7 -heatsink=38.0 -cover=104.9 -block=95.6,95.5,95.5,95.5,95.5,95.6
Debug 1549290968.069 C: ISTAT?
Debug 1549290968.089 S: OK ISTAT? Running
LEDStatus 1549290968.094 Temperature:60.5648 Current:9.4774 Voltage:3.39506 JuncTemp:77.5884
Time 1549290968.974 -elapsed=1816 -active=1711 -remaining=4572
Temperature 1549290968.981 -sample=94.9,94.9,94.9,94.9,94.9,94.9 -heatsink=37.9 -cover=105.0 -block=94.9,95.1,95.2,94.9,94.9,94.8
LEDStatus 1549290969.072 Temperature:60.5298 Current:9.44516 Voltage:3.39928 JuncTemp:77.6202
Time 1549290969.967 -elapsed=1817 -active=1712 -remaining=4571
Temperature 1549290969.971 -sample=94.9,95.0,94.9,94.9,94.9,94.9 -heatsink=37.7 -cover=105.0 -block=94.9,94.9,94.9,94.9,95.0,94.9
LEDStatus 1549290970.072 Temperature:60.4595 Current:9.46665 Voltage:3.39928 JuncTemp:77.6044
Temperature 1549290970.973 -sample=94.9,94.9,94.9,94.9,94.9,94.9 -heatsink=37.7 -cover=104.9 -block=94.9,94.9,94.9,95.0,94.9,94.9
Time 1549290970.988 -elapsed=1818 -active=1713 -remaining=4570
LEDStatus 1549290971.072 Temperature:60.5648 Current:9.46665 Voltage:3.40139 JuncTemp:77.6325
Time 1549290971.975 -elapsed=1819 -active=1714 -remaining=4569
Temperature 1549290971.985 -sample=94.9,94.9,94.9,94.9,94.9,94.9 -heatsink=37.9 -cover=105.0 -block=95.0,95.0,95.0,95.0,95.0,95.0
LEDStatus 1549290972.073 Temperature:60.5648 Current:9.45591 Voltage:3.40139 JuncTemp:77.6114
Time 1549290972.977 -elapsed=1820 -active=1715 -remaining=4568
Temperature 1549290972.988 -sample=95.0,95.0,95.0,95.0,95.0,95.0 -heatsink=37.8 -cover=104.9 -block=95.0,95.0,95.0,95.0,95.0,95.0
Debug 1549290973.065 C: ISTAT?
Debug 1549290973.078 S: OK ISTAT? Running
LEDStatus 1549290973.087 Temperature:60.5298 Current:9.45591 Voltage:3.39928 JuncTemp:77.5956
Time 1549290973.982 -elapsed=1821 -active=1716 -remaining=4567
Temperature 1549290973.972 -sample=95.0,95.0,95.0,95.0,95.0,95.0 -heatsink=37.8 -cover=105.1 -block=95.0,95.0,95.0,95.0,95.0,95.0
LEDStatus 1549290974.072 Temperature:60.5648 Current:9.45591 Voltage:3.39928 JuncTemp:77.5956
Time 1549290974.974 -elapsed=1822 -active=1717 -remaining=4566
Temperature 1549290974.984 -sample=95.0,95.0,95.0,95.0,95.0,95.0 -heatsink=37.8 -cover=105.0 -block=95.0,95.0,95.0,95.0,95.0,95.0
LEDStatus 1549290975.072 Temperature:60.5648 Current:9.45591 Voltage:3.40139 JuncTemp:77.5481
Time 1549290975.974 -elapsed=1823 -active=1718 -remaining=4565
Temperature 1549290975.984 -sample=95.0,95.0,95.0,95.0,95.0,95.0 -heatsink=37.7 -cover=105.0 -block=95.0,95.0,95.0,95.0,95.0,95.0
LEDStatus 1549290976.072 Temperature:60.4947 Current:9.45591 Voltage:3.39717 JuncTemp:77.536
Time 1549290976.974 -elapsed=1824 -active=1719 -remaining=4564
Temperature 1549290976.989 -sample=95.0,95.0,95.0,95.0,95.0,95.0 -heatsink=38.0 -cover=105.0 -block=95.0,95.0,95.0,95.0,95.0,95.0
LEDStatus 1549290977.072 Temperature:60.5648 Current:9.44516 Voltage:3.39928 JuncTemp:77.791
Time 1549290977.969 -elapsed=1825 -active=1720 -remaining=4563
Temperature 1549290977.964 -sample=95.0,95.0,95.0,95.0,95.0,95.0 -heatsink=37.7 -cover=105.0 -block=95.0,95.0,95.0,95.0,95.0,95.0
Debug 1549290978.067 C: ISTAT?
Debug 1549290978.080 S: OK ISTAT? Running
LEDStatus 1549290978.086 Temperature:60.5298 Current:9.44516 Voltage:3.40562 JuncTemp:77.6468
Time 1549290978.979 -elapsed=1826 -active=1721 -remaining=4562
Temperature 1549290978.966 -sample=95.0,95.0,95.0,95.0,95.0,95.0 -heatsink=37.8 -cover=105.0 -block=95.0,95.0,95.0,95.0,95.0,95.0
LEDStatus 1549290979.076 Temperature:60.5298 Current:9.46665 Voltage:3.40139 JuncTemp:77.664
Time 1549290979.974 -elapsed=1827 -active=1722 -remaining=4561
Temperature 1549290979.985 -sample=95.0,95.0,95.0,95.0,95.0,95.0 -heatsink=38.0 -cover=105.1 -block=95.0,95.0,95.0,95.0,95.0,95.0
LEDStatus 1549290980.072 Temperature:60.5298 Current:9.45591 Voltage:3.40139 JuncTemp:77.4973
Time 1549290980.974 -elapsed=1828 -active=1723 -remaining=4560
Temperature 1549290980.983 -sample=95.0,95.0,95.0,95.0,95.0,95.0 -heatsink=37.9 -cover=105.1 -block=95.0,95.0,95.0,95.0,95.0,95.0
LEDStatus 1549290981.072 Temperature:60.4947 Current:9.48814 Voltage:3.39506 JuncTemp:77.5726
Time 1549290981.974 -elapsed=1829 -active=1724 -remaining=4559
Temperature 1549290981.985 -sample=95.0,95.0,95.0,95.0,95.0,95.0 -heatsink=37.9 -cover=105.0 -block=95.0,95.0,95.0,95.0,95.0,95.0
LEDStatus 1549290982.073 Temperature:60.5999 Current:9.45591 Voltage:3.39928 JuncTemp:77.6517
Debug 1549290982.163 TBC _holding invoked.
Debug 1549290982.163 TBC acquired unhold lock
Debug 1549290982.164 TBC releasing operative lock
Debug 1549290982.186 TBC acquiring operative lock
Debug 1549290982.186 TBC acquired operative lock
Info 1549290982.188 TBC:SETTing ramping "Zone1" from 95.0 to 60.0 (rate=1.600, timeout=65.6, msgid=0x1C70)
Info 1549290982.189 TBC:SETTing ramping "Zone2" from 95.0 to 60.0 (rate=1.600, timeout=65.6, msgid=0x1C71)
Info 1549290982.190 TBC:SETTing ramping "Zone3" from 95.0 to 60.0 (rate=1.600, timeout=65.6, msgid=0x1C72)
Info 1549290982.191 TBC:SETTing ramping "Zone4" from 95.0 to 60.0 (rate=1.600, timeout=65.6, msgid=0x1C73)
Info 1549290982.192 TBC:SETTing ramping "Zone5" from 95.0 to 60.0 (rate=1.600, timeout=65.6, msgid=0x1C74)
Info 1549290982.192 TBC:SETTing ramping "Zone6" from 95.0 to 60.0 (rate=1.600, timeout=65.6, msgid=0x1C75)
Run 1549290982.257 Step 2
Run 1549290982.266 Ramping -zones=Zone1,Zone2,Zone3,Zone4,Zone5,Zone6 -targets=60.000,60.000,60.000,60.000,60.000,60.000 -rates=1.600,1.600,1.600,1.600,1.600,1.600
Time 1549290982.968 -elapsed=1830 -active=1725 -remaining=4558
Temperature 1549290982.974 -sample=94.9,94.9,94.9,94.9,94.9,94.9 -heatsink=37.7 -cover=105.0 -block=93.9,93.9,93.9,93.7,94.0,93.9
Debug 1549290983.068 C: ISTAT?
Debug 1549290983.081 S: OK ISTAT? Running
LEDStatus 1549290983.088 Temperature:60.5648 Current:9.44516 Voltage:3.39506 JuncTemp:77.5306
Time 1549290983.974 -elapsed=1831 -active=1726 -remaining=4557
Temperature 1549290983.986 -sample=94.0,94.0,94.0,93.9,94.0,94.0 -heatsink=37.8 -cover=105.0 -block=89.3,89.5,89.5,89.1,89.5,89.5
LEDStatus 1549290984.072 Temperature:60.5999 Current:9.45591 Voltage:3.39717 JuncTemp:77.5623
Time 1549290984.978 -elapsed=1832 -active=1727 -remaining=4556
Temperature 1549290984.973 -sample=92.1,92.2,92.2,92.1,92.2,92.2 -heatsink=37.8 -cover=105.0 -block=86.2,86.3,86.4,86.3,86.3,86.3
LEDStatus 1549290985.072 Temperature:60.4947 Current:9.44516 Voltage:3.39928 JuncTemp:77.5394
Time 1549290985.967 -elapsed=1833 -active=1728 -remaining=4555
Temperature 1549290985.971 -sample=90.2,90.3,90.3,90.2,90.3,90.3 -heatsink=38.0 -cover=105.0 -block=84.6,84.6,84.8,84.7,84.6,84.6
LEDStatus 1549290986.072 Temperature:60.5298 Current:9.46665 Voltage:3.39295 JuncTemp:77.5306
Time 1549290986.978 -elapsed=1834 -active=1729 -remaining=4554
Temperature 1549290986.973 -sample=88.5,88.5,88.5,88.4,88.5,88.5 -heatsink=38.3 -cover=105.1 -block=83.2,83.3,83.4,83.3,83.3,83.2
LEDStatus 1549290987.072 Temperature:60.5648 Current:9.43441 Voltage:3.39506 JuncTemp:77.5568
Time 1549290987.967 -elapsed=1835 -active=1730 -remaining=4553
Temperature 1549290987.970 -sample=86.8,86.8,86.8,86.8,86.8,86.8 -heatsink=38.1 -cover=105.1 -block=81.7,81.7,81.9,81.8,81.8,81.7
Debug 1549290988.065 C: ISTAT?
Debug 1549290988.078 S: OK ISTAT? Running
LEDStatus 1549290988.087 Temperature:60.5648 Current:9.46665 Voltage:3.39928 JuncTemp:77.52
Time 1549290988.969 -elapsed=1836 -active=1731 -remaining=4552
Temperature 1549290988.964 -sample=85.1,85.1,85.3,85.1,85.1,85.1 -heatsink=38.2 -cover=105.1 -block=80.1,80.1,80.2,80.1,80.1,80.1
LEDStatus 1549290989.073 Temperature:60.5999 Current:9.46665 Voltage:3.40139 JuncTemp:77.5551
Time 1549290989.974 -elapsed=1837 -active=1732 -remaining=4551
Temperature 1549290989.987 -sample=83.3,83.4,83.5,83.4,83.4,83.4 -heatsink=38.2 -cover=105.0 -block=78.3,78.3,78.5,78.4,78.4,78.3
LEDStatus 1549290990.072 Temperature:60.6702 Current:9.4774 Voltage:3.4035 JuncTemp:77.6344
Time 1549290990.979 -elapsed=1838 -active=1733 -remaining=4550
Temperature 1549290990.967 -sample=81.7,81.7,81.9,81.7,81.8,81.7 -heatsink=38.5 -cover=105.0 -block=76.7,76.7,76.9,76.7,76.7,76.7
LEDStatus 1549290991.072 Temperature:60.5648 Current:9.46665 Voltage:3.39506 JuncTemp:77.5866
Time 1549290991.978 -elapsed=1839 -active=1734 -remaining=4549
Temperature 1549290991.973 -sample=80.1,80.1,80.2,80.0,80.0,80.1 -heatsink=38.4 -cover=105.1 -block=75.0,75.0,75.2,75.1,75.0,75.1
LEDStatus 1549290992.072 Temperature:60.6351 Current:9.49889 Voltage:3.40139 JuncTemp:77.5481
Time 1549290992.967 -elapsed=1840 -active=1735 -remaining=4548
Temperature 1549290992.972 -sample=78.4,78.4,78.6,78.4,78.4,78.4 -heatsink=38.5 -cover=105.0 -block=73.4,73.3,73.5,73.4,73.3,73.4
Debug 1549290993.065 C: ISTAT?
Debug 1549290993.078 S: OK ISTAT? Running
LEDStatus 1549290993.087 Temperature:60.5648 Current:9.43441 Voltage:3.39717 JuncTemp:77.6411
Time 1549290993.978 -elapsed=1841 -active=1736 -remaining=4547
Temperature 1549290993.973 -sample=76.7,76.7,76.9,76.8,76.7,76.7 -heatsink=38.6 -cover=105.1 -block=71.7,71.6,71.8,71.7,71.7,71.8
LEDStatus 1549290994.072 Temperature:60.5648 Current:9.4774 Voltage:3.39506 JuncTemp:77.5059
Time 1549290994.979 -elapsed=1842 -active=1737 -remaining=4546
Temperature 1549290994.973 -sample=75.1,75.0,75.2,75.1,75.0,75.1 -heatsink=38.6 -cover=105.1 -block=70.0,69.9,70.1,70.0,70.0,70.1
LEDStatus 1549290995.073 Temperature:60.5648 Current:9.43441 Voltage:3.40139 JuncTemp:77.5778
Time 1549290995.967 -elapsed=1843 -active=1738 -remaining=4545
Temperature 1549290995.972 -sample=73.4,73.2,73.5,73.4,73.3,73.4 -heatsink=39.0 -cover=105.0 -block=68.3,68.2,68.5,68.3,68.3,68.4
LEDStatus 1549290996.072 Temperature:60.5648 Current:9.44516 Voltage:3.39928 JuncTemp:77.6465
Time 1549290996.974 -elapsed=1844 -active=1739 -remaining=4544
Temperature 1549290996.985 -sample=71.7,71.6,71.8,71.6,71.6,71.7 -heatsink=38.9 -cover=105.1 -block=66.6,66.5,66.8,66.6,66.6,66.7
LEDStatus 1549290997.072 Temperature:60.5298 Current:9.4774 Voltage:3.40139 JuncTemp:77.6359
Time 1549290997.975 -elapsed=1845 -active=1740 -remaining=4543
Temperature 1549290997.985 -sample=70.0,69.9,70.1,70.1,70.0,70.0 -heatsink=38.9 -cover=105.1 -block=65.0,64.9,65.2,65.1,65.0,65.1
Debug 1549290998.066 C: ISTAT?
Debug 1549290998.078 S: OK ISTAT? Running
LEDStatus 1549290998.087 Temperature:60.5999 Current:9.49889 Voltage:3.39717 JuncTemp:77.5394
Time 1549290998.974 -elapsed=1846 -active=1741 -remaining=4542
Temperature 1549290998.981 -sample=68.4,68.2,68.6,68.4,68.3,68.5 -heatsink=39.2 -cover=105.0 -block=63.5,63.2,63.5,63.4,63.3,63.5
LEDStatus 1549290999.072 Temperature:60.5648 Current:9.46665 Voltage:3.39928 JuncTemp:77.6114
Time 1549290999.974 -elapsed=1847 -active=1742 -remaining=4541
Temperature 1549290999.984 -sample=66.7,66.6,66.9,66.7,66.6,66.8 -heatsink=39.2 -cover=105.0 -block=61.7,61.5,61.8,61.6,61.6,61.8
LEDStatus 1549291000.072 Temperature:60.4947 Current:9.46665 Voltage:3.39295 JuncTemp:77.6991
Time 1549291000.974 -elapsed=1848 -active=1743 -remaining=4540
Temperature 1549291000.984 -sample=65.0,64.9,65.2,65.1,64.9,65.1 -heatsink=39.4 -cover=105.0 -block=60.0,59.8,60.1,60.0,59.9,60.1
LEDStatus 1549291001.072 Temperature:60.6351 Current:9.4774 Voltage:3.39717 JuncTemp:77.6801
Time 1549291001.975 -elapsed=1849 -active=1744 -remaining=4539
Temperature 1549291001.984 -sample=63.4,63.2,63.6,63.4,63.3,63.5 -heatsink=39.4 -cover=105.1 -block=58.7,58.6,58.8,58.8,58.7,58.7
LEDStatus 1549291002.072 Temperature:60.6351 Current:9.48814 Voltage:3.39506 JuncTemp:77.6008
Time 1549291002.974 -elapsed=1850 -active=1745 -remaining=4538
Temperature 1549291002.983 -sample=62.0,61.8,62.1,62.0,61.9,62.0 -heatsink=39.6 -cover=105.0 -block=58.3,58.3,58.3,58.3,58.3,58.3
Debug 1549291003.069 C: ISTAT?
Debug 1549291003.082 S: OK ISTAT? Running
LEDStatus 1549291003.087 Temperature:60.5648 Current:9.4774 Voltage:3.39506 JuncTemp:77.7064
Time 1549291003.978 -elapsed=1851 -active=1746 -remaining=4537
Temperature 1549291003.966 -sample=61.0,60.9,61.1,61.0,61.0,61.1 -heatsink=39.7 -cover=105.0 -block=58.7,58.7,58.7,58.7,58.7,58.7
Debug 1549291004.019 LLAC ACK: Acknowledge (type=3), name=Unknown, dest=0x00, source=0x81, control=0x01, id=0x0000, msgid=0x1C70, data=[]
Debug 1549291004.020 LLAC ACK reply: Acknowledge (type=3), name=Unknown, dest=0x81, source=0x00, control=0x01, id=0x0000, msgid=0x1C70, data=[]
Debug 1549291004.020 LLAC ACK: Acknowledge (type=3), name=Unknown, dest=0x00, source=0x82, control=0x01, id=0x0000, msgid=0x1C71, data=[]
Debug 1549291004.021 LLAC ACK reply: Acknowledge (type=3), name=Unknown, dest=0x82, source=0x00, control=0x01, id=0x0000, msgid=0x1C71, data=[]
LEDStatus 1549291004.072 Temperature:60.5298 Current:9.43441 Voltage:3.39717 JuncTemp:77.5481
Debug 1549291004.112 LLAC ACK: Acknowledge (type=3), name=Unknown, dest=0x00, source=0x83, control=0x01, id=0x0000, msgid=0x1C72, data=[]
Debug 1549291004.112 LLAC ACK reply: Acknowledge (type=3), name=Unknown, dest=0x83, source=0x00, control=0x01, id=0x0000, msgid=0x1C72, data=[]
Debug 1549291004.113 LLAC ACK: Acknowledge (type=3), name=Unknown, dest=0x00, source=0x84, control=0x01, id=0x0000, msgid=0x1C73, data=[]
Debug 1549291004.114 LLAC ACK reply: Acknowledge (type=3), name=Unknown, dest=0x84, source=0x00, control=0x01, id=0x0000, msgid=0x1C73, data=[]
Debug 1549291004.114 LLAC ACK: Acknowledge (type=3), name=Unknown, dest=0x00, source=0x85, control=0x01, id=0x0000, msgid=0x1C74, data=[]
Debug 1549291004.115 LLAC ACK reply: Acknowledge (type=3), name=Unknown, dest=0x85, source=0x00, control=0x01, id=0x0000, msgid=0x1C74, data=[]
Debug 1549291004.115 LLAC ACK: Acknowledge (type=3), name=Unknown, dest=0x00, source=0x86, control=0x01, id=0x0000, msgid=0x1C75, data=[]
Debug 1549291004.116 LLAC ACK reply: Acknowledge (type=3), name=Unknown, dest=0x86, source=0x00, control=0x01, id=0x0000, msgid=0x1C75, data=[]
Debug 1549291004.116 TBC releasing operative lock
Debug 1549291004.118 Pending Suspend flag: False
Debug 1549291004.153 TBC acquiring operative lock
Debug 1549291004.153 TBC acquired operative lock
Info 1549291004.154 TBC:HOLD starting 60.000000s hold
Run 1549291004.157 Holding -time=60 -collecting=True
Debug 1549291004.174 TBC acquiring unhold lock
Run 1549291004.181 Acquiring -run="2019-02-04_142954" -stage=2 -cycle=13 -point=1 -Temperature=60.8606,60.7838,60.9434,60.8831,60.8141,60.8995
Scheduler 1549291004.394 Catching up
Time 1549291004.967 -elapsed=1852 -active=1747 -remaining=4536
Temperature 1549291004.971 -sample=60.4,60.4,60.5,60.4,60.4,60.4 -heatsink=39.7 -cover=105.0 -block=59.6,59.9,59.4,59.7,59.8,59.5
LEDStatus 1549291005.072 Temperature:60.6702 Current:9.46665 Voltage:3.39928 JuncTemp:77.5954
Time 1549291005.975 -elapsed=1853 -active=1748 -remaining=4535
Temperature 1549291005.982 -sample=60.4,60.4,60.4,60.4,60.4,60.4 -heatsink=39.8 -cover=105.0 -block=60.3,60.2,60.3,60.2,60.2,60.3
LEDStatus 1549291006.073 Temperature:60.5999 Current:9.46665 Voltage:3.39717 JuncTemp:77.5445
Time 1549291006.978 -elapsed=1854 -active=1749 -remaining=4534
Temperature 1549291006.966 -sample=60.3,60.3,60.3,60.3,60.3,60.3 -heatsink=39.8 -cover=105.0 -block=60.1,60.1,60.1,60.1,60.1,60.1
LEDStatus 1549291007.073 Temperature:60.5648 Current:9.45591 Voltage:3.39506 JuncTemp:77.6798
Time 1549291007.980 -elapsed=1855 -active=1750 -remaining=4533
Temperature 1549291007.973 -sample=60.2,60.2,60.2,60.2,60.2,60.2 -heatsink=39.9 -cover=105.0 -block=60.0,60.0,60.0,60.0,60.0,60.0
Debug 1549291008.066 C: ISTAT?
LEDStatus 1549291008.077 Temperature:60.6351 Current:9.43441 Voltage:3.4035 JuncTemp:77.671
Debug 1549291008.085 S: OK ISTAT? Running
Time 1549291008.978 -elapsed=1856 -active=1751 -remaining=4532
Temperature 1549291008.972 -sample=60.2,60.2,60.2,60.2,60.2,60.2 -heatsink=39.9 -cover=105.0 -block=60.0,60.0,60.0,60.0,60.0,60.0
LEDStatus 1549291009.072 Temperature:60.6702 Current:9.44516 Voltage:3.40139 JuncTemp:77.6465
Time 1549291009.978 -elapsed=1857 -active=1752 -remaining=4531
Temperature 1549291009.973 -sample=60.1,60.1,60.1,60.1,60.1,60.1 -heatsink=39.9 -cover=105.0 -block=60.0,59.9,60.0,60.0,60.0,60.0
LEDStatus 1549291010.073 Temperature:60.6351 Current:9.46665 Voltage:3.40562 JuncTemp:77.7236
Time 1549291010.978 -elapsed=1858 -active=1753 -remaining=4530
Temperature 1549291010.986 -sample=60.1,60.1,60.1,60.1,60.1,60.1 -heatsink=40.1 -cover=105.0 -block=60.0,60.0,60.0,60.0,60.0,60.0
LEDStatus 1549291011.072 Temperature:60.5648 Current:9.46665 Voltage:3.40773 JuncTemp:77.6253
Time 1549291011.975 -elapsed=1859 -active=1754 -remaining=4529
Temperature 1549291011.984 -sample=60.0,60.0,60.1,60.1,60.0,60.0 -heatsink=40.1 -cover=105.1 -block=60.0,60.0,60.0,60.0,60.0,60.0
LEDStatus 1549291012.072 Temperature:60.7053 Current:9.48814 Voltage:3.39506 JuncTemp:77.7993
Time 1549291012.974 -elapsed=1860 -active=1755 -remaining=4528
Temperature 1549291012.986 -sample=60.0,60.0,60.0,60.0,60.0,60.0 -heatsink=40.1 -cover=105.1 -block=60.0,60.0,60.0,60.0,60.0,60.0
Debug 1549291013.065 C: ISTAT?
Debug 1549291013.080 S: OK ISTAT? Running
LEDStatus 1549291013.087 Temperature:60.6702 Current:9.4774 Voltage:3.39084 JuncTemp:77.713
Time 1549291013.974 -elapsed=1861 -active=1756 -remaining=4527
Temperature 1549291013.984 -sample=60.0,60.0,60.0,60.0,60.0,60.0 -heatsink=40.1 -cover=105.1 -block=60.0,60.0,60.0,60.0,60.0,60.0
LEDStatus 1549291014.072 Temperature:60.5999 Current:9.45591 Voltage:3.39717 JuncTemp:77.7517
Time 1549291014.974 -elapsed=1862 -active=1757 -remaining=4526
Temperature 1549291014.984 -sample=60.0,60.0,60.0,60.0,60.0,60.0 -heatsink=40.2 -cover=105.0 -block=60.0,60.0,60.0,60.0,60.0,60.0
LEDStatus 1549291015.072 Temperature:60.7754 Current:9.45591 Voltage:3.39717 JuncTemp:77.6553
Time 1549291015.982 -elapsed=1863 -active=1758 -remaining=4525
Temperature 1549291015.973 -sample=60.0,60.0,60.0,60.0,60.0,60.0 -heatsink=40.2 -cover=105.0 -block=60.0,60.0,60.0,60.0,60.0,60.0
LEDStatus 1549291016.072 Temperature:60.7053 Current:9.45591 Voltage:3.40139 JuncTemp:77.7485
Time 1549291016.975 -elapsed=1864 -active=1759 -remaining=4524
Temperature 1549291016.986 -sample=60.0,60.0,60.0,60.0,60.0,60.0 -heatsink=40.2 -cover=105.0 -block=60.0,60.0,60.0,60.0,60.0,60.0
LEDStatus 1549291017.072 Temperature:60.5648 Current:9.45591 Voltage:3.39506 JuncTemp:77.7818
Time 1549291017.979 -elapsed=1865 -active=1760 -remaining=4523
Temperature 1549291017.967 -sample=60.0,60.0,60.0,60.0,60.0,60.0 -heatsink=40.3 -cover=105.0 -block=60.0,60.0,60.0,60.0,60.0,60.0
Debug 1549291018.066 C: ISTAT?
Debug 1549291018.078 S: OK ISTAT? Running
LEDStatus 1549291018.088 Temperature:60.7404 Current:9.49889 Voltage:3.4035 JuncTemp:77.6674
Time 1549291018.974 -elapsed=1866 -active=1761 -remaining=4522
Temperature 1549291018.982 -sample=60.0,60.0,60.0,60.0,60.0,60.0 -heatsink=40.2 -cover=105.0 -block=60.0,60.0,60.0,60.0,60.0,60.0
LEDStatus 1549291019.072 Temperature:60.7053 Current:9.44516 Voltage:3.39717 JuncTemp:77.7712
Time 1549291019.974 -elapsed=1867 -active=1762 -remaining=4521
Temperature 1549291019.981 -sample=60.0,60.0,60.0,60.0,60.0,60.0 -heatsink=40.1 -cover=105.1 -block=60.0,60.0,60.0,60.0,60.0,60.0
LEDStatus 1549291020.072 Temperature:60.6351 Current:9.45591 Voltage:3.39506 JuncTemp:77.7851
Time 1549291020.979 -elapsed=1868 -active=1763 -remaining=4520
Temperature 1549291020.973 -sample=60.0,60.0,60.0,60.0,60.0,60.0 -heatsink=40.2 -cover=105.0 -block=60.0,60.0,60.0,60.0,60.0,60.0
LEDStatus 1549291021.072 Temperature:60.6702 Current:9.42367 Voltage:3.4035 JuncTemp:77.7376
Time 1549291021.979 -elapsed=1869 -active=1764 -remaining=4519
Temperature 1549291021.973 -sample=60.0,60.0,60.0,60.0,60.0,60.0 -heatsink=40.2 -cover=105.0 -block=60.0,60.0,60.0,60.0,60.0,60.0
LEDStatus 1549291022.072 Temperature:60.7053 Current:9.44516 Voltage:3.39928 JuncTemp:77.743
Time 1549291022.980 -elapsed=1870 -active=1765 -remaining=4518
Temperature 1549291022.973 -sample=60.0,60.0,60.0,60.0,60.0,60.0 -heatsink=39.9 -cover=105.0 -block=60.0,60.0,60.0,60.0,60.0,60.0
Debug 1549291023.069 C: ISTAT?
Debug 1549291023.082 S: OK ISTAT? Running
LEDStatus 1549291023.086 Temperature:60.6351 Current:9.4774 Voltage:3.39717 JuncTemp:77.6447
Time 1549291023.978 -elapsed=1871 -active=1766 -remaining=4517
Temperature 1549291023.966 -sample=60.0,60.0,60.0,60.0,60.0,60.0 -heatsink=40.1 -cover=105.0 -block=60.0,60.0,60.0,60.0,60.0,60.0
LEDStatus 1549291024.072 Temperature:60.7404 Current:9.46665 Voltage:3.39928 JuncTemp:77.8289
Time 1549291024.967 -elapsed=1872 -active=1767 -remaining=4516
Temperature 1549291024.971 -sample=60.0,60.0,60.0,60.0,60.0,60.0 -heatsink=40.2 -cover=105.0 -block=60.0,60.0,60.0,60.0,60.0,60.0
LEDStatus 1549291025.072 Temperature:60.7404 Current:9.4774 Voltage:3.39928 JuncTemp:77.7446
Time 1549291025.978 -elapsed=1873 -active=1768 -remaining=4515
Temperature 1549291025.973 -sample=60.0,60.0,60.0,60.0,60.0,60.0 -heatsink=40.0 -cover=105.1 -block=60.0,60.0,60.0,60.0,60.0,60.0
LEDStatus 1549291026.072 Temperature:60.6351 Current:9.4774 Voltage:3.4035 JuncTemp:77.6465
Time 1549291026.967 -elapsed=1874 -active=1769 -remaining=4514
Temperature 1549291026.971 -sample=60.0,60.0,60.0,60.0,60.0,60.0 -heatsink=39.9 -cover=105.0 -block=60.0,60.0,60.0,60.0,60.0,60.0
LEDStatus 1549291027.072 Temperature:60.7053 Current:9.48814 Voltage:3.40139 JuncTemp:77.8644
Time 1549291027.974 -elapsed=1875 -active=1770 -remaining=4513
Temperature 1549291027.986 -sample=60.0,60.0,60.0,60.0,60.0,60.0 -heatsink=40.1 -cover=105.0 -block=60.0,60.0,60.0,60.0,60.0,60.0
Debug 1549291028.065 C: ISTAT?
Debug 1549291028.078 S: OK ISTAT? Running
LEDStatus 1549291028.086 Temperature:60.7404 Current:9.45591 Voltage:3.39506 JuncTemp:77.7657
Time 1549291028.974 -elapsed=1876 -active=1771 -remaining=4512
Temperature 1549291028.985 -sample=60.0,60.0,60.0,60.0,60.0,60.0 -heatsink=39.9 -cover=105.0 -block=60.0,60.0,60.0,60.0,60.0,60.0
LEDStatus 1549291029.072 Temperature:60.6702 Current:9.4774 Voltage:3.39506 JuncTemp:77.7975
Time 1549291029.980 -elapsed=1877 -active=1772 -remaining=4511
Temperature 1549291029.973 -sample=60.0,60.0,60.0,60.0,60.0,60.0 -heatsink=39.9 -cover=105.0 -block=60.0,60.0,60.0,60.0,60.0,60.0
LEDStatus 1549291030.072 Temperature:60.7053 Current:9.48814 Voltage:3.4035 JuncTemp:77.6024
Time 1549291030.976 -elapsed=1878 -active=1773 -remaining=4510
Temperature 1549291030.980 -sample=60.0,60.0,60.0,60.0,60.0,60.0 -heatsink=40.0 -cover=104.9 -block=60.0,60.0,60.0,60.0,60.0,60.0
LEDStatus 1549291031.072 Temperature:60.7053 Current:9.49889 Voltage:3.39928 JuncTemp:77.7236
Time 1549291031.979 -elapsed=1879 -active=1774 -remaining=4509
Temperature 1549291031.981 -sample=60.0,60.0,60.0,60.0,60.0,60.0 -heatsink=40.1 -cover=104.9 -block=60.0,60.0,60.0,60.0,60.0,60.0
LEDStatus 1549291032.072 Temperature:60.7053 Current:9.48814 Voltage:3.39717 JuncTemp:77.7851
Time 1549291032.977 -elapsed=1880 -active=1775 -remaining=4508
Temperature 1549291032.986 -sample=60.0,60.0,60.0,60.0,60.0,60.0 -heatsink=39.9 -cover=105.0 -block=60.0,60.0,60.0,60.0,60.0,60.0
Debug 1549291033.066 C: ISTAT?
Debug 1549291033.078 S: OK ISTAT? Running
LEDStatus 1549291033.087 Temperature:60.6351 Current:9.43441 Voltage:3.39506 JuncTemp:77.6692
Time 1549291033.979 -elapsed=1881 -active=1776 -remaining=4507
Temperature 1549291033.973 -sample=60.0,60.0,60.0,60.0,60.0,60.0 -heatsink=39.9 -cover=105.1 -block=60.0,60.0,60.0,60.0,60.0,60.0
LEDStatus 1549291034.073 Temperature:60.6351 Current:9.4774 Voltage:3.39506 JuncTemp:77.7149
Time 1549291034.974 -elapsed=1882 -active=1777 -remaining=4506
Temperature 1549291034.987 -sample=60.0,60.0,60.0,60.0,60.0,60.0 -heatsink=39.8 -cover=105.0 -block=60.0,60.0,60.0,60.0,60.0,60.0
LEDStatus 1549291035.072 Temperature:60.6351 Current:9.45591 Voltage:3.40562 JuncTemp:77.7938
Time 1549291035.976 -elapsed=1883 -active=1778 -remaining=4505
Temperature 1549291035.987 -sample=60.0,60.0,60.0,60.0,60.0,60.0 -heatsink=39.8 -cover=104.9 -block=60.0,60.0,60.0,60.0,60.0,60.0
LEDStatus 1549291036.072 Temperature:60.7053 Current:9.46665 Voltage:3.39717 JuncTemp:77.7693
Time 1549291036.976 -elapsed=1884 -active=1779 -remaining=4504
Temperature 1549291036.986 -sample=60.0,60.0,60.0,60.0,60.0,60.0 -heatsink=39.9 -cover=105.0 -block=60.0,60.0,60.0,60.0,60.0,60.0
LEDStatus 1549291037.072 Temperature:60.7404 Current:9.44516 Voltage:3.39717 JuncTemp:77.6762
Time 1549291037.969 -elapsed=1885 -active=1780 -remaining=4503
Temperature 1549291037.964 -sample=60.0,60.0,60.0,60.0,60.0,60.0 -heatsink=39.9 -cover=105.0 -block=60.0,60.0,60.0,60.0,60.0,60.0
Debug 1549291038.067 C: ISTAT?
Debug 1549291038.080 S: OK ISTAT? Running
LEDStatus 1549291038.086 Temperature:60.7053 Current:9.45591 Voltage:3.39717 JuncTemp:77.6622
Time 1549291038.974 -elapsed=1886 -active=1781 -remaining=4502
Temperature 1549291038.984 -sample=60.0,60.0,60.0,60.0,60.0,60.0 -heatsink=39.8 -cover=104.9 -block=60.0,60.0,60.0,60.0,60.0,60.0
LEDStatus 1549291039.072 Temperature:60.7404 Current:9.42367 Voltage:3.39717 JuncTemp:77.7394
Time 1549291039.980 -elapsed=1887 -active=1782 -remaining=4501
Temperature 1549291039.973 -sample=60.0,60.0,60.0,60.0,60.0,60.0 -heatsink=39.7 -cover=105.0 -block=60.0,60.0,60.0,60.0,60.0,60.0
LEDStatus 1549291040.073 Temperature:60.7404 Current:9.4774 Voltage:3.39928 JuncTemp:77.6622
Time 1549291040.978 -elapsed=1888 -active=1783 -remaining=4500
Temperature 1549291040.972 -sample=60.0,60.0,60.0,60.0,60.0,60.0 -heatsink=39.7 -cover=105.0 -block=60.0,60.0,60.0,60.0,60.0,60.0
LEDStatus 1549291041.072 Temperature:60.7053 Current:9.43441 Voltage:3.39928 JuncTemp:77.6762
Time 1549291041.979 -elapsed=1889 -active=1784 -remaining=4499
Temperature 1549291041.974 -sample=60.0,60.0,60.0,60.0,60.0,60.0 -heatsink=39.7 -cover=104.9 -block=60.0,60.0,60.0,60.0,60.0,60.0
LEDStatus 1549291042.072 Temperature:60.6702 Current:9.44516 Voltage:3.39506 JuncTemp:77.7993
Time 1549291042.974 -elapsed=1890 -active=1785 -remaining=4498
Temperature 1549291042.985 -sample=60.0,60.0,60.0,60.0,60.0,60.0 -heatsink=39.8 -cover=105.0 -block=60.0,60.0,60.0,60.0,60.0,60.0
Debug 1549291043.068 C: ISTAT?
Debug 1549291043.083 S: OK ISTAT? Running
LEDStatus 1549291043.085 Temperature:60.7404 Current:9.46665 Voltage:3.40139 JuncTemp:77.713
Time 1549291043.967 -elapsed=1891 -active=1786 -remaining=4497
Debug 1549291044.219 Start XML:NEW S2-C13-T2-P1
Debug 1549291044.220 End XML:NEW S2-C13-T2-P1
Info 1549291044.222 Motor start m5 x5
Temperature 1549291044.064 -sample=60.0,60.0,60.0,60.0,60.0,60.0 -heatsink=39.7 -cover=105.0 -block=60.0,60.0,60.0,60.0,60.0,60.0
LEDStatus 1549291044.255 Temperature:60.7053 Current:9.42367 Voltage:3.40139 JuncTemp:77.6868
Debug 1549291044.293 Start XML:NEW 2-13-2-1-m5-x5
Debug 1549291044.294 End XML:NEW 2-13-2-1-m5-x5
Debug 1549291044.516 LLAC ACK: Acknowledge (type=3), name=Unknown, dest=0x00, source=0x91, control=0x01, id=0x0000, msgid=0x20F0, data=[]
Debug 1549291044.517 LLAC ACK reply: Acknowledge (type=3), name=Unknown, dest=0x91, source=0x00, control=0x01, id=0x0000, msgid=0x20F0, data=[]
Debug 1549291044.534 LLAC ACK: Acknowledge (type=3), name=Unknown, dest=0x00, source=0x91, control=0x01, id=0x0000, msgid=0x20F2, data=[]
Debug 1549291044.535 LLAC ACK reply: Acknowledge (type=3), name=Unknown, dest=0x91, source=0x00, control=0x01, id=0x0000, msgid=0x20F2, data=[]
Info 1549291044.537 Motor end m5 x5
Info 1549291044.547 Emission Encoder -36 18000 Excitation Encoder -18 0
Info 1549291044.549 Capture start m5 x5
Debug 1549291044.597 Start XML:IMAGe+ S02_C013_T02_P0001_M5_X5_E1.tiff {'blkID': '21', 'run': '2019-02-04_142954', 'exposure': '200', 'excitationColor': 'x5', 'point': '0001', 'blockTemperature': '59.988,60.0031,59.9927,59.9987,60.003,59.9943', 'lampTemperature': '60.7754', 'lamp': '90', 'sampleVolume': '10', 'step': '02', 'emissionColor': 'm5', 'exposureIndex': '1', 'time': '1549291044.565', 'sampleTemperature': '59.9986,59.9989,59.9988,59.9988,59.999,59.9995', 'stage': '02', 'coverTemperature': '104.966', 'cycle': '013'}
Debug 1549291044.598 End XML:IMAGe+ S02_C013_T02_P0001_M5_X5_E1.tiff {'blkID': '21', 'run': '2019-02-04_142954', 'exposure': '200', 'excitationColor': 'x5', 'point': '0001', 'blockTemperature': '59.988,60.0031,59.9927,59.9987,60.003,59.9943', 'lampTemperature': '60.7754', 'lamp': '90', 'sampleVolume': '10', 'step': '02', 'emissionColor': 'm5', 'exposureIndex': '1', 'time': '1549291044.565', 'sampleTemperature': '59.9986,59.9989,59.9988,59.9988,59.999,59.9995', 'stage': '02', 'coverTemperature': '104.966', 'cycle': '013'}
Debug 1549291044.612 CAMera:ACQuire start exposure
Time 1549291044.967 -elapsed=1892 -active=1787 -remaining=4496
Temperature 1549291044.971 -sample=60.0,60.0,60.0,60.0,60.0,60.0 -heatsink=39.5 -cover=104.9 -block=60.0,60.0,60.0,60.0,60.0,60.0
LEDStatus 1549291045.072 Temperature:60.8105 Current:9.4774 Voltage:3.39295 JuncTemp:77.8271
Debug 1549291045.255 CAMera:ACQuire end exposure
Info 1549291045.278 Capture end m5 x5
Info 1549291045.284 Capture start m5 x5
Image 1549291045.327 -run='2019-02-04_142954' -stage=2 -cycle=13 -step=2 -point=1  -emission=m5 -excitation=x5  -exposure=200 -lamp=90 -filepath='EXPERIMENTS:2019-02-04_142954/apldbio/sds/images/S02_C013_T02_P0001_M5_X5_E1.tiff'
Debug 1549291045.340 Start XML:IMAGe+ S02_C013_T02_P0001_M5_X5_E2.tiff {'blkID': '21', 'run': '2019-02-04_142954', 'exposure': '920', 'excitationColor': 'x5', 'point': '0001', 'blockTemperature': '59.988,60.0031,59.9927,59.9987,60.003,59.9943', 'lampTemperature': '60.7754', 'lamp': '90', 'sampleVolume': '10', 'step': '02', 'emissionColor': 'm5', 'exposureIndex': '2', 'time': '1549291045.304', 'sampleTemperature': '59.9986,59.9989,59.9988,59.9988,59.999,59.9995', 'stage': '02', 'coverTemperature': '104.966', 'cycle': '013'}
Debug 1549291045.341 End XML:IMAGe+ S02_C013_T02_P0001_M5_X5_E2.tiff {'blkID': '21', 'run': '2019-02-04_142954', 'exposure': '920', 'excitationColor': 'x5', 'point': '0001', 'blockTemperature': '59.988,60.0031,59.9927,59.9987,60.003,59.9943', 'lampTemperature': '60.7754', 'lamp': '90', 'sampleVolume': '10', 'step': '02', 'emissionColor': 'm5', 'exposureIndex': '2', 'time': '1549291045.304', 'sampleTemperature': '59.9986,59.9989,59.9988,59.9988,59.999,59.9995', 'stage': '02', 'coverTemperature': '104.966', 'cycle': '013'}
Debug 1549291045.354 CAMera:ACQuire start exposure
Time 1549291045.974 -elapsed=1893 -active=1788 -remaining=4495
Temperature 1549291045.986 -sample=60.0,60.0,60.0,60.0,60.0,60.0 -heatsink=39.6 -cover=105.0 -block=60.0,60.0,60.0,60.0,60.0,60.0
LEDStatus 1549291046.072 Temperature:60.8807 Current:9.45591 Voltage:3.39506 JuncTemp:77.7481
Debug 1549291046.413 CAMera:ACQuire end exposure
Info 1549291046.418 Capture end m5 x5
Info 1549291046.422 Motor start m3 x3
Image 1549291046.444 -run='2019-02-04_142954' -stage=2 -cycle=13 -step=2 -point=1  -emission=m5 -excitation=x5  -exposure=920 -lamp=90 -filepath='EXPERIMENTS:2019-02-04_142954/apldbio/sds/images/S02_C013_T02_P0001_M5_X5_E2.tiff'
Debug 1549291046.485 Start XML:NEW 2-13-2-1-m3-x3
Debug 1549291046.486 End XML:NEW 2-13-2-1-m3-x3
Debug 1549291046.657 LLAC ACK: Acknowledge (type=3), name=Unknown, dest=0x00, source=0x91, control=0x01, id=0x0000, msgid=0x2120, data=[]
Debug 1549291046.658 LLAC ACK reply: Acknowledge (type=3), name=Unknown, dest=0x91, source=0x00, control=0x01, id=0x0000, msgid=0x2120, data=[]
Debug 1549291046.677 LLAC ACK: Acknowledge (type=3), name=Unknown, dest=0x00, source=0x91, control=0x01, id=0x0000, msgid=0x2122, data=[]
Debug 1549291046.678 LLAC ACK reply: Acknowledge (type=3), name=Unknown, dest=0x91, source=0x00, control=0x01, id=0x0000, msgid=0x2122, data=[]
Info 1549291046.680 Motor end m3 x3
Info 1549291046.690 Emission Encoder -36 22500 Excitation Encoder -18 15750
Info 1549291046.691 Capture start m3 x3
Debug 1549291046.739 Start XML:IMAGe+ S02_C013_T02_P0001_M3_X3_E1.tiff {'blkID': '21', 'run': '2019-02-04_142954', 'exposure': '125', 'excitationColor': 'x3', 'point': '0001', 'blockTemperature': '59.988,60.0031,59.9927,59.9987,60.003,59.9943', 'lampTemperature': '60.7754', 'lamp': '90', 'sampleVolume': '10', 'step': '02', 'emissionColor': 'm3', 'exposureIndex': '1', 'time': '1549291046.707', 'sampleTemperature': '59.9986,59.9989,59.9988,59.9988,59.999,59.9995', 'stage': '02', 'coverTemperature': '104.966', 'cycle': '013'}
Debug 1549291046.740 End XML:IMAGe+ S02_C013_T02_P0001_M3_X3_E1.tiff {'blkID': '21', 'run': '2019-02-04_142954', 'exposure': '125', 'excitationColor': 'x3', 'point': '0001', 'blockTemperature': '59.988,60.0031,59.9927,59.9987,60.003,59.9943', 'lampTemperature': '60.7754', 'lamp': '90', 'sampleVolume': '10', 'step': '02', 'emissionColor': 'm3', 'exposureIndex': '1', 'time': '1549291046.707', 'sampleTemperature': '59.9986,59.9989,59.9988,59.9988,59.999,59.9995', 'stage': '02', 'coverTemperature': '104.966', 'cycle': '013'}
Debug 1549291046.753 CAMera:ACQuire start exposure
Time 1549291046.974 -elapsed=1894 -active=1789 -remaining=4494
Temperature 1549291046.985 -sample=60.0,60.0,60.0,60.0,60.0,60.0 -heatsink=39.7 -cover=105.0 -block=60.0,60.0,60.0,60.0,60.0,60.0
LEDStatus 1549291047.072 Temperature:60.9157 Current:9.4774 Voltage:3.39928 JuncTemp:77.9254
Debug 1549291047.353 CAMera:ACQuire end exposure
Info 1549291047.363 Capture end m3 x3
Image 1549291047.366 -run='2019-02-04_142954' -stage=2 -cycle=13 -step=2 -point=1  -emission=m3 -excitation=x3  -exposure=125 -lamp=90 -filepath='EXPERIMENTS:2019-02-04_142954/apldbio/sds/images/S02_C013_T02_P0001_M3_X3_E1.tiff'
Info 1549291047.366 Capture start m3 x3
Debug 1549291047.432 Start XML:IMAGe+ S02_C013_T02_P0001_M3_X3_E2.tiff {'blkID': '21', 'run': '2019-02-04_142954', 'exposure': '560', 'excitationColor': 'x3', 'point': '0001', 'blockTemperature': '59.988,60.0031,59.9927,59.9987,60.003,59.9943', 'lampTemperature': '60.7754', 'lamp': '90', 'sampleVolume': '10', 'step': '02', 'emissionColor': 'm3', 'exposureIndex': '2', 'time': '1549291047.393', 'sampleTemperature': '59.9986,59.9989,59.9988,59.9988,59.999,59.9995', 'stage': '02', 'coverTemperature': '104.966', 'cycle': '013'}
Debug 1549291047.433 End XML:IMAGe+ S02_C013_T02_P0001_M3_X3_E2.tiff {'blkID': '21', 'run': '2019-02-04_142954', 'exposure': '560', 'excitationColor': 'x3', 'point': '0001', 'blockTemperature': '59.988,60.0031,59.9927,59.9987,60.003,59.9943', 'lampTemperature': '60.7754', 'lamp': '90', 'sampleVolume': '10', 'step': '02', 'emissionColor': 'm3', 'exposureIndex': '2', 'time': '1549291047.393', 'sampleTemperature': '59.9986,59.9989,59.9988,59.9988,59.999,59.9995', 'stage': '02', 'coverTemperature': '104.966', 'cycle': '013'}
Debug 1549291047.447 CAMera:ACQuire start exposure
Time 1549291047.974 -elapsed=1895 -active=1790 -remaining=4493
Temperature 1549291047.980 -sample=60.0,60.0,60.0,60.0,60.0,60.0 -heatsink=39.4 -cover=105.0 -block=60.0,60.0,60.0,60.0,60.0,60.0
Debug 1549291048.067 C: ISTAT?
Debug 1549291048.081 S: OK ISTAT? Running
LEDStatus 1549291048.088 Temperature:61.056 Current:9.45591 Voltage:3.39295 JuncTemp:77.9199
Debug 1549291048.295 CAMera:ACQuire end exposure
Info 1549291048.318 Capture end m3 x3
Info 1549291048.321 Motor start m4 x4
Image 1549291048.326 -run='2019-02-04_142954' -stage=2 -cycle=13 -step=2 -point=1  -emission=m3 -excitation=x3  -exposure=560 -lamp=90 -filepath='EXPERIMENTS:2019-02-04_142954/apldbio/sds/images/S02_C013_T02_P0001_M3_X3_E2.tiff'
Debug 1549291048.382 Start XML:NEW 2-13-2-1-m4-x4
Debug 1549291048.384 End XML:NEW 2-13-2-1-m4-x4
Debug 1549291048.680 LLAC ACK: Acknowledge (type=3), name=Unknown, dest=0x00, source=0x91, control=0x01, id=0x0000, msgid=0x2150, data=[]
Debug 1549291048.682 LLAC ACK reply: Acknowledge (type=3), name=Unknown, dest=0x91, source=0x00, control=0x01, id=0x0000, msgid=0x2150, data=[]
Debug 1549291048.684 LLAC ACK: Acknowledge (type=3), name=Unknown, dest=0x00, source=0x91, control=0x01, id=0x0000, msgid=0x2152, data=[]
Debug 1549291048.685 LLAC ACK reply: Acknowledge (type=3), name=Unknown, dest=0x91, source=0x00, control=0x01, id=0x0000, msgid=0x2152, data=[]
Info 1549291048.690 Motor end m4 x4
Info 1549291048.700 Emission Encoder -36 0 Excitation Encoder -18 9000
Info 1549291048.701 Capture start m4 x4
Debug 1549291048.749 Start XML:IMAGe+ S02_C013_T02_P0001_M4_X4_E1.tiff {'blkID': '21', 'run': '2019-02-04_142954', 'exposure': '150', 'excitationColor': 'x4', 'point': '0001', 'blockTemperature': '59.988,60.0031,59.9927,59.9987,60.003,59.9943', 'lampTemperature': '60.7754', 'lamp': '90', 'sampleVolume': '10', 'step': '02', 'emissionColor': 'm4', 'exposureIndex': '1', 'time': '1549291048.717', 'sampleTemperature': '59.9986,59.9989,59.9988,59.9988,59.999,59.9995', 'stage': '02', 'coverTemperature': '104.966', 'cycle': '013'}
Debug 1549291048.750 End XML:IMAGe+ S02_C013_T02_P0001_M4_X4_E1.tiff {'blkID': '21', 'run': '2019-02-04_142954', 'exposure': '150', 'excitationColor': 'x4', 'point': '0001', 'blockTemperature': '59.988,60.0031,59.9927,59.9987,60.003,59.9943', 'lampTemperature': '60.7754', 'lamp': '90', 'sampleVolume': '10', 'step': '02', 'emissionColor': 'm4', 'exposureIndex': '1', 'time': '1549291048.717', 'sampleTemperature': '59.9986,59.9989,59.9988,59.9988,59.999,59.9995', 'stage': '02', 'coverTemperature': '104.966', 'cycle': '013'}
Debug 1549291048.764 CAMera:ACQuire start exposure
Time 1549291048.974 -elapsed=1896 -active=1791 -remaining=4492
Temperature 1549291048.981 -sample=60.0,60.0,60.0,60.0,60.0,60.0 -heatsink=39.6 -cover=104.9 -block=60.0,60.0,60.0,60.0,60.0,60.0
LEDStatus 1549291049.072 Temperature:60.9157 Current:9.48814 Voltage:3.39928 JuncTemp:77.9765
Debug 1549291049.375 CAMera:ACQuire end exposure
Info 1549291049.393 Capture end m4 x4
Info 1549291049.396 Capture start m4 x4
Image 1549291049.435 -run='2019-02-04_142954' -stage=2 -cycle=13 -step=2 -point=1  -emission=m4 -excitation=x4  -exposure=150 -lamp=90 -filepath='EXPERIMENTS:2019-02-04_142954/apldbio/sds/images/S02_C013_T02_P0001_M4_X4_E1.tiff'
Debug 1549291049.449 Start XML:IMAGe+ S02_C013_T02_P0001_M4_X4_E2.tiff {'blkID': '21', 'run': '2019-02-04_142954', 'exposure': '800', 'excitationColor': 'x4', 'point': '0001', 'blockTemperature': '59.988,60.0031,59.9927,59.9987,60.003,59.9943', 'lampTemperature': '60.7754', 'lamp': '90', 'sampleVolume': '10', 'step': '02', 'emissionColor': 'm4', 'exposureIndex': '2', 'time': '1549291049.413', 'sampleTemperature': '59.9986,59.9989,59.9988,59.9988,59.999,59.9995', 'stage': '02', 'coverTemperature': '104.966', 'cycle': '013'}
Debug 1549291049.450 End XML:IMAGe+ S02_C013_T02_P0001_M4_X4_E2.tiff {'blkID': '21', 'run': '2019-02-04_142954', 'exposure': '800', 'excitationColor': 'x4', 'point': '0001', 'blockTemperature': '59.988,60.0031,59.9927,59.9987,60.003,59.9943', 'lampTemperature': '60.7754', 'lamp': '90', 'sampleVolume': '10', 'step': '02', 'emissionColor': 'm4', 'exposureIndex': '2', 'time': '1549291049.413', 'sampleTemperature': '59.9986,59.9989,59.9988,59.9988,59.999,59.9995', 'stage': '02', 'coverTemperature': '104.966', 'cycle': '013'}
Debug 1549291049.463 CAMera:ACQuire start exposure
Time 1549291049.974 -elapsed=1897 -active=1792 -remaining=4491
Temperature 1549291049.984 -sample=60.0,60.0,60.0,60.0,60.0,60.0 -heatsink=39.6 -cover=104.9 -block=60.0,60.0,60.0,60.0,60.0,60.0
LEDStatus 1549291050.072 Temperature:60.9508 Current:9.4774 Voltage:3.39506 JuncTemp:77.9762
Debug 1549291050.453 CAMera:ACQuire end exposure
Image 1549291050.468 -run='2019-02-04_142954' -stage=2 -cycle=13 -step=2 -point=1  -emission=m4 -excitation=x4  -exposure=800 -lamp=90 -filepath='EXPERIMENTS:2019-02-04_142954/apldbio/sds/images/S02_C013_T02_P0001_M4_X4_E2.tiff'
Info 1549291050.468 Capture end m4 x4
Info 1549291050.471 Motor start m2 x2
Debug 1549291050.530 Start XML:NEW 2-13-2-1-m2-x2
Debug 1549291050.531 End XML:NEW 2-13-2-1-m2-x2
Debug 1549291050.707 LLAC ACK: Acknowledge (type=3), name=Unknown, dest=0x00, source=0x91, control=0x01, id=0x0000, msgid=0x2180, data=[]
Debug 1549291050.709 LLAC ACK reply: Acknowledge (type=3), name=Unknown, dest=0x91, source=0x00, control=0x01, id=0x0000, msgid=0x2180, data=[]
Debug 1549291050.724 LLAC ACK: Acknowledge (type=3), name=Unknown, dest=0x00, source=0x91, control=0x01, id=0x0000, msgid=0x2182, data=[]
Debug 1549291050.725 LLAC ACK reply: Acknowledge (type=3), name=Unknown, dest=0x91, source=0x00, control=0x01, id=0x0000, msgid=0x2182, data=[]
Info 1549291050.730 Motor end m2 x2
Info 1549291050.750 Emission Encoder -36 31500 Excitation Encoder -18 11250
Info 1549291050.754 Capture start m2 x2
Debug 1549291050.813 Start XML:IMAGe+ S02_C013_T02_P0001_M2_X2_E1.tiff {'blkID': '21', 'run': '2019-02-04_142954', 'exposure': '100', 'excitationColor': 'x2', 'point': '0001', 'blockTemperature': '59.988,60.0031,59.9927,59.9987,60.003,59.9943', 'lampTemperature': '60.7754', 'lamp': '90', 'sampleVolume': '10', 'step': '02', 'emissionColor': 'm2', 'exposureIndex': '1', 'time': '1549291050.779', 'sampleTemperature': '59.9986,59.9989,59.9988,59.9988,59.999,59.9995', 'stage': '02', 'coverTemperature': '104.966', 'cycle': '013'}
Debug 1549291050.814 End XML:IMAGe+ S02_C013_T02_P0001_M2_X2_E1.tiff {'blkID': '21', 'run': '2019-02-04_142954', 'exposure': '100', 'excitationColor': 'x2', 'point': '0001', 'blockTemperature': '59.988,60.0031,59.9927,59.9987,60.003,59.9943', 'lampTemperature': '60.7754', 'lamp': '90', 'sampleVolume': '10', 'step': '02', 'emissionColor': 'm2', 'exposureIndex': '1', 'time': '1549291050.779', 'sampleTemperature': '59.9986,59.9989,59.9988,59.9988,59.999,59.9995', 'stage': '02', 'coverTemperature': '104.966', 'cycle': '013'}
Debug 1549291050.827 CAMera:ACQuire start exposure
Temperature 1549291050.971 -sample=60.0,60.0,60.0,60.0,60.0,60.0 -heatsink=39.6 -cover=105.0 -block=60.0,60.0,60.0,60.0,60.0,60.0
Time 1549291050.988 -elapsed=1898 -active=1793 -remaining=4490
LEDStatus 1549291051.072 Temperature:61.0209 Current:9.44516 Voltage:3.39928 JuncTemp:77.9568
Debug 1549291051.403 CAMera:ACQuire end exposure
Info 1549291051.415 Capture end m2 x2
Info 1549291051.418 Capture start m2 x2
Image 1549291051.457 -run='2019-02-04_142954' -stage=2 -cycle=13 -step=2 -point=1  -emission=m2 -excitation=x2  -exposure=100 -lamp=90 -filepath='EXPERIMENTS:2019-02-04_142954/apldbio/sds/images/S02_C013_T02_P0001_M2_X2_E1.tiff'
Debug 1549291051.472 Start XML:IMAGe+ S02_C013_T02_P0001_M2_X2_E2.tiff {'blkID': '21', 'run': '2019-02-04_142954', 'exposure': '430', 'excitationColor': 'x2', 'point': '0001', 'blockTemperature': '59.988,60.0031,59.9927,59.9987,60.003,59.9943', 'lampTemperature': '60.7754', 'lamp': '90', 'sampleVolume': '10', 'step': '02', 'emissionColor': 'm2', 'exposureIndex': '2', 'time': '1549291051.435', 'sampleTemperature': '59.9986,59.9989,59.9988,59.9988,59.999,59.9995', 'stage': '02', 'coverTemperature': '104.966', 'cycle': '013'}
Debug 1549291051.473 End XML:IMAGe+ S02_C013_T02_P0001_M2_X2_E2.tiff {'blkID': '21', 'run': '2019-02-04_142954', 'exposure': '430', 'excitationColor': 'x2', 'point': '0001', 'blockTemperature': '59.988,60.0031,59.9927,59.9987,60.003,59.9943', 'lampTemperature': '60.7754', 'lamp': '90', 'sampleVolume': '10', 'step': '02', 'emissionColor': 'm2', 'exposureIndex': '2', 'time': '1549291051.435', 'sampleTemperature': '59.9986,59.9989,59.9988,59.9988,59.999,59.9995', 'stage': '02', 'coverTemperature': '104.966', 'cycle': '013'}
Debug 1549291051.487 CAMera:ACQuire start exposure
Time 1549291051.978 -elapsed=1899 -active=1794 -remaining=4489
Temperature 1549291051.967 -sample=60.0,60.0,60.0,60.0,60.0,60.0 -heatsink=39.2 -cover=105.0 -block=60.0,60.0,60.0,60.0,60.0,60.0
LEDStatus 1549291052.072 Temperature:61.056 Current:9.46665 Voltage:3.39717 JuncTemp:78.0762
Debug 1549291052.263 CAMera:ACQuire end exposure
Info 1549291052.273 Capture end m2 x2
Image 1549291052.276 -run='2019-02-04_142954' -stage=2 -cycle=13 -step=2 -point=1  -emission=m2 -excitation=x2  -exposure=430 -lamp=90 -filepath='EXPERIMENTS:2019-02-04_142954/apldbio/sds/images/S02_C013_T02_P0001_M2_X2_E2.tiff'
Info 1549291052.276 Motor start m1 x1
Debug 1549291052.335 Start XML:NEW 2-13-2-1-m1-x1
Debug 1549291052.336 End XML:NEW 2-13-2-1-m1-x1
Debug 1549291052.563 LLAC ACK: Acknowledge (type=3), name=Unknown, dest=0x00, source=0x91, control=0x01, id=0x0000, msgid=0x21B0, data=[]
Debug 1549291052.564 LLAC ACK reply: Acknowledge (type=3), name=Unknown, dest=0x91, source=0x00, control=0x01, id=0x0000, msgid=0x21B0, data=[]
Debug 1549291052.579 LLAC ACK: Acknowledge (type=3), name=Unknown, dest=0x00, source=0x91, control=0x01, id=0x0000, msgid=0x21B2, data=[]
Debug 1549291052.580 LLAC ACK reply: Acknowledge (type=3), name=Unknown, dest=0x91, source=0x00, control=0x01, id=0x0000, msgid=0x21B2, data=[]
Info 1549291052.585 Motor end m1 x1
Info 1549291052.605 Emission Encoder -36 4500 Excitation Encoder -18 6750
Info 1549291052.608 Capture start m1 x1
Debug 1549291052.663 Start XML:IMAGe+ S02_C013_T02_P0001_M1_X1_E1.tiff {'blkID': '21', 'run': '2019-02-04_142954', 'exposure': '60', 'excitationColor': 'x1', 'point': '0001', 'blockTemperature': '59.988,60.0031,59.9927,59.9987,60.003,59.9943', 'lampTemperature': '60.7754', 'lamp': '90', 'sampleVolume': '10', 'step': '02', 'emissionColor': 'm1', 'exposureIndex': '1', 'time': '1549291052.631', 'sampleTemperature': '59.9986,59.9989,59.9988,59.9988,59.999,59.9995', 'stage': '02', 'coverTemperature': '104.966', 'cycle': '013'}
Debug 1549291052.664 End XML:IMAGe+ S02_C013_T02_P0001_M1_X1_E1.tiff {'blkID': '21', 'run': '2019-02-04_142954', 'exposure': '60', 'excitationColor': 'x1', 'point': '0001', 'blockTemperature': '59.988,60.0031,59.9927,59.9987,60.003,59.9943', 'lampTemperature': '60.7754', 'lamp': '90', 'sampleVolume': '10', 'step': '02', 'emissionColor': 'm1', 'exposureIndex': '1', 'time': '1549291052.631', 'sampleTemperature': '59.9986,59.9989,59.9988,59.9988,59.999,59.9995', 'stage': '02', 'coverTemperature': '104.966', 'cycle': '013'}
Debug 1549291052.677 CAMera:ACQuire start exposure
Time 1549291052.982 -elapsed=1900 -active=1795 -remaining=4488
Temperature 1549291052.967 -sample=60.0,60.0,60.0,60.0,60.0,60.0 -heatsink=39.4 -cover=105.0 -block=60.0,60.0,60.0,60.0,60.0,60.0
Debug 1549291053.066 C: ISTAT?
Debug 1549291053.079 S: OK ISTAT? Running
LEDStatus 1549291053.087 Temperature:60.9508 Current:9.48814 Voltage:3.39717 JuncTemp:78.0901
Debug 1549291053.233 CAMera:ACQuire end exposure
Info 1549291053.248 Capture end m1 x1
Image 1549291053.255 -run='2019-02-04_142954' -stage=2 -cycle=13 -step=2 -point=1  -emission=m1 -excitation=x1  -exposure=60 -lamp=90 -filepath='EXPERIMENTS:2019-02-04_142954/apldbio/sds/images/S02_C013_T02_P0001_M1_X1_E1.tiff'
Info 1549291053.254 Capture start m1 x1
Debug 1549291053.316 Start XML:IMAGe+ S02_C013_T02_P0001_M1_X1_E2.tiff {'blkID': '21', 'run': '2019-02-04_142954', 'exposure': '175', 'excitationColor': 'x1', 'point': '0001', 'blockTemperature': '59.988,60.0031,59.9927,59.9987,60.003,59.9943', 'lampTemperature': '60.7754', 'lamp': '90', 'sampleVolume': '10', 'step': '02', 'emissionColor': 'm1', 'exposureIndex': '2', 'time': '1549291053.281', 'sampleTemperature': '59.9986,59.9989,59.9988,59.9988,59.999,59.9995', 'stage': '02', 'coverTemperature': '104.966', 'cycle': '013'}
Debug 1549291053.317 End XML:IMAGe+ S02_C013_T02_P0001_M1_X1_E2.tiff {'blkID': '21', 'run': '2019-02-04_142954', 'exposure': '175', 'excitationColor': 'x1', 'point': '0001', 'blockTemperature': '59.988,60.0031,59.9927,59.9987,60.003,59.9943', 'lampTemperature': '60.7754', 'lamp': '90', 'sampleVolume': '10', 'step': '02', 'emissionColor': 'm1', 'exposureIndex': '2', 'time': '1549291053.281', 'sampleTemperature': '59.9986,59.9989,59.9988,59.9988,59.999,59.9995', 'stage': '02', 'coverTemperature': '104.966', 'cycle': '013'}
Debug 1549291053.330 CAMera:ACQuire start exposure
Debug 1549291053.953 CAMera:ACQuire end exposure
Time 1549291053.971 -elapsed=1901 -active=1796 -remaining=4487
Info 1549291053.964 Capture end m1 x1
Image 1549291053.976 -run='2019-02-04_142954' -stage=2 -cycle=13 -step=2 -point=1  -emission=m1 -excitation=x1  -exposure=175 -lamp=90 -filepath='EXPERIMENTS:2019-02-04_142954/apldbio/sds/images/S02_C013_T02_P0001_M1_X1_E2.tiff'
Info 1549291053.976 Capture start m1 x1
Debug 1549291054.030 Start XML:IMAGe+ S02_C013_T02_P0001_M1_X1_E3.tiff {'blkID': '21', 'run': '2019-02-04_142954', 'exposure': '520', 'excitationColor': 'x1', 'point': '0001', 'blockTemperature': '59.988,60.0031,59.9927,59.9987,60.003,59.9943', 'lampTemperature': '60.7754', 'lamp': '90', 'sampleVolume': '10', 'step': '02', 'emissionColor': 'm1', 'exposureIndex': '3', 'time': '1549291053.993', 'sampleTemperature': '59.9986,59.9989,59.9988,59.9988,59.999,59.9995', 'stage': '02', 'coverTemperature': '104.966', 'cycle': '013'}
Debug 1549291054.031 End XML:IMAGe+ S02_C013_T02_P0001_M1_X1_E3.tiff {'blkID': '21', 'run': '2019-02-04_142954', 'exposure': '520', 'excitationColor': 'x1', 'point': '0001', 'blockTemperature': '59.988,60.0031,59.9927,59.9987,60.003,59.9943', 'lampTemperature': '60.7754', 'lamp': '90', 'sampleVolume': '10', 'step': '02', 'emissionColor': 'm1', 'exposureIndex': '3', 'time': '1549291053.993', 'sampleTemperature': '59.9986,59.9989,59.9988,59.9988,59.999,59.9995', 'stage': '02', 'coverTemperature': '104.966', 'cycle': '013'}
Debug 1549291054.046 CAMera:ACQuire start exposure
Temperature 1549291053.970 -sample=60.0,60.0,60.0,60.0,60.0,60.0 -heatsink=39.4 -cover=105.0 -block=60.0,60.0,60.0,60.0,60.0,60.0
LEDStatus 1549291054.072 Temperature:60.9859 Current:9.46665 Voltage:3.39295 JuncTemp:78.1252
Debug 1549291054.875 CAMera:ACQuire end exposure
Info 1549291054.898 Capture end m1 x1
Image 1549291054.902 -run='2019-02-04_142954' -stage=2 -cycle=13 -step=2 -point=1  -emission=m1 -excitation=x1  -exposure=520 -lamp=90 -filepath='EXPERIMENTS:2019-02-04_142954/apldbio/sds/images/S02_C013_T02_P0001_M1_X1_E3.tiff'
Debug 1549291054.936 Start XML:WRITe+ 2-13-2-1-m5-x5 EXPERIMENTS:/2019-02-04_142954/apldbio/sds//quant/2-13-2-1-m5-x5.xml
Debug 1549291054.951 End XML:WRITe+ 2-13-2-1-m5-x5 EXPERIMENTS:/2019-02-04_142954/apldbio/sds//quant/2-13-2-1-m5-x5.xml
Debug 1549291054.953 Acquiring PA queue lock
Debug 1549291054.953 Acquired PA queue lock
Debug 1549291054.954 Released PA queue lock
Debug 1549291054.954 Acquiring palock[0] execution lock
Debug 1549291054.954 Acquired palock[0] execution lock
Time 1549291054.978 -elapsed=1902 -active=1797 -remaining=4486
Temperature 1549291054.970 -sample=60.0,60.0,60.0,60.0,60.0,60.0 -heatsink=39.4 -cover=105.0 -block=60.0,60.0,60.0,60.0,60.0,60.0
Debug 1549291055.007 TBC acquiring operative lock
LEDStatus 1549291055.074 Temperature:61.1261 Current:9.4774 Voltage:3.39928 JuncTemp:78.0707
Debug 1549291055.145 LLAC ACK: Acknowledge (type=3), name=Unknown, dest=0x00, source=0x91, control=0x01, id=0x0000, msgid=0x21E0, data=[]
Debug 1549291055.145 LLAC ACK reply: Acknowledge (type=3), name=Unknown, dest=0x91, source=0x00, control=0x01, id=0x0000, msgid=0x21E0, data=[]
Debug 1549291055.301 LLAC ACK: Acknowledge (type=3), name=Unknown, dest=0x00, source=0x91, control=0x01, id=0x0000, msgid=0x21F0, data=[]
Debug 1549291055.301 LLAC ACK reply: Acknowledge (type=3), name=Unknown, dest=0x91, source=0x00, control=0x01, id=0x0000, msgid=0x21F0, data=[]
Debug 1549291055.503 Released palock[0] execution lock
Preprocessing 1549291055.506 <quote.message>Input run configuration file: /data/vendor/IS/experiments/2019-02-04_142954/apldbio/sds/quant/2-13-2-1-m5-x5.xml
Block Type:  96Wells
Finished read calibration files
...run ROI Quantitation
ROI Quantitation done in 0.045116 seconds 
Quant files saved in /data/vendor/IS/experiments/2019-02-04_142954/apldbio/sds/quant
...run Preproc Quantitation task
Preproc Quantitation in 0.000303 seconds 
FilterData files saved in /data/vendor/IS/experiments/2019-02-04_142954/apldbio/sds/filter
Success: Preprocessing ok
</quote.message>
Debug 1549291055.523 Start XML:FilterDATa+ S02_C013_T02_P0001_M5_X5_filterdata.xml {}
Debug 1549291055.523 End XML:FilterDATa+ S02_C013_T02_P0001_M5_X5_filterdata.xml {}
Debug 1549291055.531 Start XML:WRITe+ 2-13-2-1-m3-x3 EXPERIMENTS:/2019-02-04_142954/apldbio/sds//quant/2-13-2-1-m3-x3.xml
Debug 1549291055.546 End XML:WRITe+ 2-13-2-1-m3-x3 EXPERIMENTS:/2019-02-04_142954/apldbio/sds//quant/2-13-2-1-m3-x3.xml
Debug 1549291055.548 Acquiring PA queue lock
Debug 1549291055.549 Acquired PA queue lock
Debug 1549291055.549 Released PA queue lock
Debug 1549291055.549 Acquiring palock[1] execution lock
Debug 1549291055.550 Acquired palock[1] execution lock
Time 1549291055.975 -elapsed=1903 -active=1798 -remaining=4485
Temperature 1549291055.965 -sample=60.0,60.0,60.0,60.0,60.0,60.0 -heatsink=39.2 -cover=104.9 -block=60.0,60.0,60.0,60.0,60.0,60.0
Debug 1549291056.066 Released palock[1] execution lock
Preprocessing 1549291056.068 <quote.message>Input run configuration file: /data/vendor/IS/experiments/2019-02-04_142954/apldbio/sds/quant/2-13-2-1-m3-x3.xml
Block Type:  96Wells
Finished read calibration files
...run ROI Quantitation
ROI Quantitation done in 0.046191 seconds 
Quant files saved in /data/vendor/IS/experiments/2019-02-04_142954/apldbio/sds/quant
...run Preproc Quantitation task
Preproc Quantitation in 0.000305 seconds 
FilterData files saved in /data/vendor/IS/experiments/2019-02-04_142954/apldbio/sds/filter
Success: Preprocessing ok
</quote.message>
Debug 1549291056.088 Start XML:FilterDATa+ S02_C013_T02_P0001_M3_X3_filterdata.xml {}
Debug 1549291056.089 End XML:FilterDATa+ S02_C013_T02_P0001_M3_X3_filterdata.xml {}
LEDStatus 1549291056.103 Temperature:60.9859 Current:9.45591 Voltage:3.40562 JuncTemp:78.0799
Debug 1549291056.105 Start XML:WRITe+ 2-13-2-1-m4-x4 EXPERIMENTS:/2019-02-04_142954/apldbio/sds//quant/2-13-2-1-m4-x4.xml
Debug 1549291056.121 End XML:WRITe+ 2-13-2-1-m4-x4 EXPERIMENTS:/2019-02-04_142954/apldbio/sds//quant/2-13-2-1-m4-x4.xml
Debug 1549291056.123 Acquiring PA queue lock
Debug 1549291056.123 Acquired PA queue lock
Debug 1549291056.124 Released PA queue lock
Debug 1549291056.124 Acquiring palock[0] execution lock
Debug 1549291056.124 Acquired palock[0] execution lock
Debug 1549291056.613 Released palock[0] execution lock
Preprocessing 1549291056.616 <quote.message>Input run configuration file: /data/vendor/IS/experiments/2019-02-04_142954/apldbio/sds/quant/2-13-2-1-m4-x4.xml
Block Type:  96Wells
Finished read calibration files
...run ROI Quantitation
ROI Quantitation done in 0.043635 seconds 
Quant files saved in /data/vendor/IS/experiments/2019-02-04_142954/apldbio/sds/quant
...run Preproc Quantitation task
Preproc Quantitation in 0.000294 seconds 
FilterData files saved in /data/vendor/IS/experiments/2019-02-04_142954/apldbio/sds/filter
Success: Preprocessing ok
</quote.message>
Debug 1549291056.634 Start XML:FilterDATa+ S02_C013_T02_P0001_M4_X4_filterdata.xml {}
Debug 1549291056.635 End XML:FilterDATa+ S02_C013_T02_P0001_M4_X4_filterdata.xml {}
Debug 1549291056.644 Start XML:WRITe+ 2-13-2-1-m2-x2 EXPERIMENTS:/2019-02-04_142954/apldbio/sds//quant/2-13-2-1-m2-x2.xml
Debug 1549291056.662 End XML:WRITe+ 2-13-2-1-m2-x2 EXPERIMENTS:/2019-02-04_142954/apldbio/sds//quant/2-13-2-1-m2-x2.xml
Debug 1549291056.664 Acquiring PA queue lock
Debug 1549291056.665 Acquired PA queue lock
Debug 1549291056.665 Released PA queue lock
Debug 1549291056.665 Acquiring palock[1] execution lock
Debug 1549291056.666 Acquired palock[1] execution lock
Time 1549291056.972 -elapsed=1904 -active=1799 -remaining=4484
Temperature 1549291056.965 -sample=60.0,60.0,60.0,60.0,60.0,60.0 -heatsink=39.4 -cover=105.0 -block=60.0,60.0,60.0,60.0,60.0,60.0
LEDStatus 1549291057.073 Temperature:60.9859 Current:9.46665 Voltage:3.40139 JuncTemp:78.043
Debug 1549291057.175 Released palock[1] execution lock
Preprocessing 1549291057.177 <quote.message>Input run configuration file: /data/vendor/IS/experiments/2019-02-04_142954/apldbio/sds/quant/2-13-2-1-m2-x2.xml
Block Type:  96Wells
Finished read calibration files
...run ROI Quantitation
ROI Quantitation done in 0.046012 seconds 
Quant files saved in /data/vendor/IS/experiments/2019-02-04_142954/apldbio/sds/quant
...run Preproc Quantitation task
Preproc Quantitation in 0.000293 seconds 
FilterData files saved in /data/vendor/IS/experiments/2019-02-04_142954/apldbio/sds/filter
Success: Preprocessing ok
</quote.message>
Debug 1549291057.194 Start XML:FilterDATa+ S02_C013_T02_P0001_M2_X2_filterdata.xml {}
Debug 1549291057.195 End XML:FilterDATa+ S02_C013_T02_P0001_M2_X2_filterdata.xml {}
Debug 1549291057.205 Start XML:WRITe+ 2-13-2-1-m1-x1 EXPERIMENTS:/2019-02-04_142954/apldbio/sds//quant/2-13-2-1-m1-x1.xml
Debug 1549291057.222 End XML:WRITe+ 2-13-2-1-m1-x1 EXPERIMENTS:/2019-02-04_142954/apldbio/sds//quant/2-13-2-1-m1-x1.xml
Debug 1549291057.223 Acquiring PA queue lock
Debug 1549291057.224 Acquired PA queue lock
Debug 1549291057.224 Released PA queue lock
Debug 1549291057.224 Acquiring palock[0] execution lock
Debug 1549291057.225 Acquired palock[0] execution lock
Debug 1549291057.739 Released palock[0] execution lock
Preprocessing 1549291057.743 <quote.message>Input run configuration file: /data/vendor/IS/experiments/2019-02-04_142954/apldbio/sds/quant/2-13-2-1-m1-x1.xml
Block Type:  96Wells
Finished read calibration files
...run ROI Quantitation
ROI Quantitation done in 0.065212 seconds 
Quant files saved in /data/vendor/IS/experiments/2019-02-04_142954/apldbio/sds/quant
...run Preproc Quantitation task
Preproc Quantitation in 0.000338 seconds 
FilterData files saved in /data/vendor/IS/experiments/2019-02-04_142954/apldbio/sds/filter
Success: Preprocessing ok
</quote.message>
Debug 1549291057.761 Start XML:FilterDATa+ S02_C013_T02_P0001_M1_X1_filterdata.xml {}
Debug 1549291057.761 End XML:FilterDATa+ S02_C013_T02_P0001_M1_X1_filterdata.xml {}
Debug 1549291057.778 Start XML:WRITe+ S2-C13-T2-P1 EXPERIMENTS:/2019-02-04_142954/apldbio/sds//filter/2-13-2-1.xml
Debug 1549291057.786 End XML:WRITe+ S2-C13-T2-P1 EXPERIMENTS:/2019-02-04_142954/apldbio/sds//filter/2-13-2-1.xml
Info 1549291057.791 Run ePA here for multicomponent. Ensured that dye are assigned
Debug 1549291057.793 Acquiring PA queue lock
Debug 1549291057.793 Acquired PA queue lock
Debug 1549291057.793 Released PA queue lock
Debug 1549291057.794 Acquiring palock[1] execution lock
Debug 1549291057.794 Acquired palock[1] execution lock
Time 1549291057.973 -elapsed=1905 -active=1800 -remaining=4483
Temperature 1549291057.965 -sample=60.0,60.0,60.0,60.0,60.0,60.0 -heatsink=39.2 -cover=105.0 -block=60.0,60.0,60.0,60.0,60.0,60.0
Debug 1549291058.066 C: ISTAT?
Debug 1549291058.080 S: OK ISTAT? Running
LEDStatus 1549291058.090 Temperature:60.9508 Current:9.45591 Voltage:3.39295 JuncTemp:77.906
Debug 1549291058.366 Released palock[1] execution lock
Preprocessing 1549291058.368 <quote.message>Input run configuration file: /data/vendor/IS/experiments/2019-02-04_142954/apldbio/sds/filter/2-13-2-1.xml
Block Type:  96Wells
...run Preproc MultiComponent task
Preproc MultiComponent in 0.005982 seconds 
MultiComponentData files saved in /data/vendor/IS/experiments/2019-02-04_142954/apldbio/sds/multicomponent
Success: Preprocessing ok
</quote.message>
Run 1549291058.417 Collected -run="2019-02-04_142954" -stage=2 -cycle=13 -step=2 -point=1
Debug 1549291058.422 C: EXP:LIST? -verbose 2019-02-04_142954/apldbio/sds/quant/S02_C013_T02_P0001*
Debug 1549291058.438 <quote.message>S: OK EXP:LIST? -verbose 2019-02-04_142954/apldbio/sds/quant/S02_C013_T02_P0001* <quote.reply>
s: "2019-02-04_142954/apldbio/sds/quant/S02_C013_T02_P0001_M1_X1_E1.quant" -type=file -size=4198 -mtime=1549291057.71 -atime=1549291057.7 -ctime=1549291057.71
s: "2019-02-04_142954/apldbio/sds/quant/S02_C013_T02_P0001_M1_X1_E2.quant" -type=file -size=4199 -mtime=1549291057.71 -atime=1549291057.71 -ctime=1549291057.71
s: "2019-02-04_142954/apldbio/sds/quant/S02_C013_T02_P0001_M1_X1_E3.quant" -type=file -size=4199 -mtime=1549291057.71 -atime=1549291057.71 -ctime=1549291057.71
s: "2019-02-04_142954/apldbio/sds/quant/S02_C013_T02_P0001_M2_X2_E1.quant" -type=file -size=4199 -mtime=1549291057.15 -atime=1549291057.14 -ctime=1549291057.15
s: "2019-02-04_142954/apldbio/sds/quant/S02_C013_T02_P0001_M2_X2_E2.quant" -type=file -size=4199 -mtime=1549291057.15 -atime=1549291057.15 -ctime=1549291057.15
s: "2019-02-04_142954/apldbio/sds/quant/S02_C013_T02_P0001_M3_X3_E1.quant" -type=file -size=4199 -mtime=1549291056.03 -atime=1549291056.03 -ctime=1549291056.03
s: "2019-02-04_142954/apldbio/sds/quant/S02_C013_T02_P0001_M3_X3_E2.quant" -type=file -size=4199 -mtime=1549291056.04 -atime=1549291056.03 -ctime=1549291056.04
s: "2019-02-04_142954/apldbio/sds/quant/S02_C013_T02_P0001_M4_X4_E1.quant" -type=file -size=4199 -mtime=1549291056.58 -atime=1549291056.58 -ctime=1549291056.58
s: "2019-02-04_142954/apldbio/sds/quant/S02_C013_T02_P0001_M4_X4_E2.quant" -type=file -size=4254 -mtime=1549291056.59 -atime=1549291056.58 -ctime=1549291056.59
s: "2019-02-04_142954/apldbio/sds/quant/S02_C013_T02_P0001_M5_X5_E1.quant" -type=file -size=4199 -mtime=1549291055.46 -atime=1549291055.46 -ctime=1549291055.46
s: "2019-02-04_142954/apldbio/sds/quant/S02_C013_T02_P0001_M5_X5_E2.quant" -type=file -size=4199 -mtime=1549291055.48 -atime=1549291055.47 -ctime=1549291055.48
s: </quote.reply></quote.message>
Debug 1549291058.441 C: EXP:READ? -encoding=plain 2019-02-04_142954/apldbio/sds/quant/S02_C013_T02_P0001_M1_X1_E1.quant
Debug 1549291058.442 S: OK EXP:READ? -encoding=plain 2019-02-04_142954/apldbio/sds/quant/S02_C013_T02_P0001_M1_X1_E1.quant
Debug 1549291058.446 C: EXP:READ? -encoding=plain 2019-02-04_142954/apldbio/sds/quant/S02_C013_T02_P0001_M1_X1_E2.quant
Debug 1549291058.447 S: OK EXP:READ? -encoding=plain 2019-02-04_142954/apldbio/sds/quant/S02_C013_T02_P0001_M1_X1_E2.quant
Debug 1549291058.450 C: EXP:READ? -encoding=plain 2019-02-04_142954/apldbio/sds/quant/S02_C013_T02_P0001_M1_X1_E3.quant
Debug 1549291058.452 S: OK EXP:READ? -encoding=plain 2019-02-04_142954/apldbio/sds/quant/S02_C013_T02_P0001_M1_X1_E3.quant
Debug 1549291058.455 C: EXP:READ? -encoding=plain 2019-02-04_142954/apldbio/sds/quant/S02_C013_T02_P0001_M2_X2_E1.quant
Debug 1549291058.457 C: ACCess CONTROLLER
Info 1549291058.458 Access notification: [System] Access -sessionid=585 -level=Controller -exclusive=False
Debug 1549291058.456 S: OK EXP:READ? -encoding=plain 2019-02-04_142954/apldbio/sds/quant/S02_C013_T02_P0001_M2_X2_E1.quant
System 1549291058.459 Access -sessionid=585 -level=Controller -exclusive=False
Debug 1549291058.460 S: OK ACCess CONTROLLER
Debug 1549291058.463 C: EXP:READ? -encoding=plain 2019-02-04_142954/apldbio/sds/quant/S02_C013_T02_P0001_M2_X2_E2.quant
Debug 1549291058.465 S: OK EXP:READ? -encoding=plain 2019-02-04_142954/apldbio/sds/quant/S02_C013_T02_P0001_M2_X2_E2.quant
Debug 1549291058.468 C: EXP:READ? -encoding=plain 2019-02-04_142954/apldbio/sds/quant/S02_C013_T02_P0001_M3_X3_E1.quant
Debug 1549291058.469 S: OK EXP:READ? -encoding=plain 2019-02-04_142954/apldbio/sds/quant/S02_C013_T02_P0001_M3_X3_E1.quant
Debug 1549291058.472 C: EXP:READ? -encoding=plain 2019-02-04_142954/apldbio/sds/quant/S02_C013_T02_P0001_M3_X3_E2.quant
Debug 1549291058.473 S: OK EXP:READ? -encoding=plain 2019-02-04_142954/apldbio/sds/quant/S02_C013_T02_P0001_M3_X3_E2.quant
Debug 1549291058.477 C: EXP:READ? -encoding=plain 2019-02-04_142954/apldbio/sds/quant/S02_C013_T02_P0001_M4_X4_E1.quant
Debug 1549291058.478 S: OK EXP:READ? -encoding=plain 2019-02-04_142954/apldbio/sds/quant/S02_C013_T02_P0001_M4_X4_E1.quant
Debug 1549291058.481 C: EXP:READ? -encoding=plain 2019-02-04_142954/apldbio/sds/quant/S02_C013_T02_P0001_M4_X4_E2.quant
Debug 1549291058.482 S: OK EXP:READ? -encoding=plain 2019-02-04_142954/apldbio/sds/quant/S02_C013_T02_P0001_M4_X4_E2.quant
Debug 1549291058.485 C: EXP:READ? -encoding=plain 2019-02-04_142954/apldbio/sds/quant/S02_C013_T02_P0001_M5_X5_E1.quant
Debug 1549291058.486 S: OK EXP:READ? -encoding=plain 2019-02-04_142954/apldbio/sds/quant/S02_C013_T02_P0001_M5_X5_E1.quant
Debug 1549291058.489 C: FIL:COP EXPERIMENTS:2019-02-04_142954/apldbio/sds/multicomponent/S02_C013_T02_P0001_multicomponentdata.xml PUBLIC_RUN_COMPLETE:working/2019-02-04_142954/apldbio/sds/multicomponent/S02_C013_T02_P0001_multicomponentdata.xml
Debug 1549291058.491 C: EXP:READ? -encoding=plain 2019-02-04_142954/apldbio/sds/quant/S02_C013_T02_P0001_M5_X5_E2.quant
Debug 1549291058.492 S: OK EXP:READ? -encoding=plain 2019-02-04_142954/apldbio/sds/quant/S02_C013_T02_P0001_M5_X5_E2.quant
Debug 1549291058.496 S: OK FIL:COP EXPERIMENTS:2019-02-04_142954/apldbio/sds/multicomponent/S02_C013_T02_P0001_multicomponentdata.xml PUBLIC_RUN_COMPLETE:working/2019-02-04_142954/apldbio/sds/multicomponent/S02_C013_T02_P0001_multicomponentdata.xml
Debug 1549291058.501 C: ACCess OBSERVER
Info 1549291058.502 Access notification: [System] Access -sessionid=585 -level=Observer -exclusive=False
System 1549291058.502 Access -sessionid=585 -level=Observer -exclusive=False
Debug 1549291058.503 S: OK ACCess OBSERVER
Debug 1549291058.516 C: FIL:LIST? -verbose EXPERIMENTS:/2019-02-04_142954/apldbio/sds/quant/S02_C013_T02_P0001_*E1.quant
Debug 1549291058.524 <quote.message>S: OK FIL:LIST? -verbose EXPERIMENTS:/2019-02-04_142954/apldbio/sds/quant/S02_C013_T02_P0001_*E1.quant <quote.reply>
s: "experiments:2019-02-04_142954/apldbio/sds/quant/S02_C013_T02_P0001_M1_X1_E1.quant" -type=file -size=4198 -mtime=1549291057.71 -atime=1549291057.7 -ctime=1549291057.71
s: "experiments:2019-02-04_142954/apldbio/sds/quant/S02_C013_T02_P0001_M2_X2_E1.quant" -type=file -size=4199 -mtime=1549291057.15 -atime=1549291057.14 -ctime=1549291057.15
s: "experiments:2019-02-04_142954/apldbio/sds/quant/S02_C013_T02_P0001_M3_X3_E1.quant" -type=file -size=4199 -mtime=1549291056.03 -atime=1549291056.03 -ctime=1549291056.03
s: "experiments:2019-02-04_142954/apldbio/sds/quant/S02_C013_T02_P0001_M4_X4_E1.quant" -type=file -size=4199 -mtime=1549291056.58 -atime=1549291056.58 -ctime=1549291056.58
s: "experiments:2019-02-04_142954/apldbio/sds/quant/S02_C013_T02_P0001_M5_X5_E1.quant" -type=file -size=4199 -mtime=1549291055.46 -atime=1549291055.46 -ctime=1549291055.46
s: </quote.reply></quote.message>
Debug 1549291058.536 C: ACCess CONTROLLER
Info 1549291058.537 Access notification: [System] Access -sessionid=585 -level=Controller -exclusive=False
System 1549291058.538 Access -sessionid=585 -level=Controller -exclusive=False
Debug 1549291058.538 S: OK ACCess CONTROLLER
Debug 1549291058.560 C: FIL:COP EXPERIMENTS:2019-02-04_142954/apldbio/sds/quant/S02_C013_T02_P0001_M1_X1_E1.quant PUBLIC_RUN_COMPLETE:working/2019-02-04_142954/apldbio/sds/quant/S02_C013_T02_P0001_M1_X1_E1.quant
Debug 1549291058.564 S: OK FIL:COP EXPERIMENTS:2019-02-04_142954/apldbio/sds/quant/S02_C013_T02_P0001_M1_X1_E1.quant PUBLIC_RUN_COMPLETE:working/2019-02-04_142954/apldbio/sds/quant/S02_C013_T02_P0001_M1_X1_E1.quant
Debug 1549291058.569 C: ACCess OBSERVER
Info 1549291058.570 Access notification: [System] Access -sessionid=585 -level=Observer -exclusive=False
System 1549291058.570 Access -sessionid=585 -level=Observer -exclusive=False
Debug 1549291058.571 S: OK ACCess OBSERVER
Debug 1549291058.580 C: ACCess CONTROLLER
Info 1549291058.581 Access notification: [System] Access -sessionid=585 -level=Controller -exclusive=False
System 1549291058.581 Access -sessionid=585 -level=Controller -exclusive=False
Debug 1549291058.582 S: OK ACCess CONTROLLER
Debug 1549291058.601 C: FIL:COP EXPERIMENTS:2019-02-04_142954/apldbio/sds/quant/S02_C013_T02_P0001_M2_X2_E1.quant PUBLIC_RUN_COMPLETE:working/2019-02-04_142954/apldbio/sds/quant/S02_C013_T02_P0001_M2_X2_E1.quant
Debug 1549291058.606 S: OK FIL:COP EXPERIMENTS:2019-02-04_142954/apldbio/sds/quant/S02_C013_T02_P0001_M2_X2_E1.quant PUBLIC_RUN_COMPLETE:working/2019-02-04_142954/apldbio/sds/quant/S02_C013_T02_P0001_M2_X2_E1.quant
Debug 1549291058.610 C: ACCess OBSERVER
Info 1549291058.611 Access notification: [System] Access -sessionid=585 -level=Observer -exclusive=False
System 1549291058.612 Access -sessionid=585 -level=Observer -exclusive=False
Debug 1549291058.612 S: OK ACCess OBSERVER
Debug 1549291058.619 C: ACCess CONTROLLER
Info 1549291058.620 Access notification: [System] Access -sessionid=585 -level=Controller -exclusive=False
System 1549291058.620 Access -sessionid=585 -level=Controller -exclusive=False
Debug 1549291058.621 S: OK ACCess CONTROLLER
Debug 1549291058.641 C: FIL:COP EXPERIMENTS:2019-02-04_142954/apldbio/sds/quant/S02_C013_T02_P0001_M3_X3_E1.quant PUBLIC_RUN_COMPLETE:working/2019-02-04_142954/apldbio/sds/quant/S02_C013_T02_P0001_M3_X3_E1.quant
Debug 1549291058.645 S: OK FIL:COP EXPERIMENTS:2019-02-04_142954/apldbio/sds/quant/S02_C013_T02_P0001_M3_X3_E1.quant PUBLIC_RUN_COMPLETE:working/2019-02-04_142954/apldbio/sds/quant/S02_C013_T02_P0001_M3_X3_E1.quant
Debug 1549291058.654 C: ACCess OBSERVER
Info 1549291058.655 Access notification: [System] Access -sessionid=585 -level=Observer -exclusive=False
System 1549291058.656 Access -sessionid=585 -level=Observer -exclusive=False
Debug 1549291058.656 S: OK ACCess OBSERVER
Debug 1549291058.664 C: ACCess CONTROLLER
Info 1549291058.665 Access notification: [System] Access -sessionid=585 -level=Controller -exclusive=False
System 1549291058.665 Access -sessionid=585 -level=Controller -exclusive=False
Debug 1549291058.666 S: OK ACCess CONTROLLER
Debug 1549291058.696 C: FIL:COP EXPERIMENTS:2019-02-04_142954/apldbio/sds/quant/S02_C013_T02_P0001_M4_X4_E1.quant PUBLIC_RUN_COMPLETE:working/2019-02-04_142954/apldbio/sds/quant/S02_C013_T02_P0001_M4_X4_E1.quant
Debug 1549291058.700 S: OK FIL:COP EXPERIMENTS:2019-02-04_142954/apldbio/sds/quant/S02_C013_T02_P0001_M4_X4_E1.quant PUBLIC_RUN_COMPLETE:working/2019-02-04_142954/apldbio/sds/quant/S02_C013_T02_P0001_M4_X4_E1.quant
Debug 1549291058.705 C: ACCess OBSERVER
Info 1549291058.706 Access notification: [System] Access -sessionid=585 -level=Observer -exclusive=False
System 1549291058.707 Access -sessionid=585 -level=Observer -exclusive=False
Debug 1549291058.707 S: OK ACCess OBSERVER
Debug 1549291058.714 C: ACCess CONTROLLER
Info 1549291058.715 Access notification: [System] Access -sessionid=585 -level=Controller -exclusive=False
System 1549291058.716 Access -sessionid=585 -level=Controller -exclusive=False
Debug 1549291058.716 S: OK ACCess CONTROLLER
Debug 1549291058.736 C: FIL:COP EXPERIMENTS:2019-02-04_142954/apldbio/sds/quant/S02_C013_T02_P0001_M5_X5_E1.quant PUBLIC_RUN_COMPLETE:working/2019-02-04_142954/apldbio/sds/quant/S02_C013_T02_P0001_M5_X5_E1.quant
Debug 1549291058.740 S: OK FIL:COP EXPERIMENTS:2019-02-04_142954/apldbio/sds/quant/S02_C013_T02_P0001_M5_X5_E1.quant PUBLIC_RUN_COMPLETE:working/2019-02-04_142954/apldbio/sds/quant/S02_C013_T02_P0001_M5_X5_E1.quant
Debug 1549291058.746 C: ACCess OBSERVER
Info 1549291058.747 Access notification: [System] Access -sessionid=585 -level=Observer -exclusive=False
System 1549291058.747 Access -sessionid=585 -level=Observer -exclusive=False
Debug 1549291058.748 S: OK ACCess OBSERVER
Time 1549291058.967 -elapsed=1906 -active=1801 -remaining=4482
Temperature 1549291058.973 -sample=60.0,60.0,60.0,60.0,60.0,60.0 -heatsink=39.2 -cover=104.9 -block=60.0,60.0,60.0,60.0,60.0,60.0
LEDStatus 1549291059.073 Temperature:60.8807 Current:9.45591 Voltage:3.4035 JuncTemp:78.0218
Time 1549291059.967 -elapsed=1907 -active=1802 -remaining=4481
Temperature 1549291059.970 -sample=60.0,60.0,60.0,60.0,60.0,60.0 -heatsink=39.2 -cover=105.0 -block=60.0,60.0,60.0,60.0,60.0,60.0
LEDStatus 1549291060.072 Temperature:60.8807 Current:9.48814 Voltage:3.4035 JuncTemp:77.9849
Time 1549291060.967 -elapsed=1908 -active=1803 -remaining=4480
Temperature 1549291060.970 -sample=60.0,60.0,60.0,60.0,60.0,60.0 -heatsink=39.2 -cover=105.0 -block=60.0,60.0,60.0,60.0,60.0,60.0
LEDStatus 1549291061.072 Temperature:60.8807 Current:9.44516 Voltage:3.40139 JuncTemp:77.9341
Time 1549291061.979 -elapsed=1909 -active=1804 -remaining=4479
Temperature 1549291061.966 -sample=60.0,60.0,60.0,60.0,60.0,60.0 -heatsink=39.0 -cover=105.0 -block=60.0,60.0,60.0,60.0,60.0,60.0
LEDStatus 1549291062.072 Temperature:60.8807 Current:9.46665 Voltage:3.39928 JuncTemp:77.9641
Time 1549291062.981 -elapsed=1910 -active=1805 -remaining=4478
Temperature 1549291062.973 -sample=60.0,60.0,60.0,60.0,60.0,60.0 -heatsink=39.2 -cover=105.0 -block=60.0,60.0,60.0,60.0,60.0,60.0
Debug 1549291063.065 C: ISTAT?
Debug 1549291063.078 S: OK ISTAT? Running
LEDStatus 1549291063.087 Temperature:60.8456 Current:9.45591 Voltage:3.39928 JuncTemp:77.9499
Time 1549291063.969 -elapsed=1911 -active=1806 -remaining=4477
Temperature 1549291063.964 -sample=60.0,60.0,60.0,60.0,60.0,60.0 -heatsink=39.2 -cover=105.0 -block=60.0,60.0,60.0,60.0,60.0,60.0
LEDStatus 1549291064.072 Temperature:60.8807 Current:9.42367 Voltage:3.40139 JuncTemp:77.8147
Debug 1549291064.263 TBC _holding invoked.
Debug 1549291064.264 TBC acquired unhold lock
Debug 1549291064.264 TBC releasing operative lock
Debug 1549291064.265 TBC acquired operative lock
Debug 1549291064.304 TBC acquiring operative lock
Info 1549291064.266 TBC:HOLD starting 0.000000s hold
Debug 1549291064.305 TBC _holding invoked.
Debug 1549291064.306 TBC acquiring unhold lock
Debug 1549291064.306 TBC acquired unhold lock
Debug 1549291064.306 TBC releasing operative lock
Debug 1549291064.307 TBC acquired operative lock
Info 1549291064.309 TBC:SETTing ramping "Zone1" from 60.0 to 95.0 (rate=1.600, timeout=65.6, msgid=0x229F)
Info 1549291064.310 TBC:SETTing ramping "Zone2" from 60.0 to 95.0 (rate=1.600, timeout=65.6, msgid=0x22A0)
Info 1549291064.311 TBC:SETTing ramping "Zone3" from 60.0 to 95.0 (rate=1.600, timeout=65.6, msgid=0x22A1)
Info 1549291064.312 TBC:SETTing ramping "Zone4" from 60.0 to 95.0 (rate=1.600, timeout=65.6, msgid=0x22A2)
Info 1549291064.312 TBC:SETTing ramping "Zone5" from 60.0 to 95.0 (rate=1.600, timeout=65.6, msgid=0x22A3)
Info 1549291064.313 TBC:SETTing ramping "Zone6" from 60.0 to 95.0 (rate=1.600, timeout=65.6, msgid=0x22A4)
Run 1549291064.387 Cycle 14
Run 1549291064.437 Step 1
Run 1549291064.447 Ramping -zones=Zone1,Zone2,Zone3,Zone4,Zone5,Zone6 -targets=95.000,95.000,95.000,95.000,95.000,95.000 -rates=1.600,1.600,1.600,1.600,1.600,1.600
Time 1549291064.980 -elapsed=1912 -active=1807 -remaining=4478
Temperature 1549291064.973 -sample=60.1,60.1,60.1,60.1,60.1,60.1 -heatsink=39.0 -cover=105.0 -block=61.1,61.0,61.1,61.1,60.8,60.9
LEDStatus 1549291065.073 Temperature:60.8456 Current:9.43441 Voltage:3.4035 JuncTemp:77.8501
Time 1549291065.981 -elapsed=1913 -active=1808 -remaining=4477
Temperature 1549291065.968 -sample=61.6,61.6,61.7,61.7,61.6,61.5 -heatsink=39.2 -cover=105.0 -block=66.8,66.8,66.9,66.9,66.6,66.5
LEDStatus 1549291066.072 Temperature:60.8456 Current:9.45591 Voltage:3.39506 JuncTemp:77.8607
Time 1549291066.978 -elapsed=1914 -active=1809 -remaining=4476
Temperature 1549291066.972 -sample=64.4,64.4,64.3,64.3,64.3,64.2 -heatsink=39.0 -cover=105.0 -block=68.8,69.0,68.7,68.6,69.0,69.0
LEDStatus 1549291067.072 Temperature:60.8807 Current:9.48814 Voltage:3.39506 JuncTemp:77.8936
Time 1549291067.981 -elapsed=1915 -active=1810 -remaining=4475
Temperature 1549291067.973 -sample=66.0,66.1,66.0,66.0,66.1,66.0 -heatsink=39.0 -cover=105.1 -block=69.0,68.9,68.9,69.0,68.9,69.0
Debug 1549291068.065 C: ISTAT?
Debug 1549291068.078 S: OK ISTAT? Running
LEDStatus 1549291068.087 Temperature:60.7754 Current:9.46665 Voltage:3.39506 JuncTemp:77.9239
Time 1549291068.967 -elapsed=1916 -active=1811 -remaining=4474
Temperature 1549291068.971 -sample=67.6,67.7,67.6,67.6,67.6,67.6 -heatsink=38.9 -cover=104.9 -block=71.2,71.1,71.2,71.3,71.0,70.9
LEDStatus 1549291069.072 Temperature:60.7754 Current:9.4774 Voltage:3.39506 JuncTemp:77.9097
Time 1549291069.967 -elapsed=1917 -active=1812 -remaining=4473
Temperature 1549291069.972 -sample=69.5,69.5,69.5,69.5,69.4,69.4 -heatsink=39.0 -cover=105.0 -block=73.2,73.3,73.1,73.1,73.2,73.2
LEDStatus 1549291070.072 Temperature:60.8456 Current:9.48814 Voltage:3.39928 JuncTemp:77.9218
Time 1549291070.967 -elapsed=1918 -active=1813 -remaining=4472
Temperature 1549291070.972 -sample=71.2,71.3,71.2,71.2,71.2,71.2 -heatsink=38.8 -cover=105.0 -block=74.5,74.5,74.4,74.4,74.4,74.5
LEDStatus 1549291071.072 Temperature:60.8807 Current:9.45591 Voltage:3.39928 JuncTemp:77.8797
Time 1549291071.975 -elapsed=1919 -active=1814 -remaining=4471
Temperature 1549291071.985 -sample=72.9,72.8,72.8,72.8,72.8,72.8 -heatsink=38.9 -cover=105.0 -block=76.0,76.0,76.0,76.1,75.9,75.9
LEDStatus 1549291072.072 Temperature:60.7754 Current:9.45591 Voltage:3.39717 JuncTemp:77.7814
Time 1549291072.967 -elapsed=1920 -active=1815 -remaining=4470
Temperature 1549291072.972 -sample=74.4,74.5,74.4,74.4,74.4,74.4 -heatsink=38.7 -cover=105.1 -block=77.8,77.8,77.7,77.8,77.7,77.7
Debug 1549291073.066 C: ISTAT?
Debug 1549291073.078 S: OK ISTAT? Running
LEDStatus 1549291073.086 Temperature:60.8105 Current:9.4774 Voltage:3.39928 JuncTemp:77.7712
Time 1549291073.974 -elapsed=1921 -active=1816 -remaining=4469
Temperature 1549291073.985 -sample=76.1,76.1,76.0,76.0,76.0,76.0 -heatsink=38.6 -cover=105.0 -block=79.3,79.4,79.2,79.2,79.3,79.2
LEDStatus 1549291074.072 Temperature:60.8105 Current:9.4774 Voltage:3.39717 JuncTemp:77.8344
Time 1549291074.974 -elapsed=1922 -active=1817 -remaining=4468
Temperature 1549291074.986 -sample=77.7,77.8,77.6,77.6,77.6,77.6 -heatsink=38.6 -cover=105.0 -block=80.8,80.8,80.7,80.8,80.7,80.7
LEDStatus 1549291075.072 Temperature:60.8456 Current:9.46665 Voltage:3.39928 JuncTemp:77.8852
Time 1549291075.977 -elapsed=1923 -active=1818 -remaining=4467
Temperature 1549291075.986 -sample=79.2,79.3,79.1,79.2,79.2,79.1 -heatsink=38.5 -cover=105.0 -block=82.4,82.5,82.3,82.4,82.3,82.3
LEDStatus 1549291076.072 Temperature:60.7404 Current:9.45591 Voltage:3.39295 JuncTemp:77.7851
Time 1549291076.974 -elapsed=1924 -active=1819 -remaining=4466
Temperature 1549291076.985 -sample=80.8,80.9,80.7,80.8,80.7,80.7 -heatsink=38.6 -cover=105.0 -block=83.9,84.0,83.8,83.9,83.9,83.8
LEDStatus 1549291077.072 Temperature:60.7404 Current:9.49889 Voltage:3.40562 JuncTemp:77.8063
Time 1549291077.967 -elapsed=1925 -active=1820 -remaining=4465
Temperature 1549291077.972 -sample=82.3,82.5,82.2,82.3,82.3,82.2 -heatsink=38.4 -cover=105.0 -block=85.4,85.5,85.3,85.4,85.4,85.3
Debug 1549291078.065 C: ISTAT?
Debug 1549291078.077 S: OK ISTAT? Running
LEDStatus 1549291078.086 Temperature:60.7404 Current:9.44516 Voltage:3.39928 JuncTemp:77.7448
Time 1549291078.978 -elapsed=1926 -active=1821 -remaining=4464
Temperature 1549291078.966 -sample=83.9,84.0,83.8,83.9,83.8,83.8 -heatsink=38.4 -cover=105.0 -block=86.9,87.0,86.8,87.0,86.9,86.9
LEDStatus 1549291079.072 Temperature:60.6702 Current:9.46665 Voltage:3.39717 JuncTemp:77.7869
Time 1549291079.974 -elapsed=1927 -active=1822 -remaining=4463
Temperature 1549291079.987 -sample=85.4,85.5,85.3,85.4,85.5,85.4 -heatsink=38.3 -cover=104.9 -block=88.5,88.6,88.4,88.5,88.5,88.4
LEDStatus 1549291080.072 Temperature:60.6702 Current:9.46665 Voltage:3.39717 JuncTemp:77.7989
Time 1549291080.979 -elapsed=1928 -active=1823 -remaining=4462
Temperature 1549291080.966 -sample=86.9,87.1,86.9,86.9,86.9,86.8 -heatsink=38.2 -cover=104.9 -block=90.0,90.2,89.9,90.0,90.0,89.9
LEDStatus 1549291081.072 Temperature:60.7754 Current:9.44516 Voltage:3.39295 JuncTemp:77.8552
Time 1549291081.974 -elapsed=1929 -active=1824 -remaining=4461
Temperature 1549291081.984 -sample=88.5,88.6,88.4,88.5,88.5,88.4 -heatsink=38.2 -cover=105.0 -block=91.5,91.7,91.4,91.6,91.6,91.5
LEDStatus 1549291082.072 Temperature:60.6702 Current:9.43441 Voltage:3.4035 JuncTemp:77.845
Time 1549291082.979 -elapsed=1930 -active=1825 -remaining=4460
Temperature 1549291082.973 -sample=90.0,90.1,89.9,90.0,90.0,89.9 -heatsink=38.2 -cover=105.0 -block=93.1,93.2,93.0,93.1,93.1,93.0
Debug 1549291083.065 C: ISTAT?
Debug 1549291083.078 S: OK ISTAT? Running
LEDStatus 1549291083.086 Temperature:60.7053 Current:9.46665 Voltage:3.39928 JuncTemp:77.6919
Time 1549291083.974 -elapsed=1931 -active=1826 -remaining=4459
Temperature 1549291083.981 -sample=91.5,91.7,91.5,91.5,91.6,91.4 -heatsink=38.2 -cover=105.0 -block=94.7,94.8,94.5,94.6,94.7,94.5
LEDStatus 1549291084.072 Temperature:60.7053 Current:9.44516 Voltage:3.39717 JuncTemp:77.7569
Time 1549291084.967 -elapsed=1932 -active=1827 -remaining=4458
Temperature 1549291084.972 -sample=93.0,93.2,92.9,93.0,93.0,93.0 -heatsink=38.2 -cover=104.9 -block=95.9,96.0,95.8,95.8,95.9,95.8
LEDStatus 1549291085.072 Temperature:60.7404 Current:9.44516 Voltage:3.39506 JuncTemp:77.8588
Debug 1549291085.743 LLAC ACK: Acknowledge (type=3), name=Unknown, dest=0x00, source=0x81, control=0x01, id=0x0000, msgid=0x229F, data=[]
Debug 1549291085.744 LLAC ACK reply: Acknowledge (type=3), name=Unknown, dest=0x81, source=0x00, control=0x01, id=0x0000, msgid=0x229F, data=[]
Debug 1549291085.746 LLAC ACK: Acknowledge (type=3), name=Unknown, dest=0x00, source=0x82, control=0x01, id=0x0000, msgid=0x22A0, data=[]
Debug 1549291085.747 LLAC ACK reply: Acknowledge (type=3), name=Unknown, dest=0x82, source=0x00, control=0x01, id=0x0000, msgid=0x22A0, data=[]
Debug 1549291085.828 LLAC ACK: Acknowledge (type=3), name=Unknown, dest=0x00, source=0x83, control=0x01, id=0x0000, msgid=0x22A1, data=[]
Debug 1549291085.829 LLAC ACK reply: Acknowledge (type=3), name=Unknown, dest=0x83, source=0x00, control=0x01, id=0x0000, msgid=0x22A1, data=[]
Debug 1549291085.830 LLAC ACK: Acknowledge (type=3), name=Unknown, dest=0x00, source=0x84, control=0x01, id=0x0000, msgid=0x22A2, data=[]
Debug 1549291085.831 LLAC ACK reply: Acknowledge (type=3), name=Unknown, dest=0x84, source=0x00, control=0x01, id=0x0000, msgid=0x22A2, data=[]
Debug 1549291085.832 LLAC ACK: Acknowledge (type=3), name=Unknown, dest=0x00, source=0x85, control=0x01, id=0x0000, msgid=0x22A3, data=[]
Debug 1549291085.833 LLAC ACK reply: Acknowledge (type=3), name=Unknown, dest=0x85, source=0x00, control=0x01, id=0x0000, msgid=0x22A3, data=[]
Debug 1549291085.835 LLAC ACK: Acknowledge (type=3), name=Unknown, dest=0x00, source=0x86, control=0x01, id=0x0000, msgid=0x22A4, data=[]
Debug 1549291085.836 LLAC ACK reply: Acknowledge (type=3), name=Unknown, dest=0x86, source=0x00, control=0x01, id=0x0000, msgid=0x22A4, data=[]
Debug 1549291085.837 TBC releasing operative lock
Debug 1549291085.841 Pending Suspend flag: False
Debug 1549291085.862 TBC acquiring operative lock
Debug 1549291085.863 TBC acquired operative lock
Info 1549291085.889 TBC:HOLD starting 15.000000s hold
Run 1549291085.887 Holding -time=15
Debug 1549291085.893 TBC acquiring unhold lock
Time 1549291085.967 -elapsed=1933 -active=1828 -remaining=4457
Temperature 1549291085.971 -sample=94.2,94.3,94.1,94.2,94.3,94.2 -heatsink=38.2 -cover=105.0 -block=96.0,96.0,96.0,96.0,96.1,96.1
LEDStatus 1549291086.072 Temperature:60.6702 Current:9.44516 Voltage:3.40139 JuncTemp:77.7551
Time 1549291086.981 -elapsed=1934 -active=1829 -remaining=4456
Temperature 1549291086.973 -sample=94.8,94.9,94.8,94.8,94.8,94.8 -heatsink=38.0 -cover=105.0 -block=95.4,95.2,95.4,95.4,95.3,95.4
LEDStatus 1549291087.072 Temperature:60.7404 Current:9.45591 Voltage:3.39928 JuncTemp:77.7957
Time 1549291087.975 -elapsed=1935 -active=1830 -remaining=4455
Temperature 1549291087.985 -sample=94.9,94.9,94.9,94.9,94.9,94.9 -heatsink=38.2 -cover=105.1 -block=94.9,94.9,94.9,94.9,94.9,94.8
Debug 1549291088.068 C: ISTAT?
Debug 1549291088.080 S: OK ISTAT? Running
LEDStatus 1549291088.087 Temperature:60.7053 Current:9.4774 Voltage:3.39717 JuncTemp:77.7448
Time 1549291088.974 -elapsed=1936 -active=1831 -remaining=4454
Temperature 1549291088.984 -sample=94.9,94.9,94.9,94.9,94.9,94.9 -heatsink=38.0 -cover=105.1 -block=94.9,95.0,95.0,94.9,95.0,95.0
LEDStatus 1549291089.072 Temperature:60.6702 Current:9.4774 Voltage:3.39717 JuncTemp:77.7766
Time 1549291089.975 -elapsed=1937 -active=1832 -remaining=4453
Temperature 1549291089.987 -sample=94.9,94.9,94.9,94.9,94.9,94.9 -heatsink=37.8 -cover=105.1 -block=94.9,95.0,94.9,94.9,94.9,95.0
LEDStatus 1549291090.072 Temperature:60.6351 Current:9.45591 Voltage:3.39928 JuncTemp:77.6199
Time 1549291090.975 -elapsed=1938 -active=1833 -remaining=4452
Temperature 1549291090.983 -sample=94.9,95.0,94.9,94.9,94.9,94.9 -heatsink=38.0 -cover=105.0 -block=95.0,95.0,95.0,95.0,95.0,95.0
LEDStatus 1549291091.072 Temperature:60.7404 Current:9.4774 Voltage:3.40139 JuncTemp:77.7554
Time 1549291091.979 -elapsed=1939 -active=1834 -remaining=4451
Temperature 1549291091.966 -sample=95.0,95.0,95.0,95.0,95.0,95.0 -heatsink=38.0 -cover=105.0 -block=95.0,95.0,95.0,95.0,95.0,95.0
LEDStatus 1549291092.072 Temperature:60.8105 Current:9.42367 Voltage:3.40562 JuncTemp:77.7799
Time 1549291092.967 -elapsed=1940 -active=1835 -remaining=4450
Temperature 1549291092.970 -sample=95.0,95.0,95.0,95.0,95.0,95.0 -heatsink=37.8 -cover=105.0 -block=95.0,95.0,95.0,95.0,95.0,95.0
Debug 1549291093.067 C: ISTAT?
Debug 1549291093.080 S: OK ISTAT? Running
LEDStatus 1549291093.089 Temperature:60.7053 Current:9.45591 Voltage:3.39928 JuncTemp:77.7657
Time 1549291093.978 -elapsed=1941 -active=1836 -remaining=4449
Temperature 1549291093.973 -sample=95.0,95.0,95.0,95.0,95.0,95.0 -heatsink=38.0 -cover=105.1 -block=95.0,95.0,95.0,95.0,95.0,95.0
LEDStatus 1549291094.072 Temperature:60.6702 Current:9.44516 Voltage:3.4035 JuncTemp:77.7167
Time 1549291094.978 -elapsed=1942 -active=1837 -remaining=4448
Temperature 1549291094.973 -sample=95.0,95.0,95.0,95.0,95.0,95.0 -heatsink=38.0 -cover=105.0 -block=95.0,95.0,95.0,95.0,95.0,95.0
LEDStatus 1549291095.072 Temperature:60.6702 Current:9.46665 Voltage:3.39295 JuncTemp:77.7061
Time 1549291095.974 -elapsed=1943 -active=1838 -remaining=4447
Temperature 1549291095.987 -sample=95.0,95.0,95.0,95.0,95.0,95.0 -heatsink=37.9 -cover=105.1 -block=95.0,95.0,95.0,95.0,95.0,95.0
LEDStatus 1549291096.072 Temperature:60.6702 Current:9.4774 Voltage:3.4035 JuncTemp:77.8944
Time 1549291096.974 -elapsed=1944 -active=1839 -remaining=4446
Temperature 1549291096.983 -sample=95.0,95.0,95.0,95.0,95.0,95.0 -heatsink=37.8 -cover=105.1 -block=95.0,95.0,95.0,95.0,95.0,95.0
LEDStatus 1549291097.072 Temperature:60.7053 Current:9.46665 Voltage:3.40139 JuncTemp:77.808
Time 1549291097.983 -elapsed=1945 -active=1840 -remaining=4445
Temperature 1549291097.973 -sample=95.0,95.0,95.0,95.0,95.0,95.0 -heatsink=38.0 -cover=105.0 -block=95.0,95.0,95.0,95.0,95.0,95.0
Debug 1549291098.068 C: ISTAT?
Debug 1549291098.080 S: OK ISTAT? Running
LEDStatus 1549291098.087 Temperature:60.7404 Current:9.46665 Voltage:3.40562 JuncTemp:77.7887
Time 1549291098.978 -elapsed=1946 -active=1841 -remaining=4444
Temperature 1549291098.972 -sample=95.0,95.0,95.0,95.0,95.0,95.0 -heatsink=38.0 -cover=105.0 -block=95.0,95.0,95.0,95.0,95.0,95.0
LEDStatus 1549291099.072 Temperature:60.6702 Current:9.44516 Voltage:3.39928 JuncTemp:77.6868
Time 1549291099.978 -elapsed=1947 -active=1842 -remaining=4443
Temperature 1549291099.986 -sample=95.0,95.0,95.0,95.0,95.0,95.0 -heatsink=38.0 -cover=105.0 -block=95.0,95.0,95.0,95.0,95.0,95.0
LEDStatus 1549291100.072 Temperature:60.6702 Current:9.46665 Voltage:3.39084 JuncTemp:77.8256
Time 1549291100.974 -elapsed=1948 -active=1843 -remaining=4442
Debug 1549291100.980 TBC _holding invoked.
Debug 1549291100.981 TBC acquired unhold lock
Debug 1549291100.982 TBC releasing operative lock
Debug 1549291101.018 TBC acquiring operative lock
Debug 1549291101.018 TBC acquired operative lock
Info 1549291101.023 TBC:SETTing ramping "Zone1" from 95.0 to 60.0 (rate=1.600, timeout=65.6, msgid=0x2543)
Info 1549291101.024 TBC:SETTing ramping "Zone2" from 95.0 to 60.0 (rate=1.600, timeout=65.6, msgid=0x2544)
Info 1549291101.025 TBC:SETTing ramping "Zone3" from 95.0 to 60.0 (rate=1.600, timeout=65.6, msgid=0x2545)
Info 1549291101.025 TBC:SETTing ramping "Zone4" from 95.0 to 60.0 (rate=1.600, timeout=65.6, msgid=0x2546)
Info 1549291101.026 TBC:SETTing ramping "Zone5" from 95.0 to 60.0 (rate=1.600, timeout=65.6, msgid=0x2547)
Info 1549291101.027 TBC:SETTing ramping "Zone6" from 95.0 to 60.0 (rate=1.600, timeout=65.6, msgid=0x2548)
Temperature 1549291101.022 -sample=95.0,95.0,95.0,95.0,95.0,95.0 -heatsink=37.9 -cover=105.0 -block=95.0,95.0,95.0,95.0,95.0,95.0
LEDStatus 1549291101.085 Temperature:60.6702 Current:9.4774 Voltage:3.4035 JuncTemp:77.7448
Run 1549291101.122 Step 2
Run 1549291101.132 Ramping -zones=Zone1,Zone2,Zone3,Zone4,Zone5,Zone6 -targets=60.000,60.000,60.000,60.000,60.000,60.000 -rates=1.600,1.600,1.600,1.600,1.600,1.600
Time 1549291101.983 -elapsed=1949 -active=1844 -remaining=4441
Temperature 1549291101.973 -sample=94.9,94.9,94.9,94.9,94.9,94.9 -heatsink=38.1 -cover=105.0 -block=93.3,93.3,93.1,93.0,93.2,93.3
LEDStatus 1549291102.072 Temperature:60.6702 Current:9.44516 Voltage:3.39928 JuncTemp:77.6235
Time 1549291102.979 -elapsed=1950 -active=1845 -remaining=4440
Temperature 1549291102.973 -sample=93.7,93.8,93.7,93.7,93.8,93.8 -heatsink=38.2 -cover=105.0 -block=88.8,88.8,88.8,88.6,88.8,88.8
Debug 1549291103.065 C: ISTAT?
LEDStatus 1549291103.077 Temperature:60.6702 Current:9.48814 Voltage:3.39295 JuncTemp:77.7869
Debug 1549291103.085 S: OK ISTAT? Running
Time 1549291103.977 -elapsed=1951 -active=1846 -remaining=4439
Temperature 1549291103.966 -sample=91.8,91.9,91.8,91.8,91.9,91.9 -heatsink=38.1 -cover=105.0 -block=86.0,86.0,86.0,86.0,86.0,85.9
LEDStatus 1549291104.073 Temperature:60.7404 Current:9.45591 Voltage:3.40562 JuncTemp:77.7415
Time 1549291104.974 -elapsed=1952 -active=1847 -remaining=4438
Temperature 1549291104.981 -sample=89.9,90.0,90.0,89.9,89.9,89.9 -heatsink=38.3 -cover=105.0 -block=84.4,84.4,84.5,84.5,84.4,84.3
LEDStatus 1549291105.072 Temperature:60.6702 Current:9.45591 Voltage:3.39717 JuncTemp:77.7729
Time 1549291105.979 -elapsed=1953 -active=1848 -remaining=4437
Temperature 1549291105.972 -sample=88.1,88.2,88.2,88.2,88.2,88.1 -heatsink=38.2 -cover=105.0 -block=83.0,83.0,83.1,83.1,83.0,83.0
LEDStatus 1549291106.072 Temperature:60.6351 Current:9.46665 Voltage:3.39295 JuncTemp:77.6656
Time 1549291106.975 -elapsed=1954 -active=1849 -remaining=4436
Temperature 1549291106.984 -sample=86.4,86.4,86.5,86.5,86.4,86.4 -heatsink=38.2 -cover=105.0 -block=81.4,81.5,81.5,81.5,81.5,81.4
LEDStatus 1549291107.072 Temperature:60.6702 Current:9.46665 Voltage:3.40773 JuncTemp:77.7306
Time 1549291107.974 -elapsed=1955 -active=1850 -remaining=4435
Temperature 1549291107.981 -sample=84.8,84.8,84.9,84.8,84.8,84.8 -heatsink=38.4 -cover=105.0 -block=79.7,79.8,79.8,79.8,79.8,79.8
Debug 1549291108.066 C: ISTAT?
Debug 1549291108.078 S: OK ISTAT? Running
LEDStatus 1549291108.086 Temperature:60.7754 Current:9.42367 Voltage:3.40773 JuncTemp:77.7236
Time 1549291108.974 -elapsed=1956 -active=1851 -remaining=4434
Temperature 1549291108.984 -sample=83.1,83.1,83.2,83.1,83.1,83.1 -heatsink=38.4 -cover=105.0 -block=78.0,78.1,78.2,78.1,78.1,78.1
LEDStatus 1549291109.072 Temperature:60.6351 Current:9.45591 Voltage:3.39717 JuncTemp:77.7394
Time 1549291109.979 -elapsed=1957 -active=1852 -remaining=4433
Temperature 1549291109.973 -sample=81.5,81.4,81.6,81.5,81.5,81.5 -heatsink=38.5 -cover=105.0 -block=76.4,76.4,76.5,76.4,76.4,76.4
LEDStatus 1549291110.073 Temperature:60.7404 Current:9.44516 Voltage:3.40139 JuncTemp:77.6798
Time 1549291110.974 -elapsed=1958 -active=1853 -remaining=4432
Temperature 1549291110.985 -sample=79.8,79.7,79.9,79.8,79.7,79.7 -heatsink=38.6 -cover=105.0 -block=74.7,74.7,74.9,74.8,74.7,74.7
LEDStatus 1549291111.072 Temperature:60.6702 Current:9.4774 Voltage:3.39295 JuncTemp:77.7993
Time 1549291111.967 -elapsed=1959 -active=1854 -remaining=4431
Temperature 1549291111.972 -sample=78.1,78.0,78.2,78.1,78.1,78.1 -heatsink=38.8 -cover=105.1 -block=73.1,73.1,73.2,73.1,73.1,73.1
LEDStatus 1549291112.072 Temperature:60.6702 Current:9.4774 Voltage:3.39717 JuncTemp:77.7394
Time 1549291112.974 -elapsed=1960 -active=1855 -remaining=4430
Temperature 1549291112.985 -sample=76.5,76.4,76.5,76.4,76.4,76.5 -heatsink=38.8 -cover=105.0 -block=71.4,71.3,71.5,71.4,71.4,71.4
Debug 1549291113.066 C: ISTAT?
Debug 1549291113.079 S: OK ISTAT? Running
LEDStatus 1549291113.087 Temperature:60.6351 Current:9.4774 Voltage:3.40139 JuncTemp:77.8256
Time 1549291113.977 -elapsed=1961 -active=1856 -remaining=4429
Temperature 1549291113.984 -sample=74.8,74.7,74.9,74.8,74.8,74.8 -heatsink=39.0 -cover=105.1 -block=69.8,69.7,69.8,69.7,69.7,69.7
LEDStatus 1549291114.072 Temperature:60.7404 Current:9.45591 Voltage:3.4035 JuncTemp:77.7255
Time 1549291114.974 -elapsed=1962 -active=1857 -remaining=4428
Temperature 1549291114.985 -sample=73.1,73.0,73.2,73.1,73.0,73.1 -heatsink=39.0 -cover=105.1 -block=68.1,67.9,68.1,68.0,68.0,68.1
LEDStatus 1549291115.072 Temperature:60.7404 Current:9.46665 Voltage:3.38873 JuncTemp:77.655
Time 1549291115.974 -elapsed=1963 -active=1858 -remaining=4427
Temperature 1549291115.986 -sample=71.4,71.3,71.6,71.4,71.3,71.4 -heatsink=39.3 -cover=105.1 -block=66.4,66.3,66.5,66.4,66.3,66.4
LEDStatus 1549291116.072 Temperature:60.6351 Current:9.45591 Voltage:3.39506 JuncTemp:77.7306
Time 1549291116.977 -elapsed=1964 -active=1859 -remaining=4426
Temperature 1549291116.980 -sample=69.8,69.7,69.9,69.8,69.8,69.8 -heatsink=39.2 -cover=105.0 -block=64.8,64.7,64.9,64.8,64.8,64.8
LEDStatus 1549291117.073 Temperature:60.7754 Current:9.46665 Voltage:3.39717 JuncTemp:77.7149
Time 1549291117.974 -elapsed=1965 -active=1860 -remaining=4425
Temperature 1549291117.986 -sample=68.1,68.0,68.2,68.2,68.0,68.1 -heatsink=39.4 -cover=105.1 -block=63.2,63.0,63.2,63.1,63.0,63.2
Debug 1549291118.065 C: ISTAT?
Debug 1549291118.078 S: OK ISTAT? Running
LEDStatus 1549291118.087 Temperature:60.7053 Current:9.45591 Voltage:3.39295 JuncTemp:77.7693
Time 1549291118.978 -elapsed=1966 -active=1861 -remaining=4424
Temperature 1549291118.973 -sample=66.5,66.3,66.6,66.5,66.4,66.5 -heatsink=39.3 -cover=105.0 -block=61.5,61.3,61.5,61.4,61.3,61.5
LEDStatus 1549291119.072 Temperature:60.7053 Current:9.46665 Voltage:3.39928 JuncTemp:77.7745
Time 1549291119.976 -elapsed=1967 -active=1862 -remaining=4423
Temperature 1549291119.981 -sample=64.8,64.6,64.9,64.8,64.7,64.9 -heatsink=39.5 -cover=105.1 -block=59.8,59.6,59.8,59.7,59.6,59.8
LEDStatus 1549291120.072 Temperature:60.7404 Current:9.42367 Voltage:3.40562 JuncTemp:77.838
Time 1549291120.978 -elapsed=1968 -active=1863 -remaining=4422
Temperature 1549291120.973 -sample=63.2,63.0,63.2,63.2,63.1,63.2 -heatsink=39.7 -cover=105.1 -block=58.7,58.5,58.7,58.7,58.6,58.6
LEDStatus 1549291121.072 Temperature:60.7754 Current:9.45591 Voltage:3.39506 JuncTemp:77.7095
Time 1549291121.978 -elapsed=1969 -active=1864 -remaining=4421
Temperature 1549291121.973 -sample=61.8,61.7,61.9,61.8,61.8,61.9 -heatsink=39.7 -cover=105.0 -block=58.3,58.4,58.4,58.4,58.4,58.3
LEDStatus 1549291122.072 Temperature:60.6702 Current:9.46665 Voltage:3.39928 JuncTemp:77.6778
Debug 1549291122.866 LLAC ACK: Acknowledge (type=3), name=Unknown, dest=0x00, source=0x81, control=0x01, id=0x0000, msgid=0x2543, data=[]
Debug 1549291122.867 LLAC ACK reply: Acknowledge (type=3), name=Unknown, dest=0x81, source=0x00, control=0x01, id=0x0000, msgid=0x2543, data=[]
Debug 1549291122.869 LLAC ACK: Acknowledge (type=3), name=Unknown, dest=0x00, source=0x82, control=0x01, id=0x0000, msgid=0x2544, data=[]
Debug 1549291122.870 LLAC ACK reply: Acknowledge (type=3), name=Unknown, dest=0x82, source=0x00, control=0x01, id=0x0000, msgid=0x2544, data=[]
Debug 1549291122.924 LLAC ACK: Acknowledge (type=3), name=Unknown, dest=0x00, source=0x83, control=0x01, id=0x0000, msgid=0x2545, data=[]
Debug 1549291122.925 LLAC ACK reply: Acknowledge (type=3), name=Unknown, dest=0x83, source=0x00, control=0x01, id=0x0000, msgid=0x2545, data=[]
Debug 1549291122.926 LLAC ACK: Acknowledge (type=3), name=Unknown, dest=0x00, source=0x84, control=0x01, id=0x0000, msgid=0x2546, data=[]
Debug 1549291122.927 LLAC ACK reply: Acknowledge (type=3), name=Unknown, dest=0x84, source=0x00, control=0x01, id=0x0000, msgid=0x2546, data=[]
Debug 1549291122.929 LLAC ACK: Acknowledge (type=3), name=Unknown, dest=0x00, source=0x85, control=0x01, id=0x0000, msgid=0x2547, data=[]
Debug 1549291122.930 LLAC ACK reply: Acknowledge (type=3), name=Unknown, dest=0x85, source=0x00, control=0x01, id=0x0000, msgid=0x2547, data=[]
Debug 1549291122.931 LLAC ACK: Acknowledge (type=3), name=Unknown, dest=0x00, source=0x86, control=0x01, id=0x0000, msgid=0x2548, data=[]
Debug 1549291122.932 LLAC ACK reply: Acknowledge (type=3), name=Unknown, dest=0x86, source=0x00, control=0x01, id=0x0000, msgid=0x2548, data=[]
Debug 1549291122.933 TBC releasing operative lock
Debug 1549291122.937 Pending Suspend flag: False
Debug 1549291122.978 TBC acquiring operative lock
Debug 1549291122.978 TBC acquired operative lock
Time 1549291122.984 -elapsed=1970 -active=1865 -remaining=4420
Info 1549291122.980 TBC:HOLD starting 60.000000s hold
Run 1549291122.993 Holding -time=60 -collecting=True
Debug 1549291122.996 TBC acquiring unhold lock
Temperature 1549291122.990 -sample=60.9,60.8,60.9,60.9,60.8,60.9 -heatsink=39.7 -cover=105.1 -block=58.7,58.7,58.7,58.7,58.7,58.7
Run 1549291123.022 Acquiring -run="2019-02-04_142954" -stage=2 -cycle=14 -point=1 -Temperature=60.8951,60.7962,60.9442,60.8755,60.832,60.8829
Debug 1549291123.066 C: ISTAT?
Debug 1549291123.107 S: OK ISTAT? Running
LEDStatus 1549291123.116 Temperature:60.7754 Current:9.46665 Voltage:3.39928 JuncTemp:77.7745
Scheduler 1549291123.277 Catching up
Time 1549291123.979 -elapsed=1971 -active=1866 -remaining=4419
Temperature 1549291123.973 -sample=60.4,60.4,60.4,60.4,60.4,60.4 -heatsink=39.9 -cover=105.0 -block=59.9,60.1,59.8,60.0,60.1,59.9
LEDStatus 1549291124.072 Temperature:60.7754 Current:9.46665 Voltage:3.39717 JuncTemp:77.7975
Time 1549291124.974 -elapsed=1972 -active=1867 -remaining=4418
Temperature 1549291124.984 -sample=60.4,60.4,60.4,60.4,60.4,60.4 -heatsink=40.0 -cover=105.0 -block=60.2,60.1,60.2,60.1,60.2,60.2
LEDStatus 1549291125.072 Temperature:60.8807 Current:9.46665 Voltage:3.39928 JuncTemp:77.8201
Time 1549291125.975 -elapsed=1973 -active=1868 -remaining=4417
Temperature 1549291125.986 -sample=60.3,60.3,60.3,60.3,60.3,60.3 -heatsink=39.9 -cover=105.0 -block=60.1,60.1,60.1,60.1,60.1,60.1
LEDStatus 1549291126.072 Temperature:60.7404 Current:9.49889 Voltage:3.4035 JuncTemp:77.7869
Time 1549291126.974 -elapsed=1974 -active=1869 -remaining=4416
Temperature 1549291126.986 -sample=60.2,60.2,60.2,60.2,60.2,60.2 -heatsink=40.1 -cover=105.0 -block=60.0,60.0,60.0,60.0,60.0,60.0
LEDStatus 1549291127.072 Temperature:60.8105 Current:9.45591 Voltage:3.39506 JuncTemp:77.8658
Time 1549291127.978 -elapsed=1975 -active=1870 -remaining=4415
Temperature 1549291127.973 -sample=60.1,60.1,60.2,60.2,60.1,60.2 -heatsink=40.2 -cover=105.0 -block=60.0,60.0,60.0,60.0,60.0,60.0
Debug 1549291128.065 C: ISTAT?
Debug 1549291128.081 S: OK ISTAT? Running
LEDStatus 1549291128.086 Temperature:60.7754 Current:9.45591 Voltage:3.39928 JuncTemp:77.8307
Time 1549291128.978 -elapsed=1976 -active=1871 -remaining=4414
Temperature 1549291128.972 -sample=60.1,60.1,60.1,60.1,60.1,60.1 -heatsink=40.1 -cover=105.0 -block=60.0,60.0,60.0,60.0,60.0,60.0
LEDStatus 1549291129.072 Temperature:60.7404 Current:9.43441 Voltage:3.40139 JuncTemp:77.9553
Time 1549291129.979 -elapsed=1977 -active=1872 -remaining=4413
Temperature 1549291129.973 -sample=60.1,60.1,60.1,60.1,60.1,60.1 -heatsink=40.3 -cover=105.1 -block=60.0,60.0,60.0,60.0,60.0,60.0
LEDStatus 1549291130.072 Temperature:60.7754 Current:9.4774 Voltage:3.39506 JuncTemp:77.769
Time 1549291130.974 -elapsed=1978 -active=1873 -remaining=4412
Temperature 1549291130.981 -sample=60.0,60.0,60.0,60.0,60.0,60.0 -heatsink=40.2 -cover=105.1 -block=60.0,60.0,60.0,60.0,60.0,60.0
LEDStatus 1549291131.072 Temperature:60.7754 Current:9.45591 Voltage:3.39295 JuncTemp:77.9203
Time 1549291131.978 -elapsed=1979 -active=1874 -remaining=4411
Temperature 1549291131.973 -sample=60.0,60.0,60.0,60.0,60.0,60.0 -heatsink=40.1 -cover=105.0 -block=60.0,60.0,60.0,60.0,60.0,60.0
LEDStatus 1549291132.072 Temperature:60.8105 Current:9.4774 Voltage:3.40139 JuncTemp:77.792
Time 1549291132.980 -elapsed=1980 -active=1875 -remaining=4410
Temperature 1549291132.972 -sample=60.0,60.0,60.0,60.0,60.0,60.0 -heatsink=40.4 -cover=105.0 -block=60.0,60.0,60.0,60.0,60.0,60.0
Debug 1549291133.064 C: ISTAT?
Debug 1549291133.077 S: OK ISTAT? Running
LEDStatus 1549291133.088 Temperature:60.7754 Current:9.46665 Voltage:3.39928 JuncTemp:77.6849
Time 1549291133.981 -elapsed=1981 -active=1876 -remaining=4409
Temperature 1549291133.973 -sample=60.0,60.0,60.0,60.0,60.0,60.0 -heatsink=40.3 -cover=105.1 -block=60.0,60.0,60.0,60.0,60.0,60.0
LEDStatus 1549291134.073 Temperature:60.8105 Current:9.45591 Voltage:3.4035 JuncTemp:77.727
Time 1549291134.978 -elapsed=1982 -active=1877 -remaining=4408
Temperature 1549291134.973 -sample=60.0,60.0,60.0,60.0,60.0,60.0 -heatsink=40.2 -cover=105.0 -block=60.0,60.0,60.0,60.0,60.0,60.0
LEDStatus 1549291135.072 Temperature:60.8105 Current:9.46665 Voltage:3.39717 JuncTemp:77.7814
Time 1549291135.974 -elapsed=1983 -active=1878 -remaining=4407
Temperature 1549291135.982 -sample=60.0,60.0,60.0,60.0,60.0,60.0 -heatsink=40.3 -cover=105.0 -block=60.0,60.0,60.0,60.0,60.0,60.0
LEDStatus 1549291136.073 Temperature:60.7754 Current:9.48814 Voltage:3.40139 JuncTemp:77.8482
Time 1549291136.967 -elapsed=1984 -active=1879 -remaining=4406
Temperature 1549291136.972 -sample=60.0,60.0,60.0,60.0,60.0,60.0 -heatsink=40.3 -cover=105.0 -block=60.0,60.0,60.0,60.0,60.0,60.0
LEDStatus 1549291137.072 Temperature:60.8105 Current:9.45591 Voltage:3.39717 JuncTemp:77.8008
Time 1549291137.974 -elapsed=1985 -active=1880 -remaining=4405
Temperature 1549291137.984 -sample=60.0,60.0,60.0,60.0,60.0,60.0 -heatsink=40.4 -cover=105.0 -block=60.0,60.0,60.0,60.0,60.0,60.0
Debug 1549291138.065 C: ISTAT?
Debug 1549291138.078 S: OK ISTAT? Running
LEDStatus 1549291138.086 Temperature:60.8105 Current:9.45591 Voltage:3.39717 JuncTemp:77.8694
Time 1549291138.974 -elapsed=1986 -active=1881 -remaining=4404
Temperature 1549291138.984 -sample=60.0,60.0,60.0,60.0,60.0,60.0 -heatsink=40.1 -cover=105.0 -block=60.0,60.0,60.0,60.0,60.0,60.0
LEDStatus 1549291139.072 Temperature:60.7754 Current:9.52038 Voltage:3.39928 JuncTemp:77.9097
Time 1549291139.978 -elapsed=1987 -active=1882 -remaining=4403
Temperature 1549291139.973 -sample=60.0,60.0,60.0,60.0,60.0,60.0 -heatsink=40.2 -cover=105.1 -block=60.0,60.0,60.0,60.0,60.0,60.0
LEDStatus 1549291140.073 Temperature:60.8456 Current:9.4774 Voltage:3.39928 JuncTemp:77.9411
Time 1549291140.978 -elapsed=1988 -active=1883 -remaining=4402
Temperature 1549291140.973 -sample=60.0,60.0,60.0,60.0,60.0,60.0 -heatsink=40.2 -cover=105.1 -block=60.0,60.0,60.0,60.0,60.0,60.0
LEDStatus 1549291141.072 Temperature:60.8105 Current:9.50963 Voltage:3.39928 JuncTemp:77.7657
Time 1549291141.979 -elapsed=1989 -active=1884 -remaining=4401
Temperature 1549291141.973 -sample=60.0,60.0,60.0,60.0,60.0,60.0 -heatsink=40.2 -cover=105.0 -block=60.0,60.0,60.0,60.0,60.0,60.0
LEDStatus 1549291142.073 Temperature:60.7754 Current:9.45591 Voltage:3.4035 JuncTemp:77.8465
Time 1549291142.979 -elapsed=1990 -active=1885 -remaining=4400
Temperature 1549291142.973 -sample=60.0,60.0,60.0,60.0,60.0,60.0 -heatsink=40.3 -cover=105.1 -block=60.0,60.0,60.0,60.0,60.0,60.0
Debug 1549291143.068 C: ISTAT?
Debug 1549291143.081 S: OK ISTAT? Running
LEDStatus 1549291143.088 Temperature:60.8456 Current:9.46665 Voltage:3.39717 JuncTemp:77.871
Time 1549291143.978 -elapsed=1991 -active=1886 -remaining=4399
Temperature 1549291143.966 -sample=60.0,60.0,60.0,60.0,60.0,60.0 -heatsink=40.1 -cover=105.0 -block=60.0,60.0,60.0,60.0,60.0,60.0
LEDStatus 1549291144.072 Temperature:60.8456 Current:9.45591 Voltage:3.39295 JuncTemp:77.9323
Time 1549291144.974 -elapsed=1992 -active=1887 -remaining=4398
Temperature 1549291144.986 -sample=60.0,60.0,60.0,60.0,60.0,60.0 -heatsink=40.2 -cover=105.1 -block=60.0,60.0,60.0,60.0,60.0,60.0
LEDStatus 1549291145.072 Temperature:60.8456 Current:9.46665 Voltage:3.39928 JuncTemp:77.8377
Time 1549291145.967 -elapsed=1993 -active=1888 -remaining=4397
Temperature 1549291145.971 -sample=60.0,60.0,60.0,60.0,60.0,60.0 -heatsink=40.3 -cover=105.0 -block=60.0,60.0,60.0,60.0,60.0,60.0
LEDStatus 1549291146.073 Temperature:60.7754 Current:9.45591 Voltage:3.4035 JuncTemp:77.8921
Time 1549291146.968 -elapsed=1994 -active=1889 -remaining=4396
Temperature 1549291146.971 -sample=60.0,60.0,60.0,60.0,60.0,60.0 -heatsink=40.3 -cover=105.0 -block=60.0,60.0,60.0,60.0,60.0,60.0
LEDStatus 1549291147.072 Temperature:60.8807 Current:9.48814 Voltage:3.40139 JuncTemp:77.8885
Time 1549291147.978 -elapsed=1995 -active=1890 -remaining=4395
Temperature 1549291147.966 -sample=60.0,60.0,60.0,60.0,60.0,60.0 -heatsink=40.2 -cover=105.0 -block=60.0,60.0,60.0,60.0,60.0,60.0
Debug 1549291148.068 C: ISTAT?
Debug 1549291148.080 S: OK ISTAT? Running
LEDStatus 1549291148.087 Temperature:60.7404 Current:9.45591 Voltage:3.4035 JuncTemp:77.8552
Time 1549291148.981 -elapsed=1996 -active=1891 -remaining=4394
Temperature 1549291148.972 -sample=60.0,60.0,60.0,60.0,60.0,60.0 -heatsink=40.0 -cover=105.0 -block=60.0,60.0,60.0,60.0,60.0,60.0
LEDStatus 1549291149.073 Temperature:60.8105 Current:9.45591 Voltage:3.39295 JuncTemp:77.8114
Temperature 1549291149.970 -sample=60.0,60.0,60.0,60.0,60.0,60.0 -heatsink=40.1 -cover=105.0 -block=60.0,60.0,60.0,60.0,60.0,60.0
Time 1549291149.989 -elapsed=1997 -active=1892 -remaining=4393
LEDStatus 1549291150.072 Temperature:60.8105 Current:9.45591 Voltage:3.39084 JuncTemp:77.8465
Time 1549291150.977 -elapsed=1998 -active=1893 -remaining=4392
Temperature 1549291150.984 -sample=60.0,60.0,60.0,60.0,60.0,60.0 -heatsink=40.0 -cover=105.0 -block=60.0,60.0,60.0,60.0,60.0,60.0
LEDStatus 1549291151.072 Temperature:60.7754 Current:9.4774 Voltage:3.39295 JuncTemp:77.8183
Time 1549291151.968 -elapsed=1999 -active=1894 -remaining=4391
Temperature 1549291151.971 -sample=60.0,60.0,60.0,60.0,60.0,60.0 -heatsink=40.0 -cover=104.9 -block=60.0,60.0,60.0,60.0,60.0,60.0
LEDStatus 1549291152.072 Temperature:60.7754 Current:9.49889 Voltage:3.39295 JuncTemp:77.9271
Time 1549291152.969 -elapsed=2000 -active=1895 -remaining=4390
Temperature 1549291152.964 -sample=60.0,60.0,60.0,60.0,60.0,60.0 -heatsink=40.0 -cover=105.0 -block=60.0,60.0,60.0,60.0,60.0,60.0
Debug 1549291153.066 C: ISTAT?
Debug 1549291153.078 S: OK ISTAT? Running
LEDStatus 1549291153.087 Temperature:60.8105 Current:9.44516 Voltage:3.39928 JuncTemp:77.8114
Time 1549291153.978 -elapsed=2001 -active=1896 -remaining=4389
Temperature 1549291153.966 -sample=60.0,60.0,60.0,60.0,60.0,60.0 -heatsink=39.9 -cover=105.0 -block=60.0,60.0,60.0,60.0,60.0,60.0
LEDStatus 1549291154.073 Temperature:60.8105 Current:9.46665 Voltage:3.39928 JuncTemp:77.8816
Time 1549291154.975 -elapsed=2002 -active=1897 -remaining=4388
Temperature 1549291154.980 -sample=60.0,60.0,60.0,60.0,60.0,60.0 -heatsink=39.9 -cover=104.9 -block=60.0,60.0,60.0,60.0,60.0,60.0
LEDStatus 1549291155.072 Temperature:60.7404 Current:9.4774 Voltage:3.39084 JuncTemp:77.936
Time 1549291155.978 -elapsed=2003 -active=1898 -remaining=4387
Temperature 1549291155.989 -sample=60.0,60.0,60.0,60.0,60.0,60.0 -heatsink=39.8 -cover=104.9 -block=60.0,60.0,60.0,60.0,60.0,60.0
LEDStatus 1549291156.072 Temperature:60.8105 Current:9.44516 Voltage:3.40139 JuncTemp:77.9447
Time 1549291156.974 -elapsed=2004 -active=1899 -remaining=4386
Temperature 1549291156.986 -sample=60.0,60.0,60.0,60.0,60.0,60.0 -heatsink=40.0 -cover=105.0 -block=60.0,60.0,60.0,60.0,60.0,60.0
LEDStatus 1549291157.072 Temperature:60.8105 Current:9.43441 Voltage:3.40139 JuncTemp:77.9466
Time 1549291157.974 -elapsed=2005 -active=1900 -remaining=4385
Temperature 1549291157.986 -sample=60.0,60.0,60.0,60.0,60.0,60.0 -heatsink=39.8 -cover=105.0 -block=60.0,60.0,60.0,60.0,60.0,60.0
Debug 1549291158.066 C: ISTAT?
Debug 1549291158.079 S: OK ISTAT? Running
LEDStatus 1549291158.087 Temperature:60.7754 Current:9.45591 Voltage:3.39928 JuncTemp:77.9765
Time 1549291158.967 -elapsed=2006 -active=1901 -remaining=4384
Temperature 1549291158.971 -sample=60.0,60.0,60.0,60.0,60.0,60.0 -heatsink=39.8 -cover=104.9 -block=60.0,60.0,60.0,60.0,60.0,60.0
LEDStatus 1549291159.072 Temperature:60.8807 Current:9.46665 Voltage:3.4035 JuncTemp:77.8833
Time 1549291159.978 -elapsed=2007 -active=1902 -remaining=4383
Temperature 1549291159.973 -sample=60.0,60.0,60.0,60.0,60.0,60.0 -heatsink=40.0 -cover=105.0 -block=60.0,60.0,60.0,60.0,60.0,60.0
LEDStatus 1549291160.072 Temperature:60.7754 Current:9.48814 Voltage:3.39928 JuncTemp:77.7358
Time 1549291160.968 -elapsed=2008 -active=1903 -remaining=4382
Temperature 1549291160.971 -sample=60.0,60.0,60.0,60.0,60.0,60.0 -heatsink=39.8 -cover=105.0 -block=60.0,60.0,60.0,60.0,60.0,60.0
LEDStatus 1549291161.072 Temperature:60.8105 Current:9.46665 Voltage:3.39717 JuncTemp:77.7712
Time 1549291161.974 -elapsed=2009 -active=1904 -remaining=4381
Temperature 1549291161.985 -sample=60.0,60.0,60.0,60.0,60.0,60.0 -heatsink=39.7 -cover=104.9 -block=60.0,60.0,60.0,60.0,60.0,60.0
LEDStatus 1549291162.072 Temperature:60.8105 Current:9.46665 Voltage:3.39295 JuncTemp:77.9604
Debug 1549291163.064 C: ISTAT?
Debug 1549291163.076 S: OK ISTAT? Running
Scheduler 1549291163.077 Catching up
Scheduler 1549291163.078 Catching up
Debug 1549291163.100 Start XML:NEW S2-C14-T2-P1
Time 1549291163.105 -elapsed=2010 -active=1905 -remaining=4380
Debug 1549291163.108 End XML:NEW S2-C14-T2-P1
Temperature 1549291163.080 -sample=60.0,60.0,60.0,60.0,60.0,60.0 -heatsink=39.8 -cover=105.0 -block=60.0,60.0,60.0,60.0,60.0,60.0
Info 1549291163.109 Motor start m5 x5
LEDStatus 1549291163.126 Temperature:60.7754 Current:9.44516 Voltage:3.39506 JuncTemp:77.727
Debug 1549291163.179 Start XML:NEW 2-14-2-1-m5-x5
Debug 1549291163.180 End XML:NEW 2-14-2-1-m5-x5
Debug 1549291163.404 LLAC ACK: Acknowledge (type=3), name=Unknown, dest=0x00, source=0x91, control=0x01, id=0x0000, msgid=0x29C7, data=[]
Debug 1549291163.405 LLAC ACK reply: Acknowledge (type=3), name=Unknown, dest=0x91, source=0x00, control=0x01, id=0x0000, msgid=0x29C7, data=[]
Debug 1549291163.421 LLAC ACK: Acknowledge (type=3), name=Unknown, dest=0x00, source=0x91, control=0x01, id=0x0000, msgid=0x29C9, data=[]
Debug 1549291163.422 LLAC ACK reply: Acknowledge (type=3), name=Unknown, dest=0x91, source=0x00, control=0x01, id=0x0000, msgid=0x29C9, data=[]
Info 1549291163.424 Motor end m5 x5
Info 1549291163.433 Emission Encoder -36 18000 Excitation Encoder -18 0
Info 1549291163.434 Capture start m5 x5
Debug 1549291163.483 Start XML:IMAGe+ S02_C014_T02_P0001_M5_X5_E1.tiff {'blkID': '21', 'run': '2019-02-04_142954', 'exposure': '200', 'excitationColor': 'x5', 'point': '0001', 'blockTemperature': '59.988,60.0031,60.0097,60.001,60.0055,60.0017', 'lampTemperature': '60.8807', 'lamp': '90', 'sampleVolume': '10', 'step': '02', 'emissionColor': 'm5', 'exposureIndex': '1', 'time': '1549291163.450', 'sampleTemperature': '59.9979,59.9974,59.9972,59.9972,59.9976,59.9979', 'stage': '02', 'coverTemperature': '105.012', 'cycle': '014'}
Debug 1549291163.484 End XML:IMAGe+ S02_C014_T02_P0001_M5_X5_E1.tiff {'blkID': '21', 'run': '2019-02-04_142954', 'exposure': '200', 'excitationColor': 'x5', 'point': '0001', 'blockTemperature': '59.988,60.0031,60.0097,60.001,60.0055,60.0017', 'lampTemperature': '60.8807', 'lamp': '90', 'sampleVolume': '10', 'step': '02', 'emissionColor': 'm5', 'exposureIndex': '1', 'time': '1549291163.450', 'sampleTemperature': '59.9979,59.9974,59.9972,59.9972,59.9976,59.9979', 'stage': '02', 'coverTemperature': '105.012', 'cycle': '014'}
Debug 1549291163.497 CAMera:ACQuire start exposure
Time 1549291163.978 -elapsed=2011 -active=1906 -remaining=4379
Temperature 1549291163.973 -sample=60.0,60.0,60.0,60.0,60.0,60.0 -heatsink=39.7 -cover=105.1 -block=60.0,60.0,60.0,60.0,60.0,60.0
LEDStatus 1549291164.073 Temperature:60.8105 Current:9.44516 Voltage:3.39506 JuncTemp:77.8724
Debug 1549291164.133 CAMera:ACQuire end exposure
Info 1549291164.144 Capture end m5 x5
Image 1549291164.147 -run='2019-02-04_142954' -stage=2 -cycle=14 -step=2 -point=1  -emission=m5 -excitation=x5  -exposure=200 -lamp=90 -filepath='EXPERIMENTS:2019-02-04_142954/apldbio/sds/images/S02_C014_T02_P0001_M5_X5_E1.tiff'
Info 1549291164.146 Capture start m5 x5
Debug 1549291164.200 Start XML:IMAGe+ S02_C014_T02_P0001_M5_X5_E2.tiff {'blkID': '21', 'run': '2019-02-04_142954', 'exposure': '920', 'excitationColor': 'x5', 'point': '0001', 'blockTemperature': '59.988,60.0031,60.0097,60.001,60.0055,60.0017', 'lampTemperature': '60.8807', 'lamp': '90', 'sampleVolume': '10', 'step': '02', 'emissionColor': 'm5', 'exposureIndex': '2', 'time': '1549291164.166', 'sampleTemperature': '59.9979,59.9974,59.9972,59.9972,59.9976,59.9979', 'stage': '02', 'coverTemperature': '105.012', 'cycle': '014'}
Debug 1549291164.201 End XML:IMAGe+ S02_C014_T02_P0001_M5_X5_E2.tiff {'blkID': '21', 'run': '2019-02-04_142954', 'exposure': '920', 'excitationColor': 'x5', 'point': '0001', 'blockTemperature': '59.988,60.0031,60.0097,60.001,60.0055,60.0017', 'lampTemperature': '60.8807', 'lamp': '90', 'sampleVolume': '10', 'step': '02', 'emissionColor': 'm5', 'exposureIndex': '2', 'time': '1549291164.166', 'sampleTemperature': '59.9979,59.9974,59.9972,59.9972,59.9976,59.9979', 'stage': '02', 'coverTemperature': '105.012', 'cycle': '014'}
Debug 1549291164.214 CAMera:ACQuire start exposure
Time 1549291164.978 -elapsed=2012 -active=1907 -remaining=4378
Temperature 1549291164.972 -sample=60.0,60.0,60.0,60.0,60.0,60.0 -heatsink=39.7 -cover=105.0 -block=60.0,60.0,60.0,60.0,60.0,60.0
LEDStatus 1549291165.072 Temperature:60.9859 Current:9.46665 Voltage:3.4035 JuncTemp:78.0956
Debug 1549291165.273 CAMera:ACQuire end exposure
Info 1549291165.283 Capture end m5 x5
Image 1549291165.286 -run='2019-02-04_142954' -stage=2 -cycle=14 -step=2 -point=1  -emission=m5 -excitation=x5  -exposure=920 -lamp=90 -filepath='EXPERIMENTS:2019-02-04_142954/apldbio/sds/images/S02_C014_T02_P0001_M5_X5_E2.tiff'
Info 1549291165.286 Motor start m3 x3
Debug 1549291165.345 Start XML:NEW 2-14-2-1-m3-x3
Debug 1549291165.346 End XML:NEW 2-14-2-1-m3-x3
Debug 1549291165.522 LLAC ACK: Acknowledge (type=3), name=Unknown, dest=0x00, source=0x91, control=0x01, id=0x0000, msgid=0x29F7, data=[]
Debug 1549291165.523 LLAC ACK reply: Acknowledge (type=3), name=Unknown, dest=0x91, source=0x00, control=0x01, id=0x0000, msgid=0x29F7, data=[]
Debug 1549291165.539 LLAC ACK: Acknowledge (type=3), name=Unknown, dest=0x00, source=0x91, control=0x01, id=0x0000, msgid=0x29F9, data=[]
Debug 1549291165.540 LLAC ACK reply: Acknowledge (type=3), name=Unknown, dest=0x91, source=0x00, control=0x01, id=0x0000, msgid=0x29F9, data=[]
Info 1549291165.544 Motor end m3 x3
Info 1549291165.563 Emission Encoder -36 22500 Excitation Encoder -18 15750
Info 1549291165.567 Capture start m3 x3
Debug 1549291165.622 Start XML:IMAGe+ S02_C014_T02_P0001_M3_X3_E1.tiff {'blkID': '21', 'run': '2019-02-04_142954', 'exposure': '125', 'excitationColor': 'x3', 'point': '0001', 'blockTemperature': '59.988,60.0031,60.0097,60.001,60.0055,60.0017', 'lampTemperature': '60.8807', 'lamp': '90', 'sampleVolume': '10', 'step': '02', 'emissionColor': 'm3', 'exposureIndex': '1', 'time': '1549291165.590', 'sampleTemperature': '59.9979,59.9974,59.9972,59.9972,59.9976,59.9979', 'stage': '02', 'coverTemperature': '105.012', 'cycle': '014'}
Debug 1549291165.623 End XML:IMAGe+ S02_C014_T02_P0001_M3_X3_E1.tiff {'blkID': '21', 'run': '2019-02-04_142954', 'exposure': '125', 'excitationColor': 'x3', 'point': '0001', 'blockTemperature': '59.988,60.0031,60.0097,60.001,60.0055,60.0017', 'lampTemperature': '60.8807', 'lamp': '90', 'sampleVolume': '10', 'step': '02', 'emissionColor': 'm3', 'exposureIndex': '1', 'time': '1549291165.590', 'sampleTemperature': '59.9979,59.9974,59.9972,59.9972,59.9976,59.9979', 'stage': '02', 'coverTemperature': '105.012', 'cycle': '014'}
Debug 1549291165.636 CAMera:ACQuire start exposure
Time 1549291165.981 -elapsed=2013 -active=1908 -remaining=4377
Temperature 1549291165.973 -sample=60.0,60.0,60.0,60.0,60.0,60.0 -heatsink=39.6 -cover=105.0 -block=60.0,60.0,60.0,60.0,60.0,60.0
LEDStatus 1549291166.072 Temperature:60.9508 Current:9.4774 Voltage:3.39506 JuncTemp:78.0923
Debug 1549291166.233 CAMera:ACQuire end exposure
Info 1549291166.243 Capture end m3 x3
Image 1549291166.246 -run='2019-02-04_142954' -stage=2 -cycle=14 -step=2 -point=1  -emission=m3 -excitation=x3  -exposure=125 -lamp=90 -filepath='EXPERIMENTS:2019-02-04_142954/apldbio/sds/images/S02_C014_T02_P0001_M3_X3_E1.tiff'
Info 1549291166.246 Capture start m3 x3
Debug 1549291166.300 Start XML:IMAGe+ S02_C014_T02_P0001_M3_X3_E2.tiff {'blkID': '21', 'run': '2019-02-04_142954', 'exposure': '560', 'excitationColor': 'x3', 'point': '0001', 'blockTemperature': '59.988,60.0031,60.0097,60.001,60.0055,60.0017', 'lampTemperature': '60.8807', 'lamp': '90', 'sampleVolume': '10', 'step': '02', 'emissionColor': 'm3', 'exposureIndex': '2', 'time': '1549291166.266', 'sampleTemperature': '59.9979,59.9974,59.9972,59.9972,59.9976,59.9979', 'stage': '02', 'coverTemperature': '105.012', 'cycle': '014'}
Debug 1549291166.301 End XML:IMAGe+ S02_C014_T02_P0001_M3_X3_E2.tiff {'blkID': '21', 'run': '2019-02-04_142954', 'exposure': '560', 'excitationColor': 'x3', 'point': '0001', 'blockTemperature': '59.988,60.0031,60.0097,60.001,60.0055,60.0017', 'lampTemperature': '60.8807', 'lamp': '90', 'sampleVolume': '10', 'step': '02', 'emissionColor': 'm3', 'exposureIndex': '2', 'time': '1549291166.266', 'sampleTemperature': '59.9979,59.9974,59.9972,59.9972,59.9976,59.9979', 'stage': '02', 'coverTemperature': '105.012', 'cycle': '014'}
Debug 1549291166.314 CAMera:ACQuire start exposure
Time 1549291166.974 -elapsed=2014 -active=1909 -remaining=4376
Temperature 1549291166.985 -sample=60.0,60.0,60.0,60.0,60.0,60.0 -heatsink=39.8 -cover=105.1 -block=60.0,60.0,60.0,60.0,60.0,60.0
LEDStatus 1549291167.073 Temperature:61.056 Current:9.43441 Voltage:3.4035 JuncTemp:77.9901
Debug 1549291167.163 CAMera:ACQuire end exposure
Info 1549291167.174 Capture end m3 x3
Info 1549291167.176 Motor start m4 x4
Image 1549291167.182 -run='2019-02-04_142954' -stage=2 -cycle=14 -step=2 -point=1  -emission=m3 -excitation=x3  -exposure=560 -lamp=90 -filepath='EXPERIMENTS:2019-02-04_142954/apldbio/sds/images/S02_C014_T02_P0001_M3_X3_E2.tiff'
Debug 1549291167.242 Start XML:NEW 2-14-2-1-m4-x4
Debug 1549291167.243 End XML:NEW 2-14-2-1-m4-x4
Debug 1549291167.517 LLAC ACK: Acknowledge (type=3), name=Unknown, dest=0x00, source=0x91, control=0x01, id=0x0000, msgid=0x2A27, data=[]
Debug 1549291167.519 LLAC ACK reply: Acknowledge (type=3), name=Unknown, dest=0x91, source=0x00, control=0x01, id=0x0000, msgid=0x2A27, data=[]
Debug 1549291167.534 LLAC ACK: Acknowledge (type=3), name=Unknown, dest=0x00, source=0x91, control=0x01, id=0x0000, msgid=0x2A29, data=[]
Debug 1549291167.535 LLAC ACK reply: Acknowledge (type=3), name=Unknown, dest=0x91, source=0x00, control=0x01, id=0x0000, msgid=0x2A29, data=[]
Info 1549291167.540 Motor end m4 x4
Info 1549291167.559 Emission Encoder -36 0 Excitation Encoder -18 9000
Info 1549291167.563 Capture start m4 x4
Debug 1549291167.627 Start XML:IMAGe+ S02_C014_T02_P0001_M4_X4_E1.tiff {'blkID': '21', 'run': '2019-02-04_142954', 'exposure': '150', 'excitationColor': 'x4', 'point': '0001', 'blockTemperature': '59.988,60.0031,60.0097,60.001,60.0055,60.0017', 'lampTemperature': '60.8807', 'lamp': '90', 'sampleVolume': '10', 'step': '02', 'emissionColor': 'm4', 'exposureIndex': '1', 'time': '1549291167.595', 'sampleTemperature': '59.9979,59.9974,59.9972,59.9972,59.9976,59.9979', 'stage': '02', 'coverTemperature': '105.012', 'cycle': '014'}
Debug 1549291167.628 End XML:IMAGe+ S02_C014_T02_P0001_M4_X4_E1.tiff {'blkID': '21', 'run': '2019-02-04_142954', 'exposure': '150', 'excitationColor': 'x4', 'point': '0001', 'blockTemperature': '59.988,60.0031,60.0097,60.001,60.0055,60.0017', 'lampTemperature': '60.8807', 'lamp': '90', 'sampleVolume': '10', 'step': '02', 'emissionColor': 'm4', 'exposureIndex': '1', 'time': '1549291167.595', 'sampleTemperature': '59.9979,59.9974,59.9972,59.9972,59.9976,59.9979', 'stage': '02', 'coverTemperature': '105.012', 'cycle': '014'}
Debug 1549291167.642 CAMera:ACQuire start exposure
Time 1549291167.974 -elapsed=2015 -active=1910 -remaining=4375
Temperature 1549291167.985 -sample=60.0,60.0,60.0,60.0,60.0,60.0 -heatsink=39.6 -cover=105.1 -block=60.0,60.0,60.0,60.0,60.0,60.0
Debug 1549291168.068 C: ISTAT?
Debug 1549291168.083 S: OK ISTAT? Running
LEDStatus 1549291168.085 Temperature:60.9859 Current:9.45591 Voltage:3.39506 JuncTemp:78.1252
Debug 1549291168.253 CAMera:ACQuire end exposure
Info 1549291168.263 Capture end m4 x4
Info 1549291168.266 Capture start m4 x4
Image 1549291168.310 -run='2019-02-04_142954' -stage=2 -cycle=14 -step=2 -point=1  -emission=m4 -excitation=x4  -exposure=150 -lamp=90 -filepath='EXPERIMENTS:2019-02-04_142954/apldbio/sds/images/S02_C014_T02_P0001_M4_X4_E1.tiff'
Debug 1549291168.322 Start XML:IMAGe+ S02_C014_T02_P0001_M4_X4_E2.tiff {'blkID': '21', 'run': '2019-02-04_142954', 'exposure': '800', 'excitationColor': 'x4', 'point': '0001', 'blockTemperature': '59.988,60.0031,60.0097,60.001,60.0055,60.0017', 'lampTemperature': '60.8807', 'lamp': '90', 'sampleVolume': '10', 'step': '02', 'emissionColor': 'm4', 'exposureIndex': '2', 'time': '1549291168.288', 'sampleTemperature': '59.9979,59.9974,59.9972,59.9972,59.9976,59.9979', 'stage': '02', 'coverTemperature': '105.012', 'cycle': '014'}
Debug 1549291168.323 End XML:IMAGe+ S02_C014_T02_P0001_M4_X4_E2.tiff {'blkID': '21', 'run': '2019-02-04_142954', 'exposure': '800', 'excitationColor': 'x4', 'point': '0001', 'blockTemperature': '59.988,60.0031,60.0097,60.001,60.0055,60.0017', 'lampTemperature': '60.8807', 'lamp': '90', 'sampleVolume': '10', 'step': '02', 'emissionColor': 'm4', 'exposureIndex': '2', 'time': '1549291168.288', 'sampleTemperature': '59.9979,59.9974,59.9972,59.9972,59.9976,59.9979', 'stage': '02', 'coverTemperature': '105.012', 'cycle': '014'}
Debug 1549291168.338 CAMera:ACQuire start exposure
Time 1549291168.978 -elapsed=2016 -active=1911 -remaining=4374
Temperature 1549291168.966 -sample=60.0,60.0,60.0,60.0,60.0,60.0 -heatsink=39.6 -cover=105.0 -block=60.0,60.0,60.0,60.0,60.0,60.0
LEDStatus 1549291169.072 Temperature:61.056 Current:9.4774 Voltage:3.39506 JuncTemp:78.1007
Debug 1549291169.333 CAMera:ACQuire end exposure
Image 1549291169.343 -run='2019-02-04_142954' -stage=2 -cycle=14 -step=2 -point=1  -emission=m4 -excitation=x4  -exposure=800 -lamp=90 -filepath='EXPERIMENTS:2019-02-04_142954/apldbio/sds/images/S02_C014_T02_P0001_M4_X4_E2.tiff'
Info 1549291169.350 Capture end m4 x4
Info 1549291169.357 Motor start m2 x2
Debug 1549291169.420 Start XML:NEW 2-14-2-1-m2-x2
Debug 1549291169.421 End XML:NEW 2-14-2-1-m2-x2
Debug 1549291169.597 LLAC ACK: Acknowledge (type=3), name=Unknown, dest=0x00, source=0x91, control=0x01, id=0x0000, msgid=0x2A57, data=[]
Debug 1549291169.598 LLAC ACK reply: Acknowledge (type=3), name=Unknown, dest=0x91, source=0x00, control=0x01, id=0x0000, msgid=0x2A57, data=[]
Debug 1549291169.613 LLAC ACK: Acknowledge (type=3), name=Unknown, dest=0x00, source=0x91, control=0x01, id=0x0000, msgid=0x2A59, data=[]
Debug 1549291169.614 LLAC ACK reply: Acknowledge (type=3), name=Unknown, dest=0x91, source=0x00, control=0x01, id=0x0000, msgid=0x2A59, data=[]
Info 1549291169.619 Motor end m2 x2
Info 1549291169.638 Emission Encoder -36 31500 Excitation Encoder -18 11250
Info 1549291169.641 Capture start m2 x2
Debug 1549291169.695 Start XML:IMAGe+ S02_C014_T02_P0001_M2_X2_E1.tiff {'blkID': '21', 'run': '2019-02-04_142954', 'exposure': '100', 'excitationColor': 'x2', 'point': '0001', 'blockTemperature': '59.988,60.0031,60.0097,60.001,60.0055,60.0017', 'lampTemperature': '60.8807', 'lamp': '90', 'sampleVolume': '10', 'step': '02', 'emissionColor': 'm2', 'exposureIndex': '1', 'time': '1549291169.662', 'sampleTemperature': '59.9979,59.9974,59.9972,59.9972,59.9976,59.9979', 'stage': '02', 'coverTemperature': '105.012', 'cycle': '014'}
Debug 1549291169.696 End XML:IMAGe+ S02_C014_T02_P0001_M2_X2_E1.tiff {'blkID': '21', 'run': '2019-02-04_142954', 'exposure': '100', 'excitationColor': 'x2', 'point': '0001', 'blockTemperature': '59.988,60.0031,60.0097,60.001,60.0055,60.0017', 'lampTemperature': '60.8807', 'lamp': '90', 'sampleVolume': '10', 'step': '02', 'emissionColor': 'm2', 'exposureIndex': '1', 'time': '1549291169.662', 'sampleTemperature': '59.9979,59.9974,59.9972,59.9972,59.9976,59.9979', 'stage': '02', 'coverTemperature': '105.012', 'cycle': '014'}
Debug 1549291169.709 CAMera:ACQuire start exposure
Time 1549291169.974 -elapsed=2017 -active=1912 -remaining=4373
Temperature 1549291169.985 -sample=60.0,60.0,60.0,60.0,60.0,60.0 -heatsink=39.6 -cover=104.9 -block=60.0,60.0,60.0,60.0,60.0,60.0
LEDStatus 1549291170.072 Temperature:61.056 Current:9.45591 Voltage:3.39506 JuncTemp:78.2059
Debug 1549291170.293 CAMera:ACQuire end exposure
Info 1549291170.303 Capture end m2 x2
Info 1549291170.306 Capture start m2 x2
Image 1549291170.345 -run='2019-02-04_142954' -stage=2 -cycle=14 -step=2 -point=1  -emission=m2 -excitation=x2  -exposure=100 -lamp=90 -filepath='EXPERIMENTS:2019-02-04_142954/apldbio/sds/images/S02_C014_T02_P0001_M2_X2_E1.tiff'
Debug 1549291170.359 Start XML:IMAGe+ S02_C014_T02_P0001_M2_X2_E2.tiff {'blkID': '21', 'run': '2019-02-04_142954', 'exposure': '430', 'excitationColor': 'x2', 'point': '0001', 'blockTemperature': '59.988,60.0031,60.0097,60.001,60.0055,60.0017', 'lampTemperature': '60.8807', 'lamp': '90', 'sampleVolume': '10', 'step': '02', 'emissionColor': 'm2', 'exposureIndex': '2', 'time': '1549291170.323', 'sampleTemperature': '59.9979,59.9974,59.9972,59.9972,59.9976,59.9979', 'stage': '02', 'coverTemperature': '105.012', 'cycle': '014'}
Debug 1549291170.360 End XML:IMAGe+ S02_C014_T02_P0001_M2_X2_E2.tiff {'blkID': '21', 'run': '2019-02-04_142954', 'exposure': '430', 'excitationColor': 'x2', 'point': '0001', 'blockTemperature': '59.988,60.0031,60.0097,60.001,60.0055,60.0017', 'lampTemperature': '60.8807', 'lamp': '90', 'sampleVolume': '10', 'step': '02', 'emissionColor': 'm2', 'exposureIndex': '2', 'time': '1549291170.323', 'sampleTemperature': '59.9979,59.9974,59.9972,59.9972,59.9976,59.9979', 'stage': '02', 'coverTemperature': '105.012', 'cycle': '014'}
Debug 1549291170.374 CAMera:ACQuire start exposure
Time 1549291170.974 -elapsed=2018 -active=1913 -remaining=4372
Temperature 1549291170.984 -sample=60.0,60.0,60.0,60.0,60.0,60.0 -heatsink=39.7 -cover=104.9 -block=60.0,60.0,60.0,60.0,60.0,60.0
LEDStatus 1549291171.072 Temperature:61.1261 Current:9.45591 Voltage:3.39717 JuncTemp:78.0251
Debug 1549291171.153 CAMera:ACQuire end exposure
Info 1549291171.160 Capture end m2 x2
Info 1549291171.162 Motor start m1 x1
Image 1549291171.188 -run='2019-02-04_142954' -stage=2 -cycle=14 -step=2 -point=1  -emission=m2 -excitation=x2  -exposure=430 -lamp=90 -filepath='EXPERIMENTS:2019-02-04_142954/apldbio/sds/images/S02_C014_T02_P0001_M2_X2_E2.tiff'
Debug 1549291171.227 Start XML:NEW 2-14-2-1-m1-x1
Debug 1549291171.229 End XML:NEW 2-14-2-1-m1-x1
Debug 1549291171.453 LLAC ACK: Acknowledge (type=3), name=Unknown, dest=0x00, source=0x91, control=0x01, id=0x0000, msgid=0x2A87, data=[]
Debug 1549291171.454 LLAC ACK reply: Acknowledge (type=3), name=Unknown, dest=0x91, source=0x00, control=0x01, id=0x0000, msgid=0x2A87, data=[]
Debug 1549291171.471 LLAC ACK: Acknowledge (type=3), name=Unknown, dest=0x00, source=0x91, control=0x01, id=0x0000, msgid=0x2A89, data=[]
Debug 1549291171.472 LLAC ACK reply: Acknowledge (type=3), name=Unknown, dest=0x91, source=0x00, control=0x01, id=0x0000, msgid=0x2A89, data=[]
Info 1549291171.477 Motor end m1 x1
Info 1549291171.497 Emission Encoder -36 4500 Excitation Encoder -18 6750
Info 1549291171.500 Capture start m1 x1
Debug 1549291171.554 Start XML:IMAGe+ S02_C014_T02_P0001_M1_X1_E1.tiff {'blkID': '21', 'run': '2019-02-04_142954', 'exposure': '60', 'excitationColor': 'x1', 'point': '0001', 'blockTemperature': '59.988,60.0031,60.0097,60.001,60.0055,60.0017', 'lampTemperature': '60.8807', 'lamp': '90', 'sampleVolume': '10', 'step': '02', 'emissionColor': 'm1', 'exposureIndex': '1', 'time': '1549291171.521', 'sampleTemperature': '59.9979,59.9974,59.9972,59.9972,59.9976,59.9979', 'stage': '02', 'coverTemperature': '105.012', 'cycle': '014'}
Debug 1549291171.555 End XML:IMAGe+ S02_C014_T02_P0001_M1_X1_E1.tiff {'blkID': '21', 'run': '2019-02-04_142954', 'exposure': '60', 'excitationColor': 'x1', 'point': '0001', 'blockTemperature': '59.988,60.0031,60.0097,60.001,60.0055,60.0017', 'lampTemperature': '60.8807', 'lamp': '90', 'sampleVolume': '10', 'step': '02', 'emissionColor': 'm1', 'exposureIndex': '1', 'time': '1549291171.521', 'sampleTemperature': '59.9979,59.9974,59.9972,59.9972,59.9976,59.9979', 'stage': '02', 'coverTemperature': '105.012', 'cycle': '014'}
Debug 1549291171.568 CAMera:ACQuire start exposure
Time 1549291171.974 -elapsed=2019 -active=1914 -remaining=4371
Temperature 1549291171.987 -sample=60.0,60.0,60.0,60.0,60.0,60.0 -heatsink=39.7 -cover=105.0 -block=60.0,60.0,60.0,60.0,60.0,60.0
LEDStatus 1549291172.072 Temperature:61.056 Current:9.46665 Voltage:3.39928 JuncTemp:78.1618
Debug 1549291172.124 CAMera:ACQuire end exposure
Info 1549291172.133 Capture end m1 x1
Image 1549291172.137 -run='2019-02-04_142954' -stage=2 -cycle=14 -step=2 -point=1  -emission=m1 -excitation=x1  -exposure=60 -lamp=90 -filepath='EXPERIMENTS:2019-02-04_142954/apldbio/sds/images/S02_C014_T02_P0001_M1_X1_E1.tiff'
Info 1549291172.136 Capture start m1 x1
Debug 1549291172.194 Start XML:IMAGe+ S02_C014_T02_P0001_M1_X1_E2.tiff {'blkID': '21', 'run': '2019-02-04_142954', 'exposure': '175', 'excitationColor': 'x1', 'point': '0001', 'blockTemperature': '59.988,60.0031,60.0097,60.001,60.0055,60.0017', 'lampTemperature': '60.8807', 'lamp': '90', 'sampleVolume': '10', 'step': '02', 'emissionColor': 'm1', 'exposureIndex': '2', 'time': '1549291172.157', 'sampleTemperature': '59.9979,59.9974,59.9972,59.9972,59.9976,59.9979', 'stage': '02', 'coverTemperature': '105.012', 'cycle': '014'}
Debug 1549291172.195 End XML:IMAGe+ S02_C014_T02_P0001_M1_X1_E2.tiff {'blkID': '21', 'run': '2019-02-04_142954', 'exposure': '175', 'excitationColor': 'x1', 'point': '0001', 'blockTemperature': '59.988,60.0031,60.0097,60.001,60.0055,60.0017', 'lampTemperature': '60.8807', 'lamp': '90', 'sampleVolume': '10', 'step': '02', 'emissionColor': 'm1', 'exposureIndex': '2', 'time': '1549291172.157', 'sampleTemperature': '59.9979,59.9974,59.9972,59.9972,59.9976,59.9979', 'stage': '02', 'coverTemperature': '105.012', 'cycle': '014'}
Debug 1549291172.210 CAMera:ACQuire start exposure
Debug 1549291172.835 CAMera:ACQuire end exposure
Info 1549291172.858 Capture end m1 x1
Image 1549291172.866 -run='2019-02-04_142954' -stage=2 -cycle=14 -step=2 -point=1  -emission=m1 -excitation=x1  -exposure=175 -lamp=90 -filepath='EXPERIMENTS:2019-02-04_142954/apldbio/sds/images/S02_C014_T02_P0001_M1_X1_E2.tiff'
Info 1549291172.865 Capture start m1 x1
Debug 1549291172.921 Start XML:IMAGe+ S02_C014_T02_P0001_M1_X1_E3.tiff {'blkID': '21', 'run': '2019-02-04_142954', 'exposure': '520', 'excitationColor': 'x1', 'point': '0001', 'blockTemperature': '59.988,60.0031,60.0097,60.001,60.0055,60.0017', 'lampTemperature': '60.8807', 'lamp': '90', 'sampleVolume': '10', 'step': '02', 'emissionColor': 'm1', 'exposureIndex': '3', 'time': '1549291172.887', 'sampleTemperature': '59.9979,59.9974,59.9972,59.9972,59.9976,59.9979', 'stage': '02', 'coverTemperature': '105.012', 'cycle': '014'}
Debug 1549291172.922 End XML:IMAGe+ S02_C014_T02_P0001_M1_X1_E3.tiff {'blkID': '21', 'run': '2019-02-04_142954', 'exposure': '520', 'excitationColor': 'x1', 'point': '0001', 'blockTemperature': '59.988,60.0031,60.0097,60.001,60.0055,60.0017', 'lampTemperature': '60.8807', 'lamp': '90', 'sampleVolume': '10', 'step': '02', 'emissionColor': 'm1', 'exposureIndex': '3', 'time': '1549291172.887', 'sampleTemperature': '59.9979,59.9974,59.9972,59.9972,59.9976,59.9979', 'stage': '02', 'coverTemperature': '105.012', 'cycle': '014'}
Debug 1549291172.935 CAMera:ACQuire start exposure
Time 1549291172.967 -elapsed=2020 -active=1915 -remaining=4370
Temperature 1549291172.971 -sample=60.0,60.0,60.0,60.0,60.0,60.0 -heatsink=39.5 -cover=105.0 -block=60.0,60.0,60.0,60.0,60.0,60.0
Debug 1549291173.068 C: ISTAT?
LEDStatus 1549291173.084 Temperature:61.2663 Current:9.42367 Voltage:3.39295 JuncTemp:78.1657
Debug 1549291173.085 S: OK ISTAT? Running
Debug 1549291173.765 CAMera:ACQuire end exposure
Info 1549291173.781 Capture end m1 x1
Image 1549291173.811 -run='2019-02-04_142954' -stage=2 -cycle=14 -step=2 -point=1  -emission=m1 -excitation=x1  -exposure=520 -lamp=90 -filepath='EXPERIMENTS:2019-02-04_142954/apldbio/sds/images/S02_C014_T02_P0001_M1_X1_E3.tiff'
Debug 1549291173.822 Start XML:WRITe+ 2-14-2-1-m5-x5 EXPERIMENTS:/2019-02-04_142954/apldbio/sds//quant/2-14-2-1-m5-x5.xml
Debug 1549291173.850 End XML:WRITe+ 2-14-2-1-m5-x5 EXPERIMENTS:/2019-02-04_142954/apldbio/sds//quant/2-14-2-1-m5-x5.xml
Debug 1549291173.852 Acquiring PA queue lock
Debug 1549291173.852 Acquired PA queue lock
Debug 1549291173.853 Released PA queue lock
Debug 1549291173.853 Acquiring palock[0] execution lock
Debug 1549291173.854 Acquired palock[0] execution lock
Debug 1549291173.892 TBC acquiring operative lock
Time 1549291173.970 -elapsed=2021 -active=1916 -remaining=4369
Temperature 1549291173.972 -sample=60.0,60.0,60.0,60.0,60.0,60.0 -heatsink=39.3 -cover=105.0 -block=60.0,60.0,60.0,60.0,60.0,60.0
Debug 1549291174.067 LLAC ACK: Acknowledge (type=3), name=Unknown, dest=0x00, source=0x91, control=0x01, id=0x0000, msgid=0x2AB7, data=[]
Debug 1549291174.068 LLAC ACK reply: Acknowledge (type=3), name=Unknown, dest=0x91, source=0x00, control=0x01, id=0x0000, msgid=0x2AB7, data=[]
LEDStatus 1549291174.077 Temperature:61.1962 Current:9.48814 Voltage:3.40139 JuncTemp:78.1796
Debug 1549291174.203 LLAC ACK: Acknowledge (type=3), name=Unknown, dest=0x00, source=0x91, control=0x01, id=0x0000, msgid=0x2AB9, data=[]
Debug 1549291174.203 LLAC ACK reply: Acknowledge (type=3), name=Unknown, dest=0x91, source=0x00, control=0x01, id=0x0000, msgid=0x2AB9, data=[]
Debug 1549291174.372 Released palock[0] execution lock
Preprocessing 1549291174.375 <quote.message>Input run configuration file: /data/vendor/IS/experiments/2019-02-04_142954/apldbio/sds/quant/2-14-2-1-m5-x5.xml
Block Type:  96Wells
Finished read calibration files
...run ROI Quantitation
ROI Quantitation done in 0.043724 seconds 
Quant files saved in /data/vendor/IS/experiments/2019-02-04_142954/apldbio/sds/quant
...run Preproc Quantitation task
Preproc Quantitation in 0.000287 seconds 
FilterData files saved in /data/vendor/IS/experiments/2019-02-04_142954/apldbio/sds/filter
Success: Preprocessing ok
</quote.message>
Debug 1549291174.392 Start XML:FilterDATa+ S02_C014_T02_P0001_M5_X5_filterdata.xml {}
Debug 1549291174.392 End XML:FilterDATa+ S02_C014_T02_P0001_M5_X5_filterdata.xml {}
Debug 1549291174.401 Start XML:WRITe+ 2-14-2-1-m3-x3 EXPERIMENTS:/2019-02-04_142954/apldbio/sds//quant/2-14-2-1-m3-x3.xml
Debug 1549291174.414 End XML:WRITe+ 2-14-2-1-m3-x3 EXPERIMENTS:/2019-02-04_142954/apldbio/sds//quant/2-14-2-1-m3-x3.xml
Debug 1549291174.416 Acquiring PA queue lock
Debug 1549291174.416 Acquired PA queue lock
Debug 1549291174.417 Released PA queue lock
Debug 1549291174.417 Acquiring palock[1] execution lock
Debug 1549291174.417 Acquired palock[1] execution lock
Debug 1549291174.899 Released palock[1] execution lock
Preprocessing 1549291174.902 <quote.message>Input run configuration file: /data/vendor/IS/experiments/2019-02-04_142954/apldbio/sds/quant/2-14-2-1-m3-x3.xml
Block Type:  96Wells
Finished read calibration files
...run ROI Quantitation
ROI Quantitation done in 0.043585 seconds 
Quant files saved in /data/vendor/IS/experiments/2019-02-04_142954/apldbio/sds/quant
...run Preproc Quantitation task
Preproc Quantitation in 0.00029 seconds 
FilterData files saved in /data/vendor/IS/experiments/2019-02-04_142954/apldbio/sds/filter
Success: Preprocessing ok
</quote.message>
Debug 1549291174.920 Start XML:FilterDATa+ S02_C014_T02_P0001_M3_X3_filterdata.xml {}
Debug 1549291174.921 End XML:FilterDATa+ S02_C014_T02_P0001_M3_X3_filterdata.xml {}
Debug 1549291174.929 Start XML:WRITe+ 2-14-2-1-m4-x4 EXPERIMENTS:/2019-02-04_142954/apldbio/sds//quant/2-14-2-1-m4-x4.xml
Debug 1549291174.947 End XML:WRITe+ 2-14-2-1-m4-x4 EXPERIMENTS:/2019-02-04_142954/apldbio/sds//quant/2-14-2-1-m4-x4.xml
Debug 1549291174.949 Acquiring PA queue lock
Debug 1549291174.949 Acquired PA queue lock
Debug 1549291174.950 Released PA queue lock
Debug 1549291174.950 Acquiring palock[0] execution lock
Debug 1549291174.950 Acquired palock[0] execution lock
Time 1549291174.974 -elapsed=2022 -active=1917 -remaining=4368
Temperature 1549291174.969 -sample=60.0,60.0,60.0,60.0,60.0,60.0 -heatsink=39.5 -cover=105.1 -block=60.0,60.0,60.0,60.0,60.0,60.0
LEDStatus 1549291175.073 Temperature:61.056 Current:9.4774 Voltage:3.39295 JuncTemp:78.2464
Debug 1549291175.456 Released palock[0] execution lock
Preprocessing 1549291175.459 <quote.message>Input run configuration file: /data/vendor/IS/experiments/2019-02-04_142954/apldbio/sds/quant/2-14-2-1-m4-x4.xml
Block Type:  96Wells
Finished read calibration files
...run ROI Quantitation
ROI Quantitation done in 0.04397 seconds 
Quant files saved in /data/vendor/IS/experiments/2019-02-04_142954/apldbio/sds/quant
...run Preproc Quantitation task
Preproc Quantitation in 0.000287 seconds 
FilterData files saved in /data/vendor/IS/experiments/2019-02-04_142954/apldbio/sds/filter
Success: Preprocessing ok
</quote.message>
Debug 1549291175.477 Start XML:FilterDATa+ S02_C014_T02_P0001_M4_X4_filterdata.xml {}
Debug 1549291175.478 End XML:FilterDATa+ S02_C014_T02_P0001_M4_X4_filterdata.xml {}
Debug 1549291175.486 Start XML:WRITe+ 2-14-2-1-m2-x2 EXPERIMENTS:/2019-02-04_142954/apldbio/sds//quant/2-14-2-1-m2-x2.xml
Debug 1549291175.501 End XML:WRITe+ 2-14-2-1-m2-x2 EXPERIMENTS:/2019-02-04_142954/apldbio/sds//quant/2-14-2-1-m2-x2.xml
Debug 1549291175.503 Acquiring PA queue lock
Debug 1549291175.503 Acquired PA queue lock
Debug 1549291175.504 Released PA queue lock
Debug 1549291175.504 Acquiring palock[1] execution lock
Debug 1549291175.504 Acquired palock[1] execution lock
Time 1549291175.969 -elapsed=2023 -active=1918 -remaining=4367
Temperature 1549291175.975 -sample=60.0,60.0,60.0,60.0,60.0,60.0 -heatsink=39.3 -cover=105.1 -block=60.0,60.0,60.0,60.0,60.0,60.0
Debug 1549291176.010 Released palock[1] execution lock
Preprocessing 1549291176.013 <quote.message>Input run configuration file: /data/vendor/IS/experiments/2019-02-04_142954/apldbio/sds/quant/2-14-2-1-m2-x2.xml
Block Type:  96Wells
Finished read calibration files
...run ROI Quantitation
ROI Quantitation done in 0.048516 seconds 
Quant files saved in /data/vendor/IS/experiments/2019-02-04_142954/apldbio/sds/quant
...run Preproc Quantitation task
Preproc Quantitation in 0.000302 seconds 
FilterData files saved in /data/vendor/IS/experiments/2019-02-04_142954/apldbio/sds/filter
Success: Preprocessing ok
</quote.message>
Debug 1549291176.032 Start XML:FilterDATa+ S02_C014_T02_P0001_M2_X2_filterdata.xml {}
Debug 1549291176.032 End XML:FilterDATa+ S02_C014_T02_P0001_M2_X2_filterdata.xml {}
Debug 1549291176.042 Start XML:WRITe+ 2-14-2-1-m1-x1 EXPERIMENTS:/2019-02-04_142954/apldbio/sds//quant/2-14-2-1-m1-x1.xml
Debug 1549291176.061 End XML:WRITe+ 2-14-2-1-m1-x1 EXPERIMENTS:/2019-02-04_142954/apldbio/sds//quant/2-14-2-1-m1-x1.xml
Debug 1549291176.062 Acquiring PA queue lock
Debug 1549291176.063 Acquired PA queue lock
Debug 1549291176.063 Released PA queue lock
Debug 1549291176.064 Acquiring palock[0] execution lock
Debug 1549291176.064 Acquired palock[0] execution lock
LEDStatus 1549291176.091 Temperature:61.056 Current:9.48814 Voltage:3.40139 JuncTemp:78.0868
Debug 1549291176.591 Released palock[0] execution lock
Preprocessing 1549291176.594 <quote.message>Input run configuration file: /data/vendor/IS/experiments/2019-02-04_142954/apldbio/sds/quant/2-14-2-1-m1-x1.xml
Block Type:  96Wells
Finished read calibration files
...run ROI Quantitation
ROI Quantitation done in 0.065219 seconds 
Quant files saved in /data/vendor/IS/experiments/2019-02-04_142954/apldbio/sds/quant
...run Preproc Quantitation task
Preproc Quantitation in 0.000347 seconds 
FilterData files saved in /data/vendor/IS/experiments/2019-02-04_142954/apldbio/sds/filter
Success: Preprocessing ok
</quote.message>
Debug 1549291176.612 Start XML:FilterDATa+ S02_C014_T02_P0001_M1_X1_filterdata.xml {}
Debug 1549291176.612 End XML:FilterDATa+ S02_C014_T02_P0001_M1_X1_filterdata.xml {}
Debug 1549291176.629 Start XML:WRITe+ S2-C14-T2-P1 EXPERIMENTS:/2019-02-04_142954/apldbio/sds//filter/2-14-2-1.xml
Debug 1549291176.637 End XML:WRITe+ S2-C14-T2-P1 EXPERIMENTS:/2019-02-04_142954/apldbio/sds//filter/2-14-2-1.xml
Info 1549291176.641 Run ePA here for multicomponent. Ensured that dye are assigned
Debug 1549291176.644 Acquiring PA queue lock
Debug 1549291176.644 Acquired PA queue lock
Debug 1549291176.644 Released PA queue lock
Debug 1549291176.645 Acquiring palock[1] execution lock
Debug 1549291176.645 Acquired palock[1] execution lock
Time 1549291176.971 -elapsed=2024 -active=1919 -remaining=4366
Temperature 1549291176.965 -sample=60.0,60.0,60.0,60.0,60.0,60.0 -heatsink=39.4 -cover=105.0 -block=60.0,60.0,60.0,60.0,60.0,60.0
LEDStatus 1549291177.073 Temperature:61.0911 Current:9.4774 Voltage:3.39295 JuncTemp:78.0426
Debug 1549291177.207 Released palock[1] execution lock
Preprocessing 1549291177.210 <quote.message>Input run configuration file: /data/vendor/IS/experiments/2019-02-04_142954/apldbio/sds/filter/2-14-2-1.xml
Block Type:  96Wells
...run Preproc MultiComponent task
Preproc MultiComponent in 0.007085 seconds 
MultiComponentData files saved in /data/vendor/IS/experiments/2019-02-04_142954/apldbio/sds/multicomponent
Success: Preprocessing ok
</quote.message>
Run 1549291177.262 Collected -run="2019-02-04_142954" -stage=2 -cycle=14 -step=2 -point=1
Debug 1549291177.284 C: ACCess CONTROLLER
Info 1549291177.285 Access notification: [System] Access -sessionid=585 -level=Controller -exclusive=False
System 1549291177.285 Access -sessionid=585 -level=Controller -exclusive=False
Debug 1549291177.286 S: OK ACCess CONTROLLER
Debug 1549291177.311 C: FIL:COP EXPERIMENTS:2019-02-04_142954/apldbio/sds/multicomponent/S02_C014_T02_P0001_multicomponentdata.xml PUBLIC_RUN_COMPLETE:working/2019-02-04_142954/apldbio/sds/multicomponent/S02_C014_T02_P0001_multicomponentdata.xml
Debug 1549291177.315 S: OK FIL:COP EXPERIMENTS:2019-02-04_142954/apldbio/sds/multicomponent/S02_C014_T02_P0001_multicomponentdata.xml PUBLIC_RUN_COMPLETE:working/2019-02-04_142954/apldbio/sds/multicomponent/S02_C014_T02_P0001_multicomponentdata.xml
Debug 1549291177.320 C: ACCess OBSERVER
Info 1549291177.321 Access notification: [System] Access -sessionid=585 -level=Observer -exclusive=False
System 1549291177.321 Access -sessionid=585 -level=Observer -exclusive=False
Debug 1549291177.322 S: OK ACCess OBSERVER
Debug 1549291177.335 C: FIL:LIST? -verbose EXPERIMENTS:/2019-02-04_142954/apldbio/sds/quant/S02_C014_T02_P0001_*E1.quant
Debug 1549291177.344 <quote.message>S: OK FIL:LIST? -verbose EXPERIMENTS:/2019-02-04_142954/apldbio/sds/quant/S02_C014_T02_P0001_*E1.quant <quote.reply>
s: "experiments:2019-02-04_142954/apldbio/sds/quant/S02_C014_T02_P0001_M1_X1_E1.quant" -type=file -size=4199 -mtime=1549291176.56 -atime=1549291176.56 -ctime=1549291176.56
s: "experiments:2019-02-04_142954/apldbio/sds/quant/S02_C014_T02_P0001_M2_X2_E1.quant" -type=file -size=4200 -mtime=1549291175.98 -atime=1549291175.98 -ctime=1549291175.98
s: "experiments:2019-02-04_142954/apldbio/sds/quant/S02_C014_T02_P0001_M3_X3_E1.quant" -type=file -size=4200 -mtime=1549291174.87 -atime=1549291174.87 -ctime=1549291174.87
s: "experiments:2019-02-04_142954/apldbio/sds/quant/S02_C014_T02_P0001_M4_X4_E1.quant" -type=file -size=4200 -mtime=1549291175.43 -atime=1549291175.42 -ctime=1549291175.43
s: "experiments:2019-02-04_142954/apldbio/sds/quant/S02_C014_T02_P0001_M5_X5_E1.quant" -type=file -size=4200 -mtime=1549291174.34 -atime=1549291174.34 -ctime=1549291174.34
s: </quote.reply></quote.message>
Debug 1549291177.359 C: ACCess CONTROLLER
Info 1549291177.360 Access notification: [System] Access -sessionid=585 -level=Controller -exclusive=False
System 1549291177.360 Access -sessionid=585 -level=Controller -exclusive=False
Debug 1549291177.361 S: OK ACCess CONTROLLER
Debug 1549291177.391 C: FIL:COP EXPERIMENTS:2019-02-04_142954/apldbio/sds/quant/S02_C014_T02_P0001_M1_X1_E1.quant PUBLIC_RUN_COMPLETE:working/2019-02-04_142954/apldbio/sds/quant/S02_C014_T02_P0001_M1_X1_E1.quant
Debug 1549291177.396 S: OK FIL:COP EXPERIMENTS:2019-02-04_142954/apldbio/sds/quant/S02_C014_T02_P0001_M1_X1_E1.quant PUBLIC_RUN_COMPLETE:working/2019-02-04_142954/apldbio/sds/quant/S02_C014_T02_P0001_M1_X1_E1.quant
Debug 1549291177.400 C: ACCess OBSERVER
Info 1549291177.401 Access notification: [System] Access -sessionid=585 -level=Observer -exclusive=False
System 1549291177.402 Access -sessionid=585 -level=Observer -exclusive=False
Debug 1549291177.402 S: OK ACCess OBSERVER
Debug 1549291177.404 C: EXP:LIST? -verbose 2019-02-04_142954/apldbio/sds/quant/S02_C014_T02_P0001*
Debug 1549291177.410 C: ACCess CONTROLLER
Info 1549291177.411 Access notification: [System] Access -sessionid=585 -level=Controller -exclusive=False
System 1549291177.412 Access -sessionid=585 -level=Controller -exclusive=False
Debug 1549291177.412 S: OK ACCess CONTROLLER
Debug 1549291177.420 <quote.message>S: OK EXP:LIST? -verbose 2019-02-04_142954/apldbio/sds/quant/S02_C014_T02_P0001* <quote.reply>
s: "2019-02-04_142954/apldbio/sds/quant/S02_C014_T02_P0001_M1_X1_E1.quant" -type=file -size=4199 -mtime=1549291176.56 -atime=1549291176.56 -ctime=1549291176.56
s: "2019-02-04_142954/apldbio/sds/quant/S02_C014_T02_P0001_M1_X1_E2.quant" -type=file -size=4200 -mtime=1549291176.56 -atime=1549291176.56 -ctime=1549291176.56
s: "2019-02-04_142954/apldbio/sds/quant/S02_C014_T02_P0001_M1_X1_E3.quant" -type=file -size=4200 -mtime=1549291176.57 -atime=1549291176.56 -ctime=1549291176.57
s: "2019-02-04_142954/apldbio/sds/quant/S02_C014_T02_P0001_M2_X2_E1.quant" -type=file -size=4200 -mtime=1549291175.98 -atime=1549291175.98 -ctime=1549291175.98
s: "2019-02-04_142954/apldbio/sds/quant/S02_C014_T02_P0001_M2_X2_E2.quant" -type=file -size=4200 -mtime=1549291175.98 -atime=1549291175.98 -ctime=1549291175.98
s: "2019-02-04_142954/apldbio/sds/quant/S02_C014_T02_P0001_M3_X3_E1.quant" -type=file -size=4200 -mtime=1549291174.87 -atime=1549291174.87 -ctime=1549291174.87
s: "2019-02-04_142954/apldbio/sds/quant/S02_C014_T02_P0001_M3_X3_E2.quant" -type=file -size=4200 -mtime=1549291174.87 -atime=1549291174.87 -ctime=1549291174.87
s: "2019-02-04_142954/apldbio/sds/quant/S02_C014_T02_P0001_M4_X4_E1.quant" -type=file -size=4200 -mtime=1549291175.43 -atime=1549291175.42 -ctime=1549291175.43
s: "2019-02-04_142954/apldbio/sds/quant/S02_C014_T02_P0001_M4_X4_E2.quant" -type=file -size=4254 -mtime=1549291175.43 -atime=1549291175.43 -ctime=1549291175.43
s: "2019-02-04_142954/apldbio/sds/quant/S02_C014_T02_P0001_M5_X5_E1.quant" -type=file -size=4200 -mtime=1549291174.34 -atime=1549291174.34 -ctime=1549291174.34
s: "2019-02-04_142954/apldbio/sds/quant/S02_C014_T02_P0001_M5_X5_E2.quant" -type=file -size=4200 -mtime=1549291174.35 -atime=1549291174.34 -ctime=1549291174.35
s: </quote.reply></quote.message>
Debug 1549291177.433 C: FIL:COP EXPERIMENTS:2019-02-04_142954/apldbio/sds/quant/S02_C014_T02_P0001_M2_X2_E1.quant PUBLIC_RUN_COMPLETE:working/2019-02-04_142954/apldbio/sds/quant/S02_C014_T02_P0001_M2_X2_E1.quant
Debug 1549291177.437 S: OK FIL:COP EXPERIMENTS:2019-02-04_142954/apldbio/sds/quant/S02_C014_T02_P0001_M2_X2_E1.quant PUBLIC_RUN_COMPLETE:working/2019-02-04_142954/apldbio/sds/quant/S02_C014_T02_P0001_M2_X2_E1.quant
Debug 1549291177.441 C: EXP:READ? -encoding=plain 2019-02-04_142954/apldbio/sds/quant/S02_C014_T02_P0001_M1_X1_E1.quant
Debug 1549291177.443 C: ACCess OBSERVER
Debug 1549291177.442 S: OK EXP:READ? -encoding=plain 2019-02-04_142954/apldbio/sds/quant/S02_C014_T02_P0001_M1_X1_E1.quant
Info 1549291177.444 Access notification: [System] Access -sessionid=585 -level=Observer -exclusive=False
System 1549291177.446 Access -sessionid=585 -level=Observer -exclusive=False
Debug 1549291177.446 S: OK ACCess OBSERVER
Debug 1549291177.449 C: EXP:READ? -encoding=plain 2019-02-04_142954/apldbio/sds/quant/S02_C014_T02_P0001_M1_X1_E2.quant
Debug 1549291177.451 S: OK EXP:READ? -encoding=plain 2019-02-04_142954/apldbio/sds/quant/S02_C014_T02_P0001_M1_X1_E2.quant
Debug 1549291177.453 C: ACCess CONTROLLER
Debug 1549291177.455 C: EXP:READ? -encoding=plain 2019-02-04_142954/apldbio/sds/quant/S02_C014_T02_P0001_M1_X1_E3.quant
Info 1549291177.454 Access notification: [System] Access -sessionid=585 -level=Controller -exclusive=False
System 1549291177.457 Access -sessionid=585 -level=Controller -exclusive=False
Debug 1549291177.458 S: OK ACCess CONTROLLER
Debug 1549291177.459 S: OK EXP:READ? -encoding=plain 2019-02-04_142954/apldbio/sds/quant/S02_C014_T02_P0001_M1_X1_E3.quant
Debug 1549291177.462 C: EXP:READ? -encoding=plain 2019-02-04_142954/apldbio/sds/quant/S02_C014_T02_P0001_M2_X2_E1.quant
Debug 1549291177.465 S: OK EXP:READ? -encoding=plain 2019-02-04_142954/apldbio/sds/quant/S02_C014_T02_P0001_M2_X2_E1.quant
Debug 1549291177.467 C: EXP:READ? -encoding=plain 2019-02-04_142954/apldbio/sds/quant/S02_C014_T02_P0001_M2_X2_E2.quant
Debug 1549291177.468 S: OK EXP:READ? -encoding=plain 2019-02-04_142954/apldbio/sds/quant/S02_C014_T02_P0001_M2_X2_E2.quant
Debug 1549291177.480 C: FIL:COP EXPERIMENTS:2019-02-04_142954/apldbio/sds/quant/S02_C014_T02_P0001_M3_X3_E1.quant PUBLIC_RUN_COMPLETE:working/2019-02-04_142954/apldbio/sds/quant/S02_C014_T02_P0001_M3_X3_E1.quant
Debug 1549291177.484 S: OK FIL:COP EXPERIMENTS:2019-02-04_142954/apldbio/sds/quant/S02_C014_T02_P0001_M3_X3_E1.quant PUBLIC_RUN_COMPLETE:working/2019-02-04_142954/apldbio/sds/quant/S02_C014_T02_P0001_M3_X3_E1.quant
Debug 1549291177.489 C: ACCess OBSERVER
Info 1549291177.490 Access notification: [System] Access -sessionid=585 -level=Observer -exclusive=False
System 1549291177.491 Access -sessionid=585 -level=Observer -exclusive=False
Debug 1549291177.491 S: OK ACCess OBSERVER
Debug 1549291177.497 C: ACCess CONTROLLER
Info 1549291177.498 Access notification: [System] Access -sessionid=585 -level=Controller -exclusive=False
System 1549291177.499 Access -sessionid=585 -level=Controller -exclusive=False
Debug 1549291177.500 S: OK ACCess CONTROLLER
Debug 1549291177.520 C: FIL:COP EXPERIMENTS:2019-02-04_142954/apldbio/sds/quant/S02_C014_T02_P0001_M4_X4_E1.quant PUBLIC_RUN_COMPLETE:working/2019-02-04_142954/apldbio/sds/quant/S02_C014_T02_P0001_M4_X4_E1.quant
Debug 1549291177.524 S: OK FIL:COP EXPERIMENTS:2019-02-04_142954/apldbio/sds/quant/S02_C014_T02_P0001_M4_X4_E1.quant PUBLIC_RUN_COMPLETE:working/2019-02-04_142954/apldbio/sds/quant/S02_C014_T02_P0001_M4_X4_E1.quant
Debug 1549291177.529 C: ACCess OBSERVER
Info 1549291177.530 Access notification: [System] Access -sessionid=585 -level=Observer -exclusive=False
System 1549291177.531 Access -sessionid=585 -level=Observer -exclusive=False
Debug 1549291177.531 S: OK ACCess OBSERVER
Debug 1549291177.538 C: ACCess CONTROLLER
Info 1549291177.539 Access notification: [System] Access -sessionid=585 -level=Controller -exclusive=False
System 1549291177.540 Access -sessionid=585 -level=Controller -exclusive=False
Debug 1549291177.540 S: OK ACCess CONTROLLER
Debug 1549291177.561 C: FIL:COP EXPERIMENTS:2019-02-04_142954/apldbio/sds/quant/S02_C014_T02_P0001_M5_X5_E1.quant PUBLIC_RUN_COMPLETE:working/2019-02-04_142954/apldbio/sds/quant/S02_C014_T02_P0001_M5_X5_E1.quant
Debug 1549291177.565 S: OK FIL:COP EXPERIMENTS:2019-02-04_142954/apldbio/sds/quant/S02_C014_T02_P0001_M5_X5_E1.quant PUBLIC_RUN_COMPLETE:working/2019-02-04_142954/apldbio/sds/quant/S02_C014_T02_P0001_M5_X5_E1.quant
Debug 1549291177.570 C: ACCess OBSERVER
Info 1549291177.571 Access notification: [System] Access -sessionid=585 -level=Observer -exclusive=False
System 1549291177.572 Access -sessionid=585 -level=Observer -exclusive=False
Debug 1549291177.572 S: OK ACCess OBSERVER
Debug 1549291177.670 C: EXP:READ? -encoding=plain 2019-02-04_142954/apldbio/sds/quant/S02_C014_T02_P0001_M3_X3_E1.quant
Debug 1549291177.671 S: OK EXP:READ? -encoding=plain 2019-02-04_142954/apldbio/sds/quant/S02_C014_T02_P0001_M3_X3_E1.quant
Debug 1549291177.675 C: EXP:READ? -encoding=plain 2019-02-04_142954/apldbio/sds/quant/S02_C014_T02_P0001_M3_X3_E2.quant
Debug 1549291177.676 S: OK EXP:READ? -encoding=plain 2019-02-04_142954/apldbio/sds/quant/S02_C014_T02_P0001_M3_X3_E2.quant
Debug 1549291177.680 C: EXP:READ? -encoding=plain 2019-02-04_142954/apldbio/sds/quant/S02_C014_T02_P0001_M4_X4_E1.quant
Debug 1549291177.682 S: OK EXP:READ? -encoding=plain 2019-02-04_142954/apldbio/sds/quant/S02_C014_T02_P0001_M4_X4_E1.quant
Debug 1549291177.686 C: EXP:READ? -encoding=plain 2019-02-04_142954/apldbio/sds/quant/S02_C014_T02_P0001_M4_X4_E2.quant
Debug 1549291177.687 S: OK EXP:READ? -encoding=plain 2019-02-04_142954/apldbio/sds/quant/S02_C014_T02_P0001_M4_X4_E2.quant
Debug 1549291177.691 C: EXP:READ? -encoding=plain 2019-02-04_142954/apldbio/sds/quant/S02_C014_T02_P0001_M5_X5_E1.quant
Debug 1549291177.693 S: OK EXP:READ? -encoding=plain 2019-02-04_142954/apldbio/sds/quant/S02_C014_T02_P0001_M5_X5_E1.quant
Debug 1549291177.697 C: EXP:READ? -encoding=plain 2019-02-04_142954/apldbio/sds/quant/S02_C014_T02_P0001_M5_X5_E2.quant
Debug 1549291177.698 S: OK EXP:READ? -encoding=plain 2019-02-04_142954/apldbio/sds/quant/S02_C014_T02_P0001_M5_X5_E2.quant
Time 1549291177.969 -elapsed=2025 -active=1920 -remaining=4365
Temperature 1549291177.964 -sample=60.0,60.0,60.0,60.0,60.0,60.0 -heatsink=39.3 -cover=105.0 -block=60.0,60.0,60.0,60.0,60.0,60.0
Debug 1549291178.068 C: ISTAT?
Debug 1549291178.081 S: OK ISTAT? Running
LEDStatus 1549291178.088 Temperature:61.0209 Current:9.43441 Voltage:3.40139 JuncTemp:78.157
Time 1549291178.967 -elapsed=2026 -active=1921 -remaining=4364
Temperature 1549291178.971 -sample=60.0,60.0,60.0,60.0,60.0,60.0 -heatsink=39.3 -cover=105.0 -block=60.0,60.0,60.0,60.0,60.0,60.0
LEDStatus 1549291179.073 Temperature:61.0911 Current:9.45591 Voltage:3.39717 JuncTemp:78.0112
Time 1549291179.974 -elapsed=2027 -active=1922 -remaining=4363
Temperature 1549291179.981 -sample=60.0,60.0,60.0,60.0,60.0,60.0 -heatsink=39.3 -cover=105.0 -block=60.0,60.0,60.0,60.0,60.0,60.0
LEDStatus 1549291180.073 Temperature:61.0209 Current:9.45591 Voltage:3.39717 JuncTemp:78.0514
Time 1549291180.976 -elapsed=2028 -active=1923 -remaining=4362
Temperature 1549291180.984 -sample=60.0,60.0,60.0,60.0,60.0,60.0 -heatsink=39.4 -cover=104.9 -block=60.0,60.0,60.0,60.0,60.0,60.0
LEDStatus 1549291181.072 Temperature:60.9859 Current:9.48814 Voltage:3.39506 JuncTemp:78.0463
Time 1549291181.974 -elapsed=2029 -active=1924 -remaining=4361
Temperature 1549291181.984 -sample=60.0,60.0,60.0,60.0,60.0,60.0 -heatsink=39.2 -cover=105.0 -block=60.0,60.0,60.0,60.0,60.0,60.0
LEDStatus 1549291182.072 Temperature:61.0209 Current:9.45591 Voltage:3.39295 JuncTemp:78.0236
Time 1549291182.979 -elapsed=2030 -active=1925 -remaining=4360
Temperature 1549291182.967 -sample=60.0,60.0,60.0,60.0,60.0,60.0 -heatsink=39.3 -cover=105.0 -block=60.0,60.0,60.0,60.0,60.0,60.0
Debug 1549291183.063 TBC _holding invoked.
Debug 1549291183.064 TBC acquired unhold lock
Debug 1549291183.065 TBC releasing operative lock
Debug 1549291183.068 C: ISTAT?
Debug 1549291183.081 TBC acquired operative lock
Debug 1549291183.123 TBC acquiring operative lock
Debug 1549291183.124 S: OK ISTAT? Running
Info 1549291183.082 TBC:HOLD starting 0.000000s hold
Debug 1549291183.125 TBC _holding invoked.
Debug 1549291183.126 TBC acquiring unhold lock
Debug 1549291183.126 TBC acquired unhold lock
Debug 1549291183.127 TBC releasing operative lock
Debug 1549291183.131 TBC acquired operative lock
Info 1549291183.136 TBC:SETTing ramping "Zone1" from 60.0 to 95.0 (rate=1.600, timeout=65.6, msgid=0x2B76)
LEDStatus 1549291183.139 Temperature:60.9859 Current:9.45591 Voltage:3.39084 JuncTemp:77.8761
Info 1549291183.137 TBC:SETTing ramping "Zone2" from 60.0 to 95.0 (rate=1.600, timeout=65.6, msgid=0x2B77)
Info 1549291183.141 TBC:SETTing ramping "Zone3" from 60.0 to 95.0 (rate=1.600, timeout=65.6, msgid=0x2B78)
Info 1549291183.142 TBC:SETTing ramping "Zone4" from 60.0 to 95.0 (rate=1.600, timeout=65.6, msgid=0x2B79)
Info 1549291183.142 TBC:SETTing ramping "Zone5" from 60.0 to 95.0 (rate=1.600, timeout=65.6, msgid=0x2B7A)
Info 1549291183.143 TBC:SETTing ramping "Zone6" from 60.0 to 95.0 (rate=1.600, timeout=65.6, msgid=0x2B7B)
Run 1549291183.255 Cycle 15
Run 1549291183.307 Step 1
Run 1549291183.318 Ramping -zones=Zone1,Zone2,Zone3,Zone4,Zone5,Zone6 -targets=95.000,95.000,95.000,95.000,95.000,95.000 -rates=1.600,1.600,1.600,1.600,1.600,1.600
Time 1549291183.977 -elapsed=2031 -active=1926 -remaining=4361
Temperature 1549291183.986 -sample=60.2,60.1,60.2,60.2,60.2,60.2 -heatsink=39.1 -cover=105.0 -block=61.9,61.8,62.0,62.0,61.9,61.7
LEDStatus 1549291184.073 Temperature:61.0209 Current:9.45591 Voltage:3.39928 JuncTemp:77.9323
Time 1549291184.975 -elapsed=2032 -active=1927 -remaining=4360
Temperature 1549291184.985 -sample=62.2,62.1,62.2,62.2,62.1,62.1 -heatsink=39.2 -cover=105.0 -block=67.6,67.6,67.7,67.6,67.6,67.3
LEDStatus 1549291185.072 Temperature:60.9859 Current:9.46665 Voltage:3.39928 JuncTemp:78.0551
Time 1549291185.967 -elapsed=2033 -active=1928 -remaining=4359
Temperature 1549291185.972 -sample=64.7,64.7,64.6,64.7,64.7,64.5 -heatsink=39.0 -cover=105.0 -block=68.8,68.9,68.7,68.6,68.9,69.0
LEDStatus 1549291186.072 Temperature:60.9157 Current:9.43441 Voltage:3.39928 JuncTemp:77.9849
Time 1549291186.979 -elapsed=2034 -active=1929 -remaining=4358
Temperature 1549291186.972 -sample=66.2,66.4,66.2,66.3,66.3,66.3 -heatsink=39.1 -cover=105.0 -block=69.2,69.1,69.1,69.3,69.1,69.2
LEDStatus 1549291187.072 Temperature:60.9508 Current:9.4774 Voltage:3.39506 JuncTemp:78.1219
Time 1549291187.975 -elapsed=2035 -active=1930 -remaining=4357
Temperature 1549291187.986 -sample=67.9,67.9,67.9,68.0,67.9,67.8 -heatsink=39.0 -cover=105.0 -block=71.6,71.5,71.6,71.7,71.5,71.4
Debug 1549291188.066 C: ISTAT?
Debug 1549291188.079 S: OK ISTAT? Running
LEDStatus 1549291188.087 Temperature:60.8456 Current:9.53112 Voltage:3.39717 JuncTemp:77.9375
Time 1549291188.967 -elapsed=2036 -active=1931 -remaining=4356
Temperature 1549291188.970 -sample=69.7,69.8,69.7,69.8,69.8,69.7 -heatsink=38.9 -cover=105.0 -block=73.4,73.5,73.4,73.3,73.5,73.4
LEDStatus 1549291189.073 Temperature:60.9508 Current:9.46665 Voltage:3.40139 JuncTemp:77.9586
Time 1549291189.978 -elapsed=2037 -active=1932 -remaining=4355
Temperature 1549291189.973 -sample=71.4,71.5,71.4,71.5,71.5,71.4 -heatsink=39.0 -cover=105.0 -block=74.6,74.7,74.6,74.6,74.7,74.7
LEDStatus 1549291190.072 Temperature:60.9157 Current:9.4774 Voltage:3.39717 JuncTemp:77.9378
Time 1549291190.974 -elapsed=2038 -active=1933 -remaining=4354
Temperature 1549291190.987 -sample=73.1,73.1,73.0,73.1,73.1,73.0 -heatsink=38.8 -cover=105.0 -block=76.3,76.3,76.3,76.4,76.3,76.2
LEDStatus 1549291191.072 Temperature:60.7754 Current:9.44516 Voltage:3.39928 JuncTemp:77.8885
Time 1549291191.974 -elapsed=2039 -active=1934 -remaining=4353
Temperature 1549291191.982 -sample=74.7,74.7,74.7,74.7,74.7,74.6 -heatsink=38.8 -cover=105.0 -block=78.0,78.1,77.9,78.0,78.1,78.0
LEDStatus 1549291192.073 Temperature:60.8105 Current:9.4774 Voltage:3.40139 JuncTemp:78.0291
Time 1549291192.979 -elapsed=2040 -active=1935 -remaining=4352
Temperature 1549291192.967 -sample=76.3,76.4,76.3,76.3,76.3,76.3 -heatsink=38.9 -cover=105.0 -block=79.5,79.6,79.4,79.4,79.5,79.5
Debug 1549291193.065 C: ISTAT?
Debug 1549291193.078 S: OK ISTAT? Running
LEDStatus 1549291193.086 Temperature:60.9157 Current:9.44516 Voltage:3.39717 JuncTemp:77.8482
Time 1549291193.978 -elapsed=2041 -active=1936 -remaining=4351
Temperature 1549291193.973 -sample=77.9,77.9,77.8,77.8,77.9,77.8 -heatsink=38.9 -cover=105.1 -block=81.0,81.1,81.0,81.0,81.0,80.9
LEDStatus 1549291194.072 Temperature:60.9157 Current:9.4774 Voltage:3.40139 JuncTemp:77.9762
Time 1549291194.979 -elapsed=2042 -active=1937 -remaining=4350
Temperature 1549291194.973 -sample=79.4,79.6,79.4,79.4,79.5,79.4 -heatsink=38.8 -cover=104.9 -block=82.6,82.7,82.5,82.6,82.6,82.5
LEDStatus 1549291195.072 Temperature:60.8807 Current:9.48814 Voltage:3.39928 JuncTemp:77.9115
Time 1549291195.979 -elapsed=2043 -active=1938 -remaining=4349
Temperature 1549291195.973 -sample=81.0,81.1,80.9,81.0,81.0,81.0 -heatsink=38.6 -cover=105.0 -block=84.1,84.2,84.1,84.1,84.2,84.1
LEDStatus 1549291196.072 Temperature:60.8456 Current:9.45591 Voltage:3.38873 JuncTemp:77.8656
Time 1549291196.974 -elapsed=2044 -active=1939 -remaining=4348
Temperature 1549291196.981 -sample=82.5,82.7,82.5,82.6,82.6,82.5 -heatsink=38.5 -cover=104.9 -block=85.7,85.8,85.6,85.7,85.7,85.6
LEDStatus 1549291197.072 Temperature:60.8456 Current:9.4774 Voltage:3.39928 JuncTemp:77.8534
Time 1549291197.974 -elapsed=2045 -active=1940 -remaining=4347
Temperature 1549291197.984 -sample=84.1,84.2,84.0,84.2,84.2,84.1 -heatsink=38.5 -cover=104.9 -block=87.2,87.3,87.1,87.2,87.3,87.1
Debug 1549291198.071 C: ISTAT?
Debug 1549291198.084 S: OK ISTAT? Running
LEDStatus 1549291198.086 Temperature:60.9157 Current:9.49889 Voltage:3.40139 JuncTemp:77.9447
Time 1549291198.974 -elapsed=2046 -active=1941 -remaining=4346
Temperature 1549291198.987 -sample=85.6,85.8,85.5,85.7,85.8,85.6 -heatsink=38.5 -cover=105.0 -block=88.7,88.9,88.6,88.7,88.8,88.7
LEDStatus 1549291199.072 Temperature:60.8105 Current:9.48814 Voltage:3.39506 JuncTemp:77.9199
Time 1549291199.979 -elapsed=2047 -active=1942 -remaining=4345
Temperature 1549291199.973 -sample=87.2,87.3,87.1,87.2,87.2,87.1 -heatsink=38.4 -cover=105.0 -block=90.2,90.4,90.1,90.3,90.3,90.2
LEDStatus 1549291200.072 Temperature:60.8807 Current:9.44516 Voltage:3.39506 JuncTemp:77.887
Time 1549291200.978 -elapsed=2048 -active=1943 -remaining=4344
Temperature 1549291200.973 -sample=88.7,88.8,88.6,88.7,88.8,88.6 -heatsink=38.3 -cover=105.0 -block=91.8,91.9,91.7,91.8,91.9,91.7
LEDStatus 1549291201.072 Temperature:60.8456 Current:9.4774 Voltage:3.4035 JuncTemp:77.9166
Time 1549291201.978 -elapsed=2049 -active=1944 -remaining=4343
Temperature 1549291201.966 -sample=90.2,90.4,90.1,90.2,90.3,90.1 -heatsink=38.2 -cover=105.0 -block=93.3,93.5,93.2,93.3,93.4,93.2
LEDStatus 1549291202.072 Temperature:60.8456 Current:9.42367 Voltage:3.38873 JuncTemp:77.8183
Time 1549291202.979 -elapsed=2050 -active=1945 -remaining=4342
Temperature 1549291202.973 -sample=91.7,91.9,91.7,91.8,91.9,91.7 -heatsink=38.1 -cover=105.0 -block=94.9,95.0,94.7,94.9,95.0,94.8
Debug 1549291203.071 C: ISTAT?
Debug 1549291203.084 S: OK ISTAT? Running
LEDStatus 1549291203.086 Temperature:60.7754 Current:9.45591 Voltage:3.39295 JuncTemp:77.8867
Time 1549291203.978 -elapsed=2051 -active=1946 -remaining=4341
Temperature 1549291203.973 -sample=93.2,93.4,93.2,93.3,93.4,93.2 -heatsink=38.3 -cover=104.9 -block=96.0,96.1,95.9,96.0,96.0,96.0
LEDStatus 1549291204.072 Temperature:60.8105 Current:9.4774 Voltage:3.39717 JuncTemp:77.7778
Debug 1549291204.593 LLAC ACK: Acknowledge (type=3), name=Unknown, dest=0x00, source=0x81, control=0x01, id=0x0000, msgid=0x2B76, data=[]
Debug 1549291204.594 LLAC ACK reply: Acknowledge (type=3), name=Unknown, dest=0x81, source=0x00, control=0x01, id=0x0000, msgid=0x2B76, data=[]
Debug 1549291204.596 LLAC ACK: Acknowledge (type=3), name=Unknown, dest=0x00, source=0x82, control=0x01, id=0x0000, msgid=0x2B77, data=[]
Debug 1549291204.597 LLAC ACK reply: Acknowledge (type=3), name=Unknown, dest=0x82, source=0x00, control=0x01, id=0x0000, msgid=0x2B77, data=[]
Debug 1549291204.666 LLAC ACK: Acknowledge (type=3), name=Unknown, dest=0x00, source=0x83, control=0x01, id=0x0000, msgid=0x2B78, data=[]
Debug 1549291204.668 LLAC ACK reply: Acknowledge (type=3), name=Unknown, dest=0x83, source=0x00, control=0x01, id=0x0000, msgid=0x2B78, data=[]
Debug 1549291204.669 LLAC ACK: Acknowledge (type=3), name=Unknown, dest=0x00, source=0x84, control=0x01, id=0x0000, msgid=0x2B79, data=[]
Debug 1549291204.670 LLAC ACK reply: Acknowledge (type=3), name=Unknown, dest=0x84, source=0x00, control=0x01, id=0x0000, msgid=0x2B79, data=[]
Debug 1549291204.671 LLAC ACK: Acknowledge (type=3), name=Unknown, dest=0x00, source=0x85, control=0x01, id=0x0000, msgid=0x2B7A, data=[]
Debug 1549291204.672 LLAC ACK reply: Acknowledge (type=3), name=Unknown, dest=0x85, source=0x00, control=0x01, id=0x0000, msgid=0x2B7A, data=[]
Debug 1549291204.673 LLAC ACK: Acknowledge (type=3), name=Unknown, dest=0x00, source=0x86, control=0x01, id=0x0000, msgid=0x2B7B, data=[]
Debug 1549291204.674 LLAC ACK reply: Acknowledge (type=3), name=Unknown, dest=0x86, source=0x00, control=0x01, id=0x0000, msgid=0x2B7B, data=[]
Debug 1549291204.676 TBC releasing operative lock
Debug 1549291204.680 Pending Suspend flag: False
Debug 1549291204.703 TBC acquiring operative lock
Debug 1549291204.704 TBC acquired operative lock
Info 1549291204.707 TBC:HOLD starting 15.000000s hold
Debug 1549291204.738 TBC acquiring unhold lock
Run 1549291204.749 Holding -time=15
Time 1549291204.978 -elapsed=2052 -active=1947 -remaining=4340
Temperature 1549291204.967 -sample=94.3,94.5,94.3,94.4,94.4,94.3 -heatsink=38.1 -cover=105.0 -block=95.7,95.9,96.0,96.0,96.0,96.0
LEDStatus 1549291205.072 Temperature:60.7754 Current:9.45591 Voltage:3.40562 JuncTemp:77.9045
Time 1549291205.975 -elapsed=2053 -active=1948 -remaining=4339
Temperature 1549291205.988 -sample=94.8,94.9,94.8,94.8,94.9,94.9 -heatsink=38.0 -cover=104.9 -block=95.4,95.1,95.3,95.2,95.1,95.3
LEDStatus 1549291206.072 Temperature:60.7053 Current:9.48814 Voltage:3.39295 JuncTemp:77.8622
Time 1549291206.974 -elapsed=2054 -active=1949 -remaining=4338
Temperature 1549291206.981 -sample=95.0,94.9,94.9,94.9,94.9,94.9 -heatsink=38.1 -cover=104.9 -block=95.0,94.9,94.9,94.9,94.9,94.9
LEDStatus 1549291207.072 Temperature:60.8456 Current:9.44516 Voltage:3.4035 JuncTemp:77.7657
Time 1549291207.978 -elapsed=2055 -active=1950 -remaining=4337
Temperature 1549291207.973 -sample=94.9,94.9,94.9,94.9,94.9,94.9 -heatsink=38.1 -cover=104.9 -block=94.9,94.9,94.9,94.9,94.9,94.9
Debug 1549291208.067 C: ISTAT?
Debug 1549291208.080 S: OK ISTAT? Running
LEDStatus 1549291208.087 Temperature:60.8105 Current:9.44516 Voltage:3.39506 JuncTemp:77.8446
Time 1549291208.983 -elapsed=2056 -active=1951 -remaining=4336
Temperature 1549291208.972 -sample=94.9,94.9,94.9,94.9,94.9,94.9 -heatsink=38.2 -cover=105.0 -block=94.9,95.0,95.0,95.0,95.0,95.0
LEDStatus 1549291209.072 Temperature:60.8807 Current:9.4774 Voltage:3.39506 JuncTemp:77.8501
Time 1549291209.976 -elapsed=2057 -active=1952 -remaining=4335
Temperature 1549291209.981 -sample=94.9,95.0,94.9,94.9,94.9,94.9 -heatsink=38.0 -cover=105.0 -block=95.0,95.0,95.0,95.0,95.0,95.0
LEDStatus 1549291210.072 Temperature:60.7754 Current:9.48814 Voltage:3.39928 JuncTemp:77.9309
Time 1549291210.979 -elapsed=2058 -active=1953 -remaining=4334
Temperature 1549291210.973 -sample=95.0,95.0,95.0,95.0,95.0,95.0 -heatsink=38.1 -cover=105.0 -block=95.0,95.0,95.0,95.0,95.0,95.0
LEDStatus 1549291211.072 Temperature:60.8456 Current:9.45591 Voltage:3.39084 JuncTemp:77.8008
Time 1549291211.974 -elapsed=2059 -active=1954 -remaining=4333
Temperature 1549291211.985 -sample=95.0,95.0,95.0,95.0,95.0,95.0 -heatsink=38.0 -cover=105.0 -block=95.0,95.0,95.0,95.0,95.0,95.0
LEDStatus 1549291212.072 Temperature:60.7053 Current:9.4774 Voltage:3.39295 JuncTemp:77.8376
Time 1549291212.967 -elapsed=2060 -active=1955 -remaining=4332
Temperature 1549291212.970 -sample=95.0,95.0,95.0,95.0,95.0,95.0 -heatsink=38.0 -cover=105.0 -block=95.0,95.0,95.0,95.0,95.0,95.0
Debug 1549291213.070 C: ISTAT?
Debug 1549291213.084 S: OK ISTAT? Running
LEDStatus 1549291213.087 Temperature:60.8105 Current:9.45591 Voltage:3.39928 JuncTemp:77.7902
Time 1549291213.974 -elapsed=2061 -active=1956 -remaining=4331
Temperature 1549291213.986 -sample=95.0,95.0,95.0,95.0,95.0,95.0 -heatsink=38.0 -cover=105.0 -block=95.0,95.0,95.0,95.0,95.0,95.0
LEDStatus 1549291214.072 Temperature:60.8105 Current:9.46665 Voltage:3.40139 JuncTemp:77.7954
Time 1549291214.975 -elapsed=2062 -active=1957 -remaining=4330
Temperature 1549291214.986 -sample=95.0,95.0,95.0,95.0,95.0,95.0 -heatsink=38.0 -cover=104.9 -block=95.0,95.0,95.0,95.0,95.0,95.0
LEDStatus 1549291215.072 Temperature:60.8456 Current:9.49889 Voltage:3.39506 JuncTemp:77.8519
Time 1549291215.974 -elapsed=2063 -active=1958 -remaining=4329
Temperature 1549291215.983 -sample=95.0,95.0,95.0,95.0,95.0,95.0 -heatsink=38.1 -cover=105.1 -block=95.0,95.0,95.0,95.0,95.0,95.0
LEDStatus 1549291216.072 Temperature:60.7754 Current:9.45591 Voltage:3.40139 JuncTemp:77.8271
Time 1549291216.979 -elapsed=2064 -active=1959 -remaining=4328
Temperature 1549291216.973 -sample=95.0,95.0,95.0,95.0,95.0,95.0 -heatsink=38.2 -cover=105.1 -block=95.0,95.0,95.0,95.0,95.0,95.0
LEDStatus 1549291217.072 Temperature:60.7754 Current:9.44516 Voltage:3.39928 JuncTemp:77.75
Time 1549291217.975 -elapsed=2065 -active=1960 -remaining=4327
Temperature 1549291217.987 -sample=95.0,95.0,95.0,95.0,95.0,95.0 -heatsink=37.8 -cover=105.1 -block=95.0,95.0,95.0,95.0,95.0,95.0
Debug 1549291218.066 C: ISTAT?
Debug 1549291218.078 S: OK ISTAT? Running
LEDStatus 1549291218.087 Temperature:60.8456 Current:9.45591 Voltage:3.39295 JuncTemp:77.7869
Time 1549291218.978 -elapsed=2066 -active=1961 -remaining=4326
Temperature 1549291218.986 -sample=95.0,95.0,95.0,95.0,95.0,95.0 -heatsink=38.1 -cover=105.0 -block=95.0,95.0,95.0,95.0,95.0,95.0
LEDStatus 1549291219.072 Temperature:60.8456 Current:9.46665 Voltage:3.39928 JuncTemp:77.7814
Debug 1549291219.763 TBC _holding invoked.
Debug 1549291219.765 TBC acquired unhold lock
Debug 1549291219.766 TBC releasing operative lock
Debug 1549291219.814 TBC acquiring operative lock
Debug 1549291219.814 TBC acquired operative lock
Info 1549291219.817 TBC:SETTing ramping "Zone1" from 95.0 to 60.0 (rate=1.600, timeout=65.6, msgid=0x2E0C)
Info 1549291219.818 TBC:SETTing ramping "Zone2" from 95.0 to 60.0 (rate=1.600, timeout=65.6, msgid=0x2E0D)
Info 1549291219.818 TBC:SETTing ramping "Zone3" from 95.0 to 60.0 (rate=1.600, timeout=65.6, msgid=0x2E0E)
Info 1549291219.819 TBC:SETTing ramping "Zone4" from 95.0 to 60.0 (rate=1.600, timeout=65.6, msgid=0x2E0F)
Info 1549291219.820 TBC:SETTing ramping "Zone5" from 95.0 to 60.0 (rate=1.600, timeout=65.6, msgid=0x2E10)
Info 1549291219.821 TBC:SETTing ramping "Zone6" from 95.0 to 60.0 (rate=1.600, timeout=65.6, msgid=0x2E11)
Run 1549291219.905 Step 2
Run 1549291219.915 Ramping -zones=Zone1,Zone2,Zone3,Zone4,Zone5,Zone6 -targets=60.000,60.000,60.000,60.000,60.000,60.000 -rates=1.600,1.600,1.600,1.600,1.600,1.600
Time 1549291219.970 -elapsed=2067 -active=1962 -remaining=4325
Temperature 1549291219.964 -sample=95.0,95.0,95.0,95.0,95.0,95.0 -heatsink=38.0 -cover=105.0 -block=95.0,95.0,95.0,95.0,95.0,95.0
LEDStatus 1549291220.072 Temperature:60.8807 Current:9.4774 Voltage:3.40139 JuncTemp:77.8307
Time 1549291220.967 -elapsed=2068 -active=1963 -remaining=4324
Temperature 1549291220.971 -sample=94.7,94.8,94.7,94.7,94.8,94.7 -heatsink=37.9 -cover=105.0 -block=92.4,92.4,92.2,92.0,92.5,92.3
LEDStatus 1549291221.072 Temperature:60.7404 Current:9.4774 Voltage:3.39717 JuncTemp:77.7464
Time 1549291221.974 -elapsed=2069 -active=1964 -remaining=4323
Temperature 1549291221.988 -sample=93.4,93.3,93.4,93.2,93.4,93.4 -heatsink=38.1 -cover=105.1 -block=88.0,88.0,88.0,87.8,88.1,88.0
LEDStatus 1549291222.072 Temperature:60.8105 Current:9.45591 Voltage:3.39295 JuncTemp:77.8833
Time 1549291222.979 -elapsed=2070 -active=1965 -remaining=4322
Temperature 1549291222.973 -sample=91.4,91.5,91.5,91.4,91.5,91.5 -heatsink=38.1 -cover=105.1 -block=85.6,85.6,85.7,85.7,85.7,85.5
Debug 1549291223.068 C: ISTAT?
Debug 1549291223.080 S: OK ISTAT? Running
LEDStatus 1549291223.087 Temperature:60.8105 Current:9.45591 Voltage:3.39717 JuncTemp:77.9064
Time 1549291223.974 -elapsed=2071 -active=1966 -remaining=4321
Temperature 1549291223.983 -sample=89.5,89.5,89.6,89.6,89.6,89.6 -heatsink=38.2 -cover=105.0 -block=84.1,84.1,84.2,84.2,84.2,84.0
LEDStatus 1549291224.072 Temperature:60.8105 Current:9.43441 Voltage:3.40139 JuncTemp:77.8516
Time 1549291224.974 -elapsed=2072 -active=1967 -remaining=4320
Temperature 1549291224.986 -sample=87.8,87.8,87.9,87.8,87.9,87.8 -heatsink=38.3 -cover=105.0 -block=82.7,82.7,82.8,82.8,82.8,82.7
LEDStatus 1549291225.072 Temperature:60.8807 Current:9.45591 Voltage:3.39928 JuncTemp:77.7603
Time 1549291225.974 -elapsed=2073 -active=1968 -remaining=4319
Temperature 1549291225.985 -sample=86.1,86.1,86.2,86.2,86.2,86.1 -heatsink=38.5 -cover=105.0 -block=81.1,81.1,81.2,81.1,81.2,81.1
LEDStatus 1549291226.072 Temperature:60.7404 Current:9.44516 Voltage:3.39717 JuncTemp:77.8395
Time 1549291226.974 -elapsed=2074 -active=1969 -remaining=4318
Temperature 1549291226.985 -sample=84.4,84.4,84.5,84.5,84.5,84.4 -heatsink=38.6 -cover=105.1 -block=79.4,79.4,79.5,79.4,79.5,79.4
LEDStatus 1549291227.072 Temperature:60.7754 Current:9.44516 Voltage:3.39506 JuncTemp:77.9045
Time 1549291227.974 -elapsed=2075 -active=1970 -remaining=4317
Temperature 1549291227.981 -sample=82.8,82.7,82.8,82.8,82.8,82.8 -heatsink=38.6 -cover=105.1 -block=77.8,77.7,77.8,77.7,77.8,77.7
Debug 1549291228.067 C: ISTAT?
Debug 1549291228.080 S: OK ISTAT? Running
LEDStatus 1549291228.087 Temperature:60.8456 Current:9.43441 Voltage:3.40139 JuncTemp:77.8585
Time 1549291228.974 -elapsed=2076 -active=1971 -remaining=4316
Temperature 1549291228.985 -sample=81.1,81.1,81.2,81.1,81.1,81.1 -heatsink=38.5 -cover=104.9 -block=76.1,76.0,76.2,76.1,76.1,76.0
LEDStatus 1549291229.072 Temperature:60.8456 Current:9.44516 Voltage:3.39717 JuncTemp:77.8676
Time 1549291229.976 -elapsed=2077 -active=1972 -remaining=4315
Temperature 1549291229.986 -sample=79.5,79.4,79.6,79.5,79.5,79.4 -heatsink=38.6 -cover=105.1 -block=74.4,74.3,74.5,74.4,74.4,74.4
LEDStatus 1549291230.072 Temperature:60.8105 Current:9.44516 Voltage:3.39928 JuncTemp:77.7497
Time 1549291230.974 -elapsed=2078 -active=1973 -remaining=4314
Temperature 1549291230.987 -sample=77.8,77.7,77.9,77.8,77.8,77.7 -heatsink=38.8 -cover=105.1 -block=72.8,72.7,72.8,72.7,72.8,72.7
LEDStatus 1549291231.072 Temperature:60.8456 Current:9.4774 Voltage:3.38661 JuncTemp:77.806
Time 1549291231.974 -elapsed=2079 -active=1974 -remaining=4313
Temperature 1549291231.986 -sample=76.1,76.0,76.2,76.1,76.1,76.0 -heatsink=38.8 -cover=105.0 -block=71.1,71.0,71.1,71.1,71.1,71.1
LEDStatus 1549291232.072 Temperature:60.8105 Current:9.4774 Voltage:3.39717 JuncTemp:77.834
Time 1549291232.974 -elapsed=2080 -active=1975 -remaining=4312
Temperature 1549291232.987 -sample=74.5,74.4,74.5,74.4,74.4,74.5 -heatsink=39.0 -cover=105.0 -block=69.4,69.3,69.5,69.4,69.4,69.4
Debug 1549291233.065 C: ISTAT?
Debug 1549291233.078 S: OK ISTAT? Running
LEDStatus 1549291233.086 Temperature:60.8105 Current:9.4774 Voltage:3.39928 JuncTemp:77.8764
Time 1549291233.974 -elapsed=2081 -active=1976 -remaining=4311
Temperature 1549291233.985 -sample=72.8,72.7,72.8,72.7,72.7,72.8 -heatsink=39.0 -cover=105.0 -block=67.7,67.6,67.8,67.7,67.7,67.7
LEDStatus 1549291234.072 Temperature:60.8456 Current:9.48814 Voltage:3.40139 JuncTemp:77.9097
Time 1549291234.974 -elapsed=2082 -active=1977 -remaining=4310
Temperature 1549291234.983 -sample=71.1,71.0,71.2,71.1,71.1,71.1 -heatsink=39.3 -cover=105.0 -block=66.1,65.9,66.2,66.1,66.1,66.1
LEDStatus 1549291235.072 Temperature:60.8456 Current:9.45591 Voltage:3.4035 JuncTemp:78.0429
Time 1549291235.974 -elapsed=2083 -active=1978 -remaining=4309
Temperature 1549291235.986 -sample=69.5,69.3,69.5,69.4,69.4,69.4 -heatsink=39.4 -cover=105.0 -block=64.5,64.3,64.6,64.4,64.4,64.5
LEDStatus 1549291236.072 Temperature:60.8105 Current:9.44516 Voltage:3.39295 JuncTemp:77.9009
Time 1549291236.974 -elapsed=2084 -active=1979 -remaining=4308
Temperature 1549291236.984 -sample=67.8,67.6,67.9,67.7,67.7,67.8 -heatsink=39.4 -cover=105.0 -block=62.8,62.6,62.8,62.7,62.7,62.8
LEDStatus 1549291237.072 Temperature:60.8456 Current:9.46665 Voltage:3.39928 JuncTemp:77.9133
Time 1549291237.984 -elapsed=2085 -active=1980 -remaining=4307
Temperature 1549291237.974 -sample=66.1,66.0,66.2,66.1,66.0,66.1 -heatsink=39.4 -cover=105.0 -block=61.1,60.9,61.2,61.0,61.0,61.1
Debug 1549291238.064 C: ISTAT?
Debug 1549291238.077 S: OK ISTAT? Running
LEDStatus 1549291238.087 Temperature:60.7754 Current:9.44516 Voltage:3.39928 JuncTemp:77.8602
Time 1549291238.974 -elapsed=2086 -active=1981 -remaining=4306
Temperature 1549291238.985 -sample=64.5,64.2,64.6,64.4,64.4,64.4 -heatsink=39.7 -cover=105.0 -block=59.4,59.2,59.5,59.4,59.3,59.4
LEDStatus 1549291239.072 Temperature:60.8105 Current:9.49889 Voltage:3.40139 JuncTemp:77.8656
Time 1549291239.978 -elapsed=2087 -active=1982 -remaining=4305
Temperature 1549291239.973 -sample=62.9,62.7,63.0,62.9,62.8,62.9 -heatsink=39.6 -cover=105.0 -block=58.5,58.4,58.5,58.5,58.4,58.5
LEDStatus 1549291240.072 Temperature:60.8807 Current:9.44516 Voltage:3.39717 JuncTemp:77.936
Time 1549291240.974 -elapsed=2088 -active=1983 -remaining=4304
Temperature 1549291240.989 -sample=61.6,61.4,61.7,61.5,61.5,61.6 -heatsink=39.8 -cover=105.1 -block=58.5,58.6,58.4,58.5,58.5,58.5
LEDStatus 1549291241.072 Temperature:60.9157 Current:9.46665 Voltage:3.40139 JuncTemp:77.936
Debug 1549291241.667 LLAC ACK: Acknowledge (type=3), name=Unknown, dest=0x00, source=0x81, control=0x01, id=0x0000, msgid=0x2E0C, data=[]
Debug 1549291241.668 LLAC ACK reply: Acknowledge (type=3), name=Unknown, dest=0x81, source=0x00, control=0x01, id=0x0000, msgid=0x2E0C, data=[]
Debug 1549291241.670 LLAC ACK: Acknowledge (type=3), name=Unknown, dest=0x00, source=0x82, control=0x01, id=0x0000, msgid=0x2E0D, data=[]
Debug 1549291241.671 LLAC ACK reply: Acknowledge (type=3), name=Unknown, dest=0x82, source=0x00, control=0x01, id=0x0000, msgid=0x2E0D, data=[]
Debug 1549291241.712 LLAC ACK: Acknowledge (type=3), name=Unknown, dest=0x00, source=0x83, control=0x01, id=0x0000, msgid=0x2E0E, data=[]
Debug 1549291241.713 LLAC ACK reply: Acknowledge (type=3), name=Unknown, dest=0x83, source=0x00, control=0x01, id=0x0000, msgid=0x2E0E, data=[]
Debug 1549291241.714 LLAC ACK: Acknowledge (type=3), name=Unknown, dest=0x00, source=0x84, control=0x01, id=0x0000, msgid=0x2E0F, data=[]
Debug 1549291241.715 LLAC ACK reply: Acknowledge (type=3), name=Unknown, dest=0x84, source=0x00, control=0x01, id=0x0000, msgid=0x2E0F, data=[]
Debug 1549291241.717 LLAC ACK: Acknowledge (type=3), name=Unknown, dest=0x00, source=0x85, control=0x01, id=0x0000, msgid=0x2E10, data=[]
Debug 1549291241.718 LLAC ACK reply: Acknowledge (type=3), name=Unknown, dest=0x85, source=0x00, control=0x01, id=0x0000, msgid=0x2E10, data=[]
Debug 1549291241.719 LLAC ACK: Acknowledge (type=3), name=Unknown, dest=0x00, source=0x86, control=0x01, id=0x0000, msgid=0x2E11, data=[]
Debug 1549291241.720 LLAC ACK reply: Acknowledge (type=3), name=Unknown, dest=0x86, source=0x00, control=0x01, id=0x0000, msgid=0x2E11, data=[]
Debug 1549291241.721 TBC releasing operative lock
Debug 1549291241.725 Pending Suspend flag: False
Debug 1549291241.777 TBC acquiring operative lock
Debug 1549291241.778 TBC acquired operative lock
Run 1549291241.781 Holding -time=60 -collecting=True
Info 1549291241.792 TBC:HOLD starting 60.000000s hold
Debug 1549291241.799 TBC acquiring unhold lock
Run 1549291241.805 Acquiring -run="2019-02-04_142954" -stage=2 -cycle=15 -point=1 -Temperature=60.9025,60.801,60.9486,60.8761,60.859,60.8854
Time 1549291241.967 -elapsed=2089 -active=1984 -remaining=4303
Temperature 1549291241.971 -sample=60.8,60.7,60.8,60.8,60.7,60.7 -heatsink=39.8 -cover=105.0 -block=58.7,58.7,58.7,58.7,58.7,58.7
LEDStatus 1549291242.072 Temperature:60.8807 Current:9.4774 Voltage:3.39928 JuncTemp:77.9798
Time 1549291242.969 -elapsed=2090 -active=1985 -remaining=4302
Temperature 1549291242.964 -sample=60.4,60.4,60.4,60.4,60.4,60.4 -heatsink=40.0 -cover=105.0 -block=60.2,60.4,60.2,60.3,60.3,60.2
Debug 1549291243.067 C: ISTAT?
Debug 1549291243.079 S: OK ISTAT? Running
LEDStatus 1549291243.086 Temperature:60.9508 Current:9.45591 Voltage:3.40139 JuncTemp:78.0167
Time 1549291243.974 -elapsed=2091 -active=1986 -remaining=4301
Temperature 1549291243.985 -sample=60.3,60.4,60.4,60.3,60.4,60.4 -heatsink=40.0 -cover=105.0 -block=60.1,60.1,60.1,60.1,60.1,60.1
LEDStatus 1549291244.072 Temperature:60.9157 Current:9.48814 Voltage:3.4035 JuncTemp:77.8903
Time 1549291244.974 -elapsed=2092 -active=1987 -remaining=4300
Temperature 1549291244.985 -sample=60.3,60.3,60.3,60.3,60.3,60.3 -heatsink=40.1 -cover=105.1 -block=60.1,60.0,60.1,60.1,60.1,60.1
LEDStatus 1549291245.072 Temperature:60.9508 Current:9.45591 Voltage:3.39928 JuncTemp:77.978
Time 1549291245.975 -elapsed=2093 -active=1988 -remaining=4299
Temperature 1549291245.986 -sample=60.2,60.2,60.2,60.2,60.2,60.2 -heatsink=40.0 -cover=105.0 -block=60.0,60.0,60.0,60.0,60.0,60.0
LEDStatus 1549291246.072 Temperature:60.8456 Current:9.45591 Voltage:3.39717 JuncTemp:77.871
Time 1549291246.978 -elapsed=2094 -active=1989 -remaining=4298
Temperature 1549291246.966 -sample=60.1,60.1,60.2,60.2,60.1,60.1 -heatsink=40.2 -cover=104.9 -block=60.0,60.0,60.0,60.0,60.0,60.0
LEDStatus 1549291247.072 Temperature:60.9157 Current:9.45591 Voltage:3.39506 JuncTemp:77.9309
Time 1549291247.967 -elapsed=2095 -active=1990 -remaining=4297
Temperature 1549291247.970 -sample=60.1,60.1,60.1,60.1,60.1,60.1 -heatsink=40.2 -cover=104.9 -block=60.0,60.0,60.0,60.0,60.0,60.0
Debug 1549291248.065 C: ISTAT?
Debug 1549291248.078 S: OK ISTAT? Running
LEDStatus 1549291248.086 Temperature:60.9859 Current:9.49889 Voltage:3.40139 JuncTemp:78.0061
Time 1549291248.982 -elapsed=2096 -active=1991 -remaining=4296
Temperature 1549291248.972 -sample=60.1,60.0,60.1,60.1,60.1,60.1 -heatsink=40.2 -cover=105.0 -block=60.0,60.0,60.0,60.0,60.0,60.0
LEDStatus 1549291249.073 Temperature:60.9508 Current:9.45591 Voltage:3.39717 JuncTemp:77.8921
Time 1549291249.968 -elapsed=2097 -active=1992 -remaining=4295
Temperature 1549291249.970 -sample=60.0,60.0,60.0,60.0,60.0,60.0 -heatsink=40.3 -cover=105.0 -block=60.0,60.0,60.0,60.0,60.0,60.0
LEDStatus 1549291250.072 Temperature:60.8456 Current:9.46665 Voltage:3.39928 JuncTemp:77.864
Time 1549291250.978 -elapsed=2098 -active=1993 -remaining=4294
Temperature 1549291250.973 -sample=60.0,60.0,60.0,60.0,60.0,60.0 -heatsink=40.2 -cover=105.0 -block=60.0,60.0,60.0,60.0,60.0,60.0
LEDStatus 1549291251.072 Temperature:60.8807 Current:9.45591 Voltage:3.39717 JuncTemp:77.8112
Time 1549291251.980 -elapsed=2099 -active=1994 -remaining=4293
Temperature 1549291251.973 -sample=60.0,60.0,60.0,60.0,60.0,60.0 -heatsink=40.2 -cover=105.1 -block=60.0,60.0,60.0,60.0,60.0,60.0
LEDStatus 1549291252.072 Temperature:60.9157 Current:9.4774 Voltage:3.40139 JuncTemp:77.9218
Time 1549291252.978 -elapsed=2100 -active=1995 -remaining=4292
Temperature 1549291252.987 -sample=60.0,60.0,60.0,60.0,60.0,60.0 -heatsink=40.3 -cover=105.1 -block=60.0,60.0,60.0,60.0,60.0,60.0
Debug 1549291253.066 C: ISTAT?
LEDStatus 1549291253.076 Temperature:60.8807 Current:9.45591 Voltage:3.39928 JuncTemp:77.8867
Debug 1549291253.084 S: OK ISTAT? Running
Time 1549291253.976 -elapsed=2101 -active=1996 -remaining=4291
Temperature 1549291253.987 -sample=60.0,60.0,60.0,60.0,60.0,60.0 -heatsink=40.4 -cover=105.0 -block=60.0,60.0,60.0,60.0,60.0,60.0
LEDStatus 1549291254.072 Temperature:60.9157 Current:9.48814 Voltage:3.39928 JuncTemp:77.9743
Time 1549291254.979 -elapsed=2102 -active=1997 -remaining=4290
Temperature 1549291254.967 -sample=60.0,60.0,60.0,60.0,60.0,60.0 -heatsink=40.3 -cover=105.1 -block=60.0,60.0,60.0,60.0,60.0,60.0
LEDStatus 1549291255.072 Temperature:60.9859 Current:9.45591 Voltage:3.39717 JuncTemp:78.0112
Time 1549291255.974 -elapsed=2103 -active=1998 -remaining=4289
Temperature 1549291255.985 -sample=60.0,60.0,60.0,60.0,60.0,60.0 -heatsink=40.3 -cover=105.0 -block=60.0,60.0,60.0,60.0,60.0,60.0
LEDStatus 1549291256.072 Temperature:60.9508 Current:9.43441 Voltage:3.39295 JuncTemp:77.929
Time 1549291256.974 -elapsed=2104 -active=1999 -remaining=4288
Temperature 1549291256.984 -sample=60.0,60.0,60.0,60.0,60.0,60.0 -heatsink=40.5 -cover=105.0 -block=60.0,60.0,60.0,60.0,60.0,60.0
LEDStatus 1549291257.072 Temperature:60.9859 Current:9.44516 Voltage:3.39084 JuncTemp:77.8988
Time 1549291257.968 -elapsed=2105 -active=2000 -remaining=4287
Temperature 1549291257.973 -sample=60.0,60.0,60.0,60.0,60.0,60.0 -heatsink=40.4 -cover=105.0 -block=60.0,60.0,60.0,60.0,60.0,60.0
Debug 1549291258.065 C: ISTAT?
Debug 1549291258.078 S: OK ISTAT? Running
LEDStatus 1549291258.087 Temperature:60.9157 Current:9.45591 Voltage:3.39928 JuncTemp:77.9604
Time 1549291258.975 -elapsed=2106 -active=2001 -remaining=4286
Temperature 1549291258.985 -sample=60.0,60.0,60.0,60.0,60.0,60.0 -heatsink=40.3 -cover=105.1 -block=60.0,60.0,60.0,60.0,60.0,60.0
LEDStatus 1549291259.072 Temperature:60.9508 Current:9.45591 Voltage:3.39295 JuncTemp:77.8936
Time 1549291259.974 -elapsed=2107 -active=2002 -remaining=4285
Temperature 1549291259.985 -sample=60.0,60.0,60.0,60.0,60.0,60.0 -heatsink=40.4 -cover=105.0 -block=60.0,60.0,60.0,60.0,60.0,60.0
LEDStatus 1549291260.072 Temperature:60.8807 Current:9.46665 Voltage:3.39506 JuncTemp:77.9078
Time 1549291260.974 -elapsed=2108 -active=2003 -remaining=4284
Temperature 1549291260.985 -sample=60.0,60.0,60.0,60.0,60.0,60.0 -heatsink=40.2 -cover=105.1 -block=60.0,60.0,60.0,60.0,60.0,60.0
LEDStatus 1549291261.073 Temperature:60.8807 Current:9.45591 Voltage:3.39717 JuncTemp:78.0499
Time 1549291261.975 -elapsed=2109 -active=2004 -remaining=4283
Temperature 1549291261.983 -sample=60.0,60.0,60.0,60.0,60.0,60.0 -heatsink=40.2 -cover=105.0 -block=60.0,60.0,60.0,60.0,60.0,60.0
LEDStatus 1549291262.072 Temperature:60.9508 Current:9.4774 Voltage:3.39928 JuncTemp:77.9885
Time 1549291262.974 -elapsed=2110 -active=2005 -remaining=4282
Temperature 1549291262.983 -sample=60.0,60.0,60.0,60.0,60.0,60.0 -heatsink=40.3 -cover=105.0 -block=60.0,60.0,60.0,60.0,60.0,60.0
Debug 1549291263.069 C: ISTAT?
LEDStatus 1549291263.086 Temperature:61.0209 Current:9.44516 Voltage:3.39717 JuncTemp:77.9779
Debug 1549291263.084 S: OK ISTAT? Running
Time 1549291263.974 -elapsed=2111 -active=2006 -remaining=4281
Temperature 1549291263.985 -sample=60.0,60.0,60.0,60.0,60.0,60.0 -heatsink=40.3 -cover=105.0 -block=60.0,60.0,60.0,60.0,60.0,60.0
LEDStatus 1549291264.072 Temperature:60.8456 Current:9.46665 Voltage:3.39928 JuncTemp:78.0042
Time 1549291264.979 -elapsed=2112 -active=2007 -remaining=4280
Temperature 1549291264.967 -sample=60.0,60.0,60.0,60.0,60.0,60.0 -heatsink=40.3 -cover=105.1 -block=60.0,60.0,60.0,60.0,60.0,60.0
LEDStatus 1549291265.072 Temperature:60.9508 Current:9.42367 Voltage:3.39928 JuncTemp:78.0116
Time 1549291265.979 -elapsed=2113 -active=2008 -remaining=4279
Temperature 1549291265.973 -sample=60.0,60.0,60.0,60.0,60.0,60.0 -heatsink=40.2 -cover=104.9 -block=60.0,60.0,60.0,60.0,60.0,60.0
LEDStatus 1549291266.072 Temperature:60.9859 Current:9.4774 Voltage:3.39506 JuncTemp:77.9323
Time 1549291266.978 -elapsed=2114 -active=2009 -remaining=4278
Temperature 1549291266.973 -sample=60.0,60.0,60.0,60.0,60.0,60.0 -heatsink=40.2 -cover=105.0 -block=60.0,60.0,60.0,60.0,60.0,60.0
LEDStatus 1549291267.072 Temperature:60.9157 Current:9.48814 Voltage:3.39717 JuncTemp:77.9678
Time 1549291267.979 -elapsed=2115 -active=2010 -remaining=4277
Temperature 1549291267.973 -sample=60.0,60.0,60.0,60.0,60.0,60.0 -heatsink=40.1 -cover=105.0 -block=60.0,60.0,60.0,60.0,60.0,60.0
Debug 1549291268.065 C: ISTAT?
Debug 1549291268.078 S: OK ISTAT? Running
LEDStatus 1549291268.086 Temperature:61.0209 Current:9.45591 Voltage:3.4035 JuncTemp:77.9411
Time 1549291268.978 -elapsed=2116 -active=2011 -remaining=4276
Temperature 1549291268.966 -sample=60.0,60.0,60.0,60.0,60.0,60.0 -heatsink=40.2 -cover=105.0 -block=60.0,60.0,60.0,60.0,60.0,60.0
LEDStatus 1549291269.072 Temperature:60.9157 Current:9.43441 Voltage:3.39928 JuncTemp:77.9604
Time 1549291269.977 -elapsed=2117 -active=2012 -remaining=4275
Temperature 1549291269.986 -sample=60.0,60.0,60.0,60.0,60.0,60.0 -heatsink=40.0 -cover=105.0 -block=60.0,60.0,60.0,60.0,60.0,60.0
LEDStatus 1549291270.072 Temperature:60.8807 Current:9.4774 Voltage:3.39717 JuncTemp:78.0817
Time 1549291270.981 -elapsed=2118 -active=2013 -remaining=4274
Temperature 1549291270.973 -sample=60.0,60.0,60.0,60.0,60.0,60.0 -heatsink=39.9 -cover=105.0 -block=60.0,60.0,60.0,60.0,60.0,60.0
LEDStatus 1549291271.072 Temperature:60.9859 Current:9.45591 Voltage:3.39717 JuncTemp:77.9725
Time 1549291271.979 -elapsed=2119 -active=2014 -remaining=4273
Temperature 1549291271.966 -sample=60.0,60.0,60.0,60.0,60.0,60.0 -heatsink=40.0 -cover=105.0 -block=60.0,60.0,60.0,60.0,60.0,60.0
LEDStatus 1549291272.072 Temperature:61.0209 Current:9.46665 Voltage:3.40139 JuncTemp:78.0518
Time 1549291272.974 -elapsed=2120 -active=2015 -remaining=4272
Temperature 1549291272.986 -sample=60.0,60.0,60.0,60.0,60.0,60.0 -heatsink=39.9 -cover=104.9 -block=60.0,60.0,60.0,60.0,60.0,60.0
Debug 1549291273.065 C: ISTAT?
Debug 1549291273.078 S: OK ISTAT? Running
LEDStatus 1549291273.087 Temperature:60.9508 Current:9.46665 Voltage:3.39928 JuncTemp:77.9499
Time 1549291273.974 -elapsed=2121 -active=2016 -remaining=4271
Temperature 1549291273.980 -sample=60.0,60.0,60.0,60.0,60.0,60.0 -heatsink=40.1 -cover=105.1 -block=60.0,60.0,60.0,60.0,60.0,60.0
LEDStatus 1549291274.072 Temperature:61.0209 Current:9.46665 Voltage:3.39928 JuncTemp:78.0429
Time 1549291274.974 -elapsed=2122 -active=2017 -remaining=4270
Temperature 1549291274.982 -sample=60.0,60.0,60.0,60.0,60.0,60.0 -heatsink=40.1 -cover=104.9 -block=60.0,60.0,60.0,60.0,60.0,60.0
LEDStatus 1549291275.072 Temperature:60.9157 Current:9.4774 Voltage:3.40139 JuncTemp:78.0361
Time 1549291275.974 -elapsed=2123 -active=2018 -remaining=4269
Temperature 1549291275.986 -sample=60.0,60.0,60.0,60.0,60.0,60.0 -heatsink=39.9 -cover=105.0 -block=60.0,60.0,60.0,60.0,60.0,60.0
LEDStatus 1549291276.072 Temperature:60.9859 Current:9.46665 Voltage:3.39717 JuncTemp:77.9674
Time 1549291276.974 -elapsed=2124 -active=2019 -remaining=4268
Temperature 1549291276.985 -sample=60.0,60.0,60.0,60.0,60.0,60.0 -heatsink=39.8 -cover=105.0 -block=60.0,60.0,60.0,60.0,60.0,60.0
LEDStatus 1549291277.072 Temperature:60.9157 Current:9.48814 Voltage:3.39506 JuncTemp:78.0393
Time 1549291277.979 -elapsed=2125 -active=2020 -remaining=4267
Temperature 1549291277.973 -sample=60.0,60.0,60.0,60.0,60.0,60.0 -heatsink=39.9 -cover=105.0 -block=60.0,60.0,60.0,60.0,60.0,60.0
Debug 1549291278.067 C: ISTAT?
Debug 1549291278.080 S: OK ISTAT? Running
LEDStatus 1549291278.087 Temperature:61.0209 Current:9.4774 Voltage:3.39717 JuncTemp:78.0854
Time 1549291278.974 -elapsed=2126 -active=2021 -remaining=4266
Temperature 1549291278.986 -sample=60.0,60.0,60.0,60.0,60.0,60.0 -heatsink=39.9 -cover=105.1 -block=60.0,60.0,60.0,60.0,60.0,60.0
LEDStatus 1549291279.072 Temperature:60.9157 Current:9.44516 Voltage:3.39506 JuncTemp:78.0025
Time 1549291279.978 -elapsed=2127 -active=2022 -remaining=4265
Temperature 1549291279.973 -sample=60.0,60.0,60.0,60.0,60.0,60.0 -heatsink=39.8 -cover=105.1 -block=60.0,60.0,60.0,60.0,60.0,60.0
LEDStatus 1549291280.072 Temperature:60.9157 Current:9.48814 Voltage:3.39295 JuncTemp:77.9937
Time 1549291280.974 -elapsed=2128 -active=2023 -remaining=4264
Temperature 1549291280.985 -sample=60.0,60.0,60.0,60.0,60.0,60.0 -heatsink=39.9 -cover=104.9 -block=60.0,60.0,60.0,60.0,60.0,60.0
LEDStatus 1549291281.072 Temperature:60.9508 Current:9.44516 Voltage:3.40139 JuncTemp:77.9586
Debug 1549291281.973 Start XML:NEW S2-C15-T2-P1
Debug 1549291281.974 End XML:NEW S2-C15-T2-P1
Time 1549291281.980 -elapsed=2129 -active=2024 -remaining=4263
Info 1549291281.975 Motor start m5 x5
Temperature 1549291281.990 -sample=60.0,60.0,60.0,60.0,60.0,60.0 -heatsink=39.8 -cover=105.1 -block=60.0,60.0,60.0,60.0,60.0,60.0
Debug 1549291282.056 Start XML:NEW 2-15-2-1-m5-x5
Debug 1549291282.057 End XML:NEW 2-15-2-1-m5-x5
LEDStatus 1549291282.072 Temperature:60.8807 Current:9.44516 Voltage:3.39506 JuncTemp:77.9762
Debug 1549291282.273 LLAC ACK: Acknowledge (type=3), name=Unknown, dest=0x00, source=0x91, control=0x01, id=0x0000, msgid=0x329A, data=[]
Debug 1549291282.274 LLAC ACK reply: Acknowledge (type=3), name=Unknown, dest=0x91, source=0x00, control=0x01, id=0x0000, msgid=0x329A, data=[]
Debug 1549291282.291 LLAC ACK: Acknowledge (type=3), name=Unknown, dest=0x00, source=0x91, control=0x01, id=0x0000, msgid=0x329C, data=[]
Debug 1549291282.292 LLAC ACK reply: Acknowledge (type=3), name=Unknown, dest=0x91, source=0x00, control=0x01, id=0x0000, msgid=0x329C, data=[]
Info 1549291282.293 Motor end m5 x5
Info 1549291282.303 Emission Encoder -36 18000 Excitation Encoder -18 0
Info 1549291282.304 Capture start m5 x5
Debug 1549291282.353 Start XML:IMAGe+ S02_C015_T02_P0001_M5_X5_E1.tiff {'blkID': '21', 'run': '2019-02-04_142954', 'exposure': '200', 'excitationColor': 'x5', 'point': '0001', 'blockTemperature': '59.988,59.9933,59.9927,59.9818,59.9956,59.9844', 'lampTemperature': '60.9508', 'lamp': '90', 'sampleVolume': '10', 'step': '02', 'emissionColor': 'm5', 'exposureIndex': '1', 'time': '1549291282.320', 'sampleTemperature': '59.9972,59.9979,59.9979,59.9975,59.9969,59.9976', 'stage': '02', 'coverTemperature': '105.012', 'cycle': '015'}
Debug 1549291282.354 End XML:IMAGe+ S02_C015_T02_P0001_M5_X5_E1.tiff {'blkID': '21', 'run': '2019-02-04_142954', 'exposure': '200', 'excitationColor': 'x5', 'point': '0001', 'blockTemperature': '59.988,59.9933,59.9927,59.9818,59.9956,59.9844', 'lampTemperature': '60.9508', 'lamp': '90', 'sampleVolume': '10', 'step': '02', 'emissionColor': 'm5', 'exposureIndex': '1', 'time': '1549291282.320', 'sampleTemperature': '59.9972,59.9979,59.9979,59.9975,59.9969,59.9976', 'stage': '02', 'coverTemperature': '105.012', 'cycle': '015'}
Debug 1549291282.368 CAMera:ACQuire start exposure
Time 1549291282.978 -elapsed=2130 -active=2025 -remaining=4262
Temperature 1549291282.973 -sample=60.0,60.0,60.0,60.0,60.0,60.0 -heatsink=39.8 -cover=104.9 -block=60.0,60.0,60.0,60.0,60.0,60.0
Debug 1549291283.013 CAMera:ACQuire end exposure
Image 1549291283.024 -run='2019-02-04_142954' -stage=2 -cycle=15 -step=2 -point=1  -emission=m5 -excitation=x5  -exposure=200 -lamp=90 -filepath='EXPERIMENTS:2019-02-04_142954/apldbio/sds/images/S02_C015_T02_P0001_M5_X5_E1.tiff'
Info 1549291283.027 Capture end m5 x5
Info 1549291283.029 Capture start m5 x5
Debug 1549291283.065 C: ISTAT?
Debug 1549291283.078 S: OK ISTAT? Running
LEDStatus 1549291283.108 Temperature:60.9859 Current:9.45591 Voltage:3.40139 JuncTemp:78.108
Debug 1549291283.119 Start XML:IMAGe+ S02_C015_T02_P0001_M5_X5_E2.tiff {'blkID': '21', 'run': '2019-02-04_142954', 'exposure': '920', 'excitationColor': 'x5', 'point': '0001', 'blockTemperature': '59.988,59.9933,59.9927,59.9818,59.9956,59.9844', 'lampTemperature': '60.9508', 'lamp': '90', 'sampleVolume': '10', 'step': '02', 'emissionColor': 'm5', 'exposureIndex': '2', 'time': '1549291283.058', 'sampleTemperature': '59.9972,59.9979,59.9979,59.9975,59.9969,59.9976', 'stage': '02', 'coverTemperature': '105.012', 'cycle': '015'}
Debug 1549291283.120 End XML:IMAGe+ S02_C015_T02_P0001_M5_X5_E2.tiff {'blkID': '21', 'run': '2019-02-04_142954', 'exposure': '920', 'excitationColor': 'x5', 'point': '0001', 'blockTemperature': '59.988,59.9933,59.9927,59.9818,59.9956,59.9844', 'lampTemperature': '60.9508', 'lamp': '90', 'sampleVolume': '10', 'step': '02', 'emissionColor': 'm5', 'exposureIndex': '2', 'time': '1549291283.058', 'sampleTemperature': '59.9972,59.9979,59.9979,59.9975,59.9969,59.9976', 'stage': '02', 'coverTemperature': '105.012', 'cycle': '015'}
Debug 1549291283.134 CAMera:ACQuire start exposure
Time 1549291283.978 -elapsed=2131 -active=2026 -remaining=4261
Temperature 1549291283.973 -sample=60.0,60.0,60.0,60.0,60.0,60.0 -heatsink=39.7 -cover=105.0 -block=60.0,60.0,60.0,60.0,60.0,60.0
LEDStatus 1549291284.072 Temperature:61.0911 Current:9.44516 Voltage:3.39717 JuncTemp:78.1113
Debug 1549291284.193 CAMera:ACQuire end exposure
Image 1549291284.204 -run='2019-02-04_142954' -stage=2 -cycle=15 -step=2 -point=1  -emission=m5 -excitation=x5  -exposure=920 -lamp=90 -filepath='EXPERIMENTS:2019-02-04_142954/apldbio/sds/images/S02_C015_T02_P0001_M5_X5_E2.tiff'
Info 1549291284.203 Capture end m5 x5
Info 1549291284.207 Motor start m3 x3
Debug 1549291284.264 Start XML:NEW 2-15-2-1-m3-x3
Debug 1549291284.266 End XML:NEW 2-15-2-1-m3-x3
Debug 1549291284.441 LLAC ACK: Acknowledge (type=3), name=Unknown, dest=0x00, source=0x91, control=0x01, id=0x0000, msgid=0x32CE, data=[]
Debug 1549291284.441 LLAC ACK reply: Acknowledge (type=3), name=Unknown, dest=0x91, source=0x00, control=0x01, id=0x0000, msgid=0x32CE, data=[]
Debug 1549291284.458 LLAC ACK: Acknowledge (type=3), name=Unknown, dest=0x00, source=0x91, control=0x01, id=0x0000, msgid=0x32D0, data=[]
Debug 1549291284.458 LLAC ACK reply: Acknowledge (type=3), name=Unknown, dest=0x91, source=0x00, control=0x01, id=0x0000, msgid=0x32D0, data=[]
Info 1549291284.460 Motor end m3 x3
Info 1549291284.470 Emission Encoder -36 22500 Excitation Encoder -18 15750
Info 1549291284.471 Capture start m3 x3
Debug 1549291284.519 Start XML:IMAGe+ S02_C015_T02_P0001_M3_X3_E1.tiff {'blkID': '21', 'run': '2019-02-04_142954', 'exposure': '125', 'excitationColor': 'x3', 'point': '0001', 'blockTemperature': '59.988,59.9933,59.9927,59.9818,59.9956,59.9844', 'lampTemperature': '60.9508', 'lamp': '90', 'sampleVolume': '10', 'step': '02', 'emissionColor': 'm3', 'exposureIndex': '1', 'time': '1549291284.487', 'sampleTemperature': '59.9972,59.9979,59.9979,59.9975,59.9969,59.9976', 'stage': '02', 'coverTemperature': '105.012', 'cycle': '015'}
Debug 1549291284.520 End XML:IMAGe+ S02_C015_T02_P0001_M3_X3_E1.tiff {'blkID': '21', 'run': '2019-02-04_142954', 'exposure': '125', 'excitationColor': 'x3', 'point': '0001', 'blockTemperature': '59.988,59.9933,59.9927,59.9818,59.9956,59.9844', 'lampTemperature': '60.9508', 'lamp': '90', 'sampleVolume': '10', 'step': '02', 'emissionColor': 'm3', 'exposureIndex': '1', 'time': '1549291284.487', 'sampleTemperature': '59.9972,59.9979,59.9979,59.9975,59.9969,59.9976', 'stage': '02', 'coverTemperature': '105.012', 'cycle': '015'}
Debug 1549291284.533 CAMera:ACQuire start exposure
Time 1549291284.967 -elapsed=2132 -active=2027 -remaining=4260
Temperature 1549291284.970 -sample=60.0,60.0,60.0,60.0,60.0,60.0 -heatsink=39.7 -cover=104.9 -block=60.0,60.0,60.0,60.0,60.0,60.0
LEDStatus 1549291285.072 Temperature:61.1261 Current:9.4774 Voltage:3.39506 JuncTemp:78.0831
Debug 1549291285.133 CAMera:ACQuire end exposure
Info 1549291285.143 Capture end m3 x3
Info 1549291285.147 Capture start m3 x3
Image 1549291285.163 -run='2019-02-04_142954' -stage=2 -cycle=15 -step=2 -point=1  -emission=m3 -excitation=x3  -exposure=125 -lamp=90 -filepath='EXPERIMENTS:2019-02-04_142954/apldbio/sds/images/S02_C015_T02_P0001_M3_X3_E1.tiff'
Debug 1549291285.207 Start XML:IMAGe+ S02_C015_T02_P0001_M3_X3_E2.tiff {'blkID': '21', 'run': '2019-02-04_142954', 'exposure': '560', 'excitationColor': 'x3', 'point': '0001', 'blockTemperature': '59.988,59.9933,59.9927,59.9818,59.9956,59.9844', 'lampTemperature': '60.9508', 'lamp': '90', 'sampleVolume': '10', 'step': '02', 'emissionColor': 'm3', 'exposureIndex': '2', 'time': '1549291285.166', 'sampleTemperature': '59.9972,59.9979,59.9979,59.9975,59.9969,59.9976', 'stage': '02', 'coverTemperature': '105.012', 'cycle': '015'}
Debug 1549291285.208 End XML:IMAGe+ S02_C015_T02_P0001_M3_X3_E2.tiff {'blkID': '21', 'run': '2019-02-04_142954', 'exposure': '560', 'excitationColor': 'x3', 'point': '0001', 'blockTemperature': '59.988,59.9933,59.9927,59.9818,59.9956,59.9844', 'lampTemperature': '60.9508', 'lamp': '90', 'sampleVolume': '10', 'step': '02', 'emissionColor': 'm3', 'exposureIndex': '2', 'time': '1549291285.166', 'sampleTemperature': '59.9972,59.9979,59.9979,59.9975,59.9969,59.9976', 'stage': '02', 'coverTemperature': '105.012', 'cycle': '015'}
Debug 1549291285.222 CAMera:ACQuire start exposure
Time 1549291285.974 -elapsed=2133 -active=2028 -remaining=4259
Temperature 1549291285.984 -sample=60.0,60.0,60.0,60.0,60.0,60.0 -heatsink=39.5 -cover=105.0 -block=60.0,60.0,60.0,60.0,60.0,60.0
Debug 1549291286.073 CAMera:ACQuire end exposure
LEDStatus 1549291286.079 Temperature:61.1261 Current:9.46665 Voltage:3.39717 JuncTemp:78.2284
Info 1549291286.088 Capture end m3 x3
Image 1549291286.092 -run='2019-02-04_142954' -stage=2 -cycle=15 -step=2 -point=1  -emission=m3 -excitation=x3  -exposure=560 -lamp=90 -filepath='EXPERIMENTS:2019-02-04_142954/apldbio/sds/images/S02_C015_T02_P0001_M3_X3_E2.tiff'
Info 1549291286.091 Motor start m4 x4
Debug 1549291286.155 Start XML:NEW 2-15-2-1-m4-x4
Debug 1549291286.156 End XML:NEW 2-15-2-1-m4-x4
Debug 1549291286.431 LLAC ACK: Acknowledge (type=3), name=Unknown, dest=0x00, source=0x91, control=0x01, id=0x0000, msgid=0x32FE, data=[]
Debug 1549291286.431 LLAC ACK reply: Acknowledge (type=3), name=Unknown, dest=0x91, source=0x00, control=0x01, id=0x0000, msgid=0x32FE, data=[]
Debug 1549291286.450 LLAC ACK: Acknowledge (type=3), name=Unknown, dest=0x00, source=0x91, control=0x01, id=0x0000, msgid=0x3300, data=[]
Debug 1549291286.451 LLAC ACK reply: Acknowledge (type=3), name=Unknown, dest=0x91, source=0x00, control=0x01, id=0x0000, msgid=0x3300, data=[]
Info 1549291286.456 Motor end m4 x4
Info 1549291286.476 Emission Encoder -36 0 Excitation Encoder -18 9000
Info 1549291286.479 Capture start m4 x4
Debug 1549291286.527 Start XML:IMAGe+ S02_C015_T02_P0001_M4_X4_E1.tiff {'blkID': '21', 'run': '2019-02-04_142954', 'exposure': '150', 'excitationColor': 'x4', 'point': '0001', 'blockTemperature': '59.988,59.9933,59.9927,59.9818,59.9956,59.9844', 'lampTemperature': '60.9508', 'lamp': '90', 'sampleVolume': '10', 'step': '02', 'emissionColor': 'm4', 'exposureIndex': '1', 'time': '1549291286.495', 'sampleTemperature': '59.9972,59.9979,59.9979,59.9975,59.9969,59.9976', 'stage': '02', 'coverTemperature': '105.012', 'cycle': '015'}
Debug 1549291286.528 End XML:IMAGe+ S02_C015_T02_P0001_M4_X4_E1.tiff {'blkID': '21', 'run': '2019-02-04_142954', 'exposure': '150', 'excitationColor': 'x4', 'point': '0001', 'blockTemperature': '59.988,59.9933,59.9927,59.9818,59.9956,59.9844', 'lampTemperature': '60.9508', 'lamp': '90', 'sampleVolume': '10', 'step': '02', 'emissionColor': 'm4', 'exposureIndex': '1', 'time': '1549291286.495', 'sampleTemperature': '59.9972,59.9979,59.9979,59.9975,59.9969,59.9976', 'stage': '02', 'coverTemperature': '105.012', 'cycle': '015'}
Debug 1549291286.541 CAMera:ACQuire start exposure
Time 1549291286.974 -elapsed=2134 -active=2029 -remaining=4258
Temperature 1549291286.984 -sample=60.0,60.0,60.0,60.0,60.0,60.0 -heatsink=39.6 -cover=105.0 -block=60.0,60.0,60.0,60.0,60.0,60.0
LEDStatus 1549291287.072 Temperature:61.3013 Current:9.48814 Voltage:3.39717 JuncTemp:78.211
Debug 1549291287.153 CAMera:ACQuire end exposure
Info 1549291287.159 Capture end m4 x4
Info 1549291287.162 Capture start m4 x4
Debug 1549291287.217 Start XML:IMAGe+ S02_C015_T02_P0001_M4_X4_E2.tiff {'blkID': '21', 'run': '2019-02-04_142954', 'exposure': '800', 'excitationColor': 'x4', 'point': '0001', 'blockTemperature': '59.988,59.9933,59.9927,59.9818,59.9956,59.9844', 'lampTemperature': '60.9508', 'lamp': '90', 'sampleVolume': '10', 'step': '02', 'emissionColor': 'm4', 'exposureIndex': '2', 'time': '1549291287.179', 'sampleTemperature': '59.9972,59.9979,59.9979,59.9975,59.9969,59.9976', 'stage': '02', 'coverTemperature': '105.012', 'cycle': '015'}
Debug 1549291287.218 End XML:IMAGe+ S02_C015_T02_P0001_M4_X4_E2.tiff {'blkID': '21', 'run': '2019-02-04_142954', 'exposure': '800', 'excitationColor': 'x4', 'point': '0001', 'blockTemperature': '59.988,59.9933,59.9927,59.9818,59.9956,59.9844', 'lampTemperature': '60.9508', 'lamp': '90', 'sampleVolume': '10', 'step': '02', 'emissionColor': 'm4', 'exposureIndex': '2', 'time': '1549291287.179', 'sampleTemperature': '59.9972,59.9979,59.9979,59.9975,59.9969,59.9976', 'stage': '02', 'coverTemperature': '105.012', 'cycle': '015'}
Debug 1549291287.232 CAMera:ACQuire start exposure
Image 1549291287.233 -run='2019-02-04_142954' -stage=2 -cycle=15 -step=2 -point=1  -emission=m4 -excitation=x4  -exposure=150 -lamp=90 -filepath='EXPERIMENTS:2019-02-04_142954/apldbio/sds/images/S02_C015_T02_P0001_M4_X4_E1.tiff'
Time 1549291287.974 -elapsed=2135 -active=2030 -remaining=4257
Temperature 1549291287.983 -sample=60.0,60.0,60.0,60.0,60.0,60.0 -heatsink=39.8 -cover=105.0 -block=60.0,60.0,60.0,60.0,60.0,60.0
Debug 1549291288.068 C: ISTAT?
Debug 1549291288.084 S: OK ISTAT? Running
LEDStatus 1549291288.091 Temperature:61.2312 Current:9.4774 Voltage:3.39717 JuncTemp:78.2289
Debug 1549291288.223 CAMera:ACQuire end exposure
Image 1549291288.233 -run='2019-02-04_142954' -stage=2 -cycle=15 -step=2 -point=1  -emission=m4 -excitation=x4  -exposure=800 -lamp=90 -filepath='EXPERIMENTS:2019-02-04_142954/apldbio/sds/images/S02_C015_T02_P0001_M4_X4_E2.tiff'
Info 1549291288.239 Capture end m4 x4
Info 1549291288.242 Motor start m2 x2
Debug 1549291288.302 Start XML:NEW 2-15-2-1-m2-x2
Debug 1549291288.303 End XML:NEW 2-15-2-1-m2-x2
Debug 1549291288.479 LLAC ACK: Acknowledge (type=3), name=Unknown, dest=0x00, source=0x91, control=0x01, id=0x0000, msgid=0x332E, data=[]
Debug 1549291288.479 LLAC ACK reply: Acknowledge (type=3), name=Unknown, dest=0x91, source=0x00, control=0x01, id=0x0000, msgid=0x332E, data=[]
Debug 1549291288.495 LLAC ACK: Acknowledge (type=3), name=Unknown, dest=0x00, source=0x91, control=0x01, id=0x0000, msgid=0x3330, data=[]
Debug 1549291288.495 LLAC ACK reply: Acknowledge (type=3), name=Unknown, dest=0x91, source=0x00, control=0x01, id=0x0000, msgid=0x3330, data=[]
Info 1549291288.497 Motor end m2 x2
Info 1549291288.506 Emission Encoder -36 31500 Excitation Encoder -18 11250
Info 1549291288.508 Capture start m2 x2
Debug 1549291288.556 Start XML:IMAGe+ S02_C015_T02_P0001_M2_X2_E1.tiff {'blkID': '21', 'run': '2019-02-04_142954', 'exposure': '100', 'excitationColor': 'x2', 'point': '0001', 'blockTemperature': '59.988,59.9933,59.9927,59.9818,59.9956,59.9844', 'lampTemperature': '60.9508', 'lamp': '90', 'sampleVolume': '10', 'step': '02', 'emissionColor': 'm2', 'exposureIndex': '1', 'time': '1549291288.523', 'sampleTemperature': '59.9972,59.9979,59.9979,59.9975,59.9969,59.9976', 'stage': '02', 'coverTemperature': '105.012', 'cycle': '015'}
Debug 1549291288.556 End XML:IMAGe+ S02_C015_T02_P0001_M2_X2_E1.tiff {'blkID': '21', 'run': '2019-02-04_142954', 'exposure': '100', 'excitationColor': 'x2', 'point': '0001', 'blockTemperature': '59.988,59.9933,59.9927,59.9818,59.9956,59.9844', 'lampTemperature': '60.9508', 'lamp': '90', 'sampleVolume': '10', 'step': '02', 'emissionColor': 'm2', 'exposureIndex': '1', 'time': '1549291288.523', 'sampleTemperature': '59.9972,59.9979,59.9979,59.9975,59.9969,59.9976', 'stage': '02', 'coverTemperature': '105.012', 'cycle': '015'}
Debug 1549291288.570 CAMera:ACQuire start exposure
Time 1549291288.974 -elapsed=2136 -active=2031 -remaining=4256
Temperature 1549291288.983 -sample=60.0,60.0,60.0,60.0,60.0,60.0 -heatsink=39.4 -cover=104.9 -block=60.0,60.0,60.0,60.0,60.0,60.0
LEDStatus 1549291289.073 Temperature:61.3714 Current:9.50963 Voltage:3.39928 JuncTemp:78.1847
Debug 1549291289.153 CAMera:ACQuire end exposure
Info 1549291289.160 Capture end m2 x2
Info 1549291289.162 Capture start m2 x2
Debug 1549291289.217 Start XML:IMAGe+ S02_C015_T02_P0001_M2_X2_E2.tiff {'blkID': '21', 'run': '2019-02-04_142954', 'exposure': '430', 'excitationColor': 'x2', 'point': '0001', 'blockTemperature': '59.988,59.9933,59.9927,59.9818,59.9956,59.9844', 'lampTemperature': '60.9508', 'lamp': '90', 'sampleVolume': '10', 'step': '02', 'emissionColor': 'm2', 'exposureIndex': '2', 'time': '1549291289.179', 'sampleTemperature': '59.9972,59.9979,59.9979,59.9975,59.9969,59.9976', 'stage': '02', 'coverTemperature': '105.012', 'cycle': '015'}
Debug 1549291289.219 End XML:IMAGe+ S02_C015_T02_P0001_M2_X2_E2.tiff {'blkID': '21', 'run': '2019-02-04_142954', 'exposure': '430', 'excitationColor': 'x2', 'point': '0001', 'blockTemperature': '59.988,59.9933,59.9927,59.9818,59.9956,59.9844', 'lampTemperature': '60.9508', 'lamp': '90', 'sampleVolume': '10', 'step': '02', 'emissionColor': 'm2', 'exposureIndex': '2', 'time': '1549291289.179', 'sampleTemperature': '59.9972,59.9979,59.9979,59.9975,59.9969,59.9976', 'stage': '02', 'coverTemperature': '105.012', 'cycle': '015'}
Debug 1549291289.233 CAMera:ACQuire start exposure
Image 1549291289.234 -run='2019-02-04_142954' -stage=2 -cycle=15 -step=2 -point=1  -emission=m2 -excitation=x2  -exposure=100 -lamp=90 -filepath='EXPERIMENTS:2019-02-04_142954/apldbio/sds/images/S02_C015_T02_P0001_M2_X2_E1.tiff'
Time 1549291289.974 -elapsed=2137 -active=2032 -remaining=4255
Temperature 1549291289.987 -sample=60.0,60.0,60.0,60.0,60.0,60.0 -heatsink=39.7 -cover=104.9 -block=60.0,60.0,60.0,60.0,60.0,60.0
Debug 1549291290.003 CAMera:ACQuire end exposure
Image 1549291290.017 -run='2019-02-04_142954' -stage=2 -cycle=15 -step=2 -point=1  -emission=m2 -excitation=x2  -exposure=430 -lamp=90 -filepath='EXPERIMENTS:2019-02-04_142954/apldbio/sds/images/S02_C015_T02_P0001_M2_X2_E2.tiff'
Info 1549291290.017 Capture end m2 x2
Info 1549291290.022 Motor start m1 x1
Debug 1549291290.093 Start XML:NEW 2-15-2-1-m1-x1
Debug 1549291290.095 End XML:NEW 2-15-2-1-m1-x1
LEDStatus 1549291290.098 Temperature:61.2312 Current:9.42367 Voltage:3.39928 JuncTemp:78.2741
Debug 1549291290.310 LLAC ACK: Acknowledge (type=3), name=Unknown, dest=0x00, source=0x91, control=0x01, id=0x0000, msgid=0x335A, data=[]
Debug 1549291290.311 LLAC ACK reply: Acknowledge (type=3), name=Unknown, dest=0x91, source=0x00, control=0x01, id=0x0000, msgid=0x335A, data=[]
Debug 1549291290.327 LLAC ACK: Acknowledge (type=3), name=Unknown, dest=0x00, source=0x91, control=0x01, id=0x0000, msgid=0x335C, data=[]
Debug 1549291290.328 LLAC ACK reply: Acknowledge (type=3), name=Unknown, dest=0x91, source=0x00, control=0x01, id=0x0000, msgid=0x335C, data=[]
Info 1549291290.333 Motor end m1 x1
Info 1549291290.352 Emission Encoder -36 4500 Excitation Encoder -18 6750
Info 1549291290.356 Capture start m1 x1
Debug 1549291290.411 Start XML:IMAGe+ S02_C015_T02_P0001_M1_X1_E1.tiff {'blkID': '21', 'run': '2019-02-04_142954', 'exposure': '60', 'excitationColor': 'x1', 'point': '0001', 'blockTemperature': '59.988,59.9933,59.9927,59.9818,59.9956,59.9844', 'lampTemperature': '60.9508', 'lamp': '90', 'sampleVolume': '10', 'step': '02', 'emissionColor': 'm1', 'exposureIndex': '1', 'time': '1549291290.375', 'sampleTemperature': '59.9972,59.9979,59.9979,59.9975,59.9969,59.9976', 'stage': '02', 'coverTemperature': '105.012', 'cycle': '015'}
Debug 1549291290.412 End XML:IMAGe+ S02_C015_T02_P0001_M1_X1_E1.tiff {'blkID': '21', 'run': '2019-02-04_142954', 'exposure': '60', 'excitationColor': 'x1', 'point': '0001', 'blockTemperature': '59.988,59.9933,59.9927,59.9818,59.9956,59.9844', 'lampTemperature': '60.9508', 'lamp': '90', 'sampleVolume': '10', 'step': '02', 'emissionColor': 'm1', 'exposureIndex': '1', 'time': '1549291290.375', 'sampleTemperature': '59.9972,59.9979,59.9979,59.9975,59.9969,59.9976', 'stage': '02', 'coverTemperature': '105.012', 'cycle': '015'}
Debug 1549291290.426 CAMera:ACQuire start exposure
Time 1549291290.974 -elapsed=2138 -active=2033 -remaining=4254
Debug 1549291290.987 CAMera:ACQuire end exposure
Info 1549291291.001 Capture end m1 x1
Info 1549291291.004 Capture start m1 x1
Debug 1549291291.058 Start XML:IMAGe+ S02_C015_T02_P0001_M1_X1_E2.tiff {'blkID': '21', 'run': '2019-02-04_142954', 'exposure': '175', 'excitationColor': 'x1', 'point': '0001', 'blockTemperature': '59.988,59.9933,59.9927,59.9818,59.9956,59.9844', 'lampTemperature': '60.9508', 'lamp': '90', 'sampleVolume': '10', 'step': '02', 'emissionColor': 'm1', 'exposureIndex': '2', 'time': '1549291291.022', 'sampleTemperature': '59.9972,59.9979,59.9979,59.9975,59.9969,59.9976', 'stage': '02', 'coverTemperature': '105.012', 'cycle': '015'}
Debug 1549291291.059 End XML:IMAGe+ S02_C015_T02_P0001_M1_X1_E2.tiff {'blkID': '21', 'run': '2019-02-04_142954', 'exposure': '175', 'excitationColor': 'x1', 'point': '0001', 'blockTemperature': '59.988,59.9933,59.9927,59.9818,59.9956,59.9844', 'lampTemperature': '60.9508', 'lamp': '90', 'sampleVolume': '10', 'step': '02', 'emissionColor': 'm1', 'exposureIndex': '2', 'time': '1549291291.022', 'sampleTemperature': '59.9972,59.9979,59.9979,59.9975,59.9969,59.9976', 'stage': '02', 'coverTemperature': '105.012', 'cycle': '015'}
Debug 1549291291.075 CAMera:ACQuire start exposure
Image 1549291291.085 -run='2019-02-04_142954' -stage=2 -cycle=15 -step=2 -point=1  -emission=m1 -excitation=x1  -exposure=60 -lamp=90 -filepath='EXPERIMENTS:2019-02-04_142954/apldbio/sds/images/S02_C015_T02_P0001_M1_X1_E1.tiff'
LEDStatus 1549291291.092 Temperature:61.3364 Current:9.49889 Voltage:3.39928 JuncTemp:78.2778
Temperature 1549291291.001 -sample=60.0,60.0,60.0,60.0,60.0,60.0 -heatsink=39.5 -cover=105.0 -block=60.0,60.0,60.0,60.0,60.0,60.0
Debug 1549291291.705 CAMera:ACQuire end exposure
Info 1549291291.728 Capture end m1 x1
Info 1549291291.734 Capture start m1 x1
Image 1549291291.762 -run='2019-02-04_142954' -stage=2 -cycle=15 -step=2 -point=1  -emission=m1 -excitation=x1  -exposure=175 -lamp=90 -filepath='EXPERIMENTS:2019-02-04_142954/apldbio/sds/images/S02_C015_T02_P0001_M1_X1_E2.tiff'
Debug 1549291291.794 Start XML:IMAGe+ S02_C015_T02_P0001_M1_X1_E3.tiff {'blkID': '21', 'run': '2019-02-04_142954', 'exposure': '520', 'excitationColor': 'x1', 'point': '0001', 'blockTemperature': '59.988,59.9933,59.9927,59.9818,59.9956,59.9844', 'lampTemperature': '60.9508', 'lamp': '90', 'sampleVolume': '10', 'step': '02', 'emissionColor': 'm1', 'exposureIndex': '3', 'time': '1549291291.754', 'sampleTemperature': '59.9972,59.9979,59.9979,59.9975,59.9969,59.9976', 'stage': '02', 'coverTemperature': '105.012', 'cycle': '015'}
Debug 1549291291.795 End XML:IMAGe+ S02_C015_T02_P0001_M1_X1_E3.tiff {'blkID': '21', 'run': '2019-02-04_142954', 'exposure': '520', 'excitationColor': 'x1', 'point': '0001', 'blockTemperature': '59.988,59.9933,59.9927,59.9818,59.9956,59.9844', 'lampTemperature': '60.9508', 'lamp': '90', 'sampleVolume': '10', 'step': '02', 'emissionColor': 'm1', 'exposureIndex': '3', 'time': '1549291291.754', 'sampleTemperature': '59.9972,59.9979,59.9979,59.9975,59.9969,59.9976', 'stage': '02', 'coverTemperature': '105.012', 'cycle': '015'}
Debug 1549291291.809 CAMera:ACQuire start exposure
Time 1549291291.974 -elapsed=2139 -active=2034 -remaining=4253
Temperature 1549291291.984 -sample=60.0,60.0,60.0,60.0,60.0,60.0 -heatsink=39.4 -cover=105.0 -block=60.0,60.0,60.0,60.0,60.0,60.0
LEDStatus 1549291292.072 Temperature:61.3013 Current:9.4774 Voltage:3.39928 JuncTemp:78.4991
Debug 1549291292.633 CAMera:ACQuire end exposure
Info 1549291292.643 Capture end m1 x1
Image 1549291292.659 -run='2019-02-04_142954' -stage=2 -cycle=15 -step=2 -point=1  -emission=m1 -excitation=x1  -exposure=520 -lamp=90 -filepath='EXPERIMENTS:2019-02-04_142954/apldbio/sds/images/S02_C015_T02_P0001_M1_X1_E3.tiff'
Debug 1549291292.670 Start XML:WRITe+ 2-15-2-1-m5-x5 EXPERIMENTS:/2019-02-04_142954/apldbio/sds//quant/2-15-2-1-m5-x5.xml
Debug 1549291292.697 End XML:WRITe+ 2-15-2-1-m5-x5 EXPERIMENTS:/2019-02-04_142954/apldbio/sds//quant/2-15-2-1-m5-x5.xml
Debug 1549291292.698 Acquiring PA queue lock
Debug 1549291292.699 Acquired PA queue lock
Debug 1549291292.699 Released PA queue lock
Debug 1549291292.700 Acquiring palock[0] execution lock
Debug 1549291292.700 Acquired palock[0] execution lock
Debug 1549291292.739 TBC acquiring operative lock
Debug 1549291292.910 LLAC ACK: Acknowledge (type=3), name=Unknown, dest=0x00, source=0x91, control=0x01, id=0x0000, msgid=0x338E, data=[]
Debug 1549291292.911 LLAC ACK reply: Acknowledge (type=3), name=Unknown, dest=0x91, source=0x00, control=0x01, id=0x0000, msgid=0x338E, data=[]
Time 1549291292.968 -elapsed=2140 -active=2035 -remaining=4252
Temperature 1549291292.973 -sample=60.0,60.0,60.0,60.0,60.0,60.0 -heatsink=39.5 -cover=105.0 -block=60.0,60.0,60.0,60.0,60.0,60.0
Debug 1549291293.049 LLAC ACK: Acknowledge (type=3), name=Unknown, dest=0x00, source=0x91, control=0x01, id=0x0000, msgid=0x3390, data=[]
Debug 1549291293.049 LLAC ACK reply: Acknowledge (type=3), name=Unknown, dest=0x91, source=0x00, control=0x01, id=0x0000, msgid=0x3390, data=[]
Debug 1549291293.066 C: ISTAT?
Debug 1549291293.081 S: OK ISTAT? Running
LEDStatus 1549291293.087 Temperature:61.2312 Current:9.48814 Voltage:3.39717 JuncTemp:78.2529
Debug 1549291293.221 Released palock[0] execution lock
Preprocessing 1549291293.223 <quote.message>Input run configuration file: /data/vendor/IS/experiments/2019-02-04_142954/apldbio/sds/quant/2-15-2-1-m5-x5.xml
Block Type:  96Wells
Finished read calibration files
...run ROI Quantitation
ROI Quantitation done in 0.048228 seconds 
Quant files saved in /data/vendor/IS/experiments/2019-02-04_142954/apldbio/sds/quant
...run Preproc Quantitation task
Preproc Quantitation in 0.000302 seconds 
FilterData files saved in /data/vendor/IS/experiments/2019-02-04_142954/apldbio/sds/filter
Success: Preprocessing ok
</quote.message>
Debug 1549291293.240 Start XML:FilterDATa+ S02_C015_T02_P0001_M5_X5_filterdata.xml {}
Debug 1549291293.241 End XML:FilterDATa+ S02_C015_T02_P0001_M5_X5_filterdata.xml {}
Debug 1549291293.249 Start XML:WRITe+ 2-15-2-1-m3-x3 EXPERIMENTS:/2019-02-04_142954/apldbio/sds//quant/2-15-2-1-m3-x3.xml
Debug 1549291293.270 End XML:WRITe+ 2-15-2-1-m3-x3 EXPERIMENTS:/2019-02-04_142954/apldbio/sds//quant/2-15-2-1-m3-x3.xml
Debug 1549291293.272 Acquiring PA queue lock
Debug 1549291293.272 Acquired PA queue lock
Debug 1549291293.273 Released PA queue lock
Debug 1549291293.273 Acquiring palock[1] execution lock
Debug 1549291293.273 Acquired palock[1] execution lock
Debug 1549291293.754 Released palock[1] execution lock
Preprocessing 1549291293.757 <quote.message>Input run configuration file: /data/vendor/IS/experiments/2019-02-04_142954/apldbio/sds/quant/2-15-2-1-m3-x3.xml
Block Type:  96Wells
Finished read calibration files
...run ROI Quantitation
ROI Quantitation done in 0.043884 seconds 
Quant files saved in /data/vendor/IS/experiments/2019-02-04_142954/apldbio/sds/quant
...run Preproc Quantitation task
Preproc Quantitation in 0.00029 seconds 
FilterData files saved in /data/vendor/IS/experiments/2019-02-04_142954/apldbio/sds/filter
Success: Preprocessing ok
</quote.message>
Debug 1549291293.776 Start XML:FilterDATa+ S02_C015_T02_P0001_M3_X3_filterdata.xml {}
Debug 1549291293.777 End XML:FilterDATa+ S02_C015_T02_P0001_M3_X3_filterdata.xml {}
Debug 1549291293.785 Start XML:WRITe+ 2-15-2-1-m4-x4 EXPERIMENTS:/2019-02-04_142954/apldbio/sds//quant/2-15-2-1-m4-x4.xml
Debug 1549291293.800 End XML:WRITe+ 2-15-2-1-m4-x4 EXPERIMENTS:/2019-02-04_142954/apldbio/sds//quant/2-15-2-1-m4-x4.xml
Debug 1549291293.802 Acquiring PA queue lock
Debug 1549291293.803 Acquired PA queue lock
Debug 1549291293.803 Released PA queue lock
Debug 1549291293.803 Acquiring palock[0] execution lock
Debug 1549291293.804 Acquired palock[0] execution lock
Time 1549291293.969 -elapsed=2141 -active=2036 -remaining=4251
Temperature 1549291293.974 -sample=60.0,60.0,60.0,60.0,60.0,60.0 -heatsink=39.4 -cover=105.0 -block=60.0,60.0,60.0,60.0,60.0,60.0
LEDStatus 1549291294.075 Temperature:61.1261 Current:9.48814 Voltage:3.39295 JuncTemp:78.1916
Debug 1549291294.304 Released palock[0] execution lock
Preprocessing 1549291294.307 <quote.message>Input run configuration file: /data/vendor/IS/experiments/2019-02-04_142954/apldbio/sds/quant/2-15-2-1-m4-x4.xml
Block Type:  96Wells
Finished read calibration files
...run ROI Quantitation
ROI Quantitation done in 0.04373 seconds 
Quant files saved in /data/vendor/IS/experiments/2019-02-04_142954/apldbio/sds/quant
...run Preproc Quantitation task
Preproc Quantitation in 0.000294 seconds 
FilterData files saved in /data/vendor/IS/experiments/2019-02-04_142954/apldbio/sds/filter
Success: Preprocessing ok
</quote.message>
Debug 1549291294.324 Start XML:FilterDATa+ S02_C015_T02_P0001_M4_X4_filterdata.xml {}
Debug 1549291294.325 End XML:FilterDATa+ S02_C015_T02_P0001_M4_X4_filterdata.xml {}
Debug 1549291294.334 Start XML:WRITe+ 2-15-2-1-m2-x2 EXPERIMENTS:/2019-02-04_142954/apldbio/sds//quant/2-15-2-1-m2-x2.xml
Debug 1549291294.347 End XML:WRITe+ 2-15-2-1-m2-x2 EXPERIMENTS:/2019-02-04_142954/apldbio/sds//quant/2-15-2-1-m2-x2.xml
Debug 1549291294.349 Acquiring PA queue lock
Debug 1549291294.350 Acquired PA queue lock
Debug 1549291294.350 Released PA queue lock
Debug 1549291294.350 Acquiring palock[1] execution lock
Debug 1549291294.351 Acquired palock[1] execution lock
Debug 1549291294.831 Released palock[1] execution lock
Preprocessing 1549291294.835 <quote.message>Input run configuration file: /data/vendor/IS/experiments/2019-02-04_142954/apldbio/sds/quant/2-15-2-1-m2-x2.xml
Block Type:  96Wells
Finished read calibration files
...run ROI Quantitation
ROI Quantitation done in 0.043545 seconds 
Quant files saved in /data/vendor/IS/experiments/2019-02-04_142954/apldbio/sds/quant
...run Preproc Quantitation task
Preproc Quantitation in 0.00028 seconds 
FilterData files saved in /data/vendor/IS/experiments/2019-02-04_142954/apldbio/sds/filter
Success: Preprocessing ok
</quote.message>
Debug 1549291294.853 Start XML:FilterDATa+ S02_C015_T02_P0001_M2_X2_filterdata.xml {}
Debug 1549291294.853 End XML:FilterDATa+ S02_C015_T02_P0001_M2_X2_filterdata.xml {}
Debug 1549291294.862 Start XML:WRITe+ 2-15-2-1-m1-x1 EXPERIMENTS:/2019-02-04_142954/apldbio/sds//quant/2-15-2-1-m1-x1.xml
Debug 1549291294.882 End XML:WRITe+ 2-15-2-1-m1-x1 EXPERIMENTS:/2019-02-04_142954/apldbio/sds//quant/2-15-2-1-m1-x1.xml
Debug 1549291294.884 Acquiring PA queue lock
Debug 1549291294.885 Acquired PA queue lock
Debug 1549291294.885 Released PA queue lock
Debug 1549291294.885 Acquiring palock[0] execution lock
Debug 1549291294.886 Acquired palock[0] execution lock
Time 1549291294.969 -elapsed=2142 -active=2037 -remaining=4250
Temperature 1549291294.974 -sample=60.0,60.0,60.0,60.0,60.0,60.0 -heatsink=39.3 -cover=105.0 -block=60.0,60.0,60.0,60.0,60.0,60.0
LEDStatus 1549291295.074 Temperature:61.1962 Current:9.45591 Voltage:3.39928 JuncTemp:78.1865
Debug 1549291295.425 Released palock[0] execution lock
Preprocessing 1549291295.427 <quote.message>Input run configuration file: /data/vendor/IS/experiments/2019-02-04_142954/apldbio/sds/quant/2-15-2-1-m1-x1.xml
Block Type:  96Wells
Finished read calibration files
...run ROI Quantitation
ROI Quantitation done in 0.06533 seconds 
Quant files saved in /data/vendor/IS/experiments/2019-02-04_142954/apldbio/sds/quant
...run Preproc Quantitation task
Preproc Quantitation in 0.00035 seconds 
FilterData files saved in /data/vendor/IS/experiments/2019-02-04_142954/apldbio/sds/filter
Success: Preprocessing ok
</quote.message>
Debug 1549291295.445 Start XML:FilterDATa+ S02_C015_T02_P0001_M1_X1_filterdata.xml {}
Debug 1549291295.445 End XML:FilterDATa+ S02_C015_T02_P0001_M1_X1_filterdata.xml {}
Debug 1549291295.461 Start XML:WRITe+ S2-C15-T2-P1 EXPERIMENTS:/2019-02-04_142954/apldbio/sds//filter/2-15-2-1.xml
Debug 1549291295.469 End XML:WRITe+ S2-C15-T2-P1 EXPERIMENTS:/2019-02-04_142954/apldbio/sds//filter/2-15-2-1.xml
Info 1549291295.474 Run ePA here for multicomponent. Ensured that dye are assigned
Debug 1549291295.476 Acquiring PA queue lock
Debug 1549291295.477 Acquired PA queue lock
Debug 1549291295.477 Released PA queue lock
Debug 1549291295.477 Acquiring palock[1] execution lock
Debug 1549291295.478 Acquired palock[1] execution lock
Time 1549291295.969 -elapsed=2143 -active=2038 -remaining=4249
Temperature 1549291295.975 -sample=60.0,60.0,60.0,60.0,60.0,60.0 -heatsink=39.3 -cover=105.0 -block=60.0,60.0,60.0,60.0,60.0,60.0
Debug 1549291296.032 Released palock[1] execution lock
Preprocessing 1549291296.035 <quote.message>Input run configuration file: /data/vendor/IS/experiments/2019-02-04_142954/apldbio/sds/filter/2-15-2-1.xml
Block Type:  96Wells
...run Preproc MultiComponent task
Preproc MultiComponent in 0.00655 seconds 
MultiComponentData files saved in /data/vendor/IS/experiments/2019-02-04_142954/apldbio/sds/multicomponent
Success: Preprocessing ok
</quote.message>
LEDStatus 1549291296.079 Temperature:61.0911 Current:9.43441 Voltage:3.39717 JuncTemp:78.3359
Run 1549291296.095 Collected -run="2019-02-04_142954" -stage=2 -cycle=15 -step=2 -point=1
Debug 1549291296.117 C: ACCess CONTROLLER
Info 1549291296.118 Access notification: [System] Access -sessionid=585 -level=Controller -exclusive=False
System 1549291296.119 Access -sessionid=585 -level=Controller -exclusive=False
Debug 1549291296.120 S: OK ACCess CONTROLLER
Debug 1549291296.145 C: FIL:COP EXPERIMENTS:2019-02-04_142954/apldbio/sds/multicomponent/S02_C015_T02_P0001_multicomponentdata.xml PUBLIC_RUN_COMPLETE:working/2019-02-04_142954/apldbio/sds/multicomponent/S02_C015_T02_P0001_multicomponentdata.xml
Debug 1549291296.150 S: OK FIL:COP EXPERIMENTS:2019-02-04_142954/apldbio/sds/multicomponent/S02_C015_T02_P0001_multicomponentdata.xml PUBLIC_RUN_COMPLETE:working/2019-02-04_142954/apldbio/sds/multicomponent/S02_C015_T02_P0001_multicomponentdata.xml
Debug 1549291296.156 C: ACCess OBSERVER
Info 1549291296.157 Access notification: [System] Access -sessionid=585 -level=Observer -exclusive=False
System 1549291296.157 Access -sessionid=585 -level=Observer -exclusive=False
Debug 1549291296.158 S: OK ACCess OBSERVER
Debug 1549291296.170 C: FIL:LIST? -verbose EXPERIMENTS:/2019-02-04_142954/apldbio/sds/quant/S02_C015_T02_P0001_*E1.quant
Debug 1549291296.178 C: EXP:LIST? -verbose 2019-02-04_142954/apldbio/sds/quant/S02_C015_T02_P0001*
Debug 1549291296.182 <quote.message>S: OK FIL:LIST? -verbose EXPERIMENTS:/2019-02-04_142954/apldbio/sds/quant/S02_C015_T02_P0001_*E1.quant <quote.reply>
s: "experiments:2019-02-04_142954/apldbio/sds/quant/S02_C015_T02_P0001_M1_X1_E1.quant" -type=file -size=4200 -mtime=1549291295.39 -atime=1549291295.39 -ctime=1549291295.39
s: "experiments:2019-02-04_142954/apldbio/sds/quant/S02_C015_T02_P0001_M2_X2_E1.quant" -type=file -size=4201 -mtime=1549291294.8 -atime=1549291294.8 -ctime=1549291294.8
s: "experiments:2019-02-04_142954/apldbio/sds/quant/S02_C015_T02_P0001_M3_X3_E1.quant" -type=file -size=4201 -mtime=1549291293.73 -atime=1549291293.72 -ctime=1549291293.73
s: "experiments:2019-02-04_142954/apldbio/sds/quant/S02_C015_T02_P0001_M4_X4_E1.quant" -type=file -size=4201 -mtime=1549291294.28 -atime=1549291294.27 -ctime=1549291294.28
s: "experiments:2019-02-04_142954/apldbio/sds/quant/S02_C015_T02_P0001_M5_X5_E1.quant" -type=file -size=4201 -mtime=1549291293.19 -atime=1549291293.19 -ctime=1549291293.19
s: </quote.reply></quote.message>
Debug 1549291296.192 <quote.message>S: OK EXP:LIST? -verbose 2019-02-04_142954/apldbio/sds/quant/S02_C015_T02_P0001* <quote.reply>
s: "2019-02-04_142954/apldbio/sds/quant/S02_C015_T02_P0001_M1_X1_E1.quant" -type=file -size=4200 -mtime=1549291295.39 -atime=1549291295.39 -ctime=1549291295.39
s: "2019-02-04_142954/apldbio/sds/quant/S02_C015_T02_P0001_M1_X1_E2.quant" -type=file -size=4201 -mtime=1549291295.4 -atime=1549291295.39 -ctime=1549291295.4
s: "2019-02-04_142954/apldbio/sds/quant/S02_C015_T02_P0001_M1_X1_E3.quant" -type=file -size=4201 -mtime=1549291295.4 -atime=1549291295.4 -ctime=1549291295.4
s: "2019-02-04_142954/apldbio/sds/quant/S02_C015_T02_P0001_M2_X2_E1.quant" -type=file -size=4201 -mtime=1549291294.8 -atime=1549291294.8 -ctime=1549291294.8
s: "2019-02-04_142954/apldbio/sds/quant/S02_C015_T02_P0001_M2_X2_E2.quant" -type=file -size=4201 -mtime=1549291294.81 -atime=1549291294.8 -ctime=1549291294.81
s: "2019-02-04_142954/apldbio/sds/quant/S02_C015_T02_P0001_M3_X3_E1.quant" -type=file -size=4201 -mtime=1549291293.73 -atime=1549291293.72 -ctime=1549291293.73
s: "2019-02-04_142954/apldbio/sds/quant/S02_C015_T02_P0001_M3_X3_E2.quant" -type=file -size=4201 -mtime=1549291293.73 -atime=1549291293.73 -ctime=1549291293.73
s: "2019-02-04_142954/apldbio/sds/quant/S02_C015_T02_P0001_M4_X4_E1.quant" -type=file -size=4201 -mtime=1549291294.28 -atime=1549291294.27 -ctime=1549291294.28
s: "2019-02-04_142954/apldbio/sds/quant/S02_C015_T02_P0001_M4_X4_E2.quant" -type=file -size=4256 -mtime=1549291294.28 -atime=1549291294.28 -ctime=1549291294.28
s: "2019-02-04_142954/apldbio/sds/quant/S02_C015_T02_P0001_M5_X5_E1.quant" -type=file -size=4201 -mtime=1549291293.19 -atime=1549291293.19 -ctime=1549291293.19
s: "2019-02-04_142954/apldbio/sds/quant/S02_C015_T02_P0001_M5_X5_E2.quant" -type=file -size=4201 -mtime=1549291293.2 -atime=1549291293.19 -ctime=1549291293.2
s: </quote.reply></quote.message>
Debug 1549291296.196 C: EXP:READ? -encoding=plain 2019-02-04_142954/apldbio/sds/quant/S02_C015_T02_P0001_M1_X1_E1.quant
Debug 1549291296.197 S: OK EXP:READ? -encoding=plain 2019-02-04_142954/apldbio/sds/quant/S02_C015_T02_P0001_M1_X1_E1.quant
Debug 1549291296.199 C: ACCess CONTROLLER
Info 1549291296.200 Access notification: [System] Access -sessionid=585 -level=Controller -exclusive=False
System 1549291296.201 Access -sessionid=585 -level=Controller -exclusive=False
Debug 1549291296.201 S: OK ACCess CONTROLLER
Debug 1549291296.221 C: FIL:COP EXPERIMENTS:2019-02-04_142954/apldbio/sds/quant/S02_C015_T02_P0001_M1_X1_E1.quant PUBLIC_RUN_COMPLETE:working/2019-02-04_142954/apldbio/sds/quant/S02_C015_T02_P0001_M1_X1_E1.quant
Debug 1549291296.225 S: OK FIL:COP EXPERIMENTS:2019-02-04_142954/apldbio/sds/quant/S02_C015_T02_P0001_M1_X1_E1.quant PUBLIC_RUN_COMPLETE:working/2019-02-04_142954/apldbio/sds/quant/S02_C015_T02_P0001_M1_X1_E1.quant
Debug 1549291296.230 C: ACCess OBSERVER
Info 1549291296.231 Access notification: [System] Access -sessionid=585 -level=Observer -exclusive=False
System 1549291296.232 Access -sessionid=585 -level=Observer -exclusive=False
Debug 1549291296.232 S: OK ACCess OBSERVER
Debug 1549291296.239 C: ACCess CONTROLLER
Info 1549291296.240 Access notification: [System] Access -sessionid=585 -level=Controller -exclusive=False
System 1549291296.241 Access -sessionid=585 -level=Controller -exclusive=False
Debug 1549291296.241 S: OK ACCess CONTROLLER
Debug 1549291296.262 C: FIL:COP EXPERIMENTS:2019-02-04_142954/apldbio/sds/quant/S02_C015_T02_P0001_M2_X2_E1.quant PUBLIC_RUN_COMPLETE:working/2019-02-04_142954/apldbio/sds/quant/S02_C015_T02_P0001_M2_X2_E1.quant
Debug 1549291296.267 S: OK FIL:COP EXPERIMENTS:2019-02-04_142954/apldbio/sds/quant/S02_C015_T02_P0001_M2_X2_E1.quant PUBLIC_RUN_COMPLETE:working/2019-02-04_142954/apldbio/sds/quant/S02_C015_T02_P0001_M2_X2_E1.quant
Debug 1549291296.272 C: ACCess OBSERVER
Info 1549291296.273 Access notification: [System] Access -sessionid=585 -level=Observer -exclusive=False
System 1549291296.273 Access -sessionid=585 -level=Observer -exclusive=False
Debug 1549291296.274 S: OK ACCess OBSERVER
Debug 1549291296.280 C: ACCess CONTROLLER
Info 1549291296.281 Access notification: [System] Access -sessionid=585 -level=Controller -exclusive=False
System 1549291296.282 Access -sessionid=585 -level=Controller -exclusive=False
Debug 1549291296.282 S: OK ACCess CONTROLLER
Debug 1549291296.303 C: FIL:COP EXPERIMENTS:2019-02-04_142954/apldbio/sds/quant/S02_C015_T02_P0001_M3_X3_E1.quant PUBLIC_RUN_COMPLETE:working/2019-02-04_142954/apldbio/sds/quant/S02_C015_T02_P0001_M3_X3_E1.quant
Debug 1549291296.307 S: OK FIL:COP EXPERIMENTS:2019-02-04_142954/apldbio/sds/quant/S02_C015_T02_P0001_M3_X3_E1.quant PUBLIC_RUN_COMPLETE:working/2019-02-04_142954/apldbio/sds/quant/S02_C015_T02_P0001_M3_X3_E1.quant
Debug 1549291296.312 C: ACCess OBSERVER
Info 1549291296.313 Access notification: [System] Access -sessionid=585 -level=Observer -exclusive=False
System 1549291296.314 Access -sessionid=585 -level=Observer -exclusive=False
Debug 1549291296.314 S: OK ACCess OBSERVER
Debug 1549291296.321 C: ACCess CONTROLLER
Info 1549291296.322 Access notification: [System] Access -sessionid=585 -level=Controller -exclusive=False
System 1549291296.323 Access -sessionid=585 -level=Controller -exclusive=False
Debug 1549291296.323 S: OK ACCess CONTROLLER
Debug 1549291296.344 C: FIL:COP EXPERIMENTS:2019-02-04_142954/apldbio/sds/quant/S02_C015_T02_P0001_M4_X4_E1.quant PUBLIC_RUN_COMPLETE:working/2019-02-04_142954/apldbio/sds/quant/S02_C015_T02_P0001_M4_X4_E1.quant
Debug 1549291296.348 S: OK FIL:COP EXPERIMENTS:2019-02-04_142954/apldbio/sds/quant/S02_C015_T02_P0001_M4_X4_E1.quant PUBLIC_RUN_COMPLETE:working/2019-02-04_142954/apldbio/sds/quant/S02_C015_T02_P0001_M4_X4_E1.quant
Debug 1549291296.353 C: ACCess OBSERVER
Info 1549291296.354 Access notification: [System] Access -sessionid=585 -level=Observer -exclusive=False
System 1549291296.354 Access -sessionid=585 -level=Observer -exclusive=False
Debug 1549291296.355 S: OK ACCess OBSERVER
Debug 1549291296.362 C: ACCess CONTROLLER
Info 1549291296.363 Access notification: [System] Access -sessionid=585 -level=Controller -exclusive=False
System 1549291296.363 Access -sessionid=585 -level=Controller -exclusive=False
Debug 1549291296.364 S: OK ACCess CONTROLLER
Debug 1549291296.384 C: FIL:COP EXPERIMENTS:2019-02-04_142954/apldbio/sds/quant/S02_C015_T02_P0001_M5_X5_E1.quant PUBLIC_RUN_COMPLETE:working/2019-02-04_142954/apldbio/sds/quant/S02_C015_T02_P0001_M5_X5_E1.quant
Debug 1549291296.388 S: OK FIL:COP EXPERIMENTS:2019-02-04_142954/apldbio/sds/quant/S02_C015_T02_P0001_M5_X5_E1.quant PUBLIC_RUN_COMPLETE:working/2019-02-04_142954/apldbio/sds/quant/S02_C015_T02_P0001_M5_X5_E1.quant
Debug 1549291296.393 C: ACCess OBSERVER
Info 1549291296.394 Access notification: [System] Access -sessionid=585 -level=Observer -exclusive=False
System 1549291296.394 Access -sessionid=585 -level=Observer -exclusive=False
Debug 1549291296.395 S: OK ACCess OBSERVER
Debug 1549291296.412 C: EXP:READ? -encoding=plain 2019-02-04_142954/apldbio/sds/quant/S02_C015_T02_P0001_M1_X1_E2.quant
Debug 1549291296.414 S: OK EXP:READ? -encoding=plain 2019-02-04_142954/apldbio/sds/quant/S02_C015_T02_P0001_M1_X1_E2.quant
Debug 1549291296.418 C: EXP:READ? -encoding=plain 2019-02-04_142954/apldbio/sds/quant/S02_C015_T02_P0001_M1_X1_E3.quant
Debug 1549291296.419 S: OK EXP:READ? -encoding=plain 2019-02-04_142954/apldbio/sds/quant/S02_C015_T02_P0001_M1_X1_E3.quant
Debug 1549291296.423 C: EXP:READ? -encoding=plain 2019-02-04_142954/apldbio/sds/quant/S02_C015_T02_P0001_M2_X2_E1.quant
Debug 1549291296.424 S: OK EXP:READ? -encoding=plain 2019-02-04_142954/apldbio/sds/quant/S02_C015_T02_P0001_M2_X2_E1.quant
Debug 1549291296.428 C: EXP:READ? -encoding=plain 2019-02-04_142954/apldbio/sds/quant/S02_C015_T02_P0001_M2_X2_E2.quant
Debug 1549291296.430 S: OK EXP:READ? -encoding=plain 2019-02-04_142954/apldbio/sds/quant/S02_C015_T02_P0001_M2_X2_E2.quant
Debug 1549291296.434 C: EXP:READ? -encoding=plain 2019-02-04_142954/apldbio/sds/quant/S02_C015_T02_P0001_M3_X3_E1.quant
Debug 1549291296.435 S: OK EXP:READ? -encoding=plain 2019-02-04_142954/apldbio/sds/quant/S02_C015_T02_P0001_M3_X3_E1.quant
Debug 1549291296.439 C: EXP:READ? -encoding=plain 2019-02-04_142954/apldbio/sds/quant/S02_C015_T02_P0001_M3_X3_E2.quant
Debug 1549291296.440 S: OK EXP:READ? -encoding=plain 2019-02-04_142954/apldbio/sds/quant/S02_C015_T02_P0001_M3_X3_E2.quant
Debug 1549291296.444 C: EXP:READ? -encoding=plain 2019-02-04_142954/apldbio/sds/quant/S02_C015_T02_P0001_M4_X4_E1.quant
Debug 1549291296.445 S: OK EXP:READ? -encoding=plain 2019-02-04_142954/apldbio/sds/quant/S02_C015_T02_P0001_M4_X4_E1.quant
Debug 1549291296.449 C: EXP:READ? -encoding=plain 2019-02-04_142954/apldbio/sds/quant/S02_C015_T02_P0001_M4_X4_E2.quant
Debug 1549291296.450 S: OK EXP:READ? -encoding=plain 2019-02-04_142954/apldbio/sds/quant/S02_C015_T02_P0001_M4_X4_E2.quant
Debug 1549291296.460 C: EXP:READ? -encoding=plain 2019-02-04_142954/apldbio/sds/quant/S02_C015_T02_P0001_M5_X5_E1.quant
Debug 1549291296.461 S: OK EXP:READ? -encoding=plain 2019-02-04_142954/apldbio/sds/quant/S02_C015_T02_P0001_M5_X5_E1.quant
Debug 1549291296.465 C: EXP:READ? -encoding=plain 2019-02-04_142954/apldbio/sds/quant/S02_C015_T02_P0001_M5_X5_E2.quant
Debug 1549291296.467 S: OK EXP:READ? -encoding=plain 2019-02-04_142954/apldbio/sds/quant/S02_C015_T02_P0001_M5_X5_E2.quant
Time 1549291296.967 -elapsed=2144 -active=2039 -remaining=4248
Temperature 1549291296.970 -sample=60.0,60.0,60.0,60.0,60.0,60.0 -heatsink=39.4 -cover=105.0 -block=60.0,60.0,60.0,60.0,60.0,60.0
LEDStatus 1549291297.072 Temperature:61.1962 Current:9.44516 Voltage:3.39506 JuncTemp:78.2709
Time 1549291297.970 -elapsed=2145 -active=2040 -remaining=4247
Temperature 1549291297.964 -sample=60.0,60.0,60.0,60.0,60.0,60.0 -heatsink=39.1 -cover=105.0 -block=60.0,60.0,60.0,60.0,60.0,60.0
Debug 1549291298.068 C: ISTAT?
Debug 1549291298.082 S: OK ISTAT? Running
LEDStatus 1549291298.094 Temperature:61.1612 Current:9.45591 Voltage:3.39717 JuncTemp:78.1427
Time 1549291298.967 -elapsed=2146 -active=2041 -remaining=4246
Temperature 1549291298.971 -sample=60.0,60.0,60.0,60.0,60.0,60.0 -heatsink=39.3 -cover=105.0 -block=60.0,60.0,60.0,60.0,60.0,60.0
LEDStatus 1549291299.072 Temperature:61.1612 Current:9.43441 Voltage:3.39295 JuncTemp:78.1427
Time 1549291299.979 -elapsed=2147 -active=2042 -remaining=4245
Temperature 1549291299.967 -sample=60.0,60.0,60.0,60.0,60.0,60.0 -heatsink=39.3 -cover=105.0 -block=60.0,60.0,60.0,60.0,60.0,60.0
LEDStatus 1549291300.072 Temperature:61.1261 Current:9.45591 Voltage:3.4035 JuncTemp:78.1953
Time 1549291300.967 -elapsed=2148 -active=2043 -remaining=4244
Temperature 1549291300.972 -sample=60.0,60.0,60.0,60.0,60.0,60.0 -heatsink=39.4 -cover=105.0 -block=60.0,60.0,60.0,60.0,60.0,60.0
LEDStatus 1549291301.072 Temperature:61.1612 Current:9.46665 Voltage:3.39717 JuncTemp:78.2165
Debug 1549291301.863 TBC _holding invoked.
Debug 1549291301.864 TBC acquired unhold lock
Debug 1549291301.864 TBC releasing operative lock
Debug 1549291301.865 TBC acquired operative lock
Debug 1549291301.905 TBC acquiring operative lock
Info 1549291301.866 TBC:HOLD starting 0.000000s hold
Debug 1549291301.906 TBC _holding invoked.
Debug 1549291301.906 TBC acquiring unhold lock
Debug 1549291301.907 TBC acquired unhold lock
Debug 1549291301.907 TBC releasing operative lock
Debug 1549291301.908 TBC acquired operative lock
Info 1549291301.910 TBC:SETTing ramping "Zone1" from 60.0 to 95.0 (rate=1.600, timeout=65.6, msgid=0x343B)
Info 1549291301.911 TBC:SETTing ramping "Zone2" from 60.0 to 95.0 (rate=1.600, timeout=65.6, msgid=0x343C)
Info 1549291301.912 TBC:SETTing ramping "Zone3" from 60.0 to 95.0 (rate=1.600, timeout=65.6, msgid=0x343D)
Info 1549291301.912 TBC:SETTing ramping "Zone4" from 60.0 to 95.0 (rate=1.600, timeout=65.6, msgid=0x343E)
Info 1549291301.913 TBC:SETTing ramping "Zone5" from 60.0 to 95.0 (rate=1.600, timeout=65.6, msgid=0x343F)
Info 1549291301.914 TBC:SETTing ramping "Zone6" from 60.0 to 95.0 (rate=1.600, timeout=65.6, msgid=0x3440)
Time 1549291301.971 -elapsed=2149 -active=2044 -remaining=4244
Temperature 1549291301.976 -sample=60.0,60.0,60.0,60.0,60.0,60.0 -heatsink=39.2 -cover=105.0 -block=60.0,60.0,60.0,60.0,60.0,60.0
Run 1549291301.986 Cycle 16
Run 1549291302.048 Step 1
Run 1549291302.057 Ramping -zones=Zone1,Zone2,Zone3,Zone4,Zone5,Zone6 -targets=95.000,95.000,95.000,95.000,95.000,95.000 -rates=1.600,1.600,1.600,1.600,1.600,1.600
LEDStatus 1549291302.076 Temperature:61.0911 Current:9.45591 Voltage:3.39928 JuncTemp:78.0058
Time 1549291302.975 -elapsed=2150 -active=2045 -remaining=4243
Temperature 1549291302.986 -sample=60.5,60.4,60.5,60.5,60.5,60.4 -heatsink=39.2 -cover=105.0 -block=63.3,63.2,63.3,63.6,63.3,63.0
Debug 1549291303.066 C: ISTAT?
Debug 1549291303.078 S: OK ISTAT? Running
LEDStatus 1549291303.087 Temperature:61.0209 Current:9.46665 Voltage:3.39506 JuncTemp:78.1252
Time 1549291303.974 -elapsed=2151 -active=2046 -remaining=4242
Temperature 1549291303.981 -sample=62.7,62.7,62.8,62.9,62.8,62.6 -heatsink=39.3 -cover=104.9 -block=68.3,68.4,68.3,68.3,68.4,68.1
LEDStatus 1549291304.072 Temperature:61.1261 Current:9.4774 Voltage:3.39295 JuncTemp:78.1588
Time 1549291304.974 -elapsed=2152 -active=2047 -remaining=4241
Temperature 1549291304.988 -sample=65.1,65.2,65.1,65.1,65.2,65.0 -heatsink=39.2 -cover=105.0 -block=68.7,68.8,68.6,68.5,68.8,68.9
LEDStatus 1549291305.072 Temperature:61.056 Current:9.45591 Voltage:3.39928 JuncTemp:78.1077
Time 1549291305.967 -elapsed=2153 -active=2048 -remaining=4240
Temperature 1549291305.972 -sample=66.6,66.7,66.5,66.6,66.6,66.6 -heatsink=39.1 -cover=105.0 -block=69.6,69.6,69.6,69.8,69.5,69.5
LEDStatus 1549291306.072 Temperature:61.056 Current:9.46665 Voltage:3.39928 JuncTemp:78.1584
Time 1549291306.977 -elapsed=2154 -active=2049 -remaining=4239
Temperature 1549291306.986 -sample=68.3,68.4,68.2,68.3,68.3,68.3 -heatsink=39.1 -cover=105.0 -block=72.1,72.1,72.1,72.2,72.1,71.9
LEDStatus 1549291307.072 Temperature:61.056 Current:9.46665 Voltage:3.39506 JuncTemp:78.0901
Time 1549291307.977 -elapsed=2155 -active=2050 -remaining=4238
Temperature 1549291307.984 -sample=70.2,70.3,70.1,70.2,70.2,70.0 -heatsink=39.0 -cover=105.0 -block=73.7,73.8,73.6,73.6,73.8,73.7
Debug 1549291308.065 C: ISTAT?
Debug 1549291308.078 S: OK ISTAT? Running
LEDStatus 1549291308.086 Temperature:61.0911 Current:9.46665 Voltage:3.39506 JuncTemp:78.1851
Time 1549291308.974 -elapsed=2156 -active=2051 -remaining=4237
Temperature 1549291308.985 -sample=71.8,71.9,71.7,71.9,71.9,71.8 -heatsink=38.8 -cover=104.9 -block=75.0,75.1,74.9,75.1,75.0,75.0
LEDStatus 1549291309.072 Temperature:61.0911 Current:9.44516 Voltage:3.39928 JuncTemp:78.1902
Time 1549291309.974 -elapsed=2157 -active=2052 -remaining=4236
Temperature 1549291309.986 -sample=73.4,73.5,73.3,73.5,73.5,73.4 -heatsink=38.8 -cover=105.0 -block=76.7,76.7,76.7,76.8,76.7,76.6
LEDStatus 1549291310.072 Temperature:61.0911 Current:9.45591 Voltage:3.39295 JuncTemp:78.0882
Time 1549291310.975 -elapsed=2158 -active=2053 -remaining=4235
Temperature 1549291310.986 -sample=75.1,75.1,75.0,75.2,75.1,75.0 -heatsink=39.0 -cover=105.1 -block=78.4,78.5,78.3,78.4,78.4,78.3
LEDStatus 1549291311.072 Temperature:61.0209 Current:9.46665 Voltage:3.39506 JuncTemp:78.0726
Time 1549291311.979 -elapsed=2159 -active=2054 -remaining=4234
Temperature 1549291311.966 -sample=76.7,76.8,76.6,76.7,76.7,76.6 -heatsink=38.9 -cover=105.0 -block=79.8,79.9,79.7,79.8,79.9,79.8
LEDStatus 1549291312.072 Temperature:61.0209 Current:9.44516 Voltage:3.39928 JuncTemp:78.1657
Time 1549291312.978 -elapsed=2160 -active=2055 -remaining=4233
Temperature 1549291312.966 -sample=78.2,78.3,78.2,78.2,78.3,78.2 -heatsink=38.5 -cover=105.0 -block=81.4,81.4,81.3,81.4,81.4,81.3
Debug 1549291313.065 C: ISTAT?
Debug 1549291313.078 S: OK ISTAT? Running
LEDStatus 1549291313.086 Temperature:60.9508 Current:9.48814 Voltage:3.39717 JuncTemp:78.0813
Time 1549291313.974 -elapsed=2161 -active=2056 -remaining=4232
Temperature 1549291313.985 -sample=79.8,80.0,79.7,79.8,79.9,79.8 -heatsink=38.8 -cover=105.0 -block=83.0,83.1,82.9,83.0,83.0,82.9
LEDStatus 1549291314.072 Temperature:61.0209 Current:9.48814 Voltage:3.39928 JuncTemp:78.0744
Time 1549291314.978 -elapsed=2162 -active=2057 -remaining=4231
Temperature 1549291314.973 -sample=81.4,81.4,81.3,81.4,81.4,81.3 -heatsink=38.5 -cover=104.9 -block=84.5,84.6,84.4,84.5,84.5,84.4
LEDStatus 1549291315.072 Temperature:61.056 Current:9.46665 Voltage:3.39295 JuncTemp:78.0707
Temperature 1549291315.973 -sample=82.9,83.1,82.8,82.9,83.0,82.8 -heatsink=38.5 -cover=105.1 -block=86.0,86.1,85.9,86.0,86.1,86.0
Time 1549291315.988 -elapsed=2163 -active=2058 -remaining=4230
LEDStatus 1549291316.072 Temperature:61.056 Current:9.4774 Voltage:3.40562 JuncTemp:77.9586
Time 1549291316.967 -elapsed=2164 -active=2059 -remaining=4229
Temperature 1549291316.970 -sample=84.5,84.6,84.3,84.5,84.5,84.4 -heatsink=38.4 -cover=104.9 -block=87.5,87.7,87.4,87.6,87.6,87.5
LEDStatus 1549291317.073 Temperature:61.0209 Current:9.4774 Voltage:3.39295 JuncTemp:78.0042
Time 1549291317.975 -elapsed=2165 -active=2060 -remaining=4228
Temperature 1549291317.987 -sample=86.0,86.2,85.9,86.0,86.1,85.9 -heatsink=38.5 -cover=105.0 -block=89.1,89.3,89.0,89.1,89.2,89.0
Debug 1549291318.068 C: ISTAT?
Debug 1549291318.080 S: OK ISTAT? Running
LEDStatus 1549291318.086 Temperature:61.0209 Current:9.4774 Voltage:3.40139 JuncTemp:78.0865
Time 1549291318.984 -elapsed=2166 -active=2061 -remaining=4227
Temperature 1549291318.973 -sample=87.5,87.7,87.4,87.5,87.6,87.5 -heatsink=38.4 -cover=105.0 -block=90.6,90.7,90.5,90.6,90.7,90.5
LEDStatus 1549291319.073 Temperature:61.0209 Current:9.44516 Voltage:3.39717 JuncTemp:78.0481
Time 1549291319.977 -elapsed=2167 -active=2062 -remaining=4226
Temperature 1549291319.985 -sample=89.1,89.2,88.9,89.1,89.1,89.0 -heatsink=38.4 -cover=105.0 -block=92.1,92.3,92.0,92.2,92.2,92.1
LEDStatus 1549291320.072 Temperature:61.0209 Current:9.48814 Voltage:3.39928 JuncTemp:78.0291
Time 1549291320.967 -elapsed=2168 -active=2063 -remaining=4225
Temperature 1549291320.970 -sample=90.6,90.8,90.5,90.6,90.7,90.5 -heatsink=38.3 -cover=104.9 -block=93.7,93.9,93.6,93.7,93.8,93.6
LEDStatus 1549291321.072 Temperature:60.9859 Current:9.46665 Voltage:3.39928 JuncTemp:78.1551
Time 1549291321.974 -elapsed=2169 -active=2064 -remaining=4224
Temperature 1549291321.981 -sample=92.1,92.3,92.0,92.1,92.2,92.1 -heatsink=38.3 -cover=104.9 -block=95.2,95.4,95.1,95.2,95.3,95.2
LEDStatus 1549291322.072 Temperature:61.0209 Current:9.48814 Voltage:3.39717 JuncTemp:78.0094
Time 1549291322.974 -elapsed=2170 -active=2065 -remaining=4223
Temperature 1549291322.985 -sample=93.6,93.7,93.5,93.6,93.6,93.5 -heatsink=38.2 -cover=105.0 -block=96.1,96.2,96.0,96.0,96.2,96.1
Debug 1549291323.068 C: ISTAT?
Debug 1549291323.081 S: OK ISTAT? Running
LEDStatus 1549291323.088 Temperature:60.9859 Current:9.48814 Voltage:3.40139 JuncTemp:78.0762
Debug 1549291323.358 LLAC ACK: Acknowledge (type=3), name=Unknown, dest=0x00, source=0x81, control=0x01, id=0x0000, msgid=0x343B, data=[]
Debug 1549291323.358 LLAC ACK reply: Acknowledge (type=3), name=Unknown, dest=0x81, source=0x00, control=0x01, id=0x0000, msgid=0x343B, data=[]
Debug 1549291323.359 LLAC ACK: Acknowledge (type=3), name=Unknown, dest=0x00, source=0x82, control=0x01, id=0x0000, msgid=0x343C, data=[]
Debug 1549291323.359 LLAC ACK reply: Acknowledge (type=3), name=Unknown, dest=0x82, source=0x00, control=0x01, id=0x0000, msgid=0x343C, data=[]
Debug 1549291323.454 LLAC ACK: Acknowledge (type=3), name=Unknown, dest=0x00, source=0x83, control=0x01, id=0x0000, msgid=0x343D, data=[]
Debug 1549291323.455 LLAC ACK reply: Acknowledge (type=3), name=Unknown, dest=0x83, source=0x00, control=0x01, id=0x0000, msgid=0x343D, data=[]
Debug 1549291323.455 LLAC ACK: Acknowledge (type=3), name=Unknown, dest=0x00, source=0x84, control=0x01, id=0x0000, msgid=0x343E, data=[]
Debug 1549291323.456 LLAC ACK reply: Acknowledge (type=3), name=Unknown, dest=0x84, source=0x00, control=0x01, id=0x0000, msgid=0x343E, data=[]
Debug 1549291323.456 LLAC ACK: Acknowledge (type=3), name=Unknown, dest=0x00, source=0x85, control=0x01, id=0x0000, msgid=0x343F, data=[]
Debug 1549291323.457 LLAC ACK reply: Acknowledge (type=3), name=Unknown, dest=0x85, source=0x00, control=0x01, id=0x0000, msgid=0x343F, data=[]
Debug 1549291323.457 LLAC ACK: Acknowledge (type=3), name=Unknown, dest=0x00, source=0x86, control=0x01, id=0x0000, msgid=0x3440, data=[]
Debug 1549291323.458 LLAC ACK reply: Acknowledge (type=3), name=Unknown, dest=0x86, source=0x00, control=0x01, id=0x0000, msgid=0x3440, data=[]
Debug 1549291323.458 TBC releasing operative lock
Debug 1549291323.460 Pending Suspend flag: False
Debug 1549291323.468 TBC acquiring operative lock
Debug 1549291323.469 TBC acquired operative lock
Run 1549291323.490 Holding -time=15
Info 1549291323.470 TBC:HOLD starting 15.000000s hold
Debug 1549291323.494 TBC acquiring unhold lock
Time 1549291323.975 -elapsed=2171 -active=2066 -remaining=4222
Temperature 1549291323.988 -sample=94.5,94.6,94.5,94.5,94.6,94.5 -heatsink=38.1 -cover=105.0 -block=95.8,95.7,95.9,95.8,95.8,95.9
LEDStatus 1549291324.072 Temperature:60.9157 Current:9.4774 Voltage:3.40562 JuncTemp:78.0865
Time 1549291324.974 -elapsed=2172 -active=2067 -remaining=4221
Temperature 1549291324.986 -sample=94.9,94.9,94.9,94.9,94.9,94.9 -heatsink=38.1 -cover=105.1 -block=95.0,94.9,95.1,95.1,94.9,95.0
LEDStatus 1549291325.072 Temperature:61.056 Current:9.46665 Voltage:3.39928 JuncTemp:77.9323
Time 1549291325.974 -elapsed=2173 -active=2068 -remaining=4220
Temperature 1549291325.988 -sample=94.9,94.9,94.9,94.9,94.9,94.9 -heatsink=38.0 -cover=104.9 -block=94.9,94.9,94.9,94.9,94.9,94.9
LEDStatus 1549291326.073 Temperature:60.9508 Current:9.46665 Voltage:3.40139 JuncTemp:78.0485
Time 1549291326.974 -elapsed=2174 -active=2069 -remaining=4219
Temperature 1549291326.984 -sample=94.9,94.9,94.9,94.9,94.9,94.9 -heatsink=38.0 -cover=105.0 -block=94.9,95.0,94.9,94.9,94.9,94.9
LEDStatus 1549291327.072 Temperature:60.8807 Current:9.45591 Voltage:3.39506 JuncTemp:78.02
Time 1549291327.975 -elapsed=2175 -active=2070 -remaining=4218
Temperature 1549291327.985 -sample=94.9,94.9,94.9,94.9,94.9,94.9 -heatsink=38.1 -cover=105.1 -block=95.0,95.0,95.0,95.0,94.9,95.0
Debug 1549291328.065 C: ISTAT?
Debug 1549291328.084 S: OK ISTAT? Running
LEDStatus 1549291328.089 Temperature:60.9859 Current:9.46665 Voltage:3.39928 JuncTemp:77.9463
Time 1549291328.969 -elapsed=2176 -active=2071 -remaining=4217
Temperature 1549291328.964 -sample=94.9,95.0,94.9,94.9,94.9,94.9 -heatsink=38.1 -cover=105.0 -block=95.0,95.0,95.0,95.0,95.0,95.0
LEDStatus 1549291329.072 Temperature:60.9157 Current:9.45591 Voltage:3.39506 JuncTemp:77.9849
Time 1549291329.969 -elapsed=2177 -active=2072 -remaining=4216
Temperature 1549291329.964 -sample=95.0,95.0,95.0,95.0,95.0,95.0 -heatsink=38.2 -cover=105.1 -block=95.0,95.0,95.0,95.0,95.0,95.0
LEDStatus 1549291330.072 Temperature:61.0209 Current:9.45591 Voltage:3.39295 JuncTemp:77.9692
Time 1549291330.979 -elapsed=2178 -active=2073 -remaining=4215
Temperature 1549291330.984 -sample=95.0,95.0,95.0,95.0,95.0,95.0 -heatsink=38.0 -cover=105.0 -block=95.0,95.0,95.0,95.0,95.0,95.0
LEDStatus 1549291331.073 Temperature:60.8456 Current:9.42367 Voltage:3.40139 JuncTemp:77.9901
Time 1549291331.978 -elapsed=2179 -active=2074 -remaining=4214
Temperature 1549291331.972 -sample=95.0,95.0,95.0,95.0,95.0,95.0 -heatsink=38.1 -cover=105.0 -block=95.0,95.0,95.0,95.0,95.0,95.0
LEDStatus 1549291332.073 Temperature:60.9859 Current:9.46665 Voltage:3.39295 JuncTemp:78.0467
Time 1549291332.979 -elapsed=2180 -active=2075 -remaining=4213
Temperature 1549291332.973 -sample=95.0,95.0,95.0,95.0,95.0,95.0 -heatsink=38.2 -cover=105.1 -block=95.0,95.0,95.0,95.0,95.0,95.0
Debug 1549291333.068 C: ISTAT?
Debug 1549291333.081 S: OK ISTAT? Running
LEDStatus 1549291333.087 Temperature:60.9859 Current:9.4774 Voltage:3.39717 JuncTemp:78.0379
Time 1549291333.979 -elapsed=2181 -active=2076 -remaining=4212
Temperature 1549291333.966 -sample=95.0,95.0,95.0,95.0,95.0,95.0 -heatsink=38.1 -cover=105.0 -block=95.0,95.0,95.0,95.0,95.0,95.0
LEDStatus 1549291334.072 Temperature:60.9508 Current:9.44516 Voltage:3.39506 JuncTemp:77.9867
Time 1549291334.974 -elapsed=2182 -active=2077 -remaining=4211
Temperature 1549291334.985 -sample=95.0,95.0,95.0,95.0,95.0,95.0 -heatsink=38.1 -cover=105.0 -block=95.0,95.0,95.0,95.0,95.0,95.0
LEDStatus 1549291335.072 Temperature:60.9157 Current:9.45591 Voltage:3.4035 JuncTemp:78.0273
Time 1549291335.975 -elapsed=2183 -active=2078 -remaining=4210
Temperature 1549291335.988 -sample=95.0,95.0,95.0,95.0,95.0,95.0 -heatsink=38.1 -cover=105.0 -block=95.0,95.0,95.0,95.0,95.0,95.0
LEDStatus 1549291336.072 Temperature:60.9859 Current:9.45591 Voltage:3.39717 JuncTemp:77.9919
Time 1549291336.974 -elapsed=2184 -active=2079 -remaining=4209
Temperature 1549291336.981 -sample=95.0,95.0,95.0,95.0,95.0,95.0 -heatsink=38.2 -cover=105.1 -block=95.0,95.0,95.0,95.0,95.0,95.0
LEDStatus 1549291337.072 Temperature:60.9859 Current:9.46665 Voltage:3.40139 JuncTemp:78.0043
Time 1549291337.974 -elapsed=2185 -active=2080 -remaining=4208
Temperature 1549291337.989 -sample=95.0,95.0,95.0,95.0,95.0,95.0 -heatsink=38.4 -cover=105.0 -block=95.0,95.0,95.0,95.0,95.0,95.0
Debug 1549291338.068 C: ISTAT?
Debug 1549291338.081 S: OK ISTAT? Running
LEDStatus 1549291338.087 Temperature:60.9859 Current:9.4774 Voltage:3.39506 JuncTemp:77.9919
Debug 1549291338.563 TBC _holding invoked.
Debug 1549291338.565 TBC acquired unhold lock
Debug 1549291338.566 TBC releasing operative lock
Debug 1549291338.608 TBC acquiring operative lock
Debug 1549291338.608 TBC acquired operative lock
Info 1549291338.611 TBC:SETTing ramping "Zone1" from 95.0 to 60.0 (rate=1.600, timeout=65.6, msgid=0x36E3)
Info 1549291338.612 TBC:SETTing ramping "Zone2" from 95.0 to 60.0 (rate=1.600, timeout=65.6, msgid=0x36E4)
Info 1549291338.612 TBC:SETTing ramping "Zone3" from 95.0 to 60.0 (rate=1.600, timeout=65.6, msgid=0x36E5)
Info 1549291338.613 TBC:SETTing ramping "Zone4" from 95.0 to 60.0 (rate=1.600, timeout=65.6, msgid=0x36E6)
Info 1549291338.614 TBC:SETTing ramping "Zone5" from 95.0 to 60.0 (rate=1.600, timeout=65.6, msgid=0x36E7)
Info 1549291338.614 TBC:SETTing ramping "Zone6" from 95.0 to 60.0 (rate=1.600, timeout=65.6, msgid=0x36E8)
Run 1549291338.693 Step 2
Run 1549291338.702 Ramping -zones=Zone1,Zone2,Zone3,Zone4,Zone5,Zone6 -targets=60.000,60.000,60.000,60.000,60.000,60.000 -rates=1.600,1.600,1.600,1.600,1.600,1.600
Time 1549291338.977 -elapsed=2186 -active=2081 -remaining=4207
Temperature 1549291338.984 -sample=95.0,95.0,95.0,95.0,95.0,95.0 -heatsink=38.2 -cover=105.0 -block=94.9,95.0,94.9,94.9,95.0,94.9
LEDStatus 1549291339.072 Temperature:60.9859 Current:9.45591 Voltage:3.39928 JuncTemp:77.9375
Time 1549291339.975 -elapsed=2187 -active=2082 -remaining=4206
Temperature 1549291339.989 -sample=94.5,94.6,94.5,94.5,94.6,94.6 -heatsink=38.3 -cover=105.0 -block=91.2,91.5,91.2,91.1,91.5,91.4
LEDStatus 1549291340.072 Temperature:60.9157 Current:9.4774 Voltage:3.39928 JuncTemp:77.9904
Time 1549291340.967 -elapsed=2188 -active=2083 -remaining=4205
Temperature 1549291340.972 -sample=92.9,93.1,93.0,92.9,93.1,93.1 -heatsink=38.1 -cover=105.0 -block=87.3,87.5,87.4,87.3,87.5,87.5
LEDStatus 1549291341.072 Temperature:60.9508 Current:9.49889 Voltage:3.39084 JuncTemp:78.0043
Time 1549291341.975 -elapsed=2189 -active=2084 -remaining=4204
Temperature 1549291341.986 -sample=91.0,91.1,91.1,91.0,91.1,91.1 -heatsink=38.2 -cover=105.0 -block=85.2,85.2,85.3,85.3,85.3,85.2
LEDStatus 1549291342.072 Temperature:60.9157 Current:9.46665 Voltage:3.39084 JuncTemp:77.9656
Time 1549291342.969 -elapsed=2190 -active=2085 -remaining=4203
Temperature 1549291342.964 -sample=89.2,89.3,89.2,89.2,89.3,89.2 -heatsink=38.2 -cover=105.0 -block=83.8,83.9,83.9,84.0,83.9,83.8
Debug 1549291343.066 C: ISTAT?
Debug 1549291343.079 S: OK ISTAT? Running
LEDStatus 1549291343.087 Temperature:60.9508 Current:9.4774 Voltage:3.38873 JuncTemp:77.9341
Time 1549291343.967 -elapsed=2191 -active=2086 -remaining=4202
Temperature 1549291343.972 -sample=87.5,87.5,87.5,87.5,87.5,87.5 -heatsink=38.2 -cover=105.0 -block=82.3,82.4,82.5,82.5,82.5,82.4
LEDStatus 1549291344.072 Temperature:60.9859 Current:9.4774 Voltage:3.4035 JuncTemp:78.013
Time 1549291344.983 -elapsed=2192 -active=2087 -remaining=4201
Temperature 1549291344.973 -sample=85.8,85.8,85.9,85.8,85.9,85.8 -heatsink=38.5 -cover=105.1 -block=80.7,80.8,80.8,80.8,80.8,80.8
LEDStatus 1549291345.072 Temperature:60.9859 Current:9.44516 Voltage:3.39506 JuncTemp:77.9813
Time 1549291345.974 -elapsed=2193 -active=2088 -remaining=4200
Temperature 1549291345.986 -sample=84.1,84.1,84.2,84.2,84.2,84.1 -heatsink=38.4 -cover=105.1 -block=79.0,79.1,79.1,79.1,79.1,79.1
LEDStatus 1549291346.072 Temperature:60.9508 Current:9.4774 Voltage:3.39295 JuncTemp:77.9568
Time 1549291346.974 -elapsed=2194 -active=2089 -remaining=4199
Temperature 1549291346.987 -sample=82.4,82.4,82.5,82.5,82.5,82.4 -heatsink=38.6 -cover=105.0 -block=77.3,77.4,77.5,77.4,77.4,77.4
LEDStatus 1549291347.072 Temperature:60.8807 Current:9.4774 Voltage:3.39717 JuncTemp:78.0467
Time 1549291347.974 -elapsed=2195 -active=2090 -remaining=4198
Temperature 1549291347.985 -sample=80.7,80.7,80.8,80.8,80.8,80.8 -heatsink=38.8 -cover=105.1 -block=75.7,75.7,75.8,75.8,75.8,75.7
Debug 1549291348.066 C: ISTAT?
LEDStatus 1549291348.077 Temperature:61.0209 Current:9.46665 Voltage:3.39506 JuncTemp:77.9218
Debug 1549291348.086 S: OK ISTAT? Running
Time 1549291348.979 -elapsed=2196 -active=2091 -remaining=4197
Temperature 1549291348.973 -sample=79.1,79.1,79.2,79.1,79.1,79.1 -heatsink=38.8 -cover=105.1 -block=74.0,74.1,74.2,74.1,74.1,74.1
LEDStatus 1549291349.072 Temperature:61.0209 Current:9.45591 Voltage:3.39717 JuncTemp:77.9604
Time 1549291349.987 -elapsed=2197 -active=2092 -remaining=4196
Temperature 1549291349.974 -sample=77.4,77.4,77.5,77.4,77.5,77.5 -heatsink=38.9 -cover=105.1 -block=72.4,72.4,72.5,72.4,72.4,72.5
LEDStatus 1549291350.072 Temperature:61.0209 Current:9.46665 Voltage:3.39928 JuncTemp:78.078
Time 1549291350.969 -elapsed=2198 -active=2093 -remaining=4195
Temperature 1549291350.964 -sample=75.7,75.8,75.9,75.9,75.8,75.8 -heatsink=38.9 -cover=105.1 -block=70.7,70.7,70.8,70.8,70.7,70.8
LEDStatus 1549291351.074 Temperature:60.9859 Current:9.45591 Voltage:3.39295 JuncTemp:77.9955
Time 1549291351.978 -elapsed=2199 -active=2094 -remaining=4194
Temperature 1549291351.973 -sample=74.0,74.0,74.2,74.2,74.1,74.1 -heatsink=39.3 -cover=105.1 -block=69.0,69.0,69.1,69.1,69.0,69.1
LEDStatus 1549291352.073 Temperature:60.9859 Current:9.44516 Voltage:3.40139 JuncTemp:78.0218
Time 1549291352.979 -elapsed=2200 -active=2095 -remaining=4193
Temperature 1549291352.973 -sample=72.4,72.3,72.5,72.5,72.4,72.4 -heatsink=39.2 -cover=105.1 -block=67.3,67.3,67.5,67.4,67.3,67.4
Debug 1549291353.065 C: ISTAT?
Debug 1549291353.078 S: OK ISTAT? Running
LEDStatus 1549291353.087 Temperature:60.9859 Current:9.46665 Voltage:3.40139 JuncTemp:77.948
Time 1549291353.974 -elapsed=2201 -active=2096 -remaining=4192
Temperature 1549291353.985 -sample=70.7,70.7,70.8,70.7,70.7,70.8 -heatsink=39.2 -cover=105.1 -block=65.6,65.7,65.9,65.8,65.7,65.8
LEDStatus 1549291354.072 Temperature:60.9508 Current:9.45591 Voltage:3.39717 JuncTemp:78.0799
Time 1549291354.974 -elapsed=2202 -active=2097 -remaining=4191
Temperature 1549291354.985 -sample=69.0,69.0,69.2,69.1,69.1,69.1 -heatsink=39.4 -cover=105.1 -block=64.1,64.0,64.2,64.1,64.1,64.2
LEDStatus 1549291355.072 Temperature:60.9859 Current:9.49889 Voltage:3.39928 JuncTemp:78.0707
Time 1549291355.974 -elapsed=2203 -active=2098 -remaining=4190
Temperature 1549291355.981 -sample=67.4,67.3,67.5,67.5,67.4,67.5 -heatsink=39.4 -cover=105.1 -block=62.4,62.3,62.5,62.4,62.4,62.5
LEDStatus 1549291356.072 Temperature:61.0209 Current:9.45591 Voltage:3.39506 JuncTemp:78.1399
Time 1549291356.979 -elapsed=2204 -active=2099 -remaining=4189
Temperature 1549291356.966 -sample=65.8,65.6,65.9,65.8,65.7,65.9 -heatsink=39.4 -cover=105.0 -block=60.7,60.6,60.8,60.7,60.7,60.8
LEDStatus 1549291357.072 Temperature:60.8807 Current:9.45591 Voltage:3.39928 JuncTemp:78.0692
Time 1549291357.975 -elapsed=2205 -active=2100 -remaining=4188
Temperature 1549291357.985 -sample=64.1,64.0,64.2,64.1,64.0,64.1 -heatsink=39.7 -cover=105.0 -block=59.1,59.0,59.2,59.1,59.0,59.2
Debug 1549291358.068 C: ISTAT?
Debug 1549291358.081 S: OK ISTAT? Running
LEDStatus 1549291358.087 Temperature:60.9508 Current:9.45591 Voltage:3.4035 JuncTemp:78.0831
Time 1549291358.967 -elapsed=2206 -active=2101 -remaining=4187
Temperature 1549291358.970 -sample=62.5,62.4,62.7,62.6,62.5,62.6 -heatsink=39.7 -cover=105.1 -block=58.3,58.3,58.4,58.4,58.3,58.3
LEDStatus 1549291359.072 Temperature:60.9859 Current:9.46665 Voltage:3.40562 JuncTemp:78.085
Time 1549291359.969 -elapsed=2207 -active=2102 -remaining=4186
Temperature 1549291359.964 -sample=61.4,61.3,61.4,61.4,61.3,61.4 -heatsink=39.9 -cover=105.0 -block=58.6,58.7,58.6,58.6,58.6,58.6
LEDStatus 1549291360.072 Temperature:61.0209 Current:9.4774 Voltage:3.39506 JuncTemp:78.0079
Debug 1549291360.418 LLAC ACK: Acknowledge (type=3), name=Unknown, dest=0x00, source=0x81, control=0x01, id=0x0000, msgid=0x36E3, data=[]
Debug 1549291360.419 LLAC ACK reply: Acknowledge (type=3), name=Unknown, dest=0x81, source=0x00, control=0x01, id=0x0000, msgid=0x36E3, data=[]
Debug 1549291360.420 LLAC ACK: Acknowledge (type=3), name=Unknown, dest=0x00, source=0x82, control=0x01, id=0x0000, msgid=0x36E4, data=[]
Debug 1549291360.421 LLAC ACK reply: Acknowledge (type=3), name=Unknown, dest=0x82, source=0x00, control=0x01, id=0x0000, msgid=0x36E4, data=[]
Debug 1549291360.497 LLAC ACK: Acknowledge (type=3), name=Unknown, dest=0x00, source=0x83, control=0x01, id=0x0000, msgid=0x36E5, data=[]
Debug 1549291360.498 LLAC ACK reply: Acknowledge (type=3), name=Unknown, dest=0x83, source=0x00, control=0x01, id=0x0000, msgid=0x36E5, data=[]
Debug 1549291360.499 LLAC ACK: Acknowledge (type=3), name=Unknown, dest=0x00, source=0x84, control=0x01, id=0x0000, msgid=0x36E6, data=[]
Debug 1549291360.500 LLAC ACK reply: Acknowledge (type=3), name=Unknown, dest=0x84, source=0x00, control=0x01, id=0x0000, msgid=0x36E6, data=[]
Debug 1549291360.502 LLAC ACK: Acknowledge (type=3), name=Unknown, dest=0x00, source=0x85, control=0x01, id=0x0000, msgid=0x36E7, data=[]
Debug 1549291360.503 LLAC ACK reply: Acknowledge (type=3), name=Unknown, dest=0x85, source=0x00, control=0x01, id=0x0000, msgid=0x36E7, data=[]
Debug 1549291360.504 LLAC ACK: Acknowledge (type=3), name=Unknown, dest=0x00, source=0x86, control=0x01, id=0x0000, msgid=0x36E8, data=[]
Debug 1549291360.505 LLAC ACK reply: Acknowledge (type=3), name=Unknown, dest=0x86, source=0x00, control=0x01, id=0x0000, msgid=0x36E8, data=[]
Debug 1549291360.506 TBC releasing operative lock
Debug 1549291360.510 Pending Suspend flag: False
Debug 1549291360.548 TBC acquiring operative lock
Debug 1549291360.548 TBC acquired operative lock
Info 1549291360.549 TBC:HOLD starting 60.000000s hold
Run 1549291360.552 Holding -time=60 -collecting=True
Debug 1549291360.569 TBC acquiring unhold lock
Run 1549291360.575 Acquiring -run="2019-02-04_142954" -stage=2 -cycle=16 -point=1 -Temperature=60.8587,60.8248,60.944,60.9162,60.8624,60.9282
Time 1549291360.967 -elapsed=2208 -active=2103 -remaining=4185
Temperature 1549291360.971 -sample=60.6,60.6,60.7,60.6,60.6,60.7 -heatsink=40.1 -cover=105.1 -block=58.8,58.9,58.8,58.8,58.8,58.8
LEDStatus 1549291361.072 Temperature:61.0911 Current:9.44516 Voltage:3.40139 JuncTemp:78.0956
Time 1549291361.987 -elapsed=2209 -active=2104 -remaining=4184
Temperature 1549291361.973 -sample=60.4,60.4,60.4,60.4,60.4,60.4 -heatsink=40.0 -cover=105.1 -block=60.4,60.4,60.3,60.3,60.5,60.4
LEDStatus 1549291362.072 Temperature:60.9859 Current:9.48814 Voltage:3.39717 JuncTemp:77.962
Time 1549291362.979 -elapsed=2210 -active=2105 -remaining=4183
Temperature 1549291362.967 -sample=60.3,60.3,60.3,60.3,60.3,60.3 -heatsink=40.0 -cover=105.1 -block=60.1,60.1,60.1,60.1,60.1,60.1
Debug 1549291363.065 C: ISTAT?
Debug 1549291363.079 S: OK ISTAT? Running
LEDStatus 1549291363.085 Temperature:60.9859 Current:9.45591 Voltage:3.39717 JuncTemp:78.0342
Temperature 1549291363.971 -sample=60.3,60.3,60.3,60.3,60.3,60.3 -heatsink=40.1 -cover=105.0 -block=60.0,60.0,60.1,60.1,60.0,60.1
Time 1549291363.988 -elapsed=2211 -active=2106 -remaining=4182
LEDStatus 1549291364.072 Temperature:60.9859 Current:9.48814 Voltage:3.39295 JuncTemp:77.9743
Time 1549291364.979 -elapsed=2212 -active=2107 -remaining=4181
Temperature 1549291364.967 -sample=60.2,60.2,60.2,60.2,60.2,60.2 -heatsink=40.1 -cover=105.0 -block=60.0,60.0,60.0,60.0,60.0,60.0
LEDStatus 1549291365.072 Temperature:60.9508 Current:9.4774 Voltage:3.39928 JuncTemp:78.0901
Time 1549291365.974 -elapsed=2213 -active=2108 -remaining=4180
Temperature 1549291365.983 -sample=60.1,60.1,60.1,60.1,60.1,60.1 -heatsink=40.2 -cover=105.0 -block=60.0,60.0,60.0,60.0,60.0,60.0
LEDStatus 1549291366.072 Temperature:61.0911 Current:9.45591 Voltage:3.39717 JuncTemp:78.1219
Time 1549291366.977 -elapsed=2214 -active=2109 -remaining=4179
Temperature 1549291366.984 -sample=60.1,60.1,60.1,60.1,60.1,60.1 -heatsink=40.2 -cover=105.1 -block=60.0,60.0,60.0,60.0,60.0,60.0
LEDStatus 1549291367.072 Temperature:61.0209 Current:9.4774 Voltage:3.39295 JuncTemp:78.0566
Time 1549291367.981 -elapsed=2215 -active=2110 -remaining=4178
Temperature 1549291367.973 -sample=60.1,60.0,60.1,60.1,60.0,60.1 -heatsink=40.3 -cover=105.0 -block=60.0,60.0,60.0,60.0,60.0,60.0
Debug 1549291368.065 C: ISTAT?
Debug 1549291368.078 S: OK ISTAT? Running
LEDStatus 1549291368.087 Temperature:61.056 Current:9.48814 Voltage:3.39717 JuncTemp:78.0287
Time 1549291368.978 -elapsed=2216 -active=2111 -remaining=4177
Temperature 1549291368.973 -sample=60.0,60.0,60.0,60.0,60.0,60.0 -heatsink=40.4 -cover=105.0 -block=60.0,60.0,60.0,60.0,60.0,60.0
LEDStatus 1549291369.072 Temperature:61.056 Current:9.45591 Voltage:3.39084 JuncTemp:78.0847
Time 1549291369.974 -elapsed=2217 -active=2112 -remaining=4176
Temperature 1549291369.983 -sample=60.0,60.0,60.0,60.0,60.0,60.0 -heatsink=40.3 -cover=105.0 -block=60.0,60.0,60.0,60.0,60.0,60.0
LEDStatus 1549291370.072 Temperature:61.0209 Current:9.49889 Voltage:3.39928 JuncTemp:78.1551
Time 1549291370.978 -elapsed=2218 -active=2113 -remaining=4175
Temperature 1549291370.973 -sample=60.0,60.0,60.0,60.0,60.0,60.0 -heatsink=40.4 -cover=105.0 -block=60.0,60.0,60.0,60.0,60.0,60.0
LEDStatus 1549291371.072 Temperature:61.056 Current:9.4774 Voltage:3.39506 JuncTemp:78.1198
Time 1549291371.978 -elapsed=2219 -active=2114 -remaining=4174
Temperature 1549291371.973 -sample=60.0,60.0,60.0,60.0,60.0,60.0 -heatsink=40.3 -cover=105.1 -block=60.0,60.0,60.0,60.0,60.0,60.0
LEDStatus 1549291372.072 Temperature:61.1261 Current:9.4774 Voltage:3.39717 JuncTemp:78.1796
Time 1549291372.975 -elapsed=2220 -active=2115 -remaining=4173
Temperature 1549291372.983 -sample=60.0,60.0,60.0,60.0,60.0,60.0 -heatsink=40.4 -cover=105.0 -block=60.0,60.0,60.0,60.0,60.0,60.0
Debug 1549291373.066 C: ISTAT?
Debug 1549291373.079 S: OK ISTAT? Running
LEDStatus 1549291373.087 Temperature:61.0911 Current:9.44516 Voltage:3.40139 JuncTemp:78.1482
Time 1549291373.974 -elapsed=2221 -active=2116 -remaining=4172
Temperature 1549291373.985 -sample=60.0,60.0,60.0,60.0,60.0,60.0 -heatsink=40.4 -cover=105.0 -block=60.0,60.0,60.0,60.0,60.0,60.0
LEDStatus 1549291374.072 Temperature:61.0209 Current:9.4774 Voltage:3.39295 JuncTemp:78.1638
Time 1549291374.977 -elapsed=2222 -active=2117 -remaining=4171
Temperature 1549291374.987 -sample=60.0,60.0,60.0,60.0,60.0,60.0 -heatsink=40.4 -cover=105.0 -block=60.0,60.0,60.0,60.0,60.0,60.0
LEDStatus 1549291375.072 Temperature:60.9859 Current:9.46665 Voltage:3.39717 JuncTemp:78.1043
Time 1549291375.976 -elapsed=2223 -active=2118 -remaining=4170
Temperature 1549291375.986 -sample=60.0,60.0,60.0,60.0,60.0,60.0 -heatsink=40.4 -cover=105.0 -block=60.0,60.0,60.0,60.0,60.0,60.0
LEDStatus 1549291376.072 Temperature:61.0911 Current:9.44516 Voltage:3.40562 JuncTemp:78.157
Time 1549291376.967 -elapsed=2224 -active=2119 -remaining=4169
Temperature 1549291376.970 -sample=60.0,60.0,60.0,60.0,60.0,60.0 -heatsink=40.3 -cover=104.9 -block=60.0,60.0,60.0,60.0,60.0,60.0
LEDStatus 1549291377.072 Temperature:61.0209 Current:9.45591 Voltage:3.39928 JuncTemp:78.0463
Time 1549291377.979 -elapsed=2225 -active=2120 -remaining=4168
Temperature 1549291377.973 -sample=60.0,60.0,60.0,60.0,60.0,60.0 -heatsink=40.4 -cover=105.0 -block=60.0,60.0,60.0,60.0,60.0,60.0
Debug 1549291378.066 C: ISTAT?
Debug 1549291378.079 S: OK ISTAT? Running
LEDStatus 1549291378.087 Temperature:61.0911 Current:9.44516 Voltage:3.39717 JuncTemp:78.15
Time 1549291378.967 -elapsed=2226 -active=2121 -remaining=4167
Temperature 1549291378.970 -sample=60.0,60.0,60.0,60.0,60.0,60.0 -heatsink=40.3 -cover=105.0 -block=60.0,60.0,60.0,60.0,60.0,60.0
LEDStatus 1549291379.072 Temperature:61.056 Current:9.42367 Voltage:3.39506 JuncTemp:78.1288
Time 1549291379.978 -elapsed=2227 -active=2122 -remaining=4166
Temperature 1549291379.973 -sample=60.0,60.0,60.0,60.0,60.0,60.0 -heatsink=40.5 -cover=105.0 -block=60.0,60.0,60.0,60.0,60.0,60.0
LEDStatus 1549291380.072 Temperature:60.9508 Current:9.45591 Voltage:3.39717 JuncTemp:78.1602
Time 1549291380.978 -elapsed=2228 -active=2123 -remaining=4165
Temperature 1549291380.972 -sample=60.0,60.0,60.0,60.0,60.0,60.0 -heatsink=40.4 -cover=105.0 -block=60.0,60.0,60.0,60.0,60.0,60.0
LEDStatus 1549291381.072 Temperature:61.1962 Current:9.4774 Voltage:3.39506 JuncTemp:78.2764
Time 1549291381.975 -elapsed=2229 -active=2124 -remaining=4164
Temperature 1549291381.986 -sample=60.0,60.0,60.0,60.0,60.0,60.0 -heatsink=40.4 -cover=105.0 -block=60.0,60.0,60.0,60.0,60.0,60.0
LEDStatus 1549291382.072 Temperature:61.056 Current:9.45591 Voltage:3.39928 JuncTemp:78.1182
Time 1549291382.974 -elapsed=2230 -active=2125 -remaining=4163
Temperature 1549291382.983 -sample=60.0,60.0,60.0,60.0,60.0,60.0 -heatsink=40.2 -cover=105.1 -block=60.0,60.0,60.0,60.0,60.0,60.0
Debug 1549291383.067 C: ISTAT?
Debug 1549291383.080 S: OK ISTAT? Running
LEDStatus 1549291383.086 Temperature:61.1261 Current:9.45591 Voltage:3.40139 JuncTemp:78.1007
Time 1549291383.974 -elapsed=2231 -active=2126 -remaining=4162
Temperature 1549291383.986 -sample=60.0,60.0,60.0,60.0,60.0,60.0 -heatsink=40.3 -cover=105.0 -block=60.0,60.0,60.0,60.0,60.0,60.0
LEDStatus 1549291384.072 Temperature:61.0911 Current:9.45591 Voltage:3.39717 JuncTemp:78.1094
Time 1549291384.974 -elapsed=2232 -active=2127 -remaining=4161
Temperature 1549291384.983 -sample=60.0,60.0,60.0,60.0,60.0,60.0 -heatsink=40.5 -cover=105.0 -block=60.0,60.0,60.0,60.0,60.0,60.0
LEDStatus 1549291385.072 Temperature:61.1962 Current:9.46665 Voltage:3.39928 JuncTemp:78.1883
Time 1549291385.974 -elapsed=2233 -active=2128 -remaining=4160
Temperature 1549291385.981 -sample=60.0,60.0,60.0,60.0,60.0,60.0 -heatsink=40.2 -cover=105.0 -block=60.0,60.0,60.0,60.0,60.0,60.0
LEDStatus 1549291386.072 Temperature:61.1261 Current:9.46665 Voltage:3.39717 JuncTemp:78.1164
Time 1549291386.988 -elapsed=2234 -active=2129 -remaining=4159
Temperature 1549291386.967 -sample=60.0,60.0,60.0,60.0,60.0,60.0 -heatsink=40.2 -cover=105.0 -block=60.0,60.0,60.0,60.0,60.0,60.0
LEDStatus 1549291387.072 Temperature:61.0911 Current:9.45591 Voltage:3.39717 JuncTemp:78.1376
Time 1549291387.981 -elapsed=2235 -active=2130 -remaining=4158
Temperature 1549291387.971 -sample=60.0,60.0,60.0,60.0,60.0,60.0 -heatsink=40.1 -cover=105.0 -block=60.0,60.0,60.0,60.0,60.0,60.0
Debug 1549291388.068 C: ISTAT?
Debug 1549291388.081 S: OK ISTAT? Running
LEDStatus 1549291388.086 Temperature:61.056 Current:9.45591 Voltage:3.39928 JuncTemp:78.0215
Time 1549291388.970 -elapsed=2236 -active=2131 -remaining=4157
Temperature 1549291388.967 -sample=60.0,60.0,60.0,60.0,60.0,60.0 -heatsink=40.2 -cover=105.0 -block=60.0,60.0,60.0,60.0,60.0,60.0
LEDStatus 1549291389.072 Temperature:61.056 Current:9.45591 Voltage:3.39928 JuncTemp:78.1814
Temperature 1549291389.973 -sample=60.0,60.0,60.0,60.0,60.0,60.0 -heatsink=40.3 -cover=105.0 -block=60.0,60.0,60.0,60.0,60.0,60.0
Time 1549291389.983 -elapsed=2237 -active=2132 -remaining=4156
LEDStatus 1549291390.072 Temperature:61.056 Current:9.4774 Voltage:3.39717 JuncTemp:78.1146
Time 1549291390.979 -elapsed=2238 -active=2133 -remaining=4155
Temperature 1549291390.966 -sample=60.0,60.0,60.0,60.0,60.0,60.0 -heatsink=40.2 -cover=105.0 -block=60.0,60.0,60.0,60.0,60.0,60.0
LEDStatus 1549291391.072 Temperature:61.0911 Current:9.42367 Voltage:3.40139 JuncTemp:78.12
Time 1549291391.978 -elapsed=2239 -active=2134 -remaining=4154
Temperature 1549291391.973 -sample=60.0,60.0,60.0,60.0,60.0,60.0 -heatsink=40.3 -cover=105.1 -block=60.0,60.0,60.0,60.0,60.0,60.0
LEDStatus 1549291392.073 Temperature:61.0911 Current:9.45591 Voltage:3.39295 JuncTemp:78.1077
Time 1549291392.975 -elapsed=2240 -active=2135 -remaining=4153
Temperature 1549291392.983 -sample=60.0,60.0,60.0,60.0,60.0,60.0 -heatsink=40.1 -cover=105.0 -block=60.0,60.0,60.0,60.0,60.0,60.0
Debug 1549291393.065 C: ISTAT?
Debug 1549291393.078 S: OK ISTAT? Running
LEDStatus 1549291393.086 Temperature:61.0911 Current:9.46665 Voltage:3.39506 JuncTemp:78.1233
Time 1549291393.967 -elapsed=2241 -active=2136 -remaining=4152
Temperature 1549291393.973 -sample=60.0,60.0,60.0,60.0,60.0,60.0 -heatsink=40.3 -cover=105.0 -block=60.0,60.0,60.0,60.0,60.0,60.0
LEDStatus 1549291394.072 Temperature:61.1612 Current:9.4774 Voltage:3.39295 JuncTemp:78.0901
Time 1549291394.974 -elapsed=2242 -active=2137 -remaining=4151
Temperature 1549291394.987 -sample=60.0,60.0,60.0,60.0,60.0,60.0 -heatsink=39.9 -cover=105.0 -block=60.0,60.0,60.0,60.0,60.0,60.0
LEDStatus 1549291395.072 Temperature:61.0911 Current:9.4774 Voltage:3.39928 JuncTemp:78.1759
Time 1549291395.974 -elapsed=2243 -active=2138 -remaining=4150
Temperature 1549291395.985 -sample=60.0,60.0,60.0,60.0,60.0,60.0 -heatsink=39.9 -cover=104.9 -block=60.0,60.0,60.0,60.0,60.0,60.0
LEDStatus 1549291396.072 Temperature:61.1261 Current:9.46665 Voltage:3.40139 JuncTemp:78.0831
Time 1549291396.978 -elapsed=2244 -active=2139 -remaining=4149
Temperature 1549291396.973 -sample=60.0,60.0,60.0,60.0,60.0,60.0 -heatsink=40.0 -cover=104.9 -block=60.0,60.0,60.0,60.0,60.0,60.0
LEDStatus 1549291397.072 Temperature:61.0911 Current:9.45591 Voltage:3.39506 JuncTemp:78.2165
Time 1549291397.969 -elapsed=2245 -active=2140 -remaining=4148
Temperature 1549291397.964 -sample=60.0,60.0,60.0,60.0,60.0,60.0 -heatsink=39.8 -cover=104.9 -block=60.0,60.0,60.0,60.0,60.0,60.0
Debug 1549291398.069 C: ISTAT?
Debug 1549291398.082 S: OK ISTAT? Running
LEDStatus 1549291398.087 Temperature:61.1612 Current:9.43441 Voltage:3.39084 JuncTemp:78.2114
Time 1549291398.967 -elapsed=2246 -active=2141 -remaining=4147
Temperature 1549291398.971 -sample=60.0,60.0,60.0,60.0,60.0,60.0 -heatsink=39.9 -cover=105.0 -block=60.0,60.0,60.0,60.0,60.0,60.0
LEDStatus 1549291399.072 Temperature:61.0911 Current:9.44516 Voltage:3.39295 JuncTemp:78.12
Time 1549291399.978 -elapsed=2247 -active=2142 -remaining=4146
Temperature 1549291399.973 -sample=60.0,60.0,60.0,60.0,60.0,60.0 -heatsink=40.1 -cover=104.9 -block=60.0,60.0,60.0,60.0,60.0,60.0
LEDStatus 1549291400.072 Temperature:61.1261 Current:9.45591 Voltage:3.39295 JuncTemp:78.192
Debug 1549291400.662 Start XML:NEW S2-C16-T2-P1
Debug 1549291400.663 End XML:NEW S2-C16-T2-P1
Scheduler 1549291400.665 Catching up
Info 1549291400.664 Motor start m5 x5
Debug 1549291400.721 Start XML:NEW 2-16-2-1-m5-x5
Debug 1549291400.722 End XML:NEW 2-16-2-1-m5-x5
Debug 1549291400.949 LLAC ACK: Acknowledge (type=3), name=Unknown, dest=0x00, source=0x91, control=0x01, id=0x0000, msgid=0x3B63, data=[]
Debug 1549291400.949 LLAC ACK reply: Acknowledge (type=3), name=Unknown, dest=0x91, source=0x00, control=0x01, id=0x0000, msgid=0x3B63, data=[]
Time 1549291400.967 -elapsed=2248 -active=2143 -remaining=4145
Debug 1549291400.972 LLAC ACK: Acknowledge (type=3), name=Unknown, dest=0x00, source=0x91, control=0x01, id=0x0000, msgid=0x3B65, data=[]
Debug 1549291400.972 LLAC ACK reply: Acknowledge (type=3), name=Unknown, dest=0x91, source=0x00, control=0x01, id=0x0000, msgid=0x3B65, data=[]
Info 1549291400.976 Motor end m5 x5
Temperature 1549291400.971 -sample=60.0,60.0,60.0,60.0,60.0,60.0 -heatsink=39.9 -cover=105.0 -block=60.0,60.0,60.0,60.0,60.0,60.0
Info 1549291400.989 Emission Encoder -36 18000 Excitation Encoder -18 0
Info 1549291400.991 Capture start m5 x5
Debug 1549291401.042 Start XML:IMAGe+ S02_C016_T02_P0001_M5_X5_E1.tiff {'blkID': '21', 'run': '2019-02-04_142954', 'exposure': '200', 'excitationColor': 'x5', 'point': '0001', 'blockTemperature': '59.9954,59.9933,59.9975,60.0084,59.9981,60.0017', 'lampTemperature': '61.056', 'lamp': '90', 'sampleVolume': '10', 'step': '02', 'emissionColor': 'm5', 'exposureIndex': '1', 'time': '1549291401.008', 'sampleTemperature': '59.9991,59.9984,59.9981,59.9985,59.9991,59.9988', 'stage': '02', 'coverTemperature': '105.034', 'cycle': '016'}
Debug 1549291401.043 End XML:IMAGe+ S02_C016_T02_P0001_M5_X5_E1.tiff {'blkID': '21', 'run': '2019-02-04_142954', 'exposure': '200', 'excitationColor': 'x5', 'point': '0001', 'blockTemperature': '59.9954,59.9933,59.9975,60.0084,59.9981,60.0017', 'lampTemperature': '61.056', 'lamp': '90', 'sampleVolume': '10', 'step': '02', 'emissionColor': 'm5', 'exposureIndex': '1', 'time': '1549291401.008', 'sampleTemperature': '59.9991,59.9984,59.9981,59.9985,59.9991,59.9988', 'stage': '02', 'coverTemperature': '105.034', 'cycle': '016'}
Debug 1549291401.059 CAMera:ACQuire start exposure
LEDStatus 1549291401.072 Temperature:61.1261 Current:9.45591 Voltage:3.39506 JuncTemp:78.15
Debug 1549291401.695 CAMera:ACQuire end exposure
Info 1549291401.712 Capture end m5 x5
Info 1549291401.718 Capture start m5 x5
Debug 1549291401.782 Start XML:IMAGe+ S02_C016_T02_P0001_M5_X5_E2.tiff {'blkID': '21', 'run': '2019-02-04_142954', 'exposure': '920', 'excitationColor': 'x5', 'point': '0001', 'blockTemperature': '59.9954,59.9933,59.9975,60.0084,59.9981,60.0017', 'lampTemperature': '61.056', 'lamp': '90', 'sampleVolume': '10', 'step': '02', 'emissionColor': 'm5', 'exposureIndex': '2', 'time': '1549291401.744', 'sampleTemperature': '59.9991,59.9984,59.9981,59.9985,59.9991,59.9988', 'stage': '02', 'coverTemperature': '105.034', 'cycle': '016'}
Debug 1549291401.783 End XML:IMAGe+ S02_C016_T02_P0001_M5_X5_E2.tiff {'blkID': '21', 'run': '2019-02-04_142954', 'exposure': '920', 'excitationColor': 'x5', 'point': '0001', 'blockTemperature': '59.9954,59.9933,59.9975,60.0084,59.9981,60.0017', 'lampTemperature': '61.056', 'lamp': '90', 'sampleVolume': '10', 'step': '02', 'emissionColor': 'm5', 'exposureIndex': '2', 'time': '1549291401.744', 'sampleTemperature': '59.9991,59.9984,59.9981,59.9985,59.9991,59.9988', 'stage': '02', 'coverTemperature': '105.034', 'cycle': '016'}
Debug 1549291401.800 CAMera:ACQuire start exposure
Image 1549291401.801 -run='2019-02-04_142954' -stage=2 -cycle=16 -step=2 -point=1  -emission=m5 -excitation=x5  -exposure=200 -lamp=90 -filepath='EXPERIMENTS:2019-02-04_142954/apldbio/sds/images/S02_C016_T02_P0001_M5_X5_E1.tiff'
Time 1549291401.969 -elapsed=2249 -active=2144 -remaining=4144
Temperature 1549291401.964 -sample=60.0,60.0,60.0,60.0,60.0,60.0 -heatsink=39.9 -cover=105.0 -block=60.0,60.0,60.0,60.0,60.0,60.0
LEDStatus 1549291402.072 Temperature:61.1962 Current:9.46665 Voltage:3.39084 JuncTemp:78.2756
Debug 1549291402.863 CAMera:ACQuire end exposure
Info 1549291402.873 Capture end m5 x5
Image 1549291402.876 -run='2019-02-04_142954' -stage=2 -cycle=16 -step=2 -point=1  -emission=m5 -excitation=x5  -exposure=920 -lamp=90 -filepath='EXPERIMENTS:2019-02-04_142954/apldbio/sds/images/S02_C016_T02_P0001_M5_X5_E2.tiff'
Info 1549291402.876 Motor start m3 x3
Debug 1549291402.935 Start XML:NEW 2-16-2-1-m3-x3
Debug 1549291402.937 End XML:NEW 2-16-2-1-m3-x3
Time 1549291402.967 -elapsed=2250 -active=2145 -remaining=4143
Temperature 1549291402.970 -sample=60.0,60.0,60.0,60.0,60.0,60.0 -heatsink=39.9 -cover=105.0 -block=60.0,60.0,60.0,60.0,60.0,60.0
Debug 1549291403.065 C: ISTAT?
Debug 1549291403.078 S: OK ISTAT? Running
LEDStatus 1549291403.086 Temperature:61.3364 Current:9.46665 Voltage:3.39295 JuncTemp:78.3318
Debug 1549291403.112 LLAC ACK: Acknowledge (type=3), name=Unknown, dest=0x00, source=0x91, control=0x01, id=0x0000, msgid=0x3B93, data=[]
Debug 1549291403.112 LLAC ACK reply: Acknowledge (type=3), name=Unknown, dest=0x91, source=0x00, control=0x01, id=0x0000, msgid=0x3B93, data=[]
Debug 1549291403.128 LLAC ACK: Acknowledge (type=3), name=Unknown, dest=0x00, source=0x91, control=0x01, id=0x0000, msgid=0x3B95, data=[]
Debug 1549291403.128 LLAC ACK reply: Acknowledge (type=3), name=Unknown, dest=0x91, source=0x00, control=0x01, id=0x0000, msgid=0x3B95, data=[]
Info 1549291403.131 Motor end m3 x3
Info 1549291403.142 Emission Encoder -36 22500 Excitation Encoder -18 15750
Info 1549291403.143 Capture start m3 x3
Debug 1549291403.193 Start XML:IMAGe+ S02_C016_T02_P0001_M3_X3_E1.tiff {'blkID': '21', 'run': '2019-02-04_142954', 'exposure': '125', 'excitationColor': 'x3', 'point': '0001', 'blockTemperature': '59.9954,59.9933,59.9975,60.0084,59.9981,60.0017', 'lampTemperature': '61.056', 'lamp': '90', 'sampleVolume': '10', 'step': '02', 'emissionColor': 'm3', 'exposureIndex': '1', 'time': '1549291403.159', 'sampleTemperature': '59.9991,59.9984,59.9981,59.9985,59.9991,59.9988', 'stage': '02', 'coverTemperature': '105.034', 'cycle': '016'}
Debug 1549291403.194 End XML:IMAGe+ S02_C016_T02_P0001_M3_X3_E1.tiff {'blkID': '21', 'run': '2019-02-04_142954', 'exposure': '125', 'excitationColor': 'x3', 'point': '0001', 'blockTemperature': '59.9954,59.9933,59.9975,60.0084,59.9981,60.0017', 'lampTemperature': '61.056', 'lamp': '90', 'sampleVolume': '10', 'step': '02', 'emissionColor': 'm3', 'exposureIndex': '1', 'time': '1549291403.159', 'sampleTemperature': '59.9991,59.9984,59.9981,59.9985,59.9991,59.9988', 'stage': '02', 'coverTemperature': '105.034', 'cycle': '016'}
Debug 1549291403.207 CAMera:ACQuire start exposure
Debug 1549291403.805 CAMera:ACQuire end exposure
Info 1549291403.828 Capture end m3 x3
Info 1549291403.834 Capture start m3 x3
Image 1549291403.879 -run='2019-02-04_142954' -stage=2 -cycle=16 -step=2 -point=1  -emission=m3 -excitation=x3  -exposure=125 -lamp=90 -filepath='EXPERIMENTS:2019-02-04_142954/apldbio/sds/images/S02_C016_T02_P0001_M3_X3_E1.tiff'
Debug 1549291403.891 Start XML:IMAGe+ S02_C016_T02_P0001_M3_X3_E2.tiff {'blkID': '21', 'run': '2019-02-04_142954', 'exposure': '560', 'excitationColor': 'x3', 'point': '0001', 'blockTemperature': '59.9954,59.9933,59.9975,60.0084,59.9981,60.0017', 'lampTemperature': '61.056', 'lamp': '90', 'sampleVolume': '10', 'step': '02', 'emissionColor': 'm3', 'exposureIndex': '2', 'time': '1549291403.854', 'sampleTemperature': '59.9991,59.9984,59.9981,59.9985,59.9991,59.9988', 'stage': '02', 'coverTemperature': '105.034', 'cycle': '016'}
Debug 1549291403.892 End XML:IMAGe+ S02_C016_T02_P0001_M3_X3_E2.tiff {'blkID': '21', 'run': '2019-02-04_142954', 'exposure': '560', 'excitationColor': 'x3', 'point': '0001', 'blockTemperature': '59.9954,59.9933,59.9975,60.0084,59.9981,60.0017', 'lampTemperature': '61.056', 'lamp': '90', 'sampleVolume': '10', 'step': '02', 'emissionColor': 'm3', 'exposureIndex': '2', 'time': '1549291403.854', 'sampleTemperature': '59.9991,59.9984,59.9981,59.9985,59.9991,59.9988', 'stage': '02', 'coverTemperature': '105.034', 'cycle': '016'}
Debug 1549291403.907 CAMera:ACQuire start exposure
Time 1549291403.967 -elapsed=2251 -active=2146 -remaining=4142
Temperature 1549291403.971 -sample=60.0,60.0,60.0,60.0,60.0,60.0 -heatsink=39.8 -cover=105.0 -block=60.0,60.0,60.0,60.0,60.0,60.0
LEDStatus 1549291404.072 Temperature:61.3364 Current:9.45591 Voltage:3.39084 JuncTemp:78.4372
Debug 1549291404.755 CAMera:ACQuire end exposure
Info 1549291404.779 Capture end m3 x3
Image 1549291404.786 -run='2019-02-04_142954' -stage=2 -cycle=16 -step=2 -point=1  -emission=m3 -excitation=x3  -exposure=560 -lamp=90 -filepath='EXPERIMENTS:2019-02-04_142954/apldbio/sds/images/S02_C016_T02_P0001_M3_X3_E2.tiff'
Info 1549291404.785 Motor start m4 x4
Debug 1549291404.846 Start XML:NEW 2-16-2-1-m4-x4
Debug 1549291404.847 End XML:NEW 2-16-2-1-m4-x4
Time 1549291404.967 -elapsed=2252 -active=2147 -remaining=4141
Temperature 1549291404.971 -sample=60.0,60.0,60.0,60.0,60.0,60.0 -heatsink=39.9 -cover=105.0 -block=60.0,60.0,60.0,60.0,60.0,60.0
LEDStatus 1549291405.072 Temperature:61.3013 Current:9.42367 Voltage:3.40139 JuncTemp:78.3107
Debug 1549291405.123 LLAC ACK: Acknowledge (type=3), name=Unknown, dest=0x00, source=0x91, control=0x01, id=0x0000, msgid=0x3BC3, data=[]
Debug 1549291405.123 LLAC ACK reply: Acknowledge (type=3), name=Unknown, dest=0x91, source=0x00, control=0x01, id=0x0000, msgid=0x3BC3, data=[]
Debug 1549291405.139 LLAC ACK: Acknowledge (type=3), name=Unknown, dest=0x00, source=0x91, control=0x01, id=0x0000, msgid=0x3BC5, data=[]
Debug 1549291405.139 LLAC ACK reply: Acknowledge (type=3), name=Unknown, dest=0x91, source=0x00, control=0x01, id=0x0000, msgid=0x3BC5, data=[]
Info 1549291405.141 Motor end m4 x4
Info 1549291405.151 Emission Encoder -36 0 Excitation Encoder -18 9000
Info 1549291405.153 Capture start m4 x4
Debug 1549291405.202 Start XML:IMAGe+ S02_C016_T02_P0001_M4_X4_E1.tiff {'blkID': '21', 'run': '2019-02-04_142954', 'exposure': '150', 'excitationColor': 'x4', 'point': '0001', 'blockTemperature': '59.9954,59.9933,59.9975,60.0084,59.9981,60.0017', 'lampTemperature': '61.056', 'lamp': '90', 'sampleVolume': '10', 'step': '02', 'emissionColor': 'm4', 'exposureIndex': '1', 'time': '1549291405.169', 'sampleTemperature': '59.9991,59.9984,59.9981,59.9985,59.9991,59.9988', 'stage': '02', 'coverTemperature': '105.034', 'cycle': '016'}
Debug 1549291405.203 End XML:IMAGe+ S02_C016_T02_P0001_M4_X4_E1.tiff {'blkID': '21', 'run': '2019-02-04_142954', 'exposure': '150', 'excitationColor': 'x4', 'point': '0001', 'blockTemperature': '59.9954,59.9933,59.9975,60.0084,59.9981,60.0017', 'lampTemperature': '61.056', 'lamp': '90', 'sampleVolume': '10', 'step': '02', 'emissionColor': 'm4', 'exposureIndex': '1', 'time': '1549291405.169', 'sampleTemperature': '59.9991,59.9984,59.9981,59.9985,59.9991,59.9988', 'stage': '02', 'coverTemperature': '105.034', 'cycle': '016'}
Debug 1549291405.217 CAMera:ACQuire start exposure
Debug 1549291405.825 CAMera:ACQuire end exposure
Info 1549291405.848 Capture end m4 x4
Info 1549291405.855 Capture start m4 x4
Image 1549291405.899 -run='2019-02-04_142954' -stage=2 -cycle=16 -step=2 -point=1  -emission=m4 -excitation=x4  -exposure=150 -lamp=90 -filepath='EXPERIMENTS:2019-02-04_142954/apldbio/sds/images/S02_C016_T02_P0001_M4_X4_E1.tiff'
Debug 1549291405.911 Start XML:IMAGe+ S02_C016_T02_P0001_M4_X4_E2.tiff {'blkID': '21', 'run': '2019-02-04_142954', 'exposure': '800', 'excitationColor': 'x4', 'point': '0001', 'blockTemperature': '59.9954,59.9933,59.9975,60.0084,59.9981,60.0017', 'lampTemperature': '61.056', 'lamp': '90', 'sampleVolume': '10', 'step': '02', 'emissionColor': 'm4', 'exposureIndex': '2', 'time': '1549291405.876', 'sampleTemperature': '59.9991,59.9984,59.9981,59.9985,59.9991,59.9988', 'stage': '02', 'coverTemperature': '105.034', 'cycle': '016'}
Debug 1549291405.912 End XML:IMAGe+ S02_C016_T02_P0001_M4_X4_E2.tiff {'blkID': '21', 'run': '2019-02-04_142954', 'exposure': '800', 'excitationColor': 'x4', 'point': '0001', 'blockTemperature': '59.9954,59.9933,59.9975,60.0084,59.9981,60.0017', 'lampTemperature': '61.056', 'lamp': '90', 'sampleVolume': '10', 'step': '02', 'emissionColor': 'm4', 'exposureIndex': '2', 'time': '1549291405.876', 'sampleTemperature': '59.9991,59.9984,59.9981,59.9985,59.9991,59.9988', 'stage': '02', 'coverTemperature': '105.034', 'cycle': '016'}
Debug 1549291405.927 CAMera:ACQuire start exposure
Time 1549291405.967 -elapsed=2253 -active=2148 -remaining=4140
Temperature 1549291405.971 -sample=60.0,60.0,60.0,60.0,60.0,60.0 -heatsink=39.7 -cover=105.0 -block=60.0,60.0,60.0,60.0,60.0,60.0
LEDStatus 1549291406.072 Temperature:61.3714 Current:9.45591 Voltage:3.39928 JuncTemp:78.4442
Debug 1549291406.923 CAMera:ACQuire end exposure
Info 1549291406.930 Capture end m4 x4
Info 1549291406.932 Motor start m2 x2
Image 1549291406.954 -run='2019-02-04_142954' -stage=2 -cycle=16 -step=2 -point=1  -emission=m4 -excitation=x4  -exposure=800 -lamp=90 -filepath='EXPERIMENTS:2019-02-04_142954/apldbio/sds/images/S02_C016_T02_P0001_M4_X4_E2.tiff'
Time 1549291406.967 -elapsed=2254 -active=2149 -remaining=4139
Temperature 1549291406.972 -sample=60.0,60.0,60.0,60.0,60.0,60.0 -heatsink=39.7 -cover=105.0 -block=60.0,60.0,60.0,60.0,60.0,60.0
Debug 1549291407.008 Start XML:NEW 2-16-2-1-m2-x2
Debug 1549291407.010 End XML:NEW 2-16-2-1-m2-x2
LEDStatus 1549291407.072 Temperature:61.3714 Current:9.4774 Voltage:3.38873 JuncTemp:78.3913
Debug 1549291407.168 LLAC ACK: Acknowledge (type=3), name=Unknown, dest=0x00, source=0x91, control=0x01, id=0x0000, msgid=0x3BF3, data=[]
Debug 1549291407.168 LLAC ACK reply: Acknowledge (type=3), name=Unknown, dest=0x91, source=0x00, control=0x01, id=0x0000, msgid=0x3BF3, data=[]
Debug 1549291407.201 LLAC ACK: Acknowledge (type=3), name=Unknown, dest=0x00, source=0x91, control=0x01, id=0x0000, msgid=0x3C03, data=[]
Debug 1549291407.202 LLAC ACK reply: Acknowledge (type=3), name=Unknown, dest=0x91, source=0x00, control=0x01, id=0x0000, msgid=0x3C03, data=[]
Info 1549291407.204 Motor end m2 x2
Info 1549291407.213 Emission Encoder -36 31500 Excitation Encoder -18 11250
Info 1549291407.215 Capture start m2 x2
Debug 1549291407.263 Start XML:IMAGe+ S02_C016_T02_P0001_M2_X2_E1.tiff {'blkID': '21', 'run': '2019-02-04_142954', 'exposure': '100', 'excitationColor': 'x2', 'point': '0001', 'blockTemperature': '59.9954,59.9933,59.9975,60.0084,59.9981,60.0017', 'lampTemperature': '61.056', 'lamp': '90', 'sampleVolume': '10', 'step': '02', 'emissionColor': 'm2', 'exposureIndex': '1', 'time': '1549291407.231', 'sampleTemperature': '59.9991,59.9984,59.9981,59.9985,59.9991,59.9988', 'stage': '02', 'coverTemperature': '105.034', 'cycle': '016'}
Debug 1549291407.264 End XML:IMAGe+ S02_C016_T02_P0001_M2_X2_E1.tiff {'blkID': '21', 'run': '2019-02-04_142954', 'exposure': '100', 'excitationColor': 'x2', 'point': '0001', 'blockTemperature': '59.9954,59.9933,59.9975,60.0084,59.9981,60.0017', 'lampTemperature': '61.056', 'lamp': '90', 'sampleVolume': '10', 'step': '02', 'emissionColor': 'm2', 'exposureIndex': '1', 'time': '1549291407.231', 'sampleTemperature': '59.9991,59.9984,59.9981,59.9985,59.9991,59.9988', 'stage': '02', 'coverTemperature': '105.034', 'cycle': '016'}
Debug 1549291407.278 CAMera:ACQuire start exposure
Debug 1549291407.865 CAMera:ACQuire end exposure
Info 1549291407.888 Capture end m2 x2
Info 1549291407.894 Capture start m2 x2
Image 1549291407.896 -run='2019-02-04_142954' -stage=2 -cycle=16 -step=2 -point=1  -emission=m2 -excitation=x2  -exposure=100 -lamp=90 -filepath='EXPERIMENTS:2019-02-04_142954/apldbio/sds/images/S02_C016_T02_P0001_M2_X2_E1.tiff'
Debug 1549291407.952 Start XML:IMAGe+ S02_C016_T02_P0001_M2_X2_E2.tiff {'blkID': '21', 'run': '2019-02-04_142954', 'exposure': '430', 'excitationColor': 'x2', 'point': '0001', 'blockTemperature': '59.9954,59.9933,59.9975,60.0084,59.9981,60.0017', 'lampTemperature': '61.056', 'lamp': '90', 'sampleVolume': '10', 'step': '02', 'emissionColor': 'm2', 'exposureIndex': '2', 'time': '1549291407.914', 'sampleTemperature': '59.9991,59.9984,59.9981,59.9985,59.9991,59.9988', 'stage': '02', 'coverTemperature': '105.034', 'cycle': '016'}
Debug 1549291407.953 End XML:IMAGe+ S02_C016_T02_P0001_M2_X2_E2.tiff {'blkID': '21', 'run': '2019-02-04_142954', 'exposure': '430', 'excitationColor': 'x2', 'point': '0001', 'blockTemperature': '59.9954,59.9933,59.9975,60.0084,59.9981,60.0017', 'lampTemperature': '61.056', 'lamp': '90', 'sampleVolume': '10', 'step': '02', 'emissionColor': 'm2', 'exposureIndex': '2', 'time': '1549291407.914', 'sampleTemperature': '59.9991,59.9984,59.9981,59.9985,59.9991,59.9988', 'stage': '02', 'coverTemperature': '105.034', 'cycle': '016'}
Debug 1549291407.968 CAMera:ACQuire start exposure
Time 1549291407.975 -elapsed=2255 -active=2150 -remaining=4138
Temperature 1549291407.970 -sample=60.0,60.0,60.0,60.0,60.0,60.0 -heatsink=39.8 -cover=105.0 -block=60.0,60.0,60.0,60.0,60.0,60.0
Debug 1549291408.066 C: ISTAT?
Debug 1549291408.079 S: OK ISTAT? Running
LEDStatus 1549291408.087 Temperature:61.4414 Current:9.46665 Voltage:3.39717 JuncTemp:78.4157
Debug 1549291408.745 CAMera:ACQuire end exposure
Info 1549291408.768 Capture end m2 x2
Info 1549291408.775 Motor start m1 x1
Image 1549291408.782 -run='2019-02-04_142954' -stage=2 -cycle=16 -step=2 -point=1  -emission=m2 -excitation=x2  -exposure=430 -lamp=90 -filepath='EXPERIMENTS:2019-02-04_142954/apldbio/sds/images/S02_C016_T02_P0001_M2_X2_E2.tiff'
Debug 1549291408.836 Start XML:NEW 2-16-2-1-m1-x1
Debug 1549291408.838 End XML:NEW 2-16-2-1-m1-x1
Time 1549291408.968 -elapsed=2256 -active=2151 -remaining=4137
Temperature 1549291408.971 -sample=60.0,60.0,60.0,60.0,60.0,60.0 -heatsink=39.4 -cover=105.0 -block=60.0,60.0,60.0,60.0,60.0,60.0
Debug 1549291409.065 LLAC ACK: Acknowledge (type=3), name=Unknown, dest=0x00, source=0x91, control=0x01, id=0x0000, msgid=0x3C23, data=[]
Debug 1549291409.066 LLAC ACK reply: Acknowledge (type=3), name=Unknown, dest=0x91, source=0x00, control=0x01, id=0x0000, msgid=0x3C23, data=[]
LEDStatus 1549291409.074 Temperature:61.4765 Current:9.42367 Voltage:3.39084 JuncTemp:78.5175
Debug 1549291409.082 LLAC ACK: Acknowledge (type=3), name=Unknown, dest=0x00, source=0x91, control=0x01, id=0x0000, msgid=0x3C25, data=[]
Debug 1549291409.083 LLAC ACK reply: Acknowledge (type=3), name=Unknown, dest=0x91, source=0x00, control=0x01, id=0x0000, msgid=0x3C25, data=[]
Info 1549291409.085 Motor end m1 x1
Info 1549291409.095 Emission Encoder -36 4500 Excitation Encoder -18 6750
Info 1549291409.097 Capture start m1 x1
Debug 1549291409.148 Start XML:IMAGe+ S02_C016_T02_P0001_M1_X1_E1.tiff {'blkID': '21', 'run': '2019-02-04_142954', 'exposure': '60', 'excitationColor': 'x1', 'point': '0001', 'blockTemperature': '59.9954,59.9933,59.9975,60.0084,59.9981,60.0017', 'lampTemperature': '61.056', 'lamp': '90', 'sampleVolume': '10', 'step': '02', 'emissionColor': 'm1', 'exposureIndex': '1', 'time': '1549291409.114', 'sampleTemperature': '59.9991,59.9984,59.9981,59.9985,59.9991,59.9988', 'stage': '02', 'coverTemperature': '105.034', 'cycle': '016'}
Debug 1549291409.149 End XML:IMAGe+ S02_C016_T02_P0001_M1_X1_E1.tiff {'blkID': '21', 'run': '2019-02-04_142954', 'exposure': '60', 'excitationColor': 'x1', 'point': '0001', 'blockTemperature': '59.9954,59.9933,59.9975,60.0084,59.9981,60.0017', 'lampTemperature': '61.056', 'lamp': '90', 'sampleVolume': '10', 'step': '02', 'emissionColor': 'm1', 'exposureIndex': '1', 'time': '1549291409.114', 'sampleTemperature': '59.9991,59.9984,59.9981,59.9985,59.9991,59.9988', 'stage': '02', 'coverTemperature': '105.034', 'cycle': '016'}
Debug 1549291409.162 CAMera:ACQuire start exposure
Debug 1549291409.723 CAMera:ACQuire end exposure
Image 1549291409.733 -run='2019-02-04_142954' -stage=2 -cycle=16 -step=2 -point=1  -emission=m1 -excitation=x1  -exposure=60 -lamp=90 -filepath='EXPERIMENTS:2019-02-04_142954/apldbio/sds/images/S02_C016_T02_P0001_M1_X1_E1.tiff'
Info 1549291409.740 Capture end m1 x1
Info 1549291409.743 Capture start m1 x1
Debug 1549291409.791 Start XML:IMAGe+ S02_C016_T02_P0001_M1_X1_E2.tiff {'blkID': '21', 'run': '2019-02-04_142954', 'exposure': '175', 'excitationColor': 'x1', 'point': '0001', 'blockTemperature': '59.9954,59.9933,59.9975,60.0084,59.9981,60.0017', 'lampTemperature': '61.056', 'lamp': '90', 'sampleVolume': '10', 'step': '02', 'emissionColor': 'm1', 'exposureIndex': '2', 'time': '1549291409.759', 'sampleTemperature': '59.9991,59.9984,59.9981,59.9985,59.9991,59.9988', 'stage': '02', 'coverTemperature': '105.034', 'cycle': '016'}
Debug 1549291409.792 End XML:IMAGe+ S02_C016_T02_P0001_M1_X1_E2.tiff {'blkID': '21', 'run': '2019-02-04_142954', 'exposure': '175', 'excitationColor': 'x1', 'point': '0001', 'blockTemperature': '59.9954,59.9933,59.9975,60.0084,59.9981,60.0017', 'lampTemperature': '61.056', 'lamp': '90', 'sampleVolume': '10', 'step': '02', 'emissionColor': 'm1', 'exposureIndex': '2', 'time': '1549291409.759', 'sampleTemperature': '59.9991,59.9984,59.9981,59.9985,59.9991,59.9988', 'stage': '02', 'coverTemperature': '105.034', 'cycle': '016'}
Debug 1549291409.806 CAMera:ACQuire start exposure
Time 1549291409.974 -elapsed=2257 -active=2152 -remaining=4136
Temperature 1549291409.971 -sample=60.0,60.0,60.0,60.0,60.0,60.0 -heatsink=39.8 -cover=105.0 -block=60.0,60.0,60.0,60.0,60.0,60.0
LEDStatus 1549291410.072 Temperature:61.4414 Current:9.4774 Voltage:3.39928 JuncTemp:78.4567
Debug 1549291410.435 CAMera:ACQuire end exposure
Info 1549291410.459 Capture end m1 x1
Image 1549291410.461 -run='2019-02-04_142954' -stage=2 -cycle=16 -step=2 -point=1  -emission=m1 -excitation=x1  -exposure=175 -lamp=90 -filepath='EXPERIMENTS:2019-02-04_142954/apldbio/sds/images/S02_C016_T02_P0001_M1_X1_E2.tiff'
Info 1549291410.466 Capture start m1 x1
Debug 1549291410.523 Start XML:IMAGe+ S02_C016_T02_P0001_M1_X1_E3.tiff {'blkID': '21', 'run': '2019-02-04_142954', 'exposure': '520', 'excitationColor': 'x1', 'point': '0001', 'blockTemperature': '59.9954,59.9933,59.9975,60.0084,59.9981,60.0017', 'lampTemperature': '61.056', 'lamp': '90', 'sampleVolume': '10', 'step': '02', 'emissionColor': 'm1', 'exposureIndex': '3', 'time': '1549291410.489', 'sampleTemperature': '59.9991,59.9984,59.9981,59.9985,59.9991,59.9988', 'stage': '02', 'coverTemperature': '105.034', 'cycle': '016'}
Debug 1549291410.524 End XML:IMAGe+ S02_C016_T02_P0001_M1_X1_E3.tiff {'blkID': '21', 'run': '2019-02-04_142954', 'exposure': '520', 'excitationColor': 'x1', 'point': '0001', 'blockTemperature': '59.9954,59.9933,59.9975,60.0084,59.9981,60.0017', 'lampTemperature': '61.056', 'lamp': '90', 'sampleVolume': '10', 'step': '02', 'emissionColor': 'm1', 'exposureIndex': '3', 'time': '1549291410.489', 'sampleTemperature': '59.9991,59.9984,59.9981,59.9985,59.9991,59.9988', 'stage': '02', 'coverTemperature': '105.034', 'cycle': '016'}
Debug 1549291410.538 CAMera:ACQuire start exposure
Time 1549291410.969 -elapsed=2258 -active=2153 -remaining=4135
Temperature 1549291410.964 -sample=60.0,60.0,60.0,60.0,60.0,60.0 -heatsink=39.5 -cover=104.9 -block=60.0,60.0,60.0,60.0,60.0,60.0
LEDStatus 1549291411.072 Temperature:61.4765 Current:9.4774 Voltage:3.39506 JuncTemp:78.5
Debug 1549291411.365 CAMera:ACQuire end exposure
Info 1549291411.388 Capture end m1 x1
Image 1549291411.397 -run='2019-02-04_142954' -stage=2 -cycle=16 -step=2 -point=1  -emission=m1 -excitation=x1  -exposure=520 -lamp=90 -filepath='EXPERIMENTS:2019-02-04_142954/apldbio/sds/images/S02_C016_T02_P0001_M1_X1_E3.tiff'
Debug 1549291411.422 Start XML:WRITe+ 2-16-2-1-m5-x5 EXPERIMENTS:/2019-02-04_142954/apldbio/sds//quant/2-16-2-1-m5-x5.xml
Debug 1549291411.449 End XML:WRITe+ 2-16-2-1-m5-x5 EXPERIMENTS:/2019-02-04_142954/apldbio/sds//quant/2-16-2-1-m5-x5.xml
Debug 1549291411.451 Acquiring PA queue lock
Debug 1549291411.451 Acquired PA queue lock
Debug 1549291411.451 Released PA queue lock
Debug 1549291411.452 Acquiring palock[0] execution lock
Debug 1549291411.452 Acquired palock[0] execution lock
Debug 1549291411.492 TBC acquiring operative lock
Debug 1549291411.661 LLAC ACK: Acknowledge (type=3), name=Unknown, dest=0x00, source=0x91, control=0x01, id=0x0000, msgid=0x3C65, data=[]
Debug 1549291411.662 LLAC ACK reply: Acknowledge (type=3), name=Unknown, dest=0x91, source=0x00, control=0x01, id=0x0000, msgid=0x3C65, data=[]
Debug 1549291411.798 LLAC ACK: Acknowledge (type=3), name=Unknown, dest=0x00, source=0x91, control=0x01, id=0x0000, msgid=0x3C67, data=[]
Debug 1549291411.799 LLAC ACK reply: Acknowledge (type=3), name=Unknown, dest=0x91, source=0x00, control=0x01, id=0x0000, msgid=0x3C67, data=[]
Debug 1549291411.954 Released palock[0] execution lock
Preprocessing 1549291411.956 <quote.message>Input run configuration file: /data/vendor/IS/experiments/2019-02-04_142954/apldbio/sds/quant/2-16-2-1-m5-x5.xml
Block Type:  96Wells
Finished read calibration files
...run ROI Quantitation
ROI Quantitation done in 0.045205 seconds 
Quant files saved in /data/vendor/IS/experiments/2019-02-04_142954/apldbio/sds/quant
...run Preproc Quantitation task
Preproc Quantitation in 0.0003 seconds 
FilterData files saved in /data/vendor/IS/experiments/2019-02-04_142954/apldbio/sds/filter
Success: Preprocessing ok
</quote.message>
Debug 1549291411.974 Start XML:FilterDATa+ S02_C016_T02_P0001_M5_X5_filterdata.xml {}
Debug 1549291411.975 End XML:FilterDATa+ S02_C016_T02_P0001_M5_X5_filterdata.xml {}
Time 1549291411.987 -elapsed=2259 -active=2154 -remaining=4134
Debug 1549291411.996 Start XML:WRITe+ 2-16-2-1-m3-x3 EXPERIMENTS:/2019-02-04_142954/apldbio/sds//quant/2-16-2-1-m3-x3.xml
Debug 1549291412.013 End XML:WRITe+ 2-16-2-1-m3-x3 EXPERIMENTS:/2019-02-04_142954/apldbio/sds//quant/2-16-2-1-m3-x3.xml
Debug 1549291412.015 Acquiring PA queue lock
Debug 1549291412.015 Acquired PA queue lock
Debug 1549291412.015 Released PA queue lock
Debug 1549291412.016 Acquiring palock[1] execution lock
Debug 1549291412.016 Acquired palock[1] execution lock
Temperature 1549291411.981 -sample=60.0,60.0,60.0,60.0,60.0,60.0 -heatsink=39.5 -cover=105.0 -block=60.0,60.0,60.0,60.0,60.0,60.0
LEDStatus 1549291412.074 Temperature:61.4064 Current:9.46665 Voltage:3.39717 JuncTemp:78.4668
Debug 1549291412.526 Released palock[1] execution lock
Preprocessing 1549291412.529 <quote.message>Input run configuration file: /data/vendor/IS/experiments/2019-02-04_142954/apldbio/sds/quant/2-16-2-1-m3-x3.xml
Block Type:  96Wells
Finished read calibration files
...run ROI Quantitation
ROI Quantitation done in 0.043294 seconds 
Quant files saved in /data/vendor/IS/experiments/2019-02-04_142954/apldbio/sds/quant
...run Preproc Quantitation task
Preproc Quantitation in 0.000288 seconds 
FilterData files saved in /data/vendor/IS/experiments/2019-02-04_142954/apldbio/sds/filter
Success: Preprocessing ok
</quote.message>
Debug 1549291412.546 Start XML:FilterDATa+ S02_C016_T02_P0001_M3_X3_filterdata.xml {}
Debug 1549291412.547 End XML:FilterDATa+ S02_C016_T02_P0001_M3_X3_filterdata.xml {}
Debug 1549291412.555 Start XML:WRITe+ 2-16-2-1-m4-x4 EXPERIMENTS:/2019-02-04_142954/apldbio/sds//quant/2-16-2-1-m4-x4.xml
Debug 1549291412.570 End XML:WRITe+ 2-16-2-1-m4-x4 EXPERIMENTS:/2019-02-04_142954/apldbio/sds//quant/2-16-2-1-m4-x4.xml
Debug 1549291412.572 Acquiring PA queue lock
Debug 1549291412.572 Acquired PA queue lock
Debug 1549291412.572 Released PA queue lock
Debug 1549291412.573 Acquiring palock[0] execution lock
Debug 1549291412.573 Acquired palock[0] execution lock
Time 1549291412.969 -elapsed=2260 -active=2155 -remaining=4133
Temperature 1549291412.971 -sample=60.0,60.0,60.0,60.0,60.0,60.0 -heatsink=39.4 -cover=104.9 -block=60.0,60.0,60.0,60.0,60.0,60.0
Debug 1549291413.066 C: ISTAT?
Debug 1549291413.080 S: OK ISTAT? Running
LEDStatus 1549291413.088 Temperature:61.3013 Current:9.46665 Voltage:3.39717 JuncTemp:78.4405
Debug 1549291413.100 Released palock[0] execution lock
Preprocessing 1549291413.103 <quote.message>Input run configuration file: /data/vendor/IS/experiments/2019-02-04_142954/apldbio/sds/quant/2-16-2-1-m4-x4.xml
Block Type:  96Wells
Finished read calibration files
...run ROI Quantitation
ROI Quantitation done in 0.049279 seconds 
Quant files saved in /data/vendor/IS/experiments/2019-02-04_142954/apldbio/sds/quant
...run Preproc Quantitation task
Preproc Quantitation in 0.00033 seconds 
FilterData files saved in /data/vendor/IS/experiments/2019-02-04_142954/apldbio/sds/filter
Success: Preprocessing ok
</quote.message>
Debug 1549291413.121 Start XML:FilterDATa+ S02_C016_T02_P0001_M4_X4_filterdata.xml {}
Debug 1549291413.121 End XML:FilterDATa+ S02_C016_T02_P0001_M4_X4_filterdata.xml {}
Debug 1549291413.131 Start XML:WRITe+ 2-16-2-1-m2-x2 EXPERIMENTS:/2019-02-04_142954/apldbio/sds//quant/2-16-2-1-m2-x2.xml
Debug 1549291413.147 End XML:WRITe+ 2-16-2-1-m2-x2 EXPERIMENTS:/2019-02-04_142954/apldbio/sds//quant/2-16-2-1-m2-x2.xml
Debug 1549291413.149 Acquiring PA queue lock
Debug 1549291413.150 Acquired PA queue lock
Debug 1549291413.150 Released PA queue lock
Debug 1549291413.150 Acquiring palock[1] execution lock
Debug 1549291413.151 Acquired palock[1] execution lock
Debug 1549291413.640 Released palock[1] execution lock
Preprocessing 1549291413.643 <quote.message>Input run configuration file: /data/vendor/IS/experiments/2019-02-04_142954/apldbio/sds/quant/2-16-2-1-m2-x2.xml
Block Type:  96Wells
Finished read calibration files
...run ROI Quantitation
ROI Quantitation done in 0.043496 seconds 
Quant files saved in /data/vendor/IS/experiments/2019-02-04_142954/apldbio/sds/quant
...run Preproc Quantitation task
Preproc Quantitation in 0.000286 seconds 
FilterData files saved in /data/vendor/IS/experiments/2019-02-04_142954/apldbio/sds/filter
Success: Preprocessing ok
</quote.message>
Debug 1549291413.660 Start XML:FilterDATa+ S02_C016_T02_P0001_M2_X2_filterdata.xml {}
Debug 1549291413.661 End XML:FilterDATa+ S02_C016_T02_P0001_M2_X2_filterdata.xml {}
Debug 1549291413.671 Start XML:WRITe+ 2-16-2-1-m1-x1 EXPERIMENTS:/2019-02-04_142954/apldbio/sds//quant/2-16-2-1-m1-x1.xml
Debug 1549291413.688 End XML:WRITe+ 2-16-2-1-m1-x1 EXPERIMENTS:/2019-02-04_142954/apldbio/sds//quant/2-16-2-1-m1-x1.xml
Debug 1549291413.690 Acquiring PA queue lock
Debug 1549291413.690 Acquired PA queue lock
Debug 1549291413.691 Released PA queue lock
Debug 1549291413.691 Acquiring palock[0] execution lock
Debug 1549291413.691 Acquired palock[0] execution lock
Time 1549291413.973 -elapsed=2261 -active=2156 -remaining=4132
Temperature 1549291413.971 -sample=60.0,60.0,60.0,60.0,60.0,60.0 -heatsink=39.6 -cover=104.9 -block=60.0,60.0,60.0,60.0,60.0,60.0
LEDStatus 1549291414.073 Temperature:61.3364 Current:9.45591 Voltage:3.39506 JuncTemp:78.3322
Debug 1549291414.225 Released palock[0] execution lock
Preprocessing 1549291414.227 <quote.message>Input run configuration file: /data/vendor/IS/experiments/2019-02-04_142954/apldbio/sds/quant/2-16-2-1-m1-x1.xml
Block Type:  96Wells
Finished read calibration files
...run ROI Quantitation
ROI Quantitation done in 0.066838 seconds 
Quant files saved in /data/vendor/IS/experiments/2019-02-04_142954/apldbio/sds/quant
...run Preproc Quantitation task
Preproc Quantitation in 0.000339 seconds 
FilterData files saved in /data/vendor/IS/experiments/2019-02-04_142954/apldbio/sds/filter
Success: Preprocessing ok
</quote.message>
Debug 1549291414.245 Start XML:FilterDATa+ S02_C016_T02_P0001_M1_X1_filterdata.xml {}
Debug 1549291414.245 End XML:FilterDATa+ S02_C016_T02_P0001_M1_X1_filterdata.xml {}
Debug 1549291414.262 Start XML:WRITe+ S2-C16-T2-P1 EXPERIMENTS:/2019-02-04_142954/apldbio/sds//filter/2-16-2-1.xml
Debug 1549291414.270 End XML:WRITe+ S2-C16-T2-P1 EXPERIMENTS:/2019-02-04_142954/apldbio/sds//filter/2-16-2-1.xml
Info 1549291414.275 Run ePA here for multicomponent. Ensured that dye are assigned
Debug 1549291414.277 Acquiring PA queue lock
Debug 1549291414.277 Acquired PA queue lock
Debug 1549291414.278 Released PA queue lock
Debug 1549291414.278 Acquiring palock[1] execution lock
Debug 1549291414.278 Acquired palock[1] execution lock
Debug 1549291414.801 Released palock[1] execution lock
Preprocessing 1549291414.805 <quote.message>Input run configuration file: /data/vendor/IS/experiments/2019-02-04_142954/apldbio/sds/filter/2-16-2-1.xml
Block Type:  96Wells
...run Preproc MultiComponent task
Preproc MultiComponent in 0.005967 seconds 
MultiComponentData files saved in /data/vendor/IS/experiments/2019-02-04_142954/apldbio/sds/multicomponent
Success: Preprocessing ok
</quote.message>
Run 1549291414.855 Collected -run="2019-02-04_142954" -stage=2 -cycle=16 -step=2 -point=1
Debug 1549291414.860 C: EXP:LIST? -verbose 2019-02-04_142954/apldbio/sds/quant/S02_C016_T02_P0001*
Debug 1549291414.872 <quote.message>S: OK EXP:LIST? -verbose 2019-02-04_142954/apldbio/sds/quant/S02_C016_T02_P0001* <quote.reply>
s: "2019-02-04_142954/apldbio/sds/quant/S02_C016_T02_P0001_M1_X1_E1.quant" -type=file -size=4201 -mtime=1549291414.19 -atime=1549291414.19 -ctime=1549291414.19
s: "2019-02-04_142954/apldbio/sds/quant/S02_C016_T02_P0001_M1_X1_E2.quant" -type=file -size=4202 -mtime=1549291414.2 -atime=1549291414.19 -ctime=1549291414.2
s: "2019-02-04_142954/apldbio/sds/quant/S02_C016_T02_P0001_M1_X1_E3.quant" -type=file -size=4202 -mtime=1549291414.2 -atime=1549291414.2 -ctime=1549291414.2
s: "2019-02-04_142954/apldbio/sds/quant/S02_C016_T02_P0001_M2_X2_E1.quant" -type=file -size=4202 -mtime=1549291413.61 -atime=1549291413.61 -ctime=1549291413.61
s: "2019-02-04_142954/apldbio/sds/quant/S02_C016_T02_P0001_M2_X2_E2.quant" -type=file -size=4202 -mtime=1549291413.61 -atime=1549291413.61 -ctime=1549291413.61
s: "2019-02-04_142954/apldbio/sds/quant/S02_C016_T02_P0001_M3_X3_E1.quant" -type=file -size=4202 -mtime=1549291412.5 -atime=1549291412.49 -ctime=1549291412.5
s: "2019-02-04_142954/apldbio/sds/quant/S02_C016_T02_P0001_M3_X3_E2.quant" -type=file -size=4202 -mtime=1549291412.5 -atime=1549291412.5 -ctime=1549291412.5
s: "2019-02-04_142954/apldbio/sds/quant/S02_C016_T02_P0001_M4_X4_E1.quant" -type=file -size=4202 -mtime=1549291413.07 -atime=1549291413.07 -ctime=1549291413.07
s: "2019-02-04_142954/apldbio/sds/quant/S02_C016_T02_P0001_M4_X4_E2.quant" -type=file -size=4257 -mtime=1549291413.07 -atime=1549291413.07 -ctime=1549291413.07
s: "2019-02-04_142954/apldbio/sds/quant/S02_C016_T02_P0001_M5_X5_E1.quant" -type=file -size=4202 -mtime=1549291411.92 -atime=1549291411.92 -ctime=1549291411.92
s: "2019-02-04_142954/apldbio/sds/quant/S02_C016_T02_P0001_M5_X5_E2.quant" -type=file -size=4202 -mtime=1549291411.93 -atime=1549291411.92 -ctime=1549291411.93
s: </quote.reply></quote.message>
Debug 1549291414.878 C: ACCess CONTROLLER
Info 1549291414.880 Access notification: [System] Access -sessionid=585 -level=Controller -exclusive=False
System 1549291414.880 Access -sessionid=585 -level=Controller -exclusive=False
Debug 1549291414.881 S: OK ACCess CONTROLLER
Debug 1549291414.883 C: EXP:READ? -encoding=plain 2019-02-04_142954/apldbio/sds/quant/S02_C016_T02_P0001_M1_X1_E1.quant
Debug 1549291414.884 S: OK EXP:READ? -encoding=plain 2019-02-04_142954/apldbio/sds/quant/S02_C016_T02_P0001_M1_X1_E1.quant
Debug 1549291414.888 C: EXP:READ? -encoding=plain 2019-02-04_142954/apldbio/sds/quant/S02_C016_T02_P0001_M1_X1_E2.quant
Debug 1549291414.889 S: OK EXP:READ? -encoding=plain 2019-02-04_142954/apldbio/sds/quant/S02_C016_T02_P0001_M1_X1_E2.quant
Debug 1549291414.893 C: EXP:READ? -encoding=plain 2019-02-04_142954/apldbio/sds/quant/S02_C016_T02_P0001_M1_X1_E3.quant
Debug 1549291414.894 S: OK EXP:READ? -encoding=plain 2019-02-04_142954/apldbio/sds/quant/S02_C016_T02_P0001_M1_X1_E3.quant
Debug 1549291414.898 C: EXP:READ? -encoding=plain 2019-02-04_142954/apldbio/sds/quant/S02_C016_T02_P0001_M2_X2_E1.quant
Debug 1549291414.899 S: OK EXP:READ? -encoding=plain 2019-02-04_142954/apldbio/sds/quant/S02_C016_T02_P0001_M2_X2_E1.quant
Debug 1549291414.903 C: EXP:READ? -encoding=plain 2019-02-04_142954/apldbio/sds/quant/S02_C016_T02_P0001_M2_X2_E2.quant
Debug 1549291414.904 S: OK EXP:READ? -encoding=plain 2019-02-04_142954/apldbio/sds/quant/S02_C016_T02_P0001_M2_X2_E2.quant
Debug 1549291414.907 C: FIL:COP EXPERIMENTS:2019-02-04_142954/apldbio/sds/multicomponent/S02_C016_T02_P0001_multicomponentdata.xml PUBLIC_RUN_COMPLETE:working/2019-02-04_142954/apldbio/sds/multicomponent/S02_C016_T02_P0001_multicomponentdata.xml
Debug 1549291414.909 C: EXP:READ? -encoding=plain 2019-02-04_142954/apldbio/sds/quant/S02_C016_T02_P0001_M3_X3_E1.quant
Debug 1549291414.911 S: OK EXP:READ? -encoding=plain 2019-02-04_142954/apldbio/sds/quant/S02_C016_T02_P0001_M3_X3_E1.quant
Debug 1549291414.915 C: EXP:READ? -encoding=plain 2019-02-04_142954/apldbio/sds/quant/S02_C016_T02_P0001_M3_X3_E2.quant
Debug 1549291414.916 S: OK EXP:READ? -encoding=plain 2019-02-04_142954/apldbio/sds/quant/S02_C016_T02_P0001_M3_X3_E2.quant
Debug 1549291414.918 S: OK FIL:COP EXPERIMENTS:2019-02-04_142954/apldbio/sds/multicomponent/S02_C016_T02_P0001_multicomponentdata.xml PUBLIC_RUN_COMPLETE:working/2019-02-04_142954/apldbio/sds/multicomponent/S02_C016_T02_P0001_multicomponentdata.xml
Debug 1549291414.920 C: EXP:READ? -encoding=plain 2019-02-04_142954/apldbio/sds/quant/S02_C016_T02_P0001_M4_X4_E1.quant
Debug 1549291414.921 S: OK EXP:READ? -encoding=plain 2019-02-04_142954/apldbio/sds/quant/S02_C016_T02_P0001_M4_X4_E1.quant
Debug 1549291414.923 C: ACCess OBSERVER
Info 1549291414.924 Access notification: [System] Access -sessionid=585 -level=Observer -exclusive=False
System 1549291414.925 Access -sessionid=585 -level=Observer -exclusive=False
Debug 1549291414.927 C: EXP:READ? -encoding=plain 2019-02-04_142954/apldbio/sds/quant/S02_C016_T02_P0001_M4_X4_E2.quant
Debug 1549291414.926 S: OK ACCess OBSERVER
Debug 1549291414.928 S: OK EXP:READ? -encoding=plain 2019-02-04_142954/apldbio/sds/quant/S02_C016_T02_P0001_M4_X4_E2.quant
Debug 1549291414.934 C: EXP:READ? -encoding=plain 2019-02-04_142954/apldbio/sds/quant/S02_C016_T02_P0001_M5_X5_E1.quant
Debug 1549291414.936 S: OK EXP:READ? -encoding=plain 2019-02-04_142954/apldbio/sds/quant/S02_C016_T02_P0001_M5_X5_E1.quant
Debug 1549291414.940 C: EXP:READ? -encoding=plain 2019-02-04_142954/apldbio/sds/quant/S02_C016_T02_P0001_M5_X5_E2.quant
Debug 1549291414.941 S: OK EXP:READ? -encoding=plain 2019-02-04_142954/apldbio/sds/quant/S02_C016_T02_P0001_M5_X5_E2.quant
Debug 1549291414.943 C: FIL:LIST? -verbose EXPERIMENTS:/2019-02-04_142954/apldbio/sds/quant/S02_C016_T02_P0001_*E1.quant
Debug 1549291414.952 <quote.message>S: OK FIL:LIST? -verbose EXPERIMENTS:/2019-02-04_142954/apldbio/sds/quant/S02_C016_T02_P0001_*E1.quant <quote.reply>
s: "experiments:2019-02-04_142954/apldbio/sds/quant/S02_C016_T02_P0001_M1_X1_E1.quant" -type=file -size=4201 -mtime=1549291414.19 -atime=1549291414.19 -ctime=1549291414.19
s: "experiments:2019-02-04_142954/apldbio/sds/quant/S02_C016_T02_P0001_M2_X2_E1.quant" -type=file -size=4202 -mtime=1549291413.61 -atime=1549291413.61 -ctime=1549291413.61
s: "experiments:2019-02-04_142954/apldbio/sds/quant/S02_C016_T02_P0001_M3_X3_E1.quant" -type=file -size=4202 -mtime=1549291412.5 -atime=1549291412.49 -ctime=1549291412.5
s: "experiments:2019-02-04_142954/apldbio/sds/quant/S02_C016_T02_P0001_M4_X4_E1.quant" -type=file -size=4202 -mtime=1549291413.07 -atime=1549291413.07 -ctime=1549291413.07
s: "experiments:2019-02-04_142954/apldbio/sds/quant/S02_C016_T02_P0001_M5_X5_E1.quant" -type=file -size=4202 -mtime=1549291411.92 -atime=1549291411.92 -ctime=1549291411.92
s: </quote.reply></quote.message>
Time 1549291414.968 -elapsed=2262 -active=2157 -remaining=4131
Debug 1549291414.971 C: ACCess CONTROLLER
Info 1549291414.972 Access notification: [System] Access -sessionid=585 -level=Controller -exclusive=False
System 1549291414.974 Access -sessionid=585 -level=Controller -exclusive=False
Temperature 1549291414.971 -sample=60.0,60.0,60.0,60.0,60.0,60.0 -heatsink=39.3 -cover=105.0 -block=60.0,60.0,60.0,60.0,60.0,60.0
Debug 1549291414.975 S: OK ACCess CONTROLLER
Debug 1549291415.049 C: FIL:COP EXPERIMENTS:2019-02-04_142954/apldbio/sds/quant/S02_C016_T02_P0001_M1_X1_E1.quant PUBLIC_RUN_COMPLETE:working/2019-02-04_142954/apldbio/sds/quant/S02_C016_T02_P0001_M1_X1_E1.quant
Debug 1549291415.054 S: OK FIL:COP EXPERIMENTS:2019-02-04_142954/apldbio/sds/quant/S02_C016_T02_P0001_M1_X1_E1.quant PUBLIC_RUN_COMPLETE:working/2019-02-04_142954/apldbio/sds/quant/S02_C016_T02_P0001_M1_X1_E1.quant
Debug 1549291415.061 C: ACCess OBSERVER
Info 1549291415.062 Access notification: [System] Access -sessionid=585 -level=Observer -exclusive=False
System 1549291415.063 Access -sessionid=585 -level=Observer -exclusive=False
Debug 1549291415.063 S: OK ACCess OBSERVER
Debug 1549291415.074 C: ACCess CONTROLLER
LEDStatus 1549291415.076 Temperature:61.1962 Current:9.46665 Voltage:3.39717 JuncTemp:78.4091
Info 1549291415.075 Access notification: [System] Access -sessionid=585 -level=Controller -exclusive=False
System 1549291415.078 Access -sessionid=585 -level=Controller -exclusive=False
Debug 1549291415.078 S: OK ACCess CONTROLLER
Debug 1549291415.099 C: FIL:COP EXPERIMENTS:2019-02-04_142954/apldbio/sds/quant/S02_C016_T02_P0001_M2_X2_E1.quant PUBLIC_RUN_COMPLETE:working/2019-02-04_142954/apldbio/sds/quant/S02_C016_T02_P0001_M2_X2_E1.quant
Debug 1549291415.104 S: OK FIL:COP EXPERIMENTS:2019-02-04_142954/apldbio/sds/quant/S02_C016_T02_P0001_M2_X2_E1.quant PUBLIC_RUN_COMPLETE:working/2019-02-04_142954/apldbio/sds/quant/S02_C016_T02_P0001_M2_X2_E1.quant
Debug 1549291415.109 C: ACCess OBSERVER
Info 1549291415.110 Access notification: [System] Access -sessionid=585 -level=Observer -exclusive=False
System 1549291415.111 Access -sessionid=585 -level=Observer -exclusive=False
Debug 1549291415.111 S: OK ACCess OBSERVER
Debug 1549291415.118 C: ACCess CONTROLLER
Info 1549291415.119 Access notification: [System] Access -sessionid=585 -level=Controller -exclusive=False
System 1549291415.120 Access -sessionid=585 -level=Controller -exclusive=False
Debug 1549291415.120 S: OK ACCess CONTROLLER
Debug 1549291415.142 C: FIL:COP EXPERIMENTS:2019-02-04_142954/apldbio/sds/quant/S02_C016_T02_P0001_M3_X3_E1.quant PUBLIC_RUN_COMPLETE:working/2019-02-04_142954/apldbio/sds/quant/S02_C016_T02_P0001_M3_X3_E1.quant
Debug 1549291415.146 S: OK FIL:COP EXPERIMENTS:2019-02-04_142954/apldbio/sds/quant/S02_C016_T02_P0001_M3_X3_E1.quant PUBLIC_RUN_COMPLETE:working/2019-02-04_142954/apldbio/sds/quant/S02_C016_T02_P0001_M3_X3_E1.quant
Debug 1549291415.152 C: ACCess OBSERVER
Info 1549291415.153 Access notification: [System] Access -sessionid=585 -level=Observer -exclusive=False
System 1549291415.153 Access -sessionid=585 -level=Observer -exclusive=False
Debug 1549291415.154 S: OK ACCess OBSERVER
Debug 1549291415.160 C: ACCess CONTROLLER
Info 1549291415.161 Access notification: [System] Access -sessionid=585 -level=Controller -exclusive=False
System 1549291415.162 Access -sessionid=585 -level=Controller -exclusive=False
Debug 1549291415.162 S: OK ACCess CONTROLLER
Debug 1549291415.183 C: FIL:COP EXPERIMENTS:2019-02-04_142954/apldbio/sds/quant/S02_C016_T02_P0001_M4_X4_E1.quant PUBLIC_RUN_COMPLETE:working/2019-02-04_142954/apldbio/sds/quant/S02_C016_T02_P0001_M4_X4_E1.quant
Debug 1549291415.187 S: OK FIL:COP EXPERIMENTS:2019-02-04_142954/apldbio/sds/quant/S02_C016_T02_P0001_M4_X4_E1.quant PUBLIC_RUN_COMPLETE:working/2019-02-04_142954/apldbio/sds/quant/S02_C016_T02_P0001_M4_X4_E1.quant
Debug 1549291415.192 C: ACCess OBSERVER
Info 1549291415.193 Access notification: [System] Access -sessionid=585 -level=Observer -exclusive=False
System 1549291415.194 Access -sessionid=585 -level=Observer -exclusive=False
Debug 1549291415.194 S: OK ACCess OBSERVER
Debug 1549291415.201 C: ACCess CONTROLLER
Info 1549291415.202 Access notification: [System] Access -sessionid=585 -level=Controller -exclusive=False
System 1549291415.202 Access -sessionid=585 -level=Controller -exclusive=False
Debug 1549291415.203 S: OK ACCess CONTROLLER
Debug 1549291415.229 C: FIL:COP EXPERIMENTS:2019-02-04_142954/apldbio/sds/quant/S02_C016_T02_P0001_M5_X5_E1.quant PUBLIC_RUN_COMPLETE:working/2019-02-04_142954/apldbio/sds/quant/S02_C016_T02_P0001_M5_X5_E1.quant
Debug 1549291415.234 S: OK FIL:COP EXPERIMENTS:2019-02-04_142954/apldbio/sds/quant/S02_C016_T02_P0001_M5_X5_E1.quant PUBLIC_RUN_COMPLETE:working/2019-02-04_142954/apldbio/sds/quant/S02_C016_T02_P0001_M5_X5_E1.quant
Debug 1549291415.248 C: ACCess OBSERVER
Info 1549291415.249 Access notification: [System] Access -sessionid=585 -level=Observer -exclusive=False
System 1549291415.250 Access -sessionid=585 -level=Observer -exclusive=False
Debug 1549291415.250 S: OK ACCess OBSERVER
Time 1549291415.967 -elapsed=2263 -active=2158 -remaining=4130
Temperature 1549291415.971 -sample=60.0,60.0,60.0,60.0,60.0,60.0 -heatsink=39.2 -cover=105.0 -block=60.0,60.0,60.0,60.0,60.0,60.0
LEDStatus 1549291416.072 Temperature:61.3364 Current:9.46665 Voltage:3.39928 JuncTemp:78.3267
Time 1549291416.971 -elapsed=2264 -active=2159 -remaining=4129
Temperature 1549291416.964 -sample=60.0,60.0,60.0,60.0,60.0,60.0 -heatsink=39.4 -cover=105.1 -block=60.0,60.0,60.0,60.0,60.0,60.0
LEDStatus 1549291417.072 Temperature:61.2663 Current:9.45591 Voltage:3.39928 JuncTemp:78.3599
Time 1549291417.975 -elapsed=2265 -active=2160 -remaining=4128
Temperature 1549291417.987 -sample=60.0,60.0,60.0,60.0,60.0,60.0 -heatsink=39.4 -cover=104.9 -block=60.0,60.0,60.0,60.0,60.0,60.0
Debug 1549291418.066 C: ISTAT?
Debug 1549291418.081 S: OK ISTAT? Running
LEDStatus 1549291418.088 Temperature:61.3714 Current:9.4774 Voltage:3.39717 JuncTemp:78.4585
Time 1549291418.967 -elapsed=2266 -active=2161 -remaining=4127
Temperature 1549291418.973 -sample=60.0,60.0,60.0,60.0,60.0,60.0 -heatsink=39.3 -cover=105.0 -block=60.0,60.0,60.0,60.0,60.0,60.0
LEDStatus 1549291419.072 Temperature:61.1962 Current:9.46665 Voltage:3.39928 JuncTemp:78.2829
Time 1549291419.974 -elapsed=2267 -active=2162 -remaining=4126
Temperature 1549291419.983 -sample=60.0,60.0,60.0,60.0,60.0,60.0 -heatsink=39.4 -cover=105.0 -block=60.0,60.0,60.0,60.0,60.0,60.0
LEDStatus 1549291420.072 Temperature:61.1962 Current:9.4774 Voltage:3.40139 JuncTemp:78.311
Debug 1549291420.663 TBC _holding invoked.
Debug 1549291420.664 TBC acquired unhold lock
Debug 1549291420.664 TBC releasing operative lock
Debug 1549291420.665 TBC acquired operative lock
Info 1549291420.666 TBC:HOLD starting 0.000000s hold
Debug 1549291420.667 TBC _holding invoked.
Debug 1549291420.667 TBC acquiring unhold lock
Debug 1549291420.668 TBC acquired unhold lock
Debug 1549291420.668 TBC releasing operative lock
Debug 1549291420.707 TBC acquiring operative lock
Debug 1549291420.708 TBC acquired operative lock
Info 1549291420.710 TBC:SETTing ramping "Zone1" from 60.0 to 95.0 (rate=1.600, timeout=65.6, msgid=0x3D12)
Info 1549291420.711 TBC:SETTing ramping "Zone2" from 60.0 to 95.0 (rate=1.600, timeout=65.6, msgid=0x3D13)
Info 1549291420.712 TBC:SETTing ramping "Zone3" from 60.0 to 95.0 (rate=1.600, timeout=65.6, msgid=0x3D14)
Info 1549291420.712 TBC:SETTing ramping "Zone4" from 60.0 to 95.0 (rate=1.600, timeout=65.6, msgid=0x3D15)
Info 1549291420.713 TBC:SETTing ramping "Zone5" from 60.0 to 95.0 (rate=1.600, timeout=65.6, msgid=0x3D16)
Info 1549291420.714 TBC:SETTing ramping "Zone6" from 60.0 to 95.0 (rate=1.600, timeout=65.6, msgid=0x3D17)
Run 1549291420.794 Cycle 17
Run 1549291420.847 Step 1
Run 1549291420.858 Ramping -zones=Zone1,Zone2,Zone3,Zone4,Zone5,Zone6 -targets=95.000,95.000,95.000,95.000,95.000,95.000 -rates=1.600,1.600,1.600,1.600,1.600,1.600
Time 1549291420.970 -elapsed=2268 -active=2163 -remaining=4127
Temperature 1549291420.967 -sample=60.0,60.0,60.0,60.0,60.0,60.0 -heatsink=39.4 -cover=105.0 -block=60.0,60.0,60.0,60.0,60.0,60.0
LEDStatus 1549291421.072 Temperature:61.3013 Current:9.45591 Voltage:3.39506 JuncTemp:78.246
Time 1549291421.969 -elapsed=2269 -active=2164 -remaining=4126
Temperature 1549291421.966 -sample=60.8,60.7,60.8,60.8,60.8,60.7 -heatsink=39.2 -cover=105.0 -block=64.6,64.3,64.5,64.6,64.6,64.0
LEDStatus 1549291422.073 Temperature:61.3364 Current:9.49889 Voltage:3.39717 JuncTemp:78.2654
Time 1549291422.971 -elapsed=2270 -active=2165 -remaining=4125
Temperature 1549291422.974 -sample=63.4,63.2,63.3,63.3,63.4,63.2 -heatsink=39.1 -cover=105.0 -block=68.7,68.8,68.6,68.5,68.8,68.6
Debug 1549291423.068 C: ISTAT?
Debug 1549291423.081 S: OK ISTAT? Running
LEDStatus 1549291423.087 Temperature:61.2312 Current:9.46665 Voltage:3.39295 JuncTemp:78.311
Time 1549291423.978 -elapsed=2271 -active=2166 -remaining=4124
Temperature 1549291423.966 -sample=65.4,65.5,65.4,65.4,65.5,65.3 -heatsink=39.3 -cover=104.9 -block=68.7,68.8,68.6,68.5,68.7,68.8
LEDStatus 1549291424.072 Temperature:61.1612 Current:9.50963 Voltage:3.4035 JuncTemp:78.2953
Time 1549291424.967 -elapsed=2272 -active=2167 -remaining=4123
Temperature 1549291424.971 -sample=66.9,66.9,66.9,66.9,67.0,66.8 -heatsink=39.4 -cover=105.0 -block=70.1,69.9,70.1,70.2,70.0,69.9
LEDStatus 1549291425.072 Temperature:61.0911 Current:9.45591 Voltage:3.39506 JuncTemp:78.2234
Time 1549291425.967 -elapsed=2273 -active=2168 -remaining=4122
Temperature 1549291425.972 -sample=68.7,68.7,68.7,68.7,68.7,68.5 -heatsink=39.2 -cover=105.1 -block=72.5,72.5,72.5,72.5,72.5,72.3
LEDStatus 1549291426.072 Temperature:61.2663 Current:9.46665 Voltage:3.39717 JuncTemp:78.2971
Time 1549291426.973 -elapsed=2274 -active=2169 -remaining=4121
Temperature 1549291426.971 -sample=70.5,70.6,70.4,70.5,70.6,70.4 -heatsink=39.0 -cover=104.9 -block=74.0,74.0,73.9,73.8,74.0,73.9
LEDStatus 1549291427.072 Temperature:61.2663 Current:9.44516 Voltage:3.39928 JuncTemp:78.334
Time 1549291427.975 -elapsed=2275 -active=2170 -remaining=4120
Temperature 1549291427.984 -sample=72.2,72.2,72.1,72.1,72.2,72.0 -heatsink=39.0 -cover=105.0 -block=75.4,75.3,75.2,75.4,75.3,75.2
Debug 1549291428.065 C: ISTAT?
Debug 1549291428.078 S: OK ISTAT? Running
LEDStatus 1549291428.086 Temperature:61.1962 Current:9.4774 Voltage:3.39717 JuncTemp:78.1584
Time 1549291428.974 -elapsed=2276 -active=2171 -remaining=4119
Temperature 1549291428.987 -sample=73.8,73.8,73.7,73.8,73.8,73.6 -heatsink=39.2 -cover=105.0 -block=77.1,77.1,77.0,77.1,77.1,76.9
LEDStatus 1549291429.073 Temperature:61.1612 Current:9.43441 Voltage:3.39928 JuncTemp:78.2165
Time 1549291429.979 -elapsed=2277 -active=2172 -remaining=4118
Temperature 1549291429.966 -sample=75.4,75.5,75.3,75.4,75.5,75.3 -heatsink=39.0 -cover=105.0 -block=78.7,78.7,78.6,78.6,78.7,78.6
LEDStatus 1549291430.073 Temperature:61.2312 Current:9.4774 Voltage:3.39928 JuncTemp:78.2146
Time 1549291430.975 -elapsed=2278 -active=2173 -remaining=4117
Temperature 1549291430.988 -sample=77.1,77.1,76.9,77.0,77.1,76.9 -heatsink=38.7 -cover=104.9 -block=80.2,80.2,80.1,80.1,80.2,80.1
LEDStatus 1549291431.072 Temperature:61.1962 Current:9.45591 Voltage:3.39295 JuncTemp:78.2442
Time 1549291431.976 -elapsed=2279 -active=2174 -remaining=4116
Temperature 1549291431.982 -sample=78.6,78.6,78.5,78.6,78.6,78.5 -heatsink=38.8 -cover=105.0 -block=81.8,81.8,81.6,81.7,81.8,81.6
LEDStatus 1549291432.072 Temperature:61.2312 Current:9.48814 Voltage:3.40139 JuncTemp:78.2197
Time 1549291432.975 -elapsed=2280 -active=2175 -remaining=4115
Temperature 1549291432.988 -sample=80.1,80.2,80.0,80.1,80.2,80.0 -heatsink=38.6 -cover=105.0 -block=83.3,83.4,83.2,83.3,83.4,83.2
Debug 1549291433.065 C: ISTAT?
Debug 1549291433.079 S: OK ISTAT? Running
LEDStatus 1549291433.087 Temperature:61.1261 Current:9.46665 Voltage:3.4035 JuncTemp:78.2216
Time 1549291433.974 -elapsed=2281 -active=2176 -remaining=4114
Temperature 1549291433.986 -sample=81.7,81.7,81.6,81.7,81.8,81.6 -heatsink=38.6 -cover=105.1 -block=84.8,84.9,84.7,84.8,84.9,84.7
LEDStatus 1549291434.072 Temperature:61.1261 Current:9.46665 Voltage:3.39928 JuncTemp:78.2183
Time 1549291434.980 -elapsed=2282 -active=2177 -remaining=4113
Temperature 1549291434.973 -sample=83.2,83.3,83.1,83.2,83.3,83.1 -heatsink=38.7 -cover=105.0 -block=86.3,86.4,86.2,86.3,86.4,86.2
LEDStatus 1549291435.072 Temperature:61.1612 Current:9.44516 Voltage:3.39506 JuncTemp:78.2584
Time 1549291435.978 -elapsed=2283 -active=2178 -remaining=4112
Temperature 1549291435.973 -sample=84.8,84.9,84.7,84.8,84.8,84.7 -heatsink=38.7 -cover=104.9 -block=87.9,88.0,87.8,87.9,88.0,87.7
LEDStatus 1549291436.072 Temperature:61.1612 Current:9.46665 Voltage:3.40139 JuncTemp:78.2658
Time 1549291436.979 -elapsed=2284 -active=2179 -remaining=4111
Temperature 1549291436.973 -sample=86.3,86.5,86.2,86.3,86.4,86.2 -heatsink=38.5 -cover=105.0 -block=89.4,89.5,89.3,89.4,89.5,89.3
LEDStatus 1549291437.072 Temperature:61.1612 Current:9.46665 Voltage:3.39506 JuncTemp:78.0971
Time 1549291437.979 -elapsed=2285 -active=2180 -remaining=4110
Temperature 1549291437.966 -sample=87.8,88.0,87.7,87.8,87.9,87.8 -heatsink=38.5 -cover=105.0 -block=90.9,91.0,90.8,90.9,91.0,90.8
Debug 1549291438.065 C: ISTAT?
Debug 1549291438.080 S: OK ISTAT? Running
LEDStatus 1549291438.088 Temperature:61.1962 Current:9.4774 Voltage:3.39928 JuncTemp:78.1934
Time 1549291438.978 -elapsed=2286 -active=2181 -remaining=4109
Temperature 1549291438.973 -sample=89.4,89.5,89.2,89.4,89.5,89.3 -heatsink=38.5 -cover=105.1 -block=92.5,92.6,92.3,92.4,92.6,92.3
LEDStatus 1549291439.072 Temperature:61.1261 Current:9.4774 Voltage:3.39717 JuncTemp:78.2271
Time 1549291439.979 -elapsed=2287 -active=2182 -remaining=4108
Temperature 1549291439.973 -sample=90.9,91.0,90.8,90.9,91.0,90.7 -heatsink=38.3 -cover=105.0 -block=94.0,94.1,93.8,94.0,94.1,93.9
LEDStatus 1549291440.072 Temperature:61.056 Current:9.45591 Voltage:3.40139 JuncTemp:78.1796
Time 1549291440.978 -elapsed=2288 -active=2183 -remaining=4107
Temperature 1549291440.973 -sample=92.5,92.6,92.3,92.5,92.5,92.3 -heatsink=38.4 -cover=105.0 -block=95.5,95.6,95.4,95.5,95.6,95.4
LEDStatus 1549291441.073 Temperature:61.0911 Current:9.4774 Voltage:3.39717 JuncTemp:78.2059
Time 1549291441.975 -elapsed=2289 -active=2184 -remaining=4106
Temperature 1549291441.985 -sample=93.8,93.9,93.7,93.8,93.9,93.8 -heatsink=38.3 -cover=105.1 -block=96.1,96.0,96.1,96.1,96.1,96.1
LEDStatus 1549291442.072 Temperature:61.1261 Current:9.4774 Voltage:3.40139 JuncTemp:78.2414
Debug 1549291442.146 LLAC ACK: Acknowledge (type=3), name=Unknown, dest=0x00, source=0x81, control=0x01, id=0x0000, msgid=0x3D12, data=[]
Debug 1549291442.146 LLAC ACK reply: Acknowledge (type=3), name=Unknown, dest=0x81, source=0x00, control=0x01, id=0x0000, msgid=0x3D12, data=[]
Debug 1549291442.147 LLAC ACK: Acknowledge (type=3), name=Unknown, dest=0x00, source=0x82, control=0x01, id=0x0000, msgid=0x3D13, data=[]
Debug 1549291442.147 LLAC ACK reply: Acknowledge (type=3), name=Unknown, dest=0x82, source=0x00, control=0x01, id=0x0000, msgid=0x3D13, data=[]
Debug 1549291442.244 LLAC ACK: Acknowledge (type=3), name=Unknown, dest=0x00, source=0x83, control=0x01, id=0x0000, msgid=0x3D14, data=[]
Debug 1549291442.244 LLAC ACK reply: Acknowledge (type=3), name=Unknown, dest=0x83, source=0x00, control=0x01, id=0x0000, msgid=0x3D14, data=[]
Debug 1549291442.245 LLAC ACK: Acknowledge (type=3), name=Unknown, dest=0x00, source=0x84, control=0x01, id=0x0000, msgid=0x3D15, data=[]
Debug 1549291442.245 LLAC ACK reply: Acknowledge (type=3), name=Unknown, dest=0x84, source=0x00, control=0x01, id=0x0000, msgid=0x3D15, data=[]
Debug 1549291442.246 LLAC ACK: Acknowledge (type=3), name=Unknown, dest=0x00, source=0x85, control=0x01, id=0x0000, msgid=0x3D16, data=[]
Debug 1549291442.246 LLAC ACK reply: Acknowledge (type=3), name=Unknown, dest=0x85, source=0x00, control=0x01, id=0x0000, msgid=0x3D16, data=[]
Debug 1549291442.247 LLAC ACK: Acknowledge (type=3), name=Unknown, dest=0x00, source=0x86, control=0x01, id=0x0000, msgid=0x3D17, data=[]
Debug 1549291442.247 LLAC ACK reply: Acknowledge (type=3), name=Unknown, dest=0x86, source=0x00, control=0x01, id=0x0000, msgid=0x3D17, data=[]
Debug 1549291442.248 TBC releasing operative lock
Debug 1549291442.249 Pending Suspend flag: False
Debug 1549291442.258 TBC acquiring operative lock
Debug 1549291442.258 TBC acquired operative lock
Info 1549291442.260 TBC:HOLD starting 15.000000s hold
Run 1549291442.279 Holding -time=15
Debug 1549291442.284 TBC acquiring unhold lock
Time 1549291442.974 -elapsed=2290 -active=2185 -remaining=4105
Temperature 1549291442.981 -sample=94.7,94.6,94.6,94.7,94.7,94.6 -heatsink=38.2 -cover=105.0 -block=95.7,95.5,95.8,95.7,95.7,95.8
Debug 1549291443.065 C: ISTAT?
Debug 1549291443.078 S: OK ISTAT? Running
LEDStatus 1549291443.087 Temperature:61.1612 Current:9.43441 Voltage:3.39506 JuncTemp:78.2676
Time 1549291443.974 -elapsed=2291 -active=2186 -remaining=4104
Temperature 1549291443.984 -sample=94.9,94.9,94.9,94.9,94.9,94.9 -heatsink=38.4 -cover=105.0 -block=94.9,95.2,95.0,95.0,94.9,94.9
LEDStatus 1549291444.072 Temperature:61.1261 Current:9.43441 Voltage:3.39928 JuncTemp:78.1058
Time 1549291444.974 -elapsed=2292 -active=2187 -remaining=4103
Temperature 1549291444.985 -sample=94.9,94.9,94.9,94.9,94.9,94.9 -heatsink=38.2 -cover=105.0 -block=94.9,94.9,95.0,94.9,95.0,94.9
LEDStatus 1549291445.072 Temperature:61.1261 Current:9.46665 Voltage:3.39928 JuncTemp:78.1621
Time 1549291445.974 -elapsed=2293 -active=2188 -remaining=4102
Temperature 1549291445.982 -sample=94.9,94.9,94.9,94.9,94.9,94.9 -heatsink=38.1 -cover=105.0 -block=94.9,95.0,94.9,94.9,94.9,94.9
LEDStatus 1549291446.072 Temperature:61.056 Current:9.44516 Voltage:3.40139 JuncTemp:78.1902
Time 1549291446.974 -elapsed=2294 -active=2189 -remaining=4101
Temperature 1549291446.985 -sample=94.9,94.9,94.9,94.9,94.9,94.9 -heatsink=38.0 -cover=105.1 -block=95.0,95.0,95.0,95.0,95.0,95.0
LEDStatus 1549291447.072 Temperature:61.056 Current:9.46665 Voltage:3.39717 JuncTemp:78.1426
Time 1549291447.978 -elapsed=2295 -active=2190 -remaining=4100
Temperature 1549291447.986 -sample=94.9,95.0,95.0,95.0,95.0,94.9 -heatsink=38.2 -cover=105.0 -block=95.0,95.0,95.0,95.0,95.0,95.0
Debug 1549291448.067 C: ISTAT?
Debug 1549291448.080 S: OK ISTAT? Running
LEDStatus 1549291448.087 Temperature:61.0911 Current:9.45591 Voltage:3.39717 JuncTemp:78.1464
Time 1549291448.978 -elapsed=2296 -active=2191 -remaining=4099
Temperature 1549291448.967 -sample=95.0,95.0,95.0,95.0,95.0,95.0 -heatsink=38.2 -cover=105.0 -block=95.0,95.0,95.0,95.0,95.0,95.0
LEDStatus 1549291449.072 Temperature:60.9859 Current:9.42367 Voltage:3.39506 JuncTemp:78.1464
Time 1549291449.974 -elapsed=2297 -active=2192 -remaining=4098
Temperature 1549291449.981 -sample=95.0,95.0,95.0,95.0,95.0,95.0 -heatsink=38.2 -cover=105.0 -block=95.0,95.0,95.0,95.0,95.0,95.0
LEDStatus 1549291450.072 Temperature:61.0911 Current:9.4774 Voltage:3.39506 JuncTemp:78.1883
Time 1549291450.977 -elapsed=2298 -active=2193 -remaining=4097
Temperature 1549291450.990 -sample=95.0,95.0,95.0,95.0,95.0,95.0 -heatsink=38.1 -cover=105.0 -block=95.0,95.0,95.0,95.0,95.0,95.0
LEDStatus 1549291451.072 Temperature:61.0911 Current:9.46665 Voltage:3.39295 JuncTemp:78.1376
Time 1549291451.975 -elapsed=2299 -active=2194 -remaining=4096
Temperature 1549291451.985 -sample=95.0,95.0,95.0,95.0,95.0,95.0 -heatsink=38.2 -cover=105.0 -block=95.0,95.0,95.0,95.0,95.0,95.0
LEDStatus 1549291452.072 Temperature:61.1261 Current:9.44516 Voltage:3.39928 JuncTemp:78.1708
Time 1549291452.974 -elapsed=2300 -active=2195 -remaining=4095
Temperature 1549291452.987 -sample=95.0,95.0,95.0,95.0,95.0,95.0 -heatsink=38.1 -cover=105.0 -block=95.0,95.0,95.0,95.0,95.0,95.0
Debug 1549291453.066 C: ISTAT?
Debug 1549291453.078 S: OK ISTAT? Running
LEDStatus 1549291453.086 Temperature:60.9859 Current:9.48814 Voltage:3.39717 JuncTemp:78.0883
Time 1549291453.967 -elapsed=2301 -active=2196 -remaining=4094
Temperature 1549291453.971 -sample=95.0,95.0,95.0,95.0,95.0,95.0 -heatsink=38.1 -cover=105.0 -block=95.0,95.0,95.0,95.0,95.0,95.0
LEDStatus 1549291454.072 Temperature:60.9859 Current:9.46665 Voltage:3.39506 JuncTemp:78.1957
Time 1549291454.974 -elapsed=2302 -active=2197 -remaining=4093
Temperature 1549291454.981 -sample=95.0,95.0,95.0,95.0,95.0,95.0 -heatsink=38.2 -cover=105.1 -block=95.0,95.0,95.0,95.0,95.0,95.0
LEDStatus 1549291455.072 Temperature:61.1612 Current:9.46665 Voltage:3.4035 JuncTemp:78.1814
Time 1549291455.974 -elapsed=2303 -active=2198 -remaining=4092
Temperature 1549291455.985 -sample=95.0,95.0,95.0,95.0,95.0,95.0 -heatsink=38.3 -cover=105.0 -block=95.0,95.0,95.0,95.0,95.0,95.0
LEDStatus 1549291456.072 Temperature:61.056 Current:9.46665 Voltage:3.39295 JuncTemp:78.1025
Time 1549291456.978 -elapsed=2304 -active=2199 -remaining=4091
Temperature 1549291456.986 -sample=95.0,95.0,95.0,95.0,95.0,95.0 -heatsink=38.2 -cover=105.1 -block=95.0,95.0,95.0,95.0,95.0,95.0
LEDStatus 1549291457.072 Temperature:61.0911 Current:9.45591 Voltage:3.39506 JuncTemp:78.1325
Debug 1549291457.363 TBC _holding invoked.
Debug 1549291457.365 TBC acquired unhold lock
Debug 1549291457.366 TBC releasing operative lock
Debug 1549291457.407 TBC acquiring operative lock
Debug 1549291457.408 TBC acquired operative lock
Info 1549291457.410 TBC:SETTing ramping "Zone1" from 95.0 to 60.0 (rate=1.600, timeout=65.6, msgid=0x3FBA)
Info 1549291457.411 TBC:SETTing ramping "Zone2" from 95.0 to 60.0 (rate=1.600, timeout=65.6, msgid=0x3FBB)
Info 1549291457.411 TBC:SETTing ramping "Zone3" from 95.0 to 60.0 (rate=1.600, timeout=65.6, msgid=0x3FBC)
Info 1549291457.412 TBC:SETTing ramping "Zone4" from 95.0 to 60.0 (rate=1.600, timeout=65.6, msgid=0x3FBD)
Info 1549291457.413 TBC:SETTing ramping "Zone5" from 95.0 to 60.0 (rate=1.600, timeout=65.6, msgid=0x3FBE)
Info 1549291457.413 TBC:SETTing ramping "Zone6" from 95.0 to 60.0 (rate=1.600, timeout=65.6, msgid=0x3FBF)
Run 1549291457.494 Step 2
Run 1549291457.504 Ramping -zones=Zone1,Zone2,Zone3,Zone4,Zone5,Zone6 -targets=60.000,60.000,60.000,60.000,60.000,60.000 -rates=1.600,1.600,1.600,1.600,1.600,1.600
Time 1549291457.975 -elapsed=2305 -active=2200 -remaining=4090
Temperature 1549291457.988 -sample=95.0,95.0,95.0,95.0,95.0,95.0 -heatsink=38.0 -cover=105.1 -block=94.6,94.6,94.5,94.5,94.6,94.6
Debug 1549291458.068 C: ISTAT?
Debug 1549291458.083 S: OK ISTAT? Running
LEDStatus 1549291458.090 Temperature:61.056 Current:9.46665 Voltage:3.40139 JuncTemp:78.0587
Time 1549291458.974 -elapsed=2306 -active=2201 -remaining=4089
Temperature 1549291458.987 -sample=94.3,94.3,94.3,94.3,94.3,94.3 -heatsink=38.4 -cover=105.1 -block=90.4,90.6,90.4,90.3,90.4,90.6
LEDStatus 1549291459.072 Temperature:60.9859 Current:9.46665 Voltage:3.39928 JuncTemp:78.1412
Time 1549291459.967 -elapsed=2307 -active=2202 -remaining=4088
Temperature 1549291459.972 -sample=92.6,92.7,92.6,92.6,92.7,92.8 -heatsink=38.1 -cover=105.1 -block=86.9,86.9,87.0,86.9,86.9,87.0
LEDStatus 1549291460.072 Temperature:60.9859 Current:9.44516 Voltage:3.39928 JuncTemp:78.0813
Time 1549291460.974 -elapsed=2308 -active=2203 -remaining=4087
Temperature 1549291460.985 -sample=90.7,90.7,90.7,90.7,90.6,90.7 -heatsink=38.2 -cover=105.0 -block=84.9,84.9,85.1,85.1,84.9,84.9
LEDStatus 1549291461.072 Temperature:61.0911 Current:9.46665 Voltage:3.39295 JuncTemp:78.0762
Time 1549291461.975 -elapsed=2309 -active=2204 -remaining=4086
Temperature 1549291461.986 -sample=88.8,88.9,88.9,88.9,88.8,88.9 -heatsink=38.3 -cover=105.1 -block=83.6,83.6,83.7,83.7,83.6,83.5
LEDStatus 1549291462.072 Temperature:61.0911 Current:9.45591 Voltage:3.39928 JuncTemp:78.0218
Time 1549291462.967 -elapsed=2310 -active=2205 -remaining=4085
Temperature 1549291462.970 -sample=87.2,87.2,87.3,87.2,87.2,87.2 -heatsink=38.4 -cover=105.1 -block=82.1,82.1,82.2,82.2,82.1,82.1
Debug 1549291463.071 C: ISTAT?
LEDStatus 1549291463.087 Temperature:61.0911 Current:9.4774 Voltage:3.39295 JuncTemp:78.0831
Debug 1549291463.085 S: OK ISTAT? Running
Time 1549291463.974 -elapsed=2311 -active=2206 -remaining=4084
Temperature 1549291463.985 -sample=85.4,85.5,85.6,85.5,85.4,85.5 -heatsink=38.5 -cover=105.1 -block=80.4,80.5,80.5,80.5,80.4,80.5
LEDStatus 1549291464.072 Temperature:61.0911 Current:9.4774 Voltage:3.39717 JuncTemp:78.0375
Time 1549291464.975 -elapsed=2312 -active=2207 -remaining=4083
Temperature 1549291464.984 -sample=83.7,83.8,83.9,83.8,83.8,83.9 -heatsink=38.5 -cover=105.0 -block=78.7,78.8,78.9,78.8,78.7,78.8
LEDStatus 1549291465.072 Temperature:61.0911 Current:9.42367 Voltage:3.40139 JuncTemp:78.0321
Time 1549291465.974 -elapsed=2313 -active=2208 -remaining=4082
Temperature 1549291465.982 -sample=82.1,82.1,82.2,82.1,82.2,82.2 -heatsink=38.8 -cover=105.0 -block=77.0,77.0,77.2,77.1,77.1,77.1
LEDStatus 1549291466.072 Temperature:61.056 Current:9.44516 Voltage:3.39928 JuncTemp:78.1497
Time 1549291466.979 -elapsed=2314 -active=2209 -remaining=4081
Temperature 1549291466.967 -sample=80.5,80.5,80.6,80.6,80.5,80.5 -heatsink=38.8 -cover=105.1 -block=75.4,75.4,75.6,75.5,75.4,75.5
LEDStatus 1549291467.072 Temperature:61.1261 Current:9.44516 Voltage:3.39928 JuncTemp:78.1412
Time 1549291467.978 -elapsed=2315 -active=2210 -remaining=4080
Temperature 1549291467.973 -sample=78.8,78.8,79.0,78.9,78.8,78.8 -heatsink=39.0 -cover=105.1 -block=73.8,73.7,73.9,73.8,73.7,73.8
Debug 1549291468.066 C: ISTAT?
Debug 1549291468.078 S: OK ISTAT? Running
LEDStatus 1549291468.086 Temperature:60.9859 Current:9.4774 Voltage:3.40139 JuncTemp:78.1427
Time 1549291468.978 -elapsed=2316 -active=2211 -remaining=4079
Temperature 1549291468.972 -sample=77.1,77.1,77.3,77.2,77.1,77.1 -heatsink=39.0 -cover=105.0 -block=72.1,72.0,72.2,72.1,72.0,72.1
LEDStatus 1549291469.072 Temperature:61.0911 Current:9.46665 Voltage:3.39295 JuncTemp:78.0863
Time 1549291469.978 -elapsed=2317 -active=2212 -remaining=4078
Temperature 1549291469.967 -sample=75.4,75.4,75.6,75.5,75.4,75.6 -heatsink=39.2 -cover=105.0 -block=70.4,70.3,70.5,70.4,70.4,70.5
LEDStatus 1549291470.072 Temperature:61.0209 Current:9.45591 Voltage:3.39295 JuncTemp:78.1445
Time 1549291470.974 -elapsed=2318 -active=2213 -remaining=4077
Temperature 1549291470.984 -sample=73.8,73.7,73.9,73.8,73.7,73.8 -heatsink=39.3 -cover=105.1 -block=68.7,68.6,68.8,68.7,68.6,68.8
LEDStatus 1549291471.072 Temperature:61.0911 Current:9.49889 Voltage:3.39928 JuncTemp:78.2063
Time 1549291471.974 -elapsed=2319 -active=2214 -remaining=4076
Temperature 1549291471.986 -sample=72.1,72.0,72.2,72.1,72.0,72.1 -heatsink=39.3 -cover=105.1 -block=67.0,66.9,67.2,67.1,67.0,67.1
LEDStatus 1549291472.072 Temperature:61.1261 Current:9.46665 Voltage:3.39717 JuncTemp:78.127
Time 1549291472.978 -elapsed=2320 -active=2215 -remaining=4075
Temperature 1549291472.966 -sample=70.4,70.3,70.6,70.5,70.4,70.5 -heatsink=39.4 -cover=105.1 -block=65.4,65.3,65.6,65.5,65.4,65.5
Debug 1549291473.066 C: ISTAT?
Debug 1549291473.079 S: OK ISTAT? Running
LEDStatus 1549291473.087 Temperature:61.1612 Current:9.46665 Voltage:3.39506 JuncTemp:78.2252
Time 1549291473.975 -elapsed=2321 -active=2216 -remaining=4074
Temperature 1549291473.986 -sample=68.8,68.6,68.9,68.8,68.7,68.9 -heatsink=39.6 -cover=105.0 -block=63.8,63.6,63.9,63.8,63.7,63.9
LEDStatus 1549291474.073 Temperature:61.1261 Current:9.45591 Voltage:3.40139 JuncTemp:78.1164
Time 1549291474.974 -elapsed=2322 -active=2217 -remaining=4073
Temperature 1549291474.980 -sample=67.1,67.0,67.2,67.1,67.1,67.2 -heatsink=39.8 -cover=105.1 -block=62.1,61.9,62.2,62.1,62.0,62.2
LEDStatus 1549291475.072 Temperature:61.1612 Current:9.44516 Voltage:3.39928 JuncTemp:78.1113
Time 1549291475.978 -elapsed=2323 -active=2218 -remaining=4072
Temperature 1549291475.973 -sample=65.4,65.3,65.6,65.5,65.4,65.5 -heatsink=39.8 -cover=105.1 -block=60.4,60.2,60.5,60.4,60.3,60.5
LEDStatus 1549291476.072 Temperature:61.1612 Current:9.43441 Voltage:3.39928 JuncTemp:78.0919
Time 1549291476.974 -elapsed=2324 -active=2219 -remaining=4071
Temperature 1549291476.986 -sample=63.8,63.6,63.9,63.8,63.7,63.9 -heatsink=39.7 -cover=105.1 -block=58.9,58.8,59.0,59.0,58.8,58.9
LEDStatus 1549291477.072 Temperature:61.1612 Current:9.43441 Voltage:3.39717 JuncTemp:78.1234
Time 1549291477.974 -elapsed=2325 -active=2220 -remaining=4070
Temperature 1549291477.986 -sample=62.3,62.1,62.4,62.3,62.2,62.4 -heatsink=39.8 -cover=105.1 -block=58.3,58.3,58.3,58.3,58.2,58.2
Debug 1549291478.066 C: ISTAT?
Debug 1549291478.078 S: OK ISTAT? Running
LEDStatus 1549291478.086 Temperature:61.1261 Current:9.42367 Voltage:3.39717 JuncTemp:78.1796
Time 1549291478.976 -elapsed=2326 -active=2221 -remaining=4069
Temperature 1549291478.981 -sample=61.2,61.1,61.3,61.2,61.2,61.2 -heatsink=40.1 -cover=105.1 -block=58.7,58.7,58.7,58.7,58.7,58.6
LEDStatus 1549291479.073 Temperature:61.1261 Current:9.48814 Voltage:3.38873 JuncTemp:78.2114
Debug 1549291479.265 LLAC ACK: Acknowledge (type=3), name=Unknown, dest=0x00, source=0x81, control=0x01, id=0x0000, msgid=0x3FBA, data=[]
Debug 1549291479.265 LLAC ACK reply: Acknowledge (type=3), name=Unknown, dest=0x81, source=0x00, control=0x01, id=0x0000, msgid=0x3FBA, data=[]
Debug 1549291479.266 LLAC ACK: Acknowledge (type=3), name=Unknown, dest=0x00, source=0x82, control=0x01, id=0x0000, msgid=0x3FBB, data=[]
Debug 1549291479.266 LLAC ACK reply: Acknowledge (type=3), name=Unknown, dest=0x82, source=0x00, control=0x01, id=0x0000, msgid=0x3FBB, data=[]
Debug 1549291479.336 LLAC ACK: Acknowledge (type=3), name=Unknown, dest=0x00, source=0x83, control=0x01, id=0x0000, msgid=0x3FBC, data=[]
Debug 1549291479.337 LLAC ACK reply: Acknowledge (type=3), name=Unknown, dest=0x83, source=0x00, control=0x01, id=0x0000, msgid=0x3FBC, data=[]
Debug 1549291479.337 LLAC ACK: Acknowledge (type=3), name=Unknown, dest=0x00, source=0x84, control=0x01, id=0x0000, msgid=0x3FBD, data=[]
Debug 1549291479.338 LLAC ACK reply: Acknowledge (type=3), name=Unknown, dest=0x84, source=0x00, control=0x01, id=0x0000, msgid=0x3FBD, data=[]
Debug 1549291479.338 LLAC ACK: Acknowledge (type=3), name=Unknown, dest=0x00, source=0x85, control=0x01, id=0x0000, msgid=0x3FBE, data=[]
Debug 1549291479.339 LLAC ACK reply: Acknowledge (type=3), name=Unknown, dest=0x85, source=0x00, control=0x01, id=0x0000, msgid=0x3FBE, data=[]
Debug 1549291479.339 LLAC ACK: Acknowledge (type=3), name=Unknown, dest=0x00, source=0x86, control=0x01, id=0x0000, msgid=0x3FBF, data=[]
Debug 1549291479.340 LLAC ACK reply: Acknowledge (type=3), name=Unknown, dest=0x86, source=0x00, control=0x01, id=0x0000, msgid=0x3FBF, data=[]
Debug 1549291479.340 TBC releasing operative lock
Debug 1549291479.342 Pending Suspend flag: False
Debug 1549291479.394 TBC acquiring operative lock
Debug 1549291479.395 TBC acquired operative lock
Run 1549291479.399 Holding -time=60 -collecting=True
Info 1549291479.396 TBC:HOLD starting 60.000000s hold
Debug 1549291479.418 TBC acquiring unhold lock
Run 1549291479.424 Acquiring -run="2019-02-04_142954" -stage=2 -cycle=17 -point=1 -Temperature=60.853,60.7771,60.9416,60.877,60.8232,60.8857
Time 1549291479.967 -elapsed=2327 -active=2222 -remaining=4068
Temperature 1549291479.969 -sample=60.5,60.5,60.6,60.5,60.5,60.5 -heatsink=39.9 -cover=105.0 -block=59.1,59.4,59.0,59.1,59.2,59.0
LEDStatus 1549291480.073 Temperature:61.0209 Current:9.44516 Voltage:3.40139 JuncTemp:78.1219
Time 1549291480.969 -elapsed=2328 -active=2223 -remaining=4067
Temperature 1549291480.964 -sample=60.4,60.4,60.4,60.4,60.4,60.4 -heatsink=39.9 -cover=105.0 -block=60.3,60.4,60.3,60.3,60.4,60.4
LEDStatus 1549291481.072 Temperature:61.1261 Current:9.46665 Voltage:3.39506 JuncTemp:78.2883
Time 1549291481.967 -elapsed=2329 -active=2224 -remaining=4066
Temperature 1549291481.971 -sample=60.3,60.3,60.3,60.3,60.3,60.3 -heatsink=40.3 -cover=105.1 -block=60.1,60.1,60.1,60.1,60.1,60.1
LEDStatus 1549291482.072 Temperature:61.1612 Current:9.45591 Voltage:3.39717 JuncTemp:78.2709
Time 1549291482.980 -elapsed=2330 -active=2225 -remaining=4065
Temperature 1549291482.976 -sample=60.2,60.2,60.3,60.3,60.2,60.3 -heatsink=40.2 -cover=105.1 -block=60.0,60.0,60.1,60.0,60.0,60.0
Debug 1549291483.066 C: ISTAT?
Debug 1549291483.078 S: OK ISTAT? Running
LEDStatus 1549291483.087 Temperature:61.1612 Current:9.48814 Voltage:3.39717 JuncTemp:78.2339
Time 1549291483.974 -elapsed=2331 -active=2226 -remaining=4064
Temperature 1549291483.982 -sample=60.2,60.2,60.2,60.2,60.2,60.2 -heatsink=40.3 -cover=105.0 -block=60.0,60.0,60.0,60.0,60.0,60.0
LEDStatus 1549291484.072 Temperature:61.1612 Current:9.46665 Voltage:3.40139 JuncTemp:78.2146
Time 1549291484.975 -elapsed=2332 -active=2227 -remaining=4063
Temperature 1549291484.987 -sample=60.1,60.1,60.1,60.1,60.1,60.1 -heatsink=40.3 -cover=105.0 -block=60.0,60.0,60.0,60.0,60.0,60.0
LEDStatus 1549291485.072 Temperature:61.2312 Current:9.4774 Voltage:3.39295 JuncTemp:78.2478
Time 1549291485.967 -elapsed=2333 -active=2228 -remaining=4062
Temperature 1549291485.970 -sample=60.1,60.1,60.1,60.1,60.1,60.1 -heatsink=40.3 -cover=105.0 -block=60.0,60.0,60.0,60.0,60.0,60.0
LEDStatus 1549291486.072 Temperature:61.1962 Current:9.43441 Voltage:3.39295 JuncTemp:78.2741
Time 1549291486.978 -elapsed=2334 -active=2229 -remaining=4061
Temperature 1549291486.973 -sample=60.0,60.0,60.1,60.1,60.0,60.1 -heatsink=40.2 -cover=105.0 -block=60.0,60.0,60.0,60.0,60.0,60.0
LEDStatus 1549291487.072 Temperature:61.1962 Current:9.44516 Voltage:3.39506 JuncTemp:78.2639
Time 1549291487.974 -elapsed=2335 -active=2230 -remaining=4060
Temperature 1549291487.984 -sample=60.0,60.0,60.0,60.0,60.0,60.0 -heatsink=40.3 -cover=105.0 -block=60.0,60.0,60.0,60.0,60.0,60.0
Debug 1549291488.065 C: ISTAT?
Debug 1549291488.078 S: OK ISTAT? Running
LEDStatus 1549291488.087 Temperature:61.1612 Current:9.46665 Voltage:3.39295 JuncTemp:78.2815
Time 1549291488.978 -elapsed=2336 -active=2231 -remaining=4059
Temperature 1549291488.973 -sample=60.0,60.0,60.0,60.0,60.0,60.0 -heatsink=40.4 -cover=105.0 -block=60.0,60.0,60.0,60.0,60.0,60.0
LEDStatus 1549291489.072 Temperature:61.2663 Current:9.48814 Voltage:3.40139 JuncTemp:78.2671
Time 1549291489.981 -elapsed=2337 -active=2232 -remaining=4058
Temperature 1549291489.966 -sample=60.0,60.0,60.0,60.0,60.0,60.0 -heatsink=40.6 -cover=105.1 -block=60.0,60.0,60.0,60.0,60.0,60.0
LEDStatus 1549291490.072 Temperature:61.1962 Current:9.49889 Voltage:3.39506 JuncTemp:78.3377
Time 1549291490.967 -elapsed=2338 -active=2233 -remaining=4057
Temperature 1549291490.971 -sample=60.0,60.0,60.0,60.0,60.0,60.0 -heatsink=40.6 -cover=105.0 -block=60.0,60.0,60.0,60.0,60.0,60.0
LEDStatus 1549291491.072 Temperature:61.2312 Current:9.44516 Voltage:3.39506 JuncTemp:78.2271
Time 1549291491.974 -elapsed=2339 -active=2234 -remaining=4056
Temperature 1549291491.986 -sample=60.0,60.0,60.0,60.0,60.0,60.0 -heatsink=40.5 -cover=105.0 -block=60.0,60.0,60.0,60.0,60.0,60.0
LEDStatus 1549291492.072 Temperature:61.2312 Current:9.46665 Voltage:3.40139 JuncTemp:78.2161
Time 1549291492.967 -elapsed=2340 -active=2235 -remaining=4055
Temperature 1549291492.971 -sample=60.0,60.0,60.0,60.0,60.0,60.0 -heatsink=40.6 -cover=105.1 -block=60.0,60.0,60.0,60.0,60.0,60.0
Debug 1549291493.065 C: ISTAT?
Debug 1549291493.078 S: OK ISTAT? Running
LEDStatus 1549291493.087 Temperature:61.2663 Current:9.45591 Voltage:3.40139 JuncTemp:78.2603
Time 1549291493.974 -elapsed=2341 -active=2236 -remaining=4054
Temperature 1549291493.986 -sample=60.0,60.0,60.0,60.0,60.0,60.0 -heatsink=40.5 -cover=105.0 -block=60.0,60.0,60.0,60.0,60.0,60.0
LEDStatus 1549291494.072 Temperature:61.2663 Current:9.43441 Voltage:3.39084 JuncTemp:78.2902
Time 1549291494.974 -elapsed=2342 -active=2237 -remaining=4053
Temperature 1549291494.986 -sample=60.0,60.0,60.0,60.0,60.0,60.0 -heatsink=40.3 -cover=104.9 -block=60.0,60.0,60.0,60.0,60.0,60.0
LEDStatus 1549291495.072 Temperature:61.2663 Current:9.46665 Voltage:3.39717 JuncTemp:78.3027
Time 1549291495.967 -elapsed=2343 -active=2238 -remaining=4052
Temperature 1549291495.971 -sample=60.0,60.0,60.0,60.0,60.0,60.0 -heatsink=40.6 -cover=105.0 -block=60.0,60.0,60.0,60.0,60.0,60.0
LEDStatus 1549291496.072 Temperature:61.2312 Current:9.46665 Voltage:3.39717 JuncTemp:78.2321
Time 1549291496.974 -elapsed=2344 -active=2239 -remaining=4051
Temperature 1549291496.984 -sample=60.0,60.0,60.0,60.0,60.0,60.0 -heatsink=40.3 -cover=105.0 -block=60.0,60.0,60.0,60.0,60.0,60.0
LEDStatus 1549291497.072 Temperature:61.1612 Current:9.46665 Voltage:3.39717 JuncTemp:78.1409
Time 1549291497.974 -elapsed=2345 -active=2240 -remaining=4050
Temperature 1549291497.981 -sample=60.0,60.0,60.0,60.0,60.0,60.0 -heatsink=40.4 -cover=104.9 -block=60.0,60.0,60.0,60.0,60.0,60.0
Debug 1549291498.065 C: ISTAT?
Debug 1549291498.078 S: OK ISTAT? Running
LEDStatus 1549291498.086 Temperature:61.2312 Current:9.4774 Voltage:3.39506 JuncTemp:78.3059
Time 1549291498.974 -elapsed=2346 -active=2241 -remaining=4049
Temperature 1549291498.984 -sample=60.0,60.0,60.0,60.0,60.0,60.0 -heatsink=40.5 -cover=104.9 -block=60.0,60.0,60.0,60.0,60.0,60.0
LEDStatus 1549291499.073 Temperature:61.1261 Current:9.4774 Voltage:3.40139 JuncTemp:78.3271
Time 1549291499.975 -elapsed=2347 -active=2242 -remaining=4048
Temperature 1549291499.985 -sample=60.0,60.0,60.0,60.0,60.0,60.0 -heatsink=40.7 -cover=105.0 -block=60.0,60.0,60.0,60.0,60.0,60.0
LEDStatus 1549291500.072 Temperature:61.2663 Current:9.45591 Voltage:3.39295 JuncTemp:78.1811
Time 1549291500.974 -elapsed=2348 -active=2243 -remaining=4047
Temperature 1549291500.984 -sample=60.0,60.0,60.0,60.0,60.0,60.0 -heatsink=40.5 -cover=105.0 -block=60.0,60.0,60.0,60.0,60.0,60.0
LEDStatus 1549291501.072 Temperature:61.2663 Current:9.48814 Voltage:3.39506 JuncTemp:78.1934
Time 1549291501.967 -elapsed=2349 -active=2244 -remaining=4046
Temperature 1549291501.972 -sample=60.0,60.0,60.0,60.0,60.0,60.0 -heatsink=40.5 -cover=105.0 -block=60.0,60.0,60.0,60.0,60.0,60.0
LEDStatus 1549291502.072 Temperature:61.2312 Current:9.46665 Voltage:3.40139 JuncTemp:78.1814
Time 1549291502.974 -elapsed=2350 -active=2245 -remaining=4045
Temperature 1549291502.984 -sample=60.0,60.0,60.0,60.0,60.0,60.0 -heatsink=40.4 -cover=105.0 -block=60.0,60.0,60.0,60.0,60.0,60.0
Debug 1549291503.067 C: ISTAT?
Debug 1549291503.080 S: OK ISTAT? Running
LEDStatus 1549291503.086 Temperature:61.2312 Current:9.46665 Voltage:3.40562 JuncTemp:78.2811
Time 1549291503.974 -elapsed=2351 -active=2246 -remaining=4044
Temperature 1549291503.986 -sample=60.0,60.0,60.0,60.0,60.0,60.0 -heatsink=40.3 -cover=105.0 -block=60.0,60.0,60.0,60.0,60.0,60.0
LEDStatus 1549291504.072 Temperature:61.2663 Current:9.4774 Voltage:3.40139 JuncTemp:78.2409
Time 1549291504.969 -elapsed=2352 -active=2247 -remaining=4043
Temperature 1549291504.964 -sample=60.0,60.0,60.0,60.0,60.0,60.0 -heatsink=40.4 -cover=105.0 -block=60.0,60.0,60.0,60.0,60.0,60.0
LEDStatus 1549291505.072 Temperature:61.2312 Current:9.46665 Voltage:3.39717 JuncTemp:78.2709
Time 1549291505.979 -elapsed=2353 -active=2248 -remaining=4042
Temperature 1549291505.967 -sample=60.0,60.0,60.0,60.0,60.0,60.0 -heatsink=40.3 -cover=105.1 -block=60.0,60.0,60.0,60.0,60.0,60.0
LEDStatus 1549291506.073 Temperature:61.2663 Current:9.44516 Voltage:3.39084 JuncTemp:78.311
Time 1549291506.967 -elapsed=2354 -active=2249 -remaining=4041
Temperature 1549291506.971 -sample=60.0,60.0,60.0,60.0,60.0,60.0 -heatsink=40.4 -cover=105.0 -block=60.0,60.0,60.0,60.0,60.0,60.0
LEDStatus 1549291507.072 Temperature:61.2312 Current:9.46665 Voltage:3.39084 JuncTemp:78.2303
Time 1549291507.974 -elapsed=2355 -active=2250 -remaining=4040
Temperature 1549291507.984 -sample=60.0,60.0,60.0,60.0,60.0,60.0 -heatsink=40.4 -cover=105.1 -block=60.0,60.0,60.0,60.0,60.0,60.0
Debug 1549291508.066 C: ISTAT?
Debug 1549291508.080 S: OK ISTAT? Running
LEDStatus 1549291508.087 Temperature:61.2663 Current:9.45591 Voltage:3.39717 JuncTemp:78.2128
Time 1549291508.974 -elapsed=2356 -active=2251 -remaining=4039
Temperature 1549291508.984 -sample=60.0,60.0,60.0,60.0,60.0,60.0 -heatsink=40.3 -cover=104.9 -block=60.0,60.0,60.0,60.0,60.0,60.0
LEDStatus 1549291509.072 Temperature:61.2312 Current:9.44516 Voltage:3.39928 JuncTemp:78.2409
Time 1549291509.975 -elapsed=2357 -active=2252 -remaining=4038
Temperature 1549291509.986 -sample=60.0,60.0,60.0,60.0,60.0,60.0 -heatsink=40.2 -cover=105.0 -block=60.0,60.0,60.0,60.0,60.0,60.0
LEDStatus 1549291510.072 Temperature:61.2312 Current:9.4774 Voltage:3.39717 JuncTemp:78.2796
Time 1549291510.977 -elapsed=2358 -active=2253 -remaining=4037
Temperature 1549291510.986 -sample=60.0,60.0,60.0,60.0,60.0,60.0 -heatsink=40.2 -cover=105.0 -block=60.0,60.0,60.0,60.0,60.0,60.0
LEDStatus 1549291511.072 Temperature:61.2312 Current:9.46665 Voltage:3.39928 JuncTemp:78.204
Time 1549291511.979 -elapsed=2359 -active=2254 -remaining=4036
Temperature 1549291511.973 -sample=60.0,60.0,60.0,60.0,60.0,60.0 -heatsink=40.2 -cover=104.9 -block=60.0,60.0,60.0,60.0,60.0,60.0
LEDStatus 1549291512.072 Temperature:61.1962 Current:9.46665 Voltage:3.39717 JuncTemp:78.2971
Time 1549291512.968 -elapsed=2360 -active=2255 -remaining=4035
Temperature 1549291512.971 -sample=60.0,60.0,60.0,60.0,60.0,60.0 -heatsink=40.3 -cover=104.9 -block=60.0,60.0,60.0,60.0,60.0,60.0
Debug 1549291513.067 C: ISTAT?
Debug 1549291513.081 S: OK ISTAT? Running
LEDStatus 1549291513.088 Temperature:61.2663 Current:9.48814 Voltage:3.39717 JuncTemp:78.2847
Time 1549291513.978 -elapsed=2361 -active=2256 -remaining=4034
Temperature 1549291513.973 -sample=60.0,60.0,60.0,60.0,60.0,60.0 -heatsink=40.3 -cover=105.0 -block=60.0,60.0,60.0,60.0,60.0,60.0
LEDStatus 1549291514.073 Temperature:61.1261 Current:9.45591 Voltage:3.39506 JuncTemp:78.269
Time 1549291514.978 -elapsed=2362 -active=2257 -remaining=4033
Temperature 1549291514.973 -sample=60.0,60.0,60.0,60.0,60.0,60.0 -heatsink=40.3 -cover=105.0 -block=60.0,60.0,60.0,60.0,60.0,60.0
LEDStatus 1549291515.072 Temperature:61.1962 Current:9.4774 Voltage:3.40139 JuncTemp:78.1777
Temperature 1549291515.976 -sample=60.0,60.0,60.0,60.0,60.0,60.0 -heatsink=40.2 -cover=104.9 -block=60.0,60.0,60.0,60.0,60.0,60.0
Time 1549291515.991 -elapsed=2363 -active=2258 -remaining=4032
LEDStatus 1549291516.072 Temperature:61.2663 Current:9.46665 Voltage:3.39928 JuncTemp:78.2234
Time 1549291516.982 -elapsed=2364 -active=2259 -remaining=4031
Temperature 1549291516.967 -sample=60.0,60.0,60.0,60.0,60.0,60.0 -heatsink=40.1 -cover=104.9 -block=60.0,60.0,60.0,60.0,60.0,60.0
LEDStatus 1549291517.072 Temperature:61.1612 Current:9.46665 Voltage:3.39928 JuncTemp:78.2478
Time 1549291517.968 -elapsed=2365 -active=2260 -remaining=4030
Temperature 1549291517.972 -sample=60.0,60.0,60.0,60.0,60.0,60.0 -heatsink=40.0 -cover=104.9 -block=60.0,60.0,60.0,60.0,60.0,60.0
Debug 1549291518.065 C: ISTAT?
Debug 1549291518.078 S: OK ISTAT? Running
LEDStatus 1549291518.087 Temperature:61.2312 Current:9.50963 Voltage:3.39717 JuncTemp:78.2161
Time 1549291518.974 -elapsed=2366 -active=2261 -remaining=4029
Temperature 1549291518.984 -sample=60.0,60.0,60.0,60.0,60.0,60.0 -heatsink=39.9 -cover=105.0 -block=60.0,60.0,60.0,60.0,60.0,60.0
LEDStatus 1549291519.072 Temperature:61.1962 Current:9.49889 Voltage:3.39928 JuncTemp:78.211
Debug 1549291519.555 Start XML:NEW S2-C17-T2-P1
Debug 1549291519.556 End XML:NEW S2-C17-T2-P1
Info 1549291519.558 Motor start m5 x5
Debug 1549291519.614 Start XML:NEW 2-17-2-1-m5-x5
Debug 1549291519.615 End XML:NEW 2-17-2-1-m5-x5
Debug 1549291519.841 LLAC ACK: Acknowledge (type=3), name=Unknown, dest=0x00, source=0x91, control=0x01, id=0x0000, msgid=0x443A, data=[]
Debug 1549291519.842 LLAC ACK reply: Acknowledge (type=3), name=Unknown, dest=0x91, source=0x00, control=0x01, id=0x0000, msgid=0x443A, data=[]
Debug 1549291519.857 LLAC ACK: Acknowledge (type=3), name=Unknown, dest=0x00, source=0x91, control=0x01, id=0x0000, msgid=0x443C, data=[]
Debug 1549291519.857 LLAC ACK reply: Acknowledge (type=3), name=Unknown, dest=0x91, source=0x00, control=0x01, id=0x0000, msgid=0x443C, data=[]
Info 1549291519.859 Motor end m5 x5
Info 1549291519.870 Emission Encoder -36 18000 Excitation Encoder -18 0
Info 1549291519.871 Capture start m5 x5
Debug 1549291519.920 Start XML:IMAGe+ S02_C017_T02_P0001_M5_X5_E1.tiff {'blkID': '21', 'run': '2019-02-04_142954', 'exposure': '200', 'excitationColor': 'x5', 'point': '0001', 'blockTemperature': '60.0052,60.0202,59.9975,60.0084,60.003,59.9966', 'lampTemperature': '61.2663', 'lamp': '90', 'sampleVolume': '10', 'step': '02', 'emissionColor': 'm5', 'exposureIndex': '1', 'time': '1549291519.887', 'sampleTemperature': '59.9981,59.9979,59.9979,59.9976,59.9986,59.9991', 'stage': '02', 'coverTemperature': '105.012', 'cycle': '017'}
Debug 1549291519.921 End XML:IMAGe+ S02_C017_T02_P0001_M5_X5_E1.tiff {'blkID': '21', 'run': '2019-02-04_142954', 'exposure': '200', 'excitationColor': 'x5', 'point': '0001', 'blockTemperature': '60.0052,60.0202,59.9975,60.0084,60.003,59.9966', 'lampTemperature': '61.2663', 'lamp': '90', 'sampleVolume': '10', 'step': '02', 'emissionColor': 'm5', 'exposureIndex': '1', 'time': '1549291519.887', 'sampleTemperature': '59.9981,59.9979,59.9979,59.9976,59.9986,59.9991', 'stage': '02', 'coverTemperature': '105.012', 'cycle': '017'}
Debug 1549291519.935 CAMera:ACQuire start exposure
Time 1549291519.967 -elapsed=2367 -active=2262 -remaining=4028
Temperature 1549291519.970 -sample=60.0,60.0,60.0,60.0,60.0,60.0 -heatsink=40.1 -cover=105.0 -block=60.0,60.0,60.0,60.0,60.0,60.0
LEDStatus 1549291520.072 Temperature:61.2312 Current:9.45591 Voltage:3.39295 JuncTemp:78.3654
Debug 1549291520.573 CAMera:ACQuire end exposure
Info 1549291520.588 Capture end m5 x5
Info 1549291520.594 Capture start m5 x5
Image 1549291520.637 -run='2019-02-04_142954' -stage=2 -cycle=17 -step=2 -point=1  -emission=m5 -excitation=x5  -exposure=200 -lamp=90 -filepath='EXPERIMENTS:2019-02-04_142954/apldbio/sds/images/S02_C017_T02_P0001_M5_X5_E1.tiff'
Debug 1549291520.650 Start XML:IMAGe+ S02_C017_T02_P0001_M5_X5_E2.tiff {'blkID': '21', 'run': '2019-02-04_142954', 'exposure': '920', 'excitationColor': 'x5', 'point': '0001', 'blockTemperature': '60.0052,60.0202,59.9975,60.0084,60.003,59.9966', 'lampTemperature': '61.2663', 'lamp': '90', 'sampleVolume': '10', 'step': '02', 'emissionColor': 'm5', 'exposureIndex': '2', 'time': '1549291520.614', 'sampleTemperature': '59.9981,59.9979,59.9979,59.9976,59.9986,59.9991', 'stage': '02', 'coverTemperature': '105.012', 'cycle': '017'}
Debug 1549291520.651 End XML:IMAGe+ S02_C017_T02_P0001_M5_X5_E2.tiff {'blkID': '21', 'run': '2019-02-04_142954', 'exposure': '920', 'excitationColor': 'x5', 'point': '0001', 'blockTemperature': '60.0052,60.0202,59.9975,60.0084,60.003,59.9966', 'lampTemperature': '61.2663', 'lamp': '90', 'sampleVolume': '10', 'step': '02', 'emissionColor': 'm5', 'exposureIndex': '2', 'time': '1549291520.614', 'sampleTemperature': '59.9981,59.9979,59.9979,59.9976,59.9986,59.9991', 'stage': '02', 'coverTemperature': '105.012', 'cycle': '017'}
Debug 1549291520.665 CAMera:ACQuire start exposure
Time 1549291520.967 -elapsed=2368 -active=2263 -remaining=4027
Temperature 1549291520.972 -sample=60.0,60.0,60.0,60.0,60.0,60.0 -heatsink=39.9 -cover=105.0 -block=60.0,60.0,60.0,60.0,60.0,60.0
LEDStatus 1549291521.073 Temperature:61.3013 Current:9.48814 Voltage:3.39717 JuncTemp:78.3267
Debug 1549291521.723 CAMera:ACQuire end exposure
Info 1549291521.737 Capture end m5 x5
Image 1549291521.744 -run='2019-02-04_142954' -stage=2 -cycle=17 -step=2 -point=1  -emission=m5 -excitation=x5  -exposure=920 -lamp=90 -filepath='EXPERIMENTS:2019-02-04_142954/apldbio/sds/images/S02_C017_T02_P0001_M5_X5_E2.tiff'
Info 1549291521.744 Motor start m3 x3
Debug 1549291521.813 Start XML:NEW 2-17-2-1-m3-x3
Debug 1549291521.814 End XML:NEW 2-17-2-1-m3-x3
Time 1549291521.974 -elapsed=2369 -active=2264 -remaining=4026
Temperature 1549291521.986 -sample=60.0,60.0,60.0,60.0,60.0,60.0 -heatsink=40.1 -cover=105.0 -block=60.0,60.0,60.0,60.0,60.0,60.0
Debug 1549291521.997 LLAC ACK: Acknowledge (type=3), name=Unknown, dest=0x00, source=0x91, control=0x01, id=0x0000, msgid=0x446A, data=[]
Debug 1549291521.998 LLAC ACK reply: Acknowledge (type=3), name=Unknown, dest=0x91, source=0x00, control=0x01, id=0x0000, msgid=0x446A, data=[]
Debug 1549291522.006 LLAC ACK: Acknowledge (type=3), name=Unknown, dest=0x00, source=0x91, control=0x01, id=0x0000, msgid=0x446C, data=[]
Debug 1549291522.006 LLAC ACK reply: Acknowledge (type=3), name=Unknown, dest=0x91, source=0x00, control=0x01, id=0x0000, msgid=0x446C, data=[]
Info 1549291522.009 Motor end m3 x3
Info 1549291522.018 Emission Encoder -36 22500 Excitation Encoder -18 15750
Info 1549291522.020 Capture start m3 x3
LEDStatus 1549291522.073 Temperature:61.4064 Current:9.45591 Voltage:3.40139 JuncTemp:78.4949
Debug 1549291522.082 Start XML:IMAGe+ S02_C017_T02_P0001_M3_X3_E1.tiff {'blkID': '21', 'run': '2019-02-04_142954', 'exposure': '125', 'excitationColor': 'x3', 'point': '0001', 'blockTemperature': '60.0052,60.0202,59.9975,60.0084,60.003,59.9966', 'lampTemperature': '61.2663', 'lamp': '90', 'sampleVolume': '10', 'step': '02', 'emissionColor': 'm3', 'exposureIndex': '1', 'time': '1549291522.039', 'sampleTemperature': '59.9981,59.9979,59.9979,59.9976,59.9986,59.9991', 'stage': '02', 'coverTemperature': '105.012', 'cycle': '017'}
Debug 1549291522.083 End XML:IMAGe+ S02_C017_T02_P0001_M3_X3_E1.tiff {'blkID': '21', 'run': '2019-02-04_142954', 'exposure': '125', 'excitationColor': 'x3', 'point': '0001', 'blockTemperature': '60.0052,60.0202,59.9975,60.0084,60.003,59.9966', 'lampTemperature': '61.2663', 'lamp': '90', 'sampleVolume': '10', 'step': '02', 'emissionColor': 'm3', 'exposureIndex': '1', 'time': '1549291522.039', 'sampleTemperature': '59.9981,59.9979,59.9979,59.9976,59.9986,59.9991', 'stage': '02', 'coverTemperature': '105.012', 'cycle': '017'}
Debug 1549291522.098 CAMera:ACQuire start exposure
Debug 1549291522.695 CAMera:ACQuire end exposure
Info 1549291522.712 Capture end m3 x3
Info 1549291522.726 Capture start m3 x3
Image 1549291522.763 -run='2019-02-04_142954' -stage=2 -cycle=17 -step=2 -point=1  -emission=m3 -excitation=x3  -exposure=125 -lamp=90 -filepath='EXPERIMENTS:2019-02-04_142954/apldbio/sds/images/S02_C017_T02_P0001_M3_X3_E1.tiff'
Debug 1549291522.790 Start XML:IMAGe+ S02_C017_T02_P0001_M3_X3_E2.tiff {'blkID': '21', 'run': '2019-02-04_142954', 'exposure': '560', 'excitationColor': 'x3', 'point': '0001', 'blockTemperature': '60.0052,60.0202,59.9975,60.0084,60.003,59.9966', 'lampTemperature': '61.2663', 'lamp': '90', 'sampleVolume': '10', 'step': '02', 'emissionColor': 'm3', 'exposureIndex': '2', 'time': '1549291522.752', 'sampleTemperature': '59.9981,59.9979,59.9979,59.9976,59.9986,59.9991', 'stage': '02', 'coverTemperature': '105.012', 'cycle': '017'}
Debug 1549291522.791 End XML:IMAGe+ S02_C017_T02_P0001_M3_X3_E2.tiff {'blkID': '21', 'run': '2019-02-04_142954', 'exposure': '560', 'excitationColor': 'x3', 'point': '0001', 'blockTemperature': '60.0052,60.0202,59.9975,60.0084,60.003,59.9966', 'lampTemperature': '61.2663', 'lamp': '90', 'sampleVolume': '10', 'step': '02', 'emissionColor': 'm3', 'exposureIndex': '2', 'time': '1549291522.752', 'sampleTemperature': '59.9981,59.9979,59.9979,59.9976,59.9986,59.9991', 'stage': '02', 'coverTemperature': '105.012', 'cycle': '017'}
Debug 1549291522.805 CAMera:ACQuire start exposure
Time 1549291522.974 -elapsed=2370 -active=2265 -remaining=4025
Temperature 1549291522.983 -sample=60.0,60.0,60.0,60.0,60.0,60.0 -heatsink=40.1 -cover=104.9 -block=60.0,60.0,60.0,60.0,60.0,60.0
Debug 1549291523.066 C: ISTAT?
Debug 1549291523.078 S: OK ISTAT? Running
LEDStatus 1549291523.087 Temperature:61.4414 Current:9.42367 Voltage:3.39506 JuncTemp:78.4175
Debug 1549291523.655 CAMera:ACQuire end exposure
Info 1549291523.666 Capture end m3 x3
Info 1549291523.673 Motor start m4 x4
Image 1549291523.705 -run='2019-02-04_142954' -stage=2 -cycle=17 -step=2 -point=1  -emission=m3 -excitation=x3  -exposure=560 -lamp=90 -filepath='EXPERIMENTS:2019-02-04_142954/apldbio/sds/images/S02_C017_T02_P0001_M3_X3_E2.tiff'
Debug 1549291523.747 Start XML:NEW 2-17-2-1-m4-x4
Debug 1549291523.748 End XML:NEW 2-17-2-1-m4-x4
Time 1549291523.974 -elapsed=2371 -active=2266 -remaining=4024
Temperature 1549291523.985 -sample=60.0,60.0,60.0,60.0,60.0,60.0 -heatsink=39.8 -cover=105.0 -block=60.0,60.0,60.0,60.0,60.0,60.0
Debug 1549291524.021 LLAC ACK: Acknowledge (type=3), name=Unknown, dest=0x00, source=0x91, control=0x01, id=0x0000, msgid=0x449A, data=[]
Debug 1549291524.021 LLAC ACK reply: Acknowledge (type=3), name=Unknown, dest=0x91, source=0x00, control=0x01, id=0x0000, msgid=0x449A, data=[]
Debug 1549291524.042 LLAC ACK: Acknowledge (type=3), name=Unknown, dest=0x00, source=0x91, control=0x01, id=0x0000, msgid=0x449C, data=[]
Debug 1549291524.042 LLAC ACK reply: Acknowledge (type=3), name=Unknown, dest=0x91, source=0x00, control=0x01, id=0x0000, msgid=0x449C, data=[]
Info 1549291524.044 Motor end m4 x4
Info 1549291524.054 Emission Encoder -36 0 Excitation Encoder -18 9000
Info 1549291524.056 Capture start m4 x4
Debug 1549291524.110 Start XML:IMAGe+ S02_C017_T02_P0001_M4_X4_E1.tiff {'blkID': '21', 'run': '2019-02-04_142954', 'exposure': '150', 'excitationColor': 'x4', 'point': '0001', 'blockTemperature': '60.0052,60.0202,59.9975,60.0084,60.003,59.9966', 'lampTemperature': '61.2663', 'lamp': '90', 'sampleVolume': '10', 'step': '02', 'emissionColor': 'm4', 'exposureIndex': '1', 'time': '1549291524.074', 'sampleTemperature': '59.9981,59.9979,59.9979,59.9976,59.9986,59.9991', 'stage': '02', 'coverTemperature': '105.012', 'cycle': '017'}
Debug 1549291524.111 End XML:IMAGe+ S02_C017_T02_P0001_M4_X4_E1.tiff {'blkID': '21', 'run': '2019-02-04_142954', 'exposure': '150', 'excitationColor': 'x4', 'point': '0001', 'blockTemperature': '60.0052,60.0202,59.9975,60.0084,60.003,59.9966', 'lampTemperature': '61.2663', 'lamp': '90', 'sampleVolume': '10', 'step': '02', 'emissionColor': 'm4', 'exposureIndex': '1', 'time': '1549291524.074', 'sampleTemperature': '59.9981,59.9979,59.9979,59.9976,59.9986,59.9991', 'stage': '02', 'coverTemperature': '105.012', 'cycle': '017'}
Debug 1549291524.126 CAMera:ACQuire start exposure
LEDStatus 1549291524.134 Temperature:61.4765 Current:9.45591 Voltage:3.39506 JuncTemp:78.3825
Debug 1549291524.733 CAMera:ACQuire end exposure
Image 1549291524.745 -run='2019-02-04_142954' -stage=2 -cycle=17 -step=2 -point=1  -emission=m4 -excitation=x4  -exposure=150 -lamp=90 -filepath='EXPERIMENTS:2019-02-04_142954/apldbio/sds/images/S02_C017_T02_P0001_M4_X4_E1.tiff'
Info 1549291524.743 Capture end m4 x4
Info 1549291524.749 Capture start m4 x4
Debug 1549291524.804 Start XML:IMAGe+ S02_C017_T02_P0001_M4_X4_E2.tiff {'blkID': '21', 'run': '2019-02-04_142954', 'exposure': '800', 'excitationColor': 'x4', 'point': '0001', 'blockTemperature': '60.0052,60.0202,59.9975,60.0084,60.003,59.9966', 'lampTemperature': '61.2663', 'lamp': '90', 'sampleVolume': '10', 'step': '02', 'emissionColor': 'm4', 'exposureIndex': '2', 'time': '1549291524.768', 'sampleTemperature': '59.9981,59.9979,59.9979,59.9976,59.9986,59.9991', 'stage': '02', 'coverTemperature': '105.012', 'cycle': '017'}
Debug 1549291524.805 End XML:IMAGe+ S02_C017_T02_P0001_M4_X4_E2.tiff {'blkID': '21', 'run': '2019-02-04_142954', 'exposure': '800', 'excitationColor': 'x4', 'point': '0001', 'blockTemperature': '60.0052,60.0202,59.9975,60.0084,60.003,59.9966', 'lampTemperature': '61.2663', 'lamp': '90', 'sampleVolume': '10', 'step': '02', 'emissionColor': 'm4', 'exposureIndex': '2', 'time': '1549291524.768', 'sampleTemperature': '59.9981,59.9979,59.9979,59.9976,59.9986,59.9991', 'stage': '02', 'coverTemperature': '105.012', 'cycle': '017'}
Debug 1549291524.821 CAMera:ACQuire start exposure
Time 1549291524.981 -elapsed=2372 -active=2267 -remaining=4023
Temperature 1549291524.971 -sample=60.0,60.0,60.0,60.0,60.0,60.0 -heatsink=39.8 -cover=105.0 -block=60.0,60.0,60.0,60.0,60.0,60.0
LEDStatus 1549291525.073 Temperature:61.4765 Current:9.44516 Voltage:3.39295 JuncTemp:78.6174
Debug 1549291525.813 CAMera:ACQuire end exposure
Info 1549291525.823 Capture end m4 x4
Image 1549291525.826 -run='2019-02-04_142954' -stage=2 -cycle=17 -step=2 -point=1  -emission=m4 -excitation=x4  -exposure=800 -lamp=90 -filepath='EXPERIMENTS:2019-02-04_142954/apldbio/sds/images/S02_C017_T02_P0001_M4_X4_E2.tiff'
Info 1549291525.826 Motor start m2 x2
Debug 1549291525.892 Start XML:NEW 2-17-2-1-m2-x2
Debug 1549291525.893 End XML:NEW 2-17-2-1-m2-x2
Time 1549291525.967 -elapsed=2373 -active=2268 -remaining=4022
Temperature 1549291525.971 -sample=60.0,60.0,60.0,60.0,60.0,60.0 -heatsink=39.7 -cover=105.0 -block=60.0,60.0,60.0,60.0,60.0,60.0
Debug 1549291526.069 LLAC ACK: Acknowledge (type=3), name=Unknown, dest=0x00, source=0x91, control=0x01, id=0x0000, msgid=0x44CA, data=[]
Debug 1549291526.069 LLAC ACK reply: Acknowledge (type=3), name=Unknown, dest=0x91, source=0x00, control=0x01, id=0x0000, msgid=0x44CA, data=[]
LEDStatus 1549291526.073 Temperature:61.4765 Current:9.43441 Voltage:3.39295 JuncTemp:78.5175
Debug 1549291526.084 LLAC ACK: Acknowledge (type=3), name=Unknown, dest=0x00, source=0x91, control=0x01, id=0x0000, msgid=0x44CC, data=[]
Debug 1549291526.085 LLAC ACK reply: Acknowledge (type=3), name=Unknown, dest=0x91, source=0x00, control=0x01, id=0x0000, msgid=0x44CC, data=[]
Info 1549291526.087 Motor end m2 x2
Info 1549291526.097 Emission Encoder -36 31500 Excitation Encoder -18 11250
Info 1549291526.099 Capture start m2 x2
Debug 1549291526.148 Start XML:IMAGe+ S02_C017_T02_P0001_M2_X2_E1.tiff {'blkID': '21', 'run': '2019-02-04_142954', 'exposure': '100', 'excitationColor': 'x2', 'point': '0001', 'blockTemperature': '60.0052,60.0202,59.9975,60.0084,60.003,59.9966', 'lampTemperature': '61.2663', 'lamp': '90', 'sampleVolume': '10', 'step': '02', 'emissionColor': 'm2', 'exposureIndex': '1', 'time': '1549291526.116', 'sampleTemperature': '59.9981,59.9979,59.9979,59.9976,59.9986,59.9991', 'stage': '02', 'coverTemperature': '105.012', 'cycle': '017'}
Debug 1549291526.149 End XML:IMAGe+ S02_C017_T02_P0001_M2_X2_E1.tiff {'blkID': '21', 'run': '2019-02-04_142954', 'exposure': '100', 'excitationColor': 'x2', 'point': '0001', 'blockTemperature': '60.0052,60.0202,59.9975,60.0084,60.003,59.9966', 'lampTemperature': '61.2663', 'lamp': '90', 'sampleVolume': '10', 'step': '02', 'emissionColor': 'm2', 'exposureIndex': '1', 'time': '1549291526.116', 'sampleTemperature': '59.9981,59.9979,59.9979,59.9976,59.9986,59.9991', 'stage': '02', 'coverTemperature': '105.012', 'cycle': '017'}
Debug 1549291526.163 CAMera:ACQuire start exposure
Debug 1549291526.745 CAMera:ACQuire end exposure
Info 1549291526.775 Capture end m2 x2
Info 1549291526.780 Capture start m2 x2
Image 1549291526.821 -run='2019-02-04_142954' -stage=2 -cycle=17 -step=2 -point=1  -emission=m2 -excitation=x2  -exposure=100 -lamp=90 -filepath='EXPERIMENTS:2019-02-04_142954/apldbio/sds/images/S02_C017_T02_P0001_M2_X2_E1.tiff'
Debug 1549291526.834 Start XML:IMAGe+ S02_C017_T02_P0001_M2_X2_E2.tiff {'blkID': '21', 'run': '2019-02-04_142954', 'exposure': '430', 'excitationColor': 'x2', 'point': '0001', 'blockTemperature': '60.0052,60.0202,59.9975,60.0084,60.003,59.9966', 'lampTemperature': '61.2663', 'lamp': '90', 'sampleVolume': '10', 'step': '02', 'emissionColor': 'm2', 'exposureIndex': '2', 'time': '1549291526.797', 'sampleTemperature': '59.9981,59.9979,59.9979,59.9976,59.9986,59.9991', 'stage': '02', 'coverTemperature': '105.012', 'cycle': '017'}
Debug 1549291526.835 End XML:IMAGe+ S02_C017_T02_P0001_M2_X2_E2.tiff {'blkID': '21', 'run': '2019-02-04_142954', 'exposure': '430', 'excitationColor': 'x2', 'point': '0001', 'blockTemperature': '60.0052,60.0202,59.9975,60.0084,60.003,59.9966', 'lampTemperature': '61.2663', 'lamp': '90', 'sampleVolume': '10', 'step': '02', 'emissionColor': 'm2', 'exposureIndex': '2', 'time': '1549291526.797', 'sampleTemperature': '59.9981,59.9979,59.9979,59.9976,59.9986,59.9991', 'stage': '02', 'coverTemperature': '105.012', 'cycle': '017'}
Debug 1549291526.849 CAMera:ACQuire start exposure
Time 1549291526.967 -elapsed=2374 -active=2269 -remaining=4021
Temperature 1549291526.971 -sample=60.0,60.0,60.0,60.0,60.0,60.0 -heatsink=39.8 -cover=105.0 -block=60.0,60.0,60.0,60.0,60.0,60.0
LEDStatus 1549291527.072 Temperature:61.5465 Current:9.44516 Voltage:3.39928 JuncTemp:78.5839
Debug 1549291527.625 CAMera:ACQuire end exposure
Info 1549291527.648 Capture end m2 x2
Info 1549291527.651 Motor start m1 x1
Image 1549291527.656 -run='2019-02-04_142954' -stage=2 -cycle=17 -step=2 -point=1  -emission=m2 -excitation=x2  -exposure=430 -lamp=90 -filepath='EXPERIMENTS:2019-02-04_142954/apldbio/sds/images/S02_C017_T02_P0001_M2_X2_E2.tiff'
Debug 1549291527.711 Start XML:NEW 2-17-2-1-m1-x1
Debug 1549291527.712 End XML:NEW 2-17-2-1-m1-x1
Debug 1549291527.938 LLAC ACK: Acknowledge (type=3), name=Unknown, dest=0x00, source=0x91, control=0x01, id=0x0000, msgid=0x44FA, data=[]
Debug 1549291527.939 LLAC ACK reply: Acknowledge (type=3), name=Unknown, dest=0x91, source=0x00, control=0x01, id=0x0000, msgid=0x44FA, data=[]
Debug 1549291527.957 LLAC ACK: Acknowledge (type=3), name=Unknown, dest=0x00, source=0x91, control=0x01, id=0x0000, msgid=0x44FC, data=[]
Debug 1549291527.958 LLAC ACK reply: Acknowledge (type=3), name=Unknown, dest=0x91, source=0x00, control=0x01, id=0x0000, msgid=0x44FC, data=[]
Time 1549291527.979 -elapsed=2375 -active=2270 -remaining=4020
Info 1549291527.974 Motor end m1 x1
Temperature 1549291527.973 -sample=60.0,60.0,60.0,60.0,60.0,60.0 -heatsink=39.6 -cover=105.0 -block=60.0,60.0,60.0,60.0,60.0,60.0
Info 1549291527.997 Emission Encoder -36 4500 Excitation Encoder -18 6750
Info 1549291527.999 Capture start m1 x1
Debug 1549291528.051 Start XML:IMAGe+ S02_C017_T02_P0001_M1_X1_E1.tiff {'blkID': '21', 'run': '2019-02-04_142954', 'exposure': '60', 'excitationColor': 'x1', 'point': '0001', 'blockTemperature': '60.0052,60.0202,59.9975,60.0084,60.003,59.9966', 'lampTemperature': '61.2663', 'lamp': '90', 'sampleVolume': '10', 'step': '02', 'emissionColor': 'm1', 'exposureIndex': '1', 'time': '1549291528.016', 'sampleTemperature': '59.9981,59.9979,59.9979,59.9976,59.9986,59.9991', 'stage': '02', 'coverTemperature': '105.012', 'cycle': '017'}
Debug 1549291528.052 End XML:IMAGe+ S02_C017_T02_P0001_M1_X1_E1.tiff {'blkID': '21', 'run': '2019-02-04_142954', 'exposure': '60', 'excitationColor': 'x1', 'point': '0001', 'blockTemperature': '60.0052,60.0202,59.9975,60.0084,60.003,59.9966', 'lampTemperature': '61.2663', 'lamp': '90', 'sampleVolume': '10', 'step': '02', 'emissionColor': 'm1', 'exposureIndex': '1', 'time': '1549291528.016', 'sampleTemperature': '59.9981,59.9979,59.9979,59.9976,59.9986,59.9991', 'stage': '02', 'coverTemperature': '105.012', 'cycle': '017'}
Debug 1549291528.068 CAMera:ACQuire start exposure
Debug 1549291528.072 C: ISTAT?
Debug 1549291528.085 S: OK ISTAT? Running
LEDStatus 1549291528.093 Temperature:61.6515 Current:9.46665 Voltage:3.39506 JuncTemp:78.5474
Debug 1549291528.623 CAMera:ACQuire end exposure
Info 1549291528.630 Capture end m1 x1
Info 1549291528.632 Capture start m1 x1
Debug 1549291528.684 Start XML:IMAGe+ S02_C017_T02_P0001_M1_X1_E2.tiff {'blkID': '21', 'run': '2019-02-04_142954', 'exposure': '175', 'excitationColor': 'x1', 'point': '0001', 'blockTemperature': '60.0052,60.0202,59.9975,60.0084,60.003,59.9966', 'lampTemperature': '61.2663', 'lamp': '90', 'sampleVolume': '10', 'step': '02', 'emissionColor': 'm1', 'exposureIndex': '2', 'time': '1549291528.649', 'sampleTemperature': '59.9981,59.9979,59.9979,59.9976,59.9986,59.9991', 'stage': '02', 'coverTemperature': '105.012', 'cycle': '017'}
Debug 1549291528.685 End XML:IMAGe+ S02_C017_T02_P0001_M1_X1_E2.tiff {'blkID': '21', 'run': '2019-02-04_142954', 'exposure': '175', 'excitationColor': 'x1', 'point': '0001', 'blockTemperature': '60.0052,60.0202,59.9975,60.0084,60.003,59.9966', 'lampTemperature': '61.2663', 'lamp': '90', 'sampleVolume': '10', 'step': '02', 'emissionColor': 'm1', 'exposureIndex': '2', 'time': '1549291528.649', 'sampleTemperature': '59.9981,59.9979,59.9979,59.9976,59.9986,59.9991', 'stage': '02', 'coverTemperature': '105.012', 'cycle': '017'}
Debug 1549291528.699 CAMera:ACQuire start exposure
Image 1549291528.700 -run='2019-02-04_142954' -stage=2 -cycle=17 -step=2 -point=1  -emission=m1 -excitation=x1  -exposure=60 -lamp=90 -filepath='EXPERIMENTS:2019-02-04_142954/apldbio/sds/images/S02_C017_T02_P0001_M1_X1_E1.tiff'
Time 1549291528.979 -elapsed=2376 -active=2271 -remaining=4019
Temperature 1549291528.966 -sample=60.0,60.0,60.0,60.0,60.0,60.0 -heatsink=39.7 -cover=104.9 -block=60.0,60.0,60.0,60.0,60.0,60.0
LEDStatus 1549291529.072 Temperature:61.5115 Current:9.46665 Voltage:3.39717 JuncTemp:78.57
Debug 1549291529.325 CAMera:ACQuire end exposure
Info 1549291529.345 Capture end m1 x1
Info 1549291529.351 Capture start m1 x1
Image 1549291529.409 -run='2019-02-04_142954' -stage=2 -cycle=17 -step=2 -point=1  -emission=m1 -excitation=x1  -exposure=175 -lamp=90 -filepath='EXPERIMENTS:2019-02-04_142954/apldbio/sds/images/S02_C017_T02_P0001_M1_X1_E2.tiff'
Debug 1549291529.422 Start XML:IMAGe+ S02_C017_T02_P0001_M1_X1_E3.tiff {'blkID': '21', 'run': '2019-02-04_142954', 'exposure': '520', 'excitationColor': 'x1', 'point': '0001', 'blockTemperature': '60.0052,60.0202,59.9975,60.0084,60.003,59.9966', 'lampTemperature': '61.2663', 'lamp': '90', 'sampleVolume': '10', 'step': '02', 'emissionColor': 'm1', 'exposureIndex': '3', 'time': '1549291529.386', 'sampleTemperature': '59.9981,59.9979,59.9979,59.9976,59.9986,59.9991', 'stage': '02', 'coverTemperature': '105.012', 'cycle': '017'}
Debug 1549291529.423 End XML:IMAGe+ S02_C017_T02_P0001_M1_X1_E3.tiff {'blkID': '21', 'run': '2019-02-04_142954', 'exposure': '520', 'excitationColor': 'x1', 'point': '0001', 'blockTemperature': '60.0052,60.0202,59.9975,60.0084,60.003,59.9966', 'lampTemperature': '61.2663', 'lamp': '90', 'sampleVolume': '10', 'step': '02', 'emissionColor': 'm1', 'exposureIndex': '3', 'time': '1549291529.386', 'sampleTemperature': '59.9981,59.9979,59.9979,59.9976,59.9986,59.9991', 'stage': '02', 'coverTemperature': '105.012', 'cycle': '017'}
Debug 1549291529.437 CAMera:ACQuire start exposure
Time 1549291529.979 -elapsed=2377 -active=2272 -remaining=4018
Temperature 1549291529.966 -sample=60.0,60.0,60.0,60.0,60.0,60.0 -heatsink=39.7 -cover=104.9 -block=60.0,60.0,60.0,60.0,60.0,60.0
LEDStatus 1549291530.072 Temperature:61.5815 Current:9.44516 Voltage:3.39506 JuncTemp:78.57
Debug 1549291530.265 CAMera:ACQuire end exposure
Info 1549291530.281 Capture end m1 x1
Image 1549291530.297 -run='2019-02-04_142954' -stage=2 -cycle=17 -step=2 -point=1  -emission=m1 -excitation=x1  -exposure=520 -lamp=90 -filepath='EXPERIMENTS:2019-02-04_142954/apldbio/sds/images/S02_C017_T02_P0001_M1_X1_E3.tiff'
Debug 1549291530.320 Start XML:WRITe+ 2-17-2-1-m5-x5 EXPERIMENTS:/2019-02-04_142954/apldbio/sds//quant/2-17-2-1-m5-x5.xml
Debug 1549291530.344 End XML:WRITe+ 2-17-2-1-m5-x5 EXPERIMENTS:/2019-02-04_142954/apldbio/sds//quant/2-17-2-1-m5-x5.xml
Debug 1549291530.345 Acquiring PA queue lock
Debug 1549291530.346 Acquired PA queue lock
Debug 1549291530.346 Released PA queue lock
Debug 1549291530.347 Acquiring palock[0] execution lock
Debug 1549291530.347 Acquired palock[0] execution lock
Debug 1549291530.387 TBC acquiring operative lock
Debug 1549291530.576 LLAC ACK: Acknowledge (type=3), name=Unknown, dest=0x00, source=0x91, control=0x01, id=0x0000, msgid=0x453C, data=[]
Debug 1549291530.577 LLAC ACK reply: Acknowledge (type=3), name=Unknown, dest=0x91, source=0x00, control=0x01, id=0x0000, msgid=0x453C, data=[]
Debug 1549291530.697 LLAC ACK: Acknowledge (type=3), name=Unknown, dest=0x00, source=0x91, control=0x01, id=0x0000, msgid=0x453E, data=[]
Debug 1549291530.698 LLAC ACK reply: Acknowledge (type=3), name=Unknown, dest=0x91, source=0x00, control=0x01, id=0x0000, msgid=0x453E, data=[]
Debug 1549291530.836 Released palock[0] execution lock
Preprocessing 1549291530.839 <quote.message>Input run configuration file: /data/vendor/IS/experiments/2019-02-04_142954/apldbio/sds/quant/2-17-2-1-m5-x5.xml
Block Type:  96Wells
Finished read calibration files
...run ROI Quantitation
ROI Quantitation done in 0.046636 seconds 
Quant files saved in /data/vendor/IS/experiments/2019-02-04_142954/apldbio/sds/quant
...run Preproc Quantitation task
Preproc Quantitation in 0.000288 seconds 
FilterData files saved in /data/vendor/IS/experiments/2019-02-04_142954/apldbio/sds/filter
Success: Preprocessing ok
</quote.message>
Debug 1549291530.857 Start XML:FilterDATa+ S02_C017_T02_P0001_M5_X5_filterdata.xml {}
Debug 1549291530.857 End XML:FilterDATa+ S02_C017_T02_P0001_M5_X5_filterdata.xml {}
Debug 1549291530.866 Start XML:WRITe+ 2-17-2-1-m3-x3 EXPERIMENTS:/2019-02-04_142954/apldbio/sds//quant/2-17-2-1-m3-x3.xml
Debug 1549291530.881 End XML:WRITe+ 2-17-2-1-m3-x3 EXPERIMENTS:/2019-02-04_142954/apldbio/sds//quant/2-17-2-1-m3-x3.xml
Debug 1549291530.883 Acquiring PA queue lock
Debug 1549291530.883 Acquired PA queue lock
Debug 1549291530.883 Released PA queue lock
Debug 1549291530.884 Acquiring palock[1] execution lock
Debug 1549291530.884 Acquired palock[1] execution lock
Time 1549291530.969 -elapsed=2378 -active=2273 -remaining=4017
Temperature 1549291530.974 -sample=60.0,60.0,60.0,60.0,60.0,60.0 -heatsink=39.7 -cover=104.9 -block=60.0,60.0,60.0,60.0,60.0,60.0
LEDStatus 1549291531.074 Temperature:61.5815 Current:9.45591 Voltage:3.39506 JuncTemp:78.6138
Debug 1549291531.391 Released palock[1] execution lock
Preprocessing 1549291531.393 <quote.message>Input run configuration file: /data/vendor/IS/experiments/2019-02-04_142954/apldbio/sds/quant/2-17-2-1-m3-x3.xml
Block Type:  96Wells
Finished read calibration files
...run ROI Quantitation
ROI Quantitation done in 0.043362 seconds 
Quant files saved in /data/vendor/IS/experiments/2019-02-04_142954/apldbio/sds/quant
...run Preproc Quantitation task
Preproc Quantitation in 0.000289 seconds 
FilterData files saved in /data/vendor/IS/experiments/2019-02-04_142954/apldbio/sds/filter
Success: Preprocessing ok
</quote.message>
Debug 1549291531.411 Start XML:FilterDATa+ S02_C017_T02_P0001_M3_X3_filterdata.xml {}
Debug 1549291531.412 End XML:FilterDATa+ S02_C017_T02_P0001_M3_X3_filterdata.xml {}
Debug 1549291531.421 Start XML:WRITe+ 2-17-2-1-m4-x4 EXPERIMENTS:/2019-02-04_142954/apldbio/sds//quant/2-17-2-1-m4-x4.xml
Debug 1549291531.437 End XML:WRITe+ 2-17-2-1-m4-x4 EXPERIMENTS:/2019-02-04_142954/apldbio/sds//quant/2-17-2-1-m4-x4.xml
Debug 1549291531.438 Acquiring PA queue lock
Debug 1549291531.439 Acquired PA queue lock
Debug 1549291531.439 Released PA queue lock
Debug 1549291531.439 Acquiring palock[0] execution lock
Debug 1549291531.440 Acquired palock[0] execution lock
Debug 1549291531.921 Released palock[0] execution lock
Preprocessing 1549291531.925 <quote.message>Input run configuration file: /data/vendor/IS/experiments/2019-02-04_142954/apldbio/sds/quant/2-17-2-1-m4-x4.xml
Block Type:  96Wells
Finished read calibration files
...run ROI Quantitation
ROI Quantitation done in 0.043614 seconds 
Quant files saved in /data/vendor/IS/experiments/2019-02-04_142954/apldbio/sds/quant
...run Preproc Quantitation task
Preproc Quantitation in 0.000292 seconds 
FilterData files saved in /data/vendor/IS/experiments/2019-02-04_142954/apldbio/sds/filter
Success: Preprocessing ok
</quote.message>
Debug 1549291531.943 Start XML:FilterDATa+ S02_C017_T02_P0001_M4_X4_filterdata.xml {}
Debug 1549291531.944 End XML:FilterDATa+ S02_C017_T02_P0001_M4_X4_filterdata.xml {}
Debug 1549291531.953 Start XML:WRITe+ 2-17-2-1-m2-x2 EXPERIMENTS:/2019-02-04_142954/apldbio/sds//quant/2-17-2-1-m2-x2.xml
Time 1549291531.975 -elapsed=2379 -active=2274 -remaining=4016
Debug 1549291531.977 End XML:WRITe+ 2-17-2-1-m2-x2 EXPERIMENTS:/2019-02-04_142954/apldbio/sds//quant/2-17-2-1-m2-x2.xml
Debug 1549291531.983 Acquiring PA queue lock
Debug 1549291531.983 Acquired PA queue lock
Debug 1549291531.984 Released PA queue lock
Debug 1549291531.984 Acquiring palock[1] execution lock
Debug 1549291531.984 Acquired palock[1] execution lock
Temperature 1549291531.970 -sample=60.0,60.0,60.0,60.0,60.0,60.0 -heatsink=39.7 -cover=104.9 -block=60.0,60.0,60.0,60.0,60.0,60.0
LEDStatus 1549291532.078 Temperature:61.4765 Current:9.46665 Voltage:3.39928 JuncTemp:78.4807
Debug 1549291532.498 Released palock[1] execution lock
Preprocessing 1549291532.501 <quote.message>Input run configuration file: /data/vendor/IS/experiments/2019-02-04_142954/apldbio/sds/quant/2-17-2-1-m2-x2.xml
Block Type:  96Wells
Finished read calibration files
...run ROI Quantitation
ROI Quantitation done in 0.044379 seconds 
Quant files saved in /data/vendor/IS/experiments/2019-02-04_142954/apldbio/sds/quant
...run Preproc Quantitation task
Preproc Quantitation in 0.000284 seconds 
FilterData files saved in /data/vendor/IS/experiments/2019-02-04_142954/apldbio/sds/filter
Success: Preprocessing ok
</quote.message>
Debug 1549291532.519 Start XML:FilterDATa+ S02_C017_T02_P0001_M2_X2_filterdata.xml {}
Debug 1549291532.520 End XML:FilterDATa+ S02_C017_T02_P0001_M2_X2_filterdata.xml {}
Debug 1549291532.529 Start XML:WRITe+ 2-17-2-1-m1-x1 EXPERIMENTS:/2019-02-04_142954/apldbio/sds//quant/2-17-2-1-m1-x1.xml
Debug 1549291532.547 End XML:WRITe+ 2-17-2-1-m1-x1 EXPERIMENTS:/2019-02-04_142954/apldbio/sds//quant/2-17-2-1-m1-x1.xml
Debug 1549291532.549 Acquiring PA queue lock
Debug 1549291532.550 Acquired PA queue lock
Debug 1549291532.550 Released PA queue lock
Debug 1549291532.550 Acquiring palock[0] execution lock
Debug 1549291532.551 Acquired palock[0] execution lock
Time 1549291532.972 -elapsed=2380 -active=2275 -remaining=4015
Temperature 1549291532.965 -sample=60.0,60.0,60.0,60.0,60.0,60.0 -heatsink=39.4 -cover=104.9 -block=60.0,60.0,60.0,60.0,60.0,60.0
Debug 1549291533.066 C: ISTAT?
Debug 1549291533.086 Released palock[0] execution lock
Preprocessing 1549291533.089 <quote.message>Input run configuration file: /data/vendor/IS/experiments/2019-02-04_142954/apldbio/sds/quant/2-17-2-1-m1-x1.xml
Block Type:  96Wells
Finished read calibration files
...run ROI Quantitation
ROI Quantitation done in 0.066597 seconds 
Quant files saved in /data/vendor/IS/experiments/2019-02-04_142954/apldbio/sds/quant
...run Preproc Quantitation task
Preproc Quantitation in 0.000392 seconds 
FilterData files saved in /data/vendor/IS/experiments/2019-02-04_142954/apldbio/sds/filter
Success: Preprocessing ok
</quote.message>
Debug 1549291533.086 S: OK ISTAT? Running
LEDStatus 1549291533.091 Temperature:61.4765 Current:9.4774 Voltage:3.39295 JuncTemp:78.4139
Debug 1549291533.111 Start XML:FilterDATa+ S02_C017_T02_P0001_M1_X1_filterdata.xml {}
Debug 1549291533.112 End XML:FilterDATa+ S02_C017_T02_P0001_M1_X1_filterdata.xml {}
Debug 1549291533.130 Start XML:WRITe+ S2-C17-T2-P1 EXPERIMENTS:/2019-02-04_142954/apldbio/sds//filter/2-17-2-1.xml
Debug 1549291533.139 End XML:WRITe+ S2-C17-T2-P1 EXPERIMENTS:/2019-02-04_142954/apldbio/sds//filter/2-17-2-1.xml
Info 1549291533.144 Run ePA here for multicomponent. Ensured that dye are assigned
Debug 1549291533.146 Acquiring PA queue lock
Debug 1549291533.146 Acquired PA queue lock
Debug 1549291533.147 Released PA queue lock
Debug 1549291533.147 Acquiring palock[1] execution lock
Debug 1549291533.147 Acquired palock[1] execution lock
Debug 1549291533.679 Released palock[1] execution lock
Preprocessing 1549291533.682 <quote.message>Input run configuration file: /data/vendor/IS/experiments/2019-02-04_142954/apldbio/sds/filter/2-17-2-1.xml
Block Type:  96Wells
...run Preproc MultiComponent task
Preproc MultiComponent in 0.005935 seconds 
MultiComponentData files saved in /data/vendor/IS/experiments/2019-02-04_142954/apldbio/sds/multicomponent
Success: Preprocessing ok
</quote.message>
Run 1549291533.732 Collected -run="2019-02-04_142954" -stage=2 -cycle=17 -step=2 -point=1
Debug 1549291533.736 C: EXP:LIST? -verbose 2019-02-04_142954/apldbio/sds/quant/S02_C017_T02_P0001*
Debug 1549291533.749 <quote.message>S: OK EXP:LIST? -verbose 2019-02-04_142954/apldbio/sds/quant/S02_C017_T02_P0001* <quote.reply>
s: "2019-02-04_142954/apldbio/sds/quant/S02_C017_T02_P0001_M1_X1_E1.quant" -type=file -size=4200 -mtime=1549291533.05 -atime=1549291533.04 -ctime=1549291533.05
s: "2019-02-04_142954/apldbio/sds/quant/S02_C017_T02_P0001_M1_X1_E2.quant" -type=file -size=4201 -mtime=1549291533.05 -atime=1549291533.05 -ctime=1549291533.05
s: "2019-02-04_142954/apldbio/sds/quant/S02_C017_T02_P0001_M1_X1_E3.quant" -type=file -size=4201 -mtime=1549291533.06 -atime=1549291533.05 -ctime=1549291533.06
s: "2019-02-04_142954/apldbio/sds/quant/S02_C017_T02_P0001_M2_X2_E1.quant" -type=file -size=4201 -mtime=1549291532.47 -atime=1549291532.47 -ctime=1549291532.47
s: "2019-02-04_142954/apldbio/sds/quant/S02_C017_T02_P0001_M2_X2_E2.quant" -type=file -size=4201 -mtime=1549291532.47 -atime=1549291532.47 -ctime=1549291532.47
s: "2019-02-04_142954/apldbio/sds/quant/S02_C017_T02_P0001_M3_X3_E1.quant" -type=file -size=4201 -mtime=1549291531.36 -atime=1549291531.36 -ctime=1549291531.36
s: "2019-02-04_142954/apldbio/sds/quant/S02_C017_T02_P0001_M3_X3_E2.quant" -type=file -size=4201 -mtime=1549291531.37 -atime=1549291531.36 -ctime=1549291531.37
s: "2019-02-04_142954/apldbio/sds/quant/S02_C017_T02_P0001_M4_X4_E1.quant" -type=file -size=4201 -mtime=1549291531.89 -atime=1549291531.89 -ctime=1549291531.89
s: "2019-02-04_142954/apldbio/sds/quant/S02_C017_T02_P0001_M4_X4_E2.quant" -type=file -size=4256 -mtime=1549291531.9 -atime=1549291531.89 -ctime=1549291531.9
s: "2019-02-04_142954/apldbio/sds/quant/S02_C017_T02_P0001_M5_X5_E1.quant" -type=file -size=4201 -mtime=1549291530.81 -atime=1549291530.8 -ctime=1549291530.81
s: "2019-02-04_142954/apldbio/sds/quant/S02_C017_T02_P0001_M5_X5_E2.quant" -type=file -size=4201 -mtime=1549291530.81 -atime=1549291530.81 -ctime=1549291530.81
s: </quote.reply></quote.message>
Debug 1549291533.755 C: ACCess CONTROLLER
Info 1549291533.756 Access notification: [System] Access -sessionid=585 -level=Controller -exclusive=False
System 1549291533.757 Access -sessionid=585 -level=Controller -exclusive=False
Debug 1549291533.757 S: OK ACCess CONTROLLER
Debug 1549291533.761 C: EXP:READ? -encoding=plain 2019-02-04_142954/apldbio/sds/quant/S02_C017_T02_P0001_M1_X1_E1.quant
Debug 1549291533.763 S: OK EXP:READ? -encoding=plain 2019-02-04_142954/apldbio/sds/quant/S02_C017_T02_P0001_M1_X1_E1.quant
Debug 1549291533.766 C: EXP:READ? -encoding=plain 2019-02-04_142954/apldbio/sds/quant/S02_C017_T02_P0001_M1_X1_E2.quant
Debug 1549291533.767 S: OK EXP:READ? -encoding=plain 2019-02-04_142954/apldbio/sds/quant/S02_C017_T02_P0001_M1_X1_E2.quant
Debug 1549291533.770 C: EXP:READ? -encoding=plain 2019-02-04_142954/apldbio/sds/quant/S02_C017_T02_P0001_M1_X1_E3.quant
Debug 1549291533.772 S: OK EXP:READ? -encoding=plain 2019-02-04_142954/apldbio/sds/quant/S02_C017_T02_P0001_M1_X1_E3.quant
Debug 1549291533.775 C: EXP:READ? -encoding=plain 2019-02-04_142954/apldbio/sds/quant/S02_C017_T02_P0001_M2_X2_E1.quant
Debug 1549291533.776 S: OK EXP:READ? -encoding=plain 2019-02-04_142954/apldbio/sds/quant/S02_C017_T02_P0001_M2_X2_E1.quant
Debug 1549291533.784 C: FIL:COP EXPERIMENTS:2019-02-04_142954/apldbio/sds/multicomponent/S02_C017_T02_P0001_multicomponentdata.xml PUBLIC_RUN_COMPLETE:working/2019-02-04_142954/apldbio/sds/multicomponent/S02_C017_T02_P0001_multicomponentdata.xml
Debug 1549291533.787 C: EXP:READ? -encoding=plain 2019-02-04_142954/apldbio/sds/quant/S02_C017_T02_P0001_M2_X2_E2.quant
Debug 1549291533.788 S: OK EXP:READ? -encoding=plain 2019-02-04_142954/apldbio/sds/quant/S02_C017_T02_P0001_M2_X2_E2.quant
Debug 1549291533.792 S: OK FIL:COP EXPERIMENTS:2019-02-04_142954/apldbio/sds/multicomponent/S02_C017_T02_P0001_multicomponentdata.xml PUBLIC_RUN_COMPLETE:working/2019-02-04_142954/apldbio/sds/multicomponent/S02_C017_T02_P0001_multicomponentdata.xml
Debug 1549291533.797 C: ACCess OBSERVER
Info 1549291533.798 Access notification: [System] Access -sessionid=585 -level=Observer -exclusive=False
System 1549291533.798 Access -sessionid=585 -level=Observer -exclusive=False
Debug 1549291533.799 S: OK ACCess OBSERVER
Debug 1549291533.812 C: FIL:LIST? -verbose EXPERIMENTS:/2019-02-04_142954/apldbio/sds/quant/S02_C017_T02_P0001_*E1.quant
Debug 1549291533.821 <quote.message>S: OK FIL:LIST? -verbose EXPERIMENTS:/2019-02-04_142954/apldbio/sds/quant/S02_C017_T02_P0001_*E1.quant <quote.reply>
s: "experiments:2019-02-04_142954/apldbio/sds/quant/S02_C017_T02_P0001_M1_X1_E1.quant" -type=file -size=4200 -mtime=1549291533.05 -atime=1549291533.04 -ctime=1549291533.05
s: "experiments:2019-02-04_142954/apldbio/sds/quant/S02_C017_T02_P0001_M2_X2_E1.quant" -type=file -size=4201 -mtime=1549291532.47 -atime=1549291532.47 -ctime=1549291532.47
s: "experiments:2019-02-04_142954/apldbio/sds/quant/S02_C017_T02_P0001_M3_X3_E1.quant" -type=file -size=4201 -mtime=1549291531.36 -atime=1549291531.36 -ctime=1549291531.36
s: "experiments:2019-02-04_142954/apldbio/sds/quant/S02_C017_T02_P0001_M4_X4_E1.quant" -type=file -size=4201 -mtime=1549291531.89 -atime=1549291531.89 -ctime=1549291531.89
s: "experiments:2019-02-04_142954/apldbio/sds/quant/S02_C017_T02_P0001_M5_X5_E1.quant" -type=file -size=4201 -mtime=1549291530.81 -atime=1549291530.8 -ctime=1549291530.81
s: </quote.reply></quote.message>
Debug 1549291533.833 C: ACCess CONTROLLER
Info 1549291533.834 Access notification: [System] Access -sessionid=585 -level=Controller -exclusive=False
System 1549291533.834 Access -sessionid=585 -level=Controller -exclusive=False
Debug 1549291533.835 S: OK ACCess CONTROLLER
Debug 1549291533.855 C: FIL:COP EXPERIMENTS:2019-02-04_142954/apldbio/sds/quant/S02_C017_T02_P0001_M1_X1_E1.quant PUBLIC_RUN_COMPLETE:working/2019-02-04_142954/apldbio/sds/quant/S02_C017_T02_P0001_M1_X1_E1.quant
Debug 1549291533.860 S: OK FIL:COP EXPERIMENTS:2019-02-04_142954/apldbio/sds/quant/S02_C017_T02_P0001_M1_X1_E1.quant PUBLIC_RUN_COMPLETE:working/2019-02-04_142954/apldbio/sds/quant/S02_C017_T02_P0001_M1_X1_E1.quant
Debug 1549291533.865 C: ACCess OBSERVER
Info 1549291533.866 Access notification: [System] Access -sessionid=585 -level=Observer -exclusive=False
System 1549291533.866 Access -sessionid=585 -level=Observer -exclusive=False
Debug 1549291533.867 S: OK ACCess OBSERVER
Debug 1549291533.873 C: ACCess CONTROLLER
Info 1549291533.873 Access notification: [System] Access -sessionid=585 -level=Controller -exclusive=False
System 1549291533.874 Access -sessionid=585 -level=Controller -exclusive=False
Debug 1549291533.875 S: OK ACCess CONTROLLER
Debug 1549291533.900 C: FIL:COP EXPERIMENTS:2019-02-04_142954/apldbio/sds/quant/S02_C017_T02_P0001_M2_X2_E1.quant PUBLIC_RUN_COMPLETE:working/2019-02-04_142954/apldbio/sds/quant/S02_C017_T02_P0001_M2_X2_E1.quant
Debug 1549291533.905 S: OK FIL:COP EXPERIMENTS:2019-02-04_142954/apldbio/sds/quant/S02_C017_T02_P0001_M2_X2_E1.quant PUBLIC_RUN_COMPLETE:working/2019-02-04_142954/apldbio/sds/quant/S02_C017_T02_P0001_M2_X2_E1.quant
Debug 1549291533.918 C: ACCess OBSERVER
Info 1549291533.919 Access notification: [System] Access -sessionid=585 -level=Observer -exclusive=False
System 1549291533.920 Access -sessionid=585 -level=Observer -exclusive=False
Debug 1549291533.920 S: OK ACCess OBSERVER
Debug 1549291533.927 C: ACCess CONTROLLER
Info 1549291533.927 Access notification: [System] Access -sessionid=585 -level=Controller -exclusive=False
System 1549291533.928 Access -sessionid=585 -level=Controller -exclusive=False
Debug 1549291533.929 S: OK ACCess CONTROLLER
Debug 1549291533.948 C: FIL:COP EXPERIMENTS:2019-02-04_142954/apldbio/sds/quant/S02_C017_T02_P0001_M3_X3_E1.quant PUBLIC_RUN_COMPLETE:working/2019-02-04_142954/apldbio/sds/quant/S02_C017_T02_P0001_M3_X3_E1.quant
Debug 1549291533.953 S: OK FIL:COP EXPERIMENTS:2019-02-04_142954/apldbio/sds/quant/S02_C017_T02_P0001_M3_X3_E1.quant PUBLIC_RUN_COMPLETE:working/2019-02-04_142954/apldbio/sds/quant/S02_C017_T02_P0001_M3_X3_E1.quant
Debug 1549291533.958 C: ACCess OBSERVER
Info 1549291533.958 Access notification: [System] Access -sessionid=585 -level=Observer -exclusive=False
System 1549291533.959 Access -sessionid=585 -level=Observer -exclusive=False
Debug 1549291533.960 S: OK ACCess OBSERVER
Debug 1549291533.971 C: ACCess CONTROLLER
Time 1549291533.969 -elapsed=2381 -active=2276 -remaining=4014
Info 1549291533.972 Access notification: [System] Access -sessionid=585 -level=Controller -exclusive=False
System 1549291533.975 Access -sessionid=585 -level=Controller -exclusive=False
Debug 1549291533.976 S: OK ACCess CONTROLLER
Temperature 1549291533.971 -sample=60.0,60.0,60.0,60.0,60.0,60.0 -heatsink=39.7 -cover=105.1 -block=60.0,60.0,60.0,60.0,60.0,60.0
Debug 1549291534.002 C: EXP:READ? -encoding=plain 2019-02-04_142954/apldbio/sds/quant/S02_C017_T02_P0001_M3_X3_E1.quant
Debug 1549291534.004 S: OK EXP:READ? -encoding=plain 2019-02-04_142954/apldbio/sds/quant/S02_C017_T02_P0001_M3_X3_E1.quant
Debug 1549291534.008 C: EXP:READ? -encoding=plain 2019-02-04_142954/apldbio/sds/quant/S02_C017_T02_P0001_M3_X3_E2.quant
Debug 1549291534.009 S: OK EXP:READ? -encoding=plain 2019-02-04_142954/apldbio/sds/quant/S02_C017_T02_P0001_M3_X3_E2.quant
Debug 1549291534.013 C: EXP:READ? -encoding=plain 2019-02-04_142954/apldbio/sds/quant/S02_C017_T02_P0001_M4_X4_E1.quant
Debug 1549291534.014 S: OK EXP:READ? -encoding=plain 2019-02-04_142954/apldbio/sds/quant/S02_C017_T02_P0001_M4_X4_E1.quant
Debug 1549291534.018 C: EXP:READ? -encoding=plain 2019-02-04_142954/apldbio/sds/quant/S02_C017_T02_P0001_M4_X4_E2.quant
Debug 1549291534.020 S: OK EXP:READ? -encoding=plain 2019-02-04_142954/apldbio/sds/quant/S02_C017_T02_P0001_M4_X4_E2.quant
Debug 1549291534.024 C: EXP:READ? -encoding=plain 2019-02-04_142954/apldbio/sds/quant/S02_C017_T02_P0001_M5_X5_E1.quant
Debug 1549291534.025 S: OK EXP:READ? -encoding=plain 2019-02-04_142954/apldbio/sds/quant/S02_C017_T02_P0001_M5_X5_E1.quant
Debug 1549291534.029 C: EXP:READ? -encoding=plain 2019-02-04_142954/apldbio/sds/quant/S02_C017_T02_P0001_M5_X5_E2.quant
Debug 1549291534.031 C: FIL:COP EXPERIMENTS:2019-02-04_142954/apldbio/sds/quant/S02_C017_T02_P0001_M4_X4_E1.quant PUBLIC_RUN_COMPLETE:working/2019-02-04_142954/apldbio/sds/quant/S02_C017_T02_P0001_M4_X4_E1.quant
Debug 1549291534.033 S: OK EXP:READ? -encoding=plain 2019-02-04_142954/apldbio/sds/quant/S02_C017_T02_P0001_M5_X5_E2.quant
Debug 1549291534.037 S: OK FIL:COP EXPERIMENTS:2019-02-04_142954/apldbio/sds/quant/S02_C017_T02_P0001_M4_X4_E1.quant PUBLIC_RUN_COMPLETE:working/2019-02-04_142954/apldbio/sds/quant/S02_C017_T02_P0001_M4_X4_E1.quant
Debug 1549291534.045 C: ACCess OBSERVER
Info 1549291534.046 Access notification: [System] Access -sessionid=585 -level=Observer -exclusive=False
System 1549291534.046 Access -sessionid=585 -level=Observer -exclusive=False
Debug 1549291534.047 S: OK ACCess OBSERVER
Debug 1549291534.054 C: ACCess CONTROLLER
Info 1549291534.055 Access notification: [System] Access -sessionid=585 -level=Controller -exclusive=False
System 1549291534.055 Access -sessionid=585 -level=Controller -exclusive=False
Debug 1549291534.056 S: OK ACCess CONTROLLER
LEDStatus 1549291534.074 Temperature:61.4765 Current:9.46665 Voltage:3.39506 JuncTemp:78.5686
Debug 1549291534.077 C: FIL:COP EXPERIMENTS:2019-02-04_142954/apldbio/sds/quant/S02_C017_T02_P0001_M5_X5_E1.quant PUBLIC_RUN_COMPLETE:working/2019-02-04_142954/apldbio/sds/quant/S02_C017_T02_P0001_M5_X5_E1.quant
Debug 1549291534.082 S: OK FIL:COP EXPERIMENTS:2019-02-04_142954/apldbio/sds/quant/S02_C017_T02_P0001_M5_X5_E1.quant PUBLIC_RUN_COMPLETE:working/2019-02-04_142954/apldbio/sds/quant/S02_C017_T02_P0001_M5_X5_E1.quant
Debug 1549291534.086 C: ACCess OBSERVER
Info 1549291534.087 Access notification: [System] Access -sessionid=585 -level=Observer -exclusive=False
System 1549291534.088 Access -sessionid=585 -level=Observer -exclusive=False
Debug 1549291534.089 S: OK ACCess OBSERVER
Time 1549291534.967 -elapsed=2382 -active=2277 -remaining=4013
Temperature 1549291534.971 -sample=60.0,60.0,60.0,60.0,60.0,60.0 -heatsink=39.6 -cover=105.0 -block=60.0,60.0,60.0,60.0,60.0,60.0
LEDStatus 1549291535.072 Temperature:61.4064 Current:9.46665 Voltage:3.39717 JuncTemp:78.4723
Time 1549291535.969 -elapsed=2383 -active=2278 -remaining=4012
Temperature 1549291535.964 -sample=60.0,60.0,60.0,60.0,60.0,60.0 -heatsink=39.6 -cover=104.9 -block=60.0,60.0,60.0,60.0,60.0,60.0
LEDStatus 1549291536.072 Temperature:61.4765 Current:9.46665 Voltage:3.39506 JuncTemp:78.6286
Time 1549291536.974 -elapsed=2384 -active=2279 -remaining=4011
Temperature 1549291536.982 -sample=60.0,60.0,60.0,60.0,60.0,60.0 -heatsink=39.7 -cover=105.0 -block=60.0,60.0,60.0,60.0,60.0,60.0
LEDStatus 1549291537.072 Temperature:61.4414 Current:9.43441 Voltage:3.39928 JuncTemp:78.4018
Time 1549291537.975 -elapsed=2385 -active=2280 -remaining=4010
Temperature 1549291537.983 -sample=60.0,60.0,60.0,60.0,60.0,60.0 -heatsink=39.4 -cover=105.0 -block=60.0,60.0,60.0,60.0,60.0,60.0
Debug 1549291538.068 C: ISTAT?
Debug 1549291538.081 S: OK ISTAT? Running
LEDStatus 1549291538.088 Temperature:61.3714 Current:9.49889 Voltage:3.39717 JuncTemp:78.4811
Time 1549291538.978 -elapsed=2386 -active=2281 -remaining=4009
Temperature 1549291538.973 -sample=60.0,60.0,60.0,60.0,60.0,60.0 -heatsink=39.3 -cover=104.9 -block=60.0,60.0,60.0,60.0,60.0,60.0
LEDStatus 1549291539.072 Temperature:61.4414 Current:9.50963 Voltage:3.39928 JuncTemp:78.3917
Debug 1549291539.463 TBC _holding invoked.
Debug 1549291539.465 TBC acquired unhold lock
Debug 1549291539.467 TBC releasing operative lock
Debug 1549291539.468 TBC acquired operative lock
Debug 1549291539.541 TBC acquiring operative lock
Info 1549291539.471 TBC:HOLD starting 0.000000s hold
Debug 1549291539.542 TBC _holding invoked.
Debug 1549291539.543 TBC acquiring unhold lock
Debug 1549291539.543 TBC acquired unhold lock
Debug 1549291539.544 TBC releasing operative lock
Debug 1549291539.544 TBC acquired operative lock
Info 1549291539.546 TBC:SETTing ramping "Zone1" from 60.0 to 95.0 (rate=1.600, timeout=65.6, msgid=0x45E9)
Info 1549291539.547 TBC:SETTing ramping "Zone2" from 60.0 to 95.0 (rate=1.600, timeout=65.6, msgid=0x45EA)
Info 1549291539.548 TBC:SETTing ramping "Zone3" from 60.0 to 95.0 (rate=1.600, timeout=65.6, msgid=0x45EB)
Info 1549291539.548 TBC:SETTing ramping "Zone4" from 60.0 to 95.0 (rate=1.600, timeout=65.6, msgid=0x45EC)
Info 1549291539.549 TBC:SETTing ramping "Zone5" from 60.0 to 95.0 (rate=1.600, timeout=65.6, msgid=0x45ED)
Info 1549291539.550 TBC:SETTing ramping "Zone6" from 60.0 to 95.0 (rate=1.600, timeout=65.6, msgid=0x45EE)
Run 1549291539.633 Cycle 18
Run 1549291539.687 Step 1
Run 1549291539.698 Ramping -zones=Zone1,Zone2,Zone3,Zone4,Zone5,Zone6 -targets=95.000,95.000,95.000,95.000,95.000,95.000 -rates=1.600,1.600,1.600,1.600,1.600,1.600
Time 1549291539.970 -elapsed=2387 -active=2282 -remaining=4010
Temperature 1549291539.965 -sample=60.0,60.0,60.0,60.0,60.0,60.0 -heatsink=39.3 -cover=105.0 -block=60.2,60.1,60.3,60.2,60.2,60.2
LEDStatus 1549291540.072 Temperature:61.4765 Current:9.45591 Voltage:3.39717 JuncTemp:78.4461
Time 1549291540.979 -elapsed=2388 -active=2283 -remaining=4009
Temperature 1549291540.967 -sample=61.1,61.0,61.1,61.1,61.0,61.0 -heatsink=39.3 -cover=105.0 -block=65.6,65.3,65.5,65.6,65.5,65.1
LEDStatus 1549291541.072 Temperature:61.3714 Current:9.46665 Voltage:3.39295 JuncTemp:78.3789
Time 1549291541.978 -elapsed=2389 -active=2284 -remaining=4008
Temperature 1549291541.973 -sample=63.8,63.6,63.7,63.7,63.8,63.6 -heatsink=39.4 -cover=104.9 -block=68.8,68.9,68.7,68.6,68.9,68.8
LEDStatus 1549291542.072 Temperature:61.3364 Current:9.48814 Voltage:3.39928 JuncTemp:78.3792
Time 1549291542.978 -elapsed=2390 -active=2285 -remaining=4007
Temperature 1549291542.973 -sample=65.7,65.7,65.7,65.6,65.8,65.7 -heatsink=39.6 -cover=105.0 -block=68.7,68.8,68.7,68.7,68.7,68.9
Debug 1549291543.068 C: ISTAT?
Debug 1549291543.080 S: OK ISTAT? Running
LEDStatus 1549291543.087 Temperature:61.3714 Current:9.4774 Voltage:3.39506 JuncTemp:78.3617
Time 1549291543.980 -elapsed=2391 -active=2286 -remaining=4006
Temperature 1549291543.973 -sample=67.2,67.2,67.2,67.2,67.2,67.1 -heatsink=39.3 -cover=105.0 -block=70.5,70.4,70.5,70.7,70.4,70.3
LEDStatus 1549291544.072 Temperature:61.3714 Current:9.45591 Voltage:3.39506 JuncTemp:78.3584
Time 1549291544.967 -elapsed=2392 -active=2287 -remaining=4005
Temperature 1549291544.970 -sample=69.1,69.0,69.0,69.0,69.0,68.9 -heatsink=39.3 -cover=105.0 -block=72.8,72.8,72.7,72.7,72.8,72.7
LEDStatus 1549291545.072 Temperature:61.3364 Current:9.46665 Voltage:3.39717 JuncTemp:78.2986
Time 1549291545.978 -elapsed=2393 -active=2288 -remaining=4004
Temperature 1549291545.973 -sample=70.9,70.9,70.8,70.7,70.8,70.7 -heatsink=39.2 -cover=104.9 -block=74.1,74.2,74.0,74.0,74.2,74.2
LEDStatus 1549291546.072 Temperature:61.2663 Current:9.49889 Voltage:3.39928 JuncTemp:78.3511
Time 1549291546.967 -elapsed=2394 -active=2289 -remaining=4003
Temperature 1549291546.971 -sample=72.5,72.4,72.4,72.4,72.4,72.4 -heatsink=39.1 -cover=104.9 -block=75.6,75.5,75.5,75.6,75.5,75.5
LEDStatus 1549291547.073 Temperature:61.4064 Current:9.45591 Voltage:3.39506 JuncTemp:78.3249
Time 1549291547.974 -elapsed=2395 -active=2290 -remaining=4002
Temperature 1549291547.985 -sample=74.1,74.1,74.0,74.0,74.0,74.0 -heatsink=39.0 -cover=105.0 -block=77.4,77.4,77.3,77.4,77.4,77.2
Debug 1549291548.067 C: ISTAT?
Debug 1549291548.080 S: OK ISTAT? Running
LEDStatus 1549291548.086 Temperature:61.3714 Current:9.45591 Voltage:3.39928 JuncTemp:78.4147
Time 1549291548.969 -elapsed=2396 -active=2291 -remaining=4001
Temperature 1549291548.964 -sample=75.6,75.7,75.5,75.6,75.7,75.5 -heatsink=39.0 -cover=104.9 -block=78.9,79.0,78.8,78.9,78.9,78.8
LEDStatus 1549291549.072 Temperature:61.3714 Current:9.46665 Voltage:3.39506 JuncTemp:78.476
Time 1549291549.970 -elapsed=2397 -active=2292 -remaining=4000
Temperature 1549291549.964 -sample=77.2,77.3,77.1,77.2,77.3,77.1 -heatsink=39.0 -cover=105.0 -block=80.4,80.4,80.3,80.4,80.4,80.3
LEDStatus 1549291550.072 Temperature:61.2663 Current:9.45591 Voltage:3.39295 JuncTemp:78.4322
Time 1549291550.978 -elapsed=2398 -active=2293 -remaining=3999
Temperature 1549291550.973 -sample=78.9,78.9,78.7,78.8,78.8,78.7 -heatsink=38.9 -cover=105.0 -block=82.0,82.0,81.8,82.0,82.0,81.9
LEDStatus 1549291551.073 Temperature:61.3714 Current:9.46665 Voltage:3.39928 JuncTemp:78.3917
Time 1549291551.974 -elapsed=2399 -active=2294 -remaining=3998
Temperature 1549291551.983 -sample=80.4,80.5,80.3,80.4,80.4,80.3 -heatsink=39.0 -cover=104.9 -block=83.6,83.6,83.4,83.5,83.6,83.5
LEDStatus 1549291552.072 Temperature:61.2663 Current:9.4774 Voltage:3.39506 JuncTemp:78.4355
Time 1549291552.975 -elapsed=2400 -active=2295 -remaining=3997
Temperature 1549291552.987 -sample=82.0,82.1,81.8,81.9,82.0,81.9 -heatsink=38.9 -cover=104.9 -block=85.1,85.2,84.9,85.0,85.1,85.0
Debug 1549291553.066 C: ISTAT?
Debug 1549291553.078 S: OK ISTAT? Running
LEDStatus 1549291553.086 Temperature:61.2663 Current:9.46665 Voltage:3.39295 JuncTemp:78.376
Time 1549291553.974 -elapsed=2401 -active=2296 -remaining=3996
Temperature 1549291553.983 -sample=83.5,83.6,83.4,83.5,83.5,83.4 -heatsink=38.7 -cover=105.0 -block=86.6,86.7,86.5,86.6,86.6,86.5
LEDStatus 1549291554.072 Temperature:61.2663 Current:9.43441 Voltage:3.4035 JuncTemp:78.4
Time 1549291554.974 -elapsed=2402 -active=2297 -remaining=3995
Temperature 1549291554.983 -sample=85.1,85.2,84.9,85.0,85.1,84.9 -heatsink=38.6 -cover=104.9 -block=88.1,88.2,88.0,88.1,88.2,88.0
LEDStatus 1549291555.072 Temperature:61.3013 Current:9.48814 Voltage:3.39506 JuncTemp:78.4954
Time 1549291555.974 -elapsed=2403 -active=2298 -remaining=3994
Temperature 1549291555.985 -sample=86.6,86.7,86.5,86.5,86.6,86.5 -heatsink=38.6 -cover=104.9 -block=89.7,89.8,89.5,89.6,89.7,89.6
LEDStatus 1549291556.072 Temperature:61.1962 Current:9.46665 Voltage:3.39295 JuncTemp:78.2548
Time 1549291556.974 -elapsed=2404 -active=2299 -remaining=3993
Temperature 1549291556.986 -sample=88.2,88.2,88.0,88.1,88.2,88.0 -heatsink=38.6 -cover=105.0 -block=91.2,91.3,91.0,91.2,91.2,91.1
LEDStatus 1549291557.072 Temperature:61.3013 Current:9.46665 Voltage:3.40139 JuncTemp:78.4917
Time 1549291557.974 -elapsed=2405 -active=2300 -remaining=3992
Temperature 1549291557.987 -sample=89.7,89.8,89.5,89.6,89.7,89.5 -heatsink=38.5 -cover=105.0 -block=92.7,92.9,92.6,92.7,92.8,92.6
Debug 1549291558.065 C: ISTAT?
Debug 1549291558.078 S: OK ISTAT? Running
LEDStatus 1549291558.086 Temperature:61.3013 Current:9.45591 Voltage:3.39295 JuncTemp:78.3391
Time 1549291558.981 -elapsed=2406 -active=2301 -remaining=3991
Temperature 1549291558.972 -sample=91.1,91.3,91.0,91.1,91.2,91.1 -heatsink=38.5 -cover=105.0 -block=94.3,94.4,94.1,94.2,94.3,94.1
LEDStatus 1549291559.072 Temperature:61.2312 Current:9.46665 Voltage:3.40562 JuncTemp:78.3304
Time 1549291559.975 -elapsed=2407 -active=2302 -remaining=3990
Temperature 1549291559.986 -sample=92.8,92.8,92.6,92.7,92.8,92.6 -heatsink=38.5 -cover=105.0 -block=95.7,95.8,95.6,95.7,95.8,95.6
LEDStatus 1549291560.073 Temperature:61.3013 Current:9.45591 Voltage:3.39928 JuncTemp:78.304
Time 1549291560.980 -elapsed=2408 -active=2303 -remaining=3989
Debug 1549291560.984 LLAC ACK: Acknowledge (type=3), name=Unknown, dest=0x00, source=0x81, control=0x01, id=0x0000, msgid=0x45E9, data=[]
Debug 1549291560.985 LLAC ACK reply: Acknowledge (type=3), name=Unknown, dest=0x81, source=0x00, control=0x01, id=0x0000, msgid=0x45E9, data=[]
Debug 1549291560.987 LLAC ACK: Acknowledge (type=3), name=Unknown, dest=0x00, source=0x82, control=0x01, id=0x0000, msgid=0x45EA, data=[]
Debug 1549291560.993 LLAC ACK reply: Acknowledge (type=3), name=Unknown, dest=0x82, source=0x00, control=0x01, id=0x0000, msgid=0x45EA, data=[]
Temperature 1549291560.966 -sample=94.0,94.1,93.9,94.0,94.1,93.9 -heatsink=38.4 -cover=105.0 -block=96.1,95.9,96.1,96.1,96.1,96.1
LEDStatus 1549291561.072 Temperature:61.3013 Current:9.4774 Voltage:3.39084 JuncTemp:78.2006
Debug 1549291561.081 LLAC ACK: Acknowledge (type=3), name=Unknown, dest=0x00, source=0x83, control=0x01, id=0x0000, msgid=0x45EB, data=[]
Debug 1549291561.082 LLAC ACK reply: Acknowledge (type=3), name=Unknown, dest=0x83, source=0x00, control=0x01, id=0x0000, msgid=0x45EB, data=[]
Debug 1549291561.083 LLAC ACK: Acknowledge (type=3), name=Unknown, dest=0x00, source=0x84, control=0x01, id=0x0000, msgid=0x45EC, data=[]
Debug 1549291561.083 LLAC ACK reply: Acknowledge (type=3), name=Unknown, dest=0x84, source=0x00, control=0x01, id=0x0000, msgid=0x45EC, data=[]
Debug 1549291561.084 LLAC ACK: Acknowledge (type=3), name=Unknown, dest=0x00, source=0x85, control=0x01, id=0x0000, msgid=0x45ED, data=[]
Debug 1549291561.084 LLAC ACK reply: Acknowledge (type=3), name=Unknown, dest=0x85, source=0x00, control=0x01, id=0x0000, msgid=0x45ED, data=[]
Debug 1549291561.085 LLAC ACK: Acknowledge (type=3), name=Unknown, dest=0x00, source=0x86, control=0x01, id=0x0000, msgid=0x45EE, data=[]
Debug 1549291561.085 LLAC ACK reply: Acknowledge (type=3), name=Unknown, dest=0x86, source=0x00, control=0x01, id=0x0000, msgid=0x45EE, data=[]
Debug 1549291561.086 TBC releasing operative lock
Debug 1549291561.087 Pending Suspend flag: False
Debug 1549291561.097 TBC acquiring operative lock
Debug 1549291561.097 TBC acquired operative lock
Run 1549291561.120 Holding -time=15
Info 1549291561.099 TBC:HOLD starting 15.000000s hold
Debug 1549291561.124 TBC acquiring unhold lock
Time 1549291561.979 -elapsed=2409 -active=2304 -remaining=3988
Temperature 1549291561.973 -sample=94.7,94.7,94.7,94.7,94.8,94.6 -heatsink=38.4 -cover=105.0 -block=95.6,95.5,95.6,95.6,95.5,95.5
LEDStatus 1549291562.072 Temperature:61.2312 Current:9.48814 Voltage:3.39506 JuncTemp:78.3216
Time 1549291562.979 -elapsed=2410 -active=2305 -remaining=3987
Temperature 1549291562.966 -sample=94.9,94.9,94.9,94.9,94.9,94.9 -heatsink=38.5 -cover=105.0 -block=94.9,95.1,94.9,95.0,94.9,95.2
Debug 1549291563.065 C: ISTAT?
Debug 1549291563.078 S: OK ISTAT? Running
LEDStatus 1549291563.087 Temperature:61.2663 Current:9.46665 Voltage:3.39295 JuncTemp:78.3304
Time 1549291563.979 -elapsed=2411 -active=2306 -remaining=3986
Temperature 1549291563.966 -sample=94.9,95.0,94.9,94.9,94.9,95.0 -heatsink=38.3 -cover=105.0 -block=94.9,94.9,94.9,95.0,94.9,94.9
LEDStatus 1549291564.072 Temperature:61.1962 Current:9.45591 Voltage:3.39928 JuncTemp:78.3037
Time 1549291564.975 -elapsed=2412 -active=2307 -remaining=3985
Temperature 1549291564.981 -sample=94.9,94.9,94.9,94.9,94.9,94.9 -heatsink=38.4 -cover=104.9 -block=94.9,95.0,94.9,94.9,94.9,94.9
LEDStatus 1549291565.072 Temperature:61.1962 Current:9.46665 Voltage:3.39717 JuncTemp:78.346
Time 1549291565.974 -elapsed=2413 -active=2308 -remaining=3984
Temperature 1549291565.985 -sample=94.9,94.9,94.9,94.9,94.9,94.9 -heatsink=38.1 -cover=105.0 -block=95.0,94.9,95.0,95.0,95.0,94.9
LEDStatus 1549291566.072 Temperature:61.2312 Current:9.48814 Voltage:3.40139 JuncTemp:78.3566
Time 1549291566.974 -elapsed=2414 -active=2309 -remaining=3983
Temperature 1549291566.981 -sample=95.0,95.0,95.0,95.0,95.0,94.9 -heatsink=38.2 -cover=105.0 -block=95.0,95.0,95.0,95.0,95.0,95.0
LEDStatus 1549291567.072 Temperature:61.3013 Current:9.46665 Voltage:3.39295 JuncTemp:78.2318
Time 1549291567.979 -elapsed=2415 -active=2310 -remaining=3982
Temperature 1549291567.973 -sample=95.0,95.0,95.0,95.0,95.0,95.0 -heatsink=38.1 -cover=105.0 -block=95.0,95.0,95.0,95.0,95.0,95.0
Debug 1549291568.067 C: ISTAT?
Debug 1549291568.080 S: OK ISTAT? Running
LEDStatus 1549291568.086 Temperature:61.2312 Current:9.4774 Voltage:3.39506 JuncTemp:78.2584
Time 1549291568.974 -elapsed=2416 -active=2311 -remaining=3981
Temperature 1549291568.988 -sample=95.0,95.0,95.0,95.0,95.0,95.0 -heatsink=38.2 -cover=105.0 -block=95.0,95.0,95.0,95.0,95.0,95.0
LEDStatus 1549291569.072 Temperature:61.1612 Current:9.44516 Voltage:3.40139 JuncTemp:78.1898
Time 1549291569.967 -elapsed=2417 -active=2312 -remaining=3980
Temperature 1549291569.972 -sample=95.0,95.0,95.0,95.0,95.0,95.0 -heatsink=38.2 -cover=105.0 -block=95.0,95.0,95.0,95.0,95.0,95.0
LEDStatus 1549291570.072 Temperature:61.2312 Current:9.46665 Voltage:3.39928 JuncTemp:78.3197
Time 1549291570.974 -elapsed=2418 -active=2313 -remaining=3979
Temperature 1549291570.985 -sample=95.0,95.0,95.0,95.0,95.0,95.0 -heatsink=38.3 -cover=105.0 -block=95.0,95.0,95.0,95.0,95.0,95.0
LEDStatus 1549291571.073 Temperature:61.2312 Current:9.4774 Voltage:3.39928 JuncTemp:78.2513
Time 1549291571.979 -elapsed=2419 -active=2314 -remaining=3978
Temperature 1549291571.966 -sample=95.0,95.0,95.0,95.0,95.0,95.0 -heatsink=38.3 -cover=105.0 -block=95.0,95.0,95.0,95.0,95.0,95.0
LEDStatus 1549291572.072 Temperature:61.1962 Current:9.46665 Voltage:3.39295 JuncTemp:78.2723
Time 1549291572.974 -elapsed=2420 -active=2315 -remaining=3977
Temperature 1549291572.986 -sample=95.0,95.0,95.0,95.0,95.0,95.0 -heatsink=38.3 -cover=105.0 -block=95.0,95.0,95.0,95.0,95.0,95.0
Debug 1549291573.069 C: ISTAT?
LEDStatus 1549291573.082 Temperature:61.1962 Current:9.48814 Voltage:3.39084 JuncTemp:78.3008
Debug 1549291573.085 S: OK ISTAT? Running
Time 1549291573.967 -elapsed=2421 -active=2316 -remaining=3976
Temperature 1549291573.970 -sample=95.0,95.0,95.0,95.0,95.0,95.0 -heatsink=38.2 -cover=105.0 -block=95.0,95.0,95.0,95.0,95.0,95.0
LEDStatus 1549291574.072 Temperature:61.1612 Current:9.46665 Voltage:3.39084 JuncTemp:78.3778
Time 1549291574.974 -elapsed=2422 -active=2317 -remaining=3975
Temperature 1549291574.982 -sample=95.0,95.0,95.0,95.0,95.0,95.0 -heatsink=38.1 -cover=105.0 -block=95.0,95.0,95.0,95.0,95.0,95.0
LEDStatus 1549291575.072 Temperature:61.2312 Current:9.4774 Voltage:3.39506 JuncTemp:78.269
Time 1549291575.974 -elapsed=2423 -active=2318 -remaining=3974
Temperature 1549291575.985 -sample=95.0,95.0,95.0,95.0,95.0,95.0 -heatsink=38.3 -cover=105.0 -block=95.0,95.0,95.0,95.0,95.0,95.0
LEDStatus 1549291576.072 Temperature:61.2312 Current:9.43441 Voltage:3.39928 JuncTemp:78.2971
Debug 1549291576.163 TBC _holding invoked.
Debug 1549291576.164 TBC acquired unhold lock
Debug 1549291576.164 TBC releasing operative lock
Debug 1549291576.187 TBC acquiring operative lock
Debug 1549291576.188 TBC acquired operative lock
Info 1549291576.190 TBC:SETTing ramping "Zone1" from 95.0 to 60.0 (rate=1.600, timeout=65.6, msgid=0x4891)
Info 1549291576.191 TBC:SETTing ramping "Zone2" from 95.0 to 60.0 (rate=1.600, timeout=65.6, msgid=0x4892)
Info 1549291576.192 TBC:SETTing ramping "Zone3" from 95.0 to 60.0 (rate=1.600, timeout=65.6, msgid=0x4893)
Info 1549291576.192 TBC:SETTing ramping "Zone4" from 95.0 to 60.0 (rate=1.600, timeout=65.6, msgid=0x4894)
Info 1549291576.193 TBC:SETTing ramping "Zone5" from 95.0 to 60.0 (rate=1.600, timeout=65.6, msgid=0x4895)
Info 1549291576.194 TBC:SETTing ramping "Zone6" from 95.0 to 60.0 (rate=1.600, timeout=65.6, msgid=0x4896)
Run 1549291576.274 Step 2
Run 1549291576.284 Ramping -zones=Zone1,Zone2,Zone3,Zone4,Zone5,Zone6 -targets=60.000,60.000,60.000,60.000,60.000,60.000 -rates=1.600,1.600,1.600,1.600,1.600,1.600
Time 1549291576.975 -elapsed=2424 -active=2319 -remaining=3973
Temperature 1549291576.986 -sample=94.9,94.9,94.9,94.9,95.0,94.9 -heatsink=38.3 -cover=105.1 -block=93.9,93.9,93.7,93.6,94.0,93.8
LEDStatus 1549291577.073 Temperature:61.2312 Current:9.48814 Voltage:3.40139 JuncTemp:78.1865
Time 1549291577.975 -elapsed=2425 -active=2320 -remaining=3972
Temperature 1549291577.981 -sample=94.0,94.0,93.9,93.9,94.1,94.0 -heatsink=38.5 -cover=105.0 -block=89.5,89.4,89.3,89.2,89.6,89.5
Debug 1549291578.066 C: ISTAT?
Debug 1549291578.078 S: OK ISTAT? Running
LEDStatus 1549291578.087 Temperature:61.2312 Current:9.44516 Voltage:3.39717 JuncTemp:78.2566
Time 1549291578.968 -elapsed=2426 -active=2321 -remaining=3971
Temperature 1549291578.972 -sample=92.2,92.2,92.1,92.1,92.3,92.2 -heatsink=38.5 -cover=105.0 -block=86.3,86.3,86.4,86.3,86.4,86.3
LEDStatus 1549291579.072 Temperature:61.1962 Current:9.4774 Voltage:3.39084 JuncTemp:78.246
Time 1549291579.975 -elapsed=2427 -active=2322 -remaining=3970
Temperature 1549291579.987 -sample=90.3,90.3,90.2,90.2,90.3,90.2 -heatsink=38.5 -cover=105.0 -block=84.6,84.6,84.7,84.7,84.7,84.5
LEDStatus 1549291580.072 Temperature:61.2312 Current:9.48814 Voltage:3.39717 JuncTemp:78.2621
Time 1549291580.979 -elapsed=2428 -active=2323 -remaining=3969
Temperature 1549291580.967 -sample=88.5,88.4,88.5,88.4,88.5,88.5 -heatsink=38.4 -cover=105.1 -block=83.2,83.2,83.4,83.3,83.3,83.2
LEDStatus 1549291581.072 Temperature:61.1612 Current:9.43441 Voltage:3.39928 JuncTemp:78.3584
Time 1549291581.969 -elapsed=2429 -active=2324 -remaining=3968
Temperature 1549291581.964 -sample=86.8,86.8,86.9,86.8,86.8,86.8 -heatsink=38.5 -cover=105.0 -block=81.7,81.7,81.8,81.8,81.8,81.7
LEDStatus 1549291582.072 Temperature:61.1261 Current:9.4774 Voltage:3.40139 JuncTemp:78.1847
Time 1549291582.976 -elapsed=2430 -active=2325 -remaining=3967
Temperature 1549291582.987 -sample=85.1,85.1,85.2,85.2,85.2,85.0 -heatsink=38.5 -cover=105.0 -block=80.0,80.0,80.1,80.0,80.1,80.0
Debug 1549291583.067 C: ISTAT?
Debug 1549291583.080 S: OK ISTAT? Running
LEDStatus 1549291583.087 Temperature:61.1962 Current:9.45591 Voltage:3.39928 JuncTemp:78.2672
Time 1549291583.979 -elapsed=2431 -active=2326 -remaining=3966
Temperature 1549291583.973 -sample=83.4,83.4,83.5,83.5,83.5,83.4 -heatsink=38.6 -cover=105.1 -block=78.4,78.3,78.4,78.4,78.4,78.4
LEDStatus 1549291584.073 Temperature:61.1612 Current:9.46665 Voltage:3.39084 JuncTemp:78.2865
Time 1549291584.978 -elapsed=2432 -active=2327 -remaining=3965
Temperature 1549291584.966 -sample=81.7,81.7,81.8,81.8,81.8,81.7 -heatsink=38.8 -cover=105.0 -block=76.7,76.7,76.8,76.8,76.8,76.7
LEDStatus 1549291585.072 Temperature:61.1261 Current:9.44516 Voltage:3.40139 JuncTemp:78.3516
Time 1549291585.978 -elapsed=2433 -active=2328 -remaining=3964
Temperature 1549291585.973 -sample=80.0,80.1,80.1,80.1,80.1,80.1 -heatsink=39.0 -cover=105.1 -block=75.0,75.0,75.1,75.1,75.1,75.0
LEDStatus 1549291586.072 Temperature:61.2663 Current:9.44516 Voltage:3.39506 JuncTemp:78.239
Time 1549291586.979 -elapsed=2434 -active=2329 -remaining=3963
Temperature 1549291586.967 -sample=78.5,78.4,78.5,78.5,78.5,78.4 -heatsink=39.1 -cover=105.0 -block=73.4,73.3,73.5,73.4,73.4,73.4
LEDStatus 1549291587.072 Temperature:61.2312 Current:9.43441 Voltage:3.39928 JuncTemp:78.2271
Time 1549291587.975 -elapsed=2435 -active=2330 -remaining=3962
Temperature 1549291587.981 -sample=76.7,76.6,76.8,76.8,76.8,76.7 -heatsink=39.0 -cover=105.1 -block=71.7,71.6,71.8,71.7,71.7,71.7
Debug 1549291588.065 C: ISTAT?
Debug 1549291588.078 S: OK ISTAT? Running
LEDStatus 1549291588.088 Temperature:61.2312 Current:9.4774 Voltage:3.39084 JuncTemp:78.2216
Time 1549291588.974 -elapsed=2436 -active=2331 -remaining=3961
Temperature 1549291588.986 -sample=75.0,74.9,75.1,75.1,75.1,75.1 -heatsink=39.2 -cover=105.0 -block=70.0,69.9,70.1,70.0,70.0,70.0
LEDStatus 1549291589.072 Temperature:61.1261 Current:9.45591 Voltage:3.39506 JuncTemp:78.3022
Time 1549291589.967 -elapsed=2437 -active=2332 -remaining=3960
Temperature 1549291589.972 -sample=73.4,73.2,73.5,73.4,73.4,73.4 -heatsink=39.3 -cover=105.0 -block=68.4,68.2,68.4,68.3,68.3,68.4
LEDStatus 1549291590.072 Temperature:61.1962 Current:9.4774 Voltage:3.39506 JuncTemp:78.3797
Time 1549291590.975 -elapsed=2438 -active=2333 -remaining=3959
Temperature 1549291590.985 -sample=71.7,71.5,71.8,71.7,71.7,71.7 -heatsink=39.4 -cover=105.1 -block=66.7,66.5,66.8,66.6,66.7,66.7
LEDStatus 1549291591.072 Temperature:61.2663 Current:9.48814 Voltage:3.39084 JuncTemp:78.2165
Time 1549291591.975 -elapsed=2439 -active=2334 -remaining=3958
Temperature 1549291591.985 -sample=70.0,69.9,70.2,70.1,70.1,70.0 -heatsink=39.3 -cover=105.0 -block=65.1,64.9,65.2,65.1,65.1,65.1
LEDStatus 1549291592.072 Temperature:61.2663 Current:9.45591 Voltage:3.4035 JuncTemp:78.2197
Time 1549291592.974 -elapsed=2440 -active=2335 -remaining=3957
Temperature 1549291592.985 -sample=68.4,68.2,68.5,68.4,68.4,68.4 -heatsink=39.6 -cover=105.1 -block=63.4,63.2,63.5,63.4,63.3,63.4
Debug 1549291593.066 C: ISTAT?
Debug 1549291593.079 S: OK ISTAT? Running
LEDStatus 1549291593.087 Temperature:61.3364 Current:9.46665 Voltage:3.4035 JuncTemp:78.2741
Time 1549291593.974 -elapsed=2441 -active=2336 -remaining=3956
Temperature 1549291593.987 -sample=66.8,66.5,66.8,66.7,66.7,66.7 -heatsink=39.6 -cover=105.0 -block=61.7,61.5,61.8,61.7,61.6,61.8
LEDStatus 1549291594.072 Temperature:61.2312 Current:9.46665 Voltage:3.39717 JuncTemp:78.3777
Time 1549291594.979 -elapsed=2442 -active=2337 -remaining=3955
Temperature 1549291594.973 -sample=65.1,64.9,65.1,65.0,65.0,65.1 -heatsink=39.8 -cover=105.0 -block=60.1,59.8,60.1,60.0,60.0,60.1
LEDStatus 1549291595.072 Temperature:61.1962 Current:9.43441 Voltage:3.39506 JuncTemp:78.3059
Time 1549291595.975 -elapsed=2443 -active=2338 -remaining=3954
Temperature 1549291595.985 -sample=63.5,63.2,63.5,63.4,63.4,63.5 -heatsink=39.8 -cover=105.0 -block=58.7,58.6,58.8,58.8,58.7,58.8
LEDStatus 1549291596.072 Temperature:61.2312 Current:9.46665 Voltage:3.39506 JuncTemp:78.2496
Time 1549291596.974 -elapsed=2444 -active=2339 -remaining=3953
Temperature 1549291596.986 -sample=62.0,61.8,62.1,62.0,62.0,62.1 -heatsink=39.9 -cover=105.1 -block=58.3,58.3,58.3,58.3,58.3,58.2
LEDStatus 1549291597.072 Temperature:61.2312 Current:9.45591 Voltage:3.39717 JuncTemp:78.3267
Time 1549291597.974 -elapsed=2445 -active=2340 -remaining=3952
Debug 1549291597.994 LLAC ACK: Acknowledge (type=3), name=Unknown, dest=0x00, source=0x81, control=0x01, id=0x0000, msgid=0x4891, data=[]
Debug 1549291597.995 LLAC ACK reply: Acknowledge (type=3), name=Unknown, dest=0x81, source=0x00, control=0x01, id=0x0000, msgid=0x4891, data=[]
Debug 1549291597.996 LLAC ACK: Acknowledge (type=3), name=Unknown, dest=0x00, source=0x82, control=0x01, id=0x0000, msgid=0x4892, data=[]
Debug 1549291597.997 LLAC ACK reply: Acknowledge (type=3), name=Unknown, dest=0x82, source=0x00, control=0x01, id=0x0000, msgid=0x4892, data=[]
Temperature 1549291597.985 -sample=61.0,60.9,61.1,61.0,61.0,61.0 -heatsink=40.1 -cover=105.0 -block=58.7,58.7,58.7,58.7,58.7,58.7
Debug 1549291598.065 C: ISTAT?
Debug 1549291598.077 LLAC ACK: Acknowledge (type=3), name=Unknown, dest=0x00, source=0x83, control=0x01, id=0x0000, msgid=0x4893, data=[]
Debug 1549291598.078 LLAC ACK reply: Acknowledge (type=3), name=Unknown, dest=0x83, source=0x00, control=0x01, id=0x0000, msgid=0x4893, data=[]
Debug 1549291598.079 LLAC ACK: Acknowledge (type=3), name=Unknown, dest=0x00, source=0x84, control=0x01, id=0x0000, msgid=0x4894, data=[]
Debug 1549291598.079 LLAC ACK reply: Acknowledge (type=3), name=Unknown, dest=0x84, source=0x00, control=0x01, id=0x0000, msgid=0x4894, data=[]
Debug 1549291598.080 LLAC ACK: Acknowledge (type=3), name=Unknown, dest=0x00, source=0x85, control=0x01, id=0x0000, msgid=0x4895, data=[]
Debug 1549291598.080 LLAC ACK reply: Acknowledge (type=3), name=Unknown, dest=0x85, source=0x00, control=0x01, id=0x0000, msgid=0x4895, data=[]
Debug 1549291598.081 LLAC ACK: Acknowledge (type=3), name=Unknown, dest=0x00, source=0x86, control=0x01, id=0x0000, msgid=0x4896, data=[]
Debug 1549291598.081 LLAC ACK reply: Acknowledge (type=3), name=Unknown, dest=0x86, source=0x00, control=0x01, id=0x0000, msgid=0x4896, data=[]
Debug 1549291598.085 TBC releasing operative lock
Debug 1549291598.083 S: OK ISTAT? Running
Debug 1549291598.088 Pending Suspend flag: False
Debug 1549291598.125 TBC acquiring operative lock
Debug 1549291598.126 TBC acquired operative lock
Info 1549291598.127 TBC:HOLD starting 60.000000s hold
Debug 1549291598.133 TBC acquiring unhold lock
Run 1549291598.130 Holding -time=60 -collecting=True
LEDStatus 1549291598.153 Temperature:61.2663 Current:9.46665 Voltage:3.39506 JuncTemp:78.3898
Run 1549291598.158 Acquiring -run="2019-02-04_142954" -stage=2 -cycle=18 -point=1 -Temperature=60.8848,60.7849,60.9429,60.9121,60.8577,60.8974
Time 1549291598.967 -elapsed=2446 -active=2341 -remaining=3951
Temperature 1549291598.971 -sample=60.4,60.4,60.5,60.4,60.4,60.4 -heatsink=40.2 -cover=105.1 -block=59.6,60.0,59.5,59.7,59.6,59.5
LEDStatus 1549291599.072 Temperature:61.3013 Current:9.46665 Voltage:3.40139 JuncTemp:78.4023
Time 1549291599.974 -elapsed=2447 -active=2342 -remaining=3950
Temperature 1549291599.985 -sample=60.4,60.4,60.4,60.4,60.4,60.4 -heatsink=40.2 -cover=105.1 -block=60.2,60.2,60.3,60.2,60.3,60.3
LEDStatus 1549291600.072 Temperature:61.2663 Current:9.45591 Voltage:3.4035 JuncTemp:78.3022
Time 1549291600.975 -elapsed=2448 -active=2343 -remaining=3949
Temperature 1549291600.981 -sample=60.3,60.3,60.3,60.3,60.3,60.3 -heatsink=40.4 -cover=105.0 -block=60.1,60.1,60.1,60.1,60.1,60.1
LEDStatus 1549291601.072 Temperature:61.2312 Current:9.4774 Voltage:3.39717 JuncTemp:78.1409
Time 1549291601.974 -elapsed=2449 -active=2344 -remaining=3948
Temperature 1549291601.980 -sample=60.2,60.2,60.2,60.2,60.2,60.2 -heatsink=40.3 -cover=105.1 -block=60.0,60.0,60.0,60.0,60.0,60.0
LEDStatus 1549291602.072 Temperature:61.3013 Current:9.53112 Voltage:3.39084 JuncTemp:78.346
Temperature 1549291602.966 -sample=60.2,60.2,60.2,60.2,60.2,60.2 -heatsink=40.3 -cover=105.0 -block=60.0,60.0,60.0,60.0,60.0,60.0
Time 1549291602.983 -elapsed=2450 -active=2345 -remaining=3947
Debug 1549291603.066 C: ISTAT?
LEDStatus 1549291603.077 Temperature:61.3714 Current:9.48814 Voltage:3.40139 JuncTemp:78.3797
Debug 1549291603.085 S: OK ISTAT? Running
Time 1549291603.985 -elapsed=2451 -active=2346 -remaining=3946
Temperature 1549291603.974 -sample=60.1,60.1,60.1,60.1,60.1,60.1 -heatsink=40.3 -cover=105.0 -block=60.0,60.0,60.0,60.0,60.0,60.0
LEDStatus 1549291604.072 Temperature:61.2663 Current:9.49889 Voltage:3.39084 JuncTemp:78.2285
Time 1549291604.973 -elapsed=2452 -active=2347 -remaining=3945
Temperature 1549291604.964 -sample=60.1,60.1,60.1,60.1,60.1,60.1 -heatsink=40.5 -cover=105.0 -block=60.0,60.0,60.0,60.0,60.0,60.0
LEDStatus 1549291605.072 Temperature:61.2663 Current:9.46665 Voltage:3.39928 JuncTemp:78.2617
Time 1549291605.978 -elapsed=2453 -active=2348 -remaining=3944
Temperature 1549291605.966 -sample=60.0,60.0,60.1,60.0,60.0,60.0 -heatsink=40.5 -cover=105.0 -block=60.0,60.0,60.0,60.0,60.0,60.0
LEDStatus 1549291606.072 Temperature:61.3013 Current:9.46665 Voltage:3.4035 JuncTemp:78.3143
Time 1549291606.975 -elapsed=2454 -active=2349 -remaining=3943
Temperature 1549291606.990 -sample=60.0,60.0,60.0,60.0,60.0,60.0 -heatsink=40.7 -cover=105.1 -block=60.0,60.0,60.0,60.0,60.0,60.0
LEDStatus 1549291607.072 Temperature:61.3714 Current:9.46665 Voltage:3.39717 JuncTemp:78.3493
Time 1549291607.981 -elapsed=2455 -active=2350 -remaining=3942
Temperature 1549291607.970 -sample=60.0,60.0,60.0,60.0,60.0,60.0 -heatsink=40.6 -cover=105.0 -block=60.0,60.0,60.0,60.0,60.0,60.0
Debug 1549291608.068 C: ISTAT?
Debug 1549291608.080 S: OK ISTAT? Running
LEDStatus 1549291608.087 Temperature:61.3364 Current:9.45591 Voltage:3.39084 JuncTemp:78.3212
Time 1549291608.974 -elapsed=2456 -active=2351 -remaining=3941
Temperature 1549291608.982 -sample=60.0,60.0,60.0,60.0,60.0,60.0 -heatsink=40.5 -cover=105.0 -block=60.0,60.0,60.0,60.0,60.0,60.0
LEDStatus 1549291609.072 Temperature:61.4064 Current:9.4774 Voltage:3.4035 JuncTemp:78.2917
Time 1549291609.974 -elapsed=2457 -active=2352 -remaining=3940
Temperature 1549291609.984 -sample=60.0,60.0,60.0,60.0,60.0,60.0 -heatsink=40.5 -cover=105.0 -block=60.0,60.0,60.0,60.0,60.0,60.0
LEDStatus 1549291610.072 Temperature:61.3364 Current:9.45591 Voltage:3.39928 JuncTemp:78.3934
Time 1549291610.974 -elapsed=2458 -active=2353 -remaining=3939
Temperature 1549291610.984 -sample=60.0,60.0,60.0,60.0,60.0,60.0 -heatsink=40.6 -cover=105.0 -block=60.0,60.0,60.0,60.0,60.0,60.0
LEDStatus 1549291611.072 Temperature:61.3714 Current:9.46665 Voltage:3.39084 JuncTemp:78.3354
Time 1549291611.974 -elapsed=2459 -active=2354 -remaining=3938
Temperature 1549291611.985 -sample=60.0,60.0,60.0,60.0,60.0,60.0 -heatsink=40.7 -cover=105.0 -block=60.0,60.0,60.0,60.0,60.0,60.0
LEDStatus 1549291612.072 Temperature:61.3364 Current:9.45591 Voltage:3.39506 JuncTemp:78.2846
Time 1549291612.979 -elapsed=2460 -active=2355 -remaining=3937
Temperature 1549291612.973 -sample=60.0,60.0,60.0,60.0,60.0,60.0 -heatsink=40.6 -cover=104.9 -block=60.0,60.0,60.0,60.0,60.0,60.0
Debug 1549291613.067 C: ISTAT?
Debug 1549291613.080 S: OK ISTAT? Running
LEDStatus 1549291613.086 Temperature:61.3013 Current:9.4774 Voltage:3.39928 JuncTemp:78.3792
Time 1549291613.967 -elapsed=2461 -active=2356 -remaining=3936
Temperature 1549291613.971 -sample=60.0,60.0,60.0,60.0,60.0,60.0 -heatsink=40.6 -cover=105.0 -block=60.0,60.0,60.0,60.0,60.0,60.0
LEDStatus 1549291614.072 Temperature:61.3714 Current:9.48814 Voltage:3.39928 JuncTemp:78.4635
Time 1549291614.974 -elapsed=2462 -active=2357 -remaining=3935
Temperature 1549291614.986 -sample=60.0,60.0,60.0,60.0,60.0,60.0 -heatsink=40.6 -cover=105.0 -block=60.0,60.0,60.0,60.0,60.0,60.0
LEDStatus 1549291615.072 Temperature:61.4414 Current:9.45591 Voltage:3.39295 JuncTemp:78.311
Time 1549291615.974 -elapsed=2463 -active=2358 -remaining=3934
Temperature 1549291615.986 -sample=60.0,60.0,60.0,60.0,60.0,60.0 -heatsink=40.6 -cover=105.0 -block=60.0,60.0,60.0,60.0,60.0,60.0
LEDStatus 1549291616.072 Temperature:61.3714 Current:9.48814 Voltage:3.39295 JuncTemp:78.4021
Time 1549291616.974 -elapsed=2464 -active=2359 -remaining=3933
Temperature 1549291616.985 -sample=60.0,60.0,60.0,60.0,60.0,60.0 -heatsink=40.6 -cover=105.1 -block=60.0,60.0,60.0,60.0,60.0,60.0
LEDStatus 1549291617.072 Temperature:61.3714 Current:9.45591 Voltage:3.39506 JuncTemp:78.4249
Time 1549291617.975 -elapsed=2465 -active=2360 -remaining=3932
Temperature 1549291617.986 -sample=60.0,60.0,60.0,60.0,60.0,60.0 -heatsink=40.4 -cover=104.9 -block=60.0,60.0,60.0,60.0,60.0,60.0
Debug 1549291618.066 C: ISTAT?
Debug 1549291618.079 S: OK ISTAT? Running
LEDStatus 1549291618.087 Temperature:61.3013 Current:9.48814 Voltage:3.4035 JuncTemp:78.3055
Time 1549291618.974 -elapsed=2466 -active=2361 -remaining=3931
Temperature 1549291618.986 -sample=60.0,60.0,60.0,60.0,60.0,60.0 -heatsink=40.7 -cover=104.9 -block=60.0,60.0,60.0,60.0,60.0,60.0
LEDStatus 1549291619.072 Temperature:61.3714 Current:9.4774 Voltage:3.39928 JuncTemp:78.3406
Time 1549291619.974 -elapsed=2467 -active=2362 -remaining=3930
Temperature 1549291619.987 -sample=60.0,60.0,60.0,60.0,60.0,60.0 -heatsink=40.6 -cover=105.1 -block=60.0,60.0,60.0,60.0,60.0,60.0
LEDStatus 1549291620.072 Temperature:61.3013 Current:9.46665 Voltage:3.39928 JuncTemp:78.3216
Time 1549291620.974 -elapsed=2468 -active=2363 -remaining=3929
Temperature 1549291620.986 -sample=60.0,60.0,60.0,60.0,60.0,60.0 -heatsink=40.4 -cover=105.0 -block=60.0,60.0,60.0,60.0,60.0,60.0
LEDStatus 1549291621.072 Temperature:61.3013 Current:9.4774 Voltage:3.39084 JuncTemp:78.4123
Time 1549291621.975 -elapsed=2469 -active=2364 -remaining=3928
Temperature 1549291621.988 -sample=60.0,60.0,60.0,60.0,60.0,60.0 -heatsink=40.4 -cover=105.0 -block=60.0,60.0,60.0,60.0,60.0,60.0
LEDStatus 1549291622.072 Temperature:61.3364 Current:9.50963 Voltage:3.39717 JuncTemp:78.2599
Time 1549291622.974 -elapsed=2470 -active=2365 -remaining=3927
Temperature 1549291622.987 -sample=60.0,60.0,60.0,60.0,60.0,60.0 -heatsink=40.5 -cover=105.0 -block=60.0,60.0,60.0,60.0,60.0,60.0
Debug 1549291623.067 C: ISTAT?
Debug 1549291623.080 S: OK ISTAT? Running
LEDStatus 1549291623.088 Temperature:61.3364 Current:9.46665 Voltage:3.39928 JuncTemp:78.3548
Time 1549291623.979 -elapsed=2471 -active=2366 -remaining=3926
Temperature 1549291623.973 -sample=60.0,60.0,60.0,60.0,60.0,60.0 -heatsink=40.4 -cover=105.0 -block=60.0,60.0,60.0,60.0,60.0,60.0
LEDStatus 1549291624.072 Temperature:61.4064 Current:9.42367 Voltage:3.40139 JuncTemp:78.2917
Time 1549291624.979 -elapsed=2472 -active=2367 -remaining=3925
Temperature 1549291624.966 -sample=60.0,60.0,60.0,60.0,60.0,60.0 -heatsink=40.3 -cover=104.9 -block=60.0,60.0,60.0,60.0,60.0,60.0
LEDStatus 1549291625.072 Temperature:61.4414 Current:9.46665 Voltage:3.39928 JuncTemp:78.3091
Time 1549291625.979 -elapsed=2473 -active=2368 -remaining=3924
Temperature 1549291625.973 -sample=60.0,60.0,60.0,60.0,60.0,60.0 -heatsink=40.3 -cover=105.0 -block=60.0,60.0,60.0,60.0,60.0,60.0
LEDStatus 1549291626.072 Temperature:61.3714 Current:9.46665 Voltage:3.39928 JuncTemp:78.3741
Time 1549291626.978 -elapsed=2474 -active=2369 -remaining=3923
Temperature 1549291626.973 -sample=60.0,60.0,60.0,60.0,60.0,60.0 -heatsink=40.3 -cover=105.0 -block=60.0,60.0,60.0,60.0,60.0,60.0
LEDStatus 1549291627.072 Temperature:61.3714 Current:9.45591 Voltage:3.39717 JuncTemp:78.3811
Time 1549291627.979 -elapsed=2475 -active=2370 -remaining=3922
Temperature 1549291627.973 -sample=60.0,60.0,60.0,60.0,60.0,60.0 -heatsink=40.3 -cover=105.0 -block=60.0,60.0,60.0,60.0,60.0,60.0
Debug 1549291628.066 C: ISTAT?
Debug 1549291628.079 S: OK ISTAT? Running
LEDStatus 1549291628.087 Temperature:61.3714 Current:9.44516 Voltage:3.39295 JuncTemp:78.3073
Time 1549291628.978 -elapsed=2476 -active=2371 -remaining=3921
Temperature 1549291628.966 -sample=60.0,60.0,60.0,60.0,60.0,60.0 -heatsink=40.4 -cover=104.9 -block=60.0,60.0,60.0,60.0,60.0,60.0
LEDStatus 1549291629.072 Temperature:61.3714 Current:9.46665 Voltage:3.39506 JuncTemp:78.4216
Time 1549291629.978 -elapsed=2477 -active=2372 -remaining=3920
Temperature 1549291629.973 -sample=60.0,60.0,60.0,60.0,60.0,60.0 -heatsink=40.2 -cover=105.0 -block=60.0,60.0,60.0,60.0,60.0,60.0
LEDStatus 1549291630.072 Temperature:61.3013 Current:9.4774 Voltage:3.39506 JuncTemp:78.3581
Time 1549291630.979 -elapsed=2478 -active=2373 -remaining=3919
Temperature 1549291630.970 -sample=60.0,60.0,60.0,60.0,60.0,60.0 -heatsink=40.2 -cover=105.1 -block=60.0,60.0,60.0,60.0,60.0,60.0
LEDStatus 1549291631.073 Temperature:61.2663 Current:9.44516 Voltage:3.4035 JuncTemp:78.3756
Time 1549291631.987 -elapsed=2479 -active=2374 -remaining=3918
Temperature 1549291631.971 -sample=60.0,60.0,60.0,60.0,60.0,60.0 -heatsink=40.2 -cover=105.0 -block=60.0,60.0,60.0,60.0,60.0,60.0
LEDStatus 1549291632.072 Temperature:61.3013 Current:9.45591 Voltage:3.39084 JuncTemp:78.3741
Time 1549291632.978 -elapsed=2480 -active=2375 -remaining=3917
Temperature 1549291632.966 -sample=60.0,60.0,60.0,60.0,60.0,60.0 -heatsink=40.2 -cover=104.9 -block=60.0,60.0,60.0,60.0,60.0,60.0
Debug 1549291633.070 C: ISTAT?
LEDStatus 1549291633.087 Temperature:61.4064 Current:9.45591 Voltage:3.39506 JuncTemp:78.4304
Debug 1549291633.082 S: OK ISTAT? Running
Time 1549291633.978 -elapsed=2481 -active=2376 -remaining=3916
Temperature 1549291633.966 -sample=60.0,60.0,60.0,60.0,60.0,60.0 -heatsink=40.2 -cover=105.0 -block=60.0,60.0,60.0,60.0,60.0,60.0
LEDStatus 1549291634.072 Temperature:61.3714 Current:9.48814 Voltage:3.39717 JuncTemp:78.3267
Time 1549291634.967 -elapsed=2482 -active=2377 -remaining=3915
Temperature 1549291634.971 -sample=60.0,60.0,60.0,60.0,60.0,60.0 -heatsink=40.4 -cover=104.9 -block=60.0,60.0,60.0,60.0,60.0,60.0
LEDStatus 1549291635.072 Temperature:61.3364 Current:9.46665 Voltage:3.40139 JuncTemp:78.3866
Temperature 1549291635.973 -sample=60.0,60.0,60.0,60.0,60.0,60.0 -heatsink=40.1 -cover=105.0 -block=60.0,60.0,60.0,60.0,60.0,60.0
Time 1549291635.988 -elapsed=2483 -active=2378 -remaining=3914
LEDStatus 1549291636.072 Temperature:61.3364 Current:9.45591 Voltage:3.40139 JuncTemp:78.4285
Time 1549291636.983 -elapsed=2484 -active=2379 -remaining=3913
Temperature 1549291636.974 -sample=60.0,60.0,60.0,60.0,60.0,60.0 -heatsink=40.0 -cover=105.0 -block=60.0,60.0,60.0,60.0,60.0,60.0
LEDStatus 1549291637.072 Temperature:61.3013 Current:9.4774 Voltage:3.39717 JuncTemp:78.4898
Debug 1549291638.069 C: ISTAT?
Time 1549291638.084 -elapsed=2485 -active=2380 -remaining=3912
Debug 1549291638.100 S: OK ISTAT? Running
Debug 1549291638.217 Start XML:NEW S2-C18-T2-P1
Debug 1549291638.219 End XML:NEW S2-C18-T2-P1
Info 1549291638.220 Motor start m5 x5
Temperature 1549291638.068 -sample=60.0,60.0,60.0,60.0,60.0,60.0 -heatsink=40.1 -cover=105.0 -block=60.0,60.0,60.0,60.0,60.0,60.0
LEDStatus 1549291638.254 Temperature:61.2663 Current:9.45591 Voltage:3.39506 JuncTemp:78.4073
Debug 1549291638.298 Start XML:NEW 2-18-2-1-m5-x5
Debug 1549291638.299 End XML:NEW 2-18-2-1-m5-x5
Debug 1549291638.518 LLAC ACK: Acknowledge (type=3), name=Unknown, dest=0x00, source=0x91, control=0x01, id=0x0000, msgid=0x4D11, data=[]
Debug 1549291638.518 LLAC ACK reply: Acknowledge (type=3), name=Unknown, dest=0x91, source=0x00, control=0x01, id=0x0000, msgid=0x4D11, data=[]
Debug 1549291638.540 LLAC ACK: Acknowledge (type=3), name=Unknown, dest=0x00, source=0x91, control=0x01, id=0x0000, msgid=0x4D13, data=[]
Debug 1549291638.540 LLAC ACK reply: Acknowledge (type=3), name=Unknown, dest=0x91, source=0x00, control=0x01, id=0x0000, msgid=0x4D13, data=[]
Info 1549291638.542 Motor end m5 x5
Info 1549291638.552 Emission Encoder -36 18000 Excitation Encoder -18 0
Info 1549291638.554 Capture start m5 x5
Debug 1549291638.604 Start XML:IMAGe+ S02_C018_T02_P0001_M5_X5_E1.tiff {'blkID': '21', 'run': '2019-02-04_142954', 'exposure': '200', 'excitationColor': 'x5', 'point': '0001', 'blockTemperature': '60.0027,59.9933,59.9927,59.9962,59.986,59.9916', 'lampTemperature': '61.3013', 'lamp': '90', 'sampleVolume': '10', 'step': '02', 'emissionColor': 'm5', 'exposureIndex': '1', 'time': '1549291638.570', 'sampleTemperature': '59.999,59.9985,59.9978,59.9976,59.9989,59.9988', 'stage': '02', 'coverTemperature': '104.989', 'cycle': '018'}
Debug 1549291638.605 End XML:IMAGe+ S02_C018_T02_P0001_M5_X5_E1.tiff {'blkID': '21', 'run': '2019-02-04_142954', 'exposure': '200', 'excitationColor': 'x5', 'point': '0001', 'blockTemperature': '60.0027,59.9933,59.9927,59.9962,59.986,59.9916', 'lampTemperature': '61.3013', 'lamp': '90', 'sampleVolume': '10', 'step': '02', 'emissionColor': 'm5', 'exposureIndex': '1', 'time': '1549291638.570', 'sampleTemperature': '59.999,59.9985,59.9978,59.9976,59.9989,59.9988', 'stage': '02', 'coverTemperature': '104.989', 'cycle': '018'}
Debug 1549291638.619 CAMera:ACQuire start exposure
Time 1549291638.974 -elapsed=2486 -active=2381 -remaining=3911
Temperature 1549291638.987 -sample=60.0,60.0,60.0,60.0,60.0,60.0 -heatsink=40.0 -cover=105.0 -block=60.0,60.0,60.0,60.0,60.0,60.0
LEDStatus 1549291639.072 Temperature:61.4064 Current:9.44516 Voltage:3.39295 JuncTemp:78.4705
Debug 1549291639.263 CAMera:ACQuire end exposure
Info 1549291639.273 Capture end m5 x5
Info 1549291639.276 Capture start m5 x5
Image 1549291639.315 -run='2019-02-04_142954' -stage=2 -cycle=18 -step=2 -point=1  -emission=m5 -excitation=x5  -exposure=200 -lamp=90 -filepath='EXPERIMENTS:2019-02-04_142954/apldbio/sds/images/S02_C018_T02_P0001_M5_X5_E1.tiff'
Debug 1549291639.329 Start XML:IMAGe+ S02_C018_T02_P0001_M5_X5_E2.tiff {'blkID': '21', 'run': '2019-02-04_142954', 'exposure': '920', 'excitationColor': 'x5', 'point': '0001', 'blockTemperature': '60.0027,59.9933,59.9927,59.9962,59.986,59.9916', 'lampTemperature': '61.3013', 'lamp': '90', 'sampleVolume': '10', 'step': '02', 'emissionColor': 'm5', 'exposureIndex': '2', 'time': '1549291639.293', 'sampleTemperature': '59.999,59.9985,59.9978,59.9976,59.9989,59.9988', 'stage': '02', 'coverTemperature': '104.989', 'cycle': '018'}
Debug 1549291639.330 End XML:IMAGe+ S02_C018_T02_P0001_M5_X5_E2.tiff {'blkID': '21', 'run': '2019-02-04_142954', 'exposure': '920', 'excitationColor': 'x5', 'point': '0001', 'blockTemperature': '60.0027,59.9933,59.9927,59.9962,59.986,59.9916', 'lampTemperature': '61.3013', 'lamp': '90', 'sampleVolume': '10', 'step': '02', 'emissionColor': 'm5', 'exposureIndex': '2', 'time': '1549291639.293', 'sampleTemperature': '59.999,59.9985,59.9978,59.9976,59.9989,59.9988', 'stage': '02', 'coverTemperature': '104.989', 'cycle': '018'}
Debug 1549291639.343 CAMera:ACQuire start exposure
Time 1549291639.974 -elapsed=2487 -active=2382 -remaining=3910
Temperature 1549291639.983 -sample=60.0,60.0,60.0,60.0,60.0,60.0 -heatsink=39.9 -cover=105.0 -block=60.0,60.0,60.0,60.0,60.0,60.0
LEDStatus 1549291640.072 Temperature:61.4414 Current:9.45591 Voltage:3.40139 JuncTemp:78.4756
Debug 1549291640.405 CAMera:ACQuire end exposure
Info 1549291640.428 Capture end m5 x5
Info 1549291640.435 Motor start m3 x3
Image 1549291640.442 -run='2019-02-04_142954' -stage=2 -cycle=18 -step=2 -point=1  -emission=m5 -excitation=x5  -exposure=920 -lamp=90 -filepath='EXPERIMENTS:2019-02-04_142954/apldbio/sds/images/S02_C018_T02_P0001_M5_X5_E2.tiff'
Debug 1549291640.496 Start XML:NEW 2-18-2-1-m3-x3
Debug 1549291640.497 End XML:NEW 2-18-2-1-m3-x3
Debug 1549291640.673 LLAC ACK: Acknowledge (type=3), name=Unknown, dest=0x00, source=0x91, control=0x01, id=0x0000, msgid=0x4D41, data=[]
Debug 1549291640.673 LLAC ACK reply: Acknowledge (type=3), name=Unknown, dest=0x91, source=0x00, control=0x01, id=0x0000, msgid=0x4D41, data=[]
Debug 1549291640.689 LLAC ACK: Acknowledge (type=3), name=Unknown, dest=0x00, source=0x91, control=0x01, id=0x0000, msgid=0x4D43, data=[]
Debug 1549291640.689 LLAC ACK reply: Acknowledge (type=3), name=Unknown, dest=0x91, source=0x00, control=0x01, id=0x0000, msgid=0x4D43, data=[]
Info 1549291640.692 Motor end m3 x3
Info 1549291640.706 Emission Encoder -36 22500 Excitation Encoder -18 15750
Info 1549291640.707 Capture start m3 x3
Debug 1549291640.757 Start XML:IMAGe+ S02_C018_T02_P0001_M3_X3_E1.tiff {'blkID': '21', 'run': '2019-02-04_142954', 'exposure': '125', 'excitationColor': 'x3', 'point': '0001', 'blockTemperature': '60.0027,59.9933,59.9927,59.9962,59.986,59.9916', 'lampTemperature': '61.3013', 'lamp': '90', 'sampleVolume': '10', 'step': '02', 'emissionColor': 'm3', 'exposureIndex': '1', 'time': '1549291640.724', 'sampleTemperature': '59.999,59.9985,59.9978,59.9976,59.9989,59.9988', 'stage': '02', 'coverTemperature': '104.989', 'cycle': '018'}
Debug 1549291640.757 End XML:IMAGe+ S02_C018_T02_P0001_M3_X3_E1.tiff {'blkID': '21', 'run': '2019-02-04_142954', 'exposure': '125', 'excitationColor': 'x3', 'point': '0001', 'blockTemperature': '60.0027,59.9933,59.9927,59.9962,59.986,59.9916', 'lampTemperature': '61.3013', 'lamp': '90', 'sampleVolume': '10', 'step': '02', 'emissionColor': 'm3', 'exposureIndex': '1', 'time': '1549291640.724', 'sampleTemperature': '59.999,59.9985,59.9978,59.9976,59.9989,59.9988', 'stage': '02', 'coverTemperature': '104.989', 'cycle': '018'}
Debug 1549291640.772 CAMera:ACQuire start exposure
Time 1549291640.974 -elapsed=2488 -active=2383 -remaining=3909
Temperature 1549291640.986 -sample=60.0,60.0,60.0,60.0,60.0,60.0 -heatsink=40.2 -cover=105.0 -block=60.0,60.0,60.0,60.0,60.0,60.0
LEDStatus 1549291641.073 Temperature:61.4064 Current:9.44516 Voltage:3.39717 JuncTemp:78.5106
Debug 1549291641.363 CAMera:ACQuire end exposure
Info 1549291641.373 Capture end m3 x3
Info 1549291641.376 Capture start m3 x3
Image 1549291641.403 -run='2019-02-04_142954' -stage=2 -cycle=18 -step=2 -point=1  -emission=m3 -excitation=x3  -exposure=125 -lamp=90 -filepath='EXPERIMENTS:2019-02-04_142954/apldbio/sds/images/S02_C018_T02_P0001_M3_X3_E1.tiff'
Debug 1549291641.450 Start XML:IMAGe+ S02_C018_T02_P0001_M3_X3_E2.tiff {'blkID': '21', 'run': '2019-02-04_142954', 'exposure': '560', 'excitationColor': 'x3', 'point': '0001', 'blockTemperature': '60.0027,59.9933,59.9927,59.9962,59.986,59.9916', 'lampTemperature': '61.3013', 'lamp': '90', 'sampleVolume': '10', 'step': '02', 'emissionColor': 'm3', 'exposureIndex': '2', 'time': '1549291641.412', 'sampleTemperature': '59.999,59.9985,59.9978,59.9976,59.9989,59.9988', 'stage': '02', 'coverTemperature': '104.989', 'cycle': '018'}
Debug 1549291641.451 End XML:IMAGe+ S02_C018_T02_P0001_M3_X3_E2.tiff {'blkID': '21', 'run': '2019-02-04_142954', 'exposure': '560', 'excitationColor': 'x3', 'point': '0001', 'blockTemperature': '60.0027,59.9933,59.9927,59.9962,59.986,59.9916', 'lampTemperature': '61.3013', 'lamp': '90', 'sampleVolume': '10', 'step': '02', 'emissionColor': 'm3', 'exposureIndex': '2', 'time': '1549291641.412', 'sampleTemperature': '59.999,59.9985,59.9978,59.9976,59.9989,59.9988', 'stage': '02', 'coverTemperature': '104.989', 'cycle': '018'}
Debug 1549291641.464 CAMera:ACQuire start exposure
Time 1549291641.974 -elapsed=2489 -active=2384 -remaining=3908
Temperature 1549291641.982 -sample=60.0,60.0,60.0,60.0,60.0,60.0 -heatsink=40.1 -cover=105.0 -block=60.0,60.0,60.0,60.0,60.0,60.0
LEDStatus 1549291642.072 Temperature:61.4765 Current:9.44516 Voltage:3.39084 JuncTemp:78.5157
Debug 1549291642.315 CAMera:ACQuire end exposure
Info 1549291642.338 Capture end m3 x3
Image 1549291642.346 -run='2019-02-04_142954' -stage=2 -cycle=18 -step=2 -point=1  -emission=m3 -excitation=x3  -exposure=560 -lamp=90 -filepath='EXPERIMENTS:2019-02-04_142954/apldbio/sds/images/S02_C018_T02_P0001_M3_X3_E2.tiff'
Info 1549291642.345 Motor start m4 x4
Debug 1549291642.410 Start XML:NEW 2-18-2-1-m4-x4
Debug 1549291642.411 End XML:NEW 2-18-2-1-m4-x4
Debug 1549291642.687 LLAC ACK: Acknowledge (type=3), name=Unknown, dest=0x00, source=0x91, control=0x01, id=0x0000, msgid=0x4D71, data=[]
Debug 1549291642.688 LLAC ACK reply: Acknowledge (type=3), name=Unknown, dest=0x91, source=0x00, control=0x01, id=0x0000, msgid=0x4D71, data=[]
Debug 1549291642.702 LLAC ACK: Acknowledge (type=3), name=Unknown, dest=0x00, source=0x91, control=0x01, id=0x0000, msgid=0x4D73, data=[]
Debug 1549291642.703 LLAC ACK reply: Acknowledge (type=3), name=Unknown, dest=0x91, source=0x00, control=0x01, id=0x0000, msgid=0x4D73, data=[]
Info 1549291642.705 Motor end m4 x4
Info 1549291642.714 Emission Encoder -36 0 Excitation Encoder -18 9000
Info 1549291642.715 Capture start m4 x4
Debug 1549291642.766 Start XML:IMAGe+ S02_C018_T02_P0001_M4_X4_E1.tiff {'blkID': '21', 'run': '2019-02-04_142954', 'exposure': '150', 'excitationColor': 'x4', 'point': '0001', 'blockTemperature': '60.0027,59.9933,59.9927,59.9962,59.986,59.9916', 'lampTemperature': '61.3013', 'lamp': '90', 'sampleVolume': '10', 'step': '02', 'emissionColor': 'm4', 'exposureIndex': '1', 'time': '1549291642.733', 'sampleTemperature': '59.999,59.9985,59.9978,59.9976,59.9989,59.9988', 'stage': '02', 'coverTemperature': '104.989', 'cycle': '018'}
Debug 1549291642.767 End XML:IMAGe+ S02_C018_T02_P0001_M4_X4_E1.tiff {'blkID': '21', 'run': '2019-02-04_142954', 'exposure': '150', 'excitationColor': 'x4', 'point': '0001', 'blockTemperature': '60.0027,59.9933,59.9927,59.9962,59.986,59.9916', 'lampTemperature': '61.3013', 'lamp': '90', 'sampleVolume': '10', 'step': '02', 'emissionColor': 'm4', 'exposureIndex': '1', 'time': '1549291642.733', 'sampleTemperature': '59.999,59.9985,59.9978,59.9976,59.9989,59.9988', 'stage': '02', 'coverTemperature': '104.989', 'cycle': '018'}
Debug 1549291642.781 CAMera:ACQuire start exposure
Time 1549291642.974 -elapsed=2490 -active=2385 -remaining=3907
Temperature 1549291642.985 -sample=60.0,60.0,60.0,60.0,60.0,60.0 -heatsink=39.9 -cover=105.0 -block=60.0,60.0,60.0,60.0,60.0,60.0
Debug 1549291643.068 C: ISTAT?
LEDStatus 1549291643.084 Temperature:61.6515 Current:9.44516 Voltage:3.39928 JuncTemp:78.6861
Debug 1549291643.085 S: OK ISTAT? Running
Debug 1549291643.393 CAMera:ACQuire end exposure
Info 1549291643.403 Capture end m4 x4
Image 1549291643.406 -run='2019-02-04_142954' -stage=2 -cycle=18 -step=2 -point=1  -emission=m4 -excitation=x4  -exposure=150 -lamp=90 -filepath='EXPERIMENTS:2019-02-04_142954/apldbio/sds/images/S02_C018_T02_P0001_M4_X4_E1.tiff'
Info 1549291643.406 Capture start m4 x4
Debug 1549291643.459 Start XML:IMAGe+ S02_C018_T02_P0001_M4_X4_E2.tiff {'blkID': '21', 'run': '2019-02-04_142954', 'exposure': '800', 'excitationColor': 'x4', 'point': '0001', 'blockTemperature': '60.0027,59.9933,59.9927,59.9962,59.986,59.9916', 'lampTemperature': '61.3013', 'lamp': '90', 'sampleVolume': '10', 'step': '02', 'emissionColor': 'm4', 'exposureIndex': '2', 'time': '1549291643.423', 'sampleTemperature': '59.999,59.9985,59.9978,59.9976,59.9989,59.9988', 'stage': '02', 'coverTemperature': '104.989', 'cycle': '018'}
Debug 1549291643.460 End XML:IMAGe+ S02_C018_T02_P0001_M4_X4_E2.tiff {'blkID': '21', 'run': '2019-02-04_142954', 'exposure': '800', 'excitationColor': 'x4', 'point': '0001', 'blockTemperature': '60.0027,59.9933,59.9927,59.9962,59.986,59.9916', 'lampTemperature': '61.3013', 'lamp': '90', 'sampleVolume': '10', 'step': '02', 'emissionColor': 'm4', 'exposureIndex': '2', 'time': '1549291643.423', 'sampleTemperature': '59.999,59.9985,59.9978,59.9976,59.9989,59.9988', 'stage': '02', 'coverTemperature': '104.989', 'cycle': '018'}
Debug 1549291643.474 CAMera:ACQuire start exposure
Time 1549291643.969 -elapsed=2491 -active=2386 -remaining=3906
Temperature 1549291643.964 -sample=60.0,60.0,60.0,60.0,60.0,60.0 -heatsink=40.0 -cover=105.0 -block=60.0,60.0,60.0,60.0,60.0,60.0
LEDStatus 1549291644.072 Temperature:61.5465 Current:9.4774 Voltage:3.39717 JuncTemp:78.5737
Debug 1549291644.473 CAMera:ACQuire end exposure
Info 1549291644.484 Capture end m4 x4
Image 1549291644.486 -run='2019-02-04_142954' -stage=2 -cycle=18 -step=2 -point=1  -emission=m4 -excitation=x4  -exposure=800 -lamp=90 -filepath='EXPERIMENTS:2019-02-04_142954/apldbio/sds/images/S02_C018_T02_P0001_M4_X4_E2.tiff'
Info 1549291644.486 Motor start m2 x2
Debug 1549291644.549 Start XML:NEW 2-18-2-1-m2-x2
Debug 1549291644.550 End XML:NEW 2-18-2-1-m2-x2
Debug 1549291644.725 LLAC ACK: Acknowledge (type=3), name=Unknown, dest=0x00, source=0x91, control=0x01, id=0x0000, msgid=0x4DA1, data=[]
Debug 1549291644.726 LLAC ACK reply: Acknowledge (type=3), name=Unknown, dest=0x91, source=0x00, control=0x01, id=0x0000, msgid=0x4DA1, data=[]
Debug 1549291644.741 LLAC ACK: Acknowledge (type=3), name=Unknown, dest=0x00, source=0x91, control=0x01, id=0x0000, msgid=0x4DA3, data=[]
Debug 1549291644.742 LLAC ACK reply: Acknowledge (type=3), name=Unknown, dest=0x91, source=0x00, control=0x01, id=0x0000, msgid=0x4DA3, data=[]
Info 1549291644.744 Motor end m2 x2
Info 1549291644.753 Emission Encoder -36 31500 Excitation Encoder -18 11250
Info 1549291644.754 Capture start m2 x2
Debug 1549291644.805 Start XML:IMAGe+ S02_C018_T02_P0001_M2_X2_E1.tiff {'blkID': '21', 'run': '2019-02-04_142954', 'exposure': '100', 'excitationColor': 'x2', 'point': '0001', 'blockTemperature': '60.0027,59.9933,59.9927,59.9962,59.986,59.9916', 'lampTemperature': '61.3013', 'lamp': '90', 'sampleVolume': '10', 'step': '02', 'emissionColor': 'm2', 'exposureIndex': '1', 'time': '1549291644.771', 'sampleTemperature': '59.999,59.9985,59.9978,59.9976,59.9989,59.9988', 'stage': '02', 'coverTemperature': '104.989', 'cycle': '018'}
Debug 1549291644.806 End XML:IMAGe+ S02_C018_T02_P0001_M2_X2_E1.tiff {'blkID': '21', 'run': '2019-02-04_142954', 'exposure': '100', 'excitationColor': 'x2', 'point': '0001', 'blockTemperature': '60.0027,59.9933,59.9927,59.9962,59.986,59.9916', 'lampTemperature': '61.3013', 'lamp': '90', 'sampleVolume': '10', 'step': '02', 'emissionColor': 'm2', 'exposureIndex': '1', 'time': '1549291644.771', 'sampleTemperature': '59.999,59.9985,59.9978,59.9976,59.9989,59.9988', 'stage': '02', 'coverTemperature': '104.989', 'cycle': '018'}
Debug 1549291644.819 CAMera:ACQuire start exposure
Time 1549291644.974 -elapsed=2492 -active=2387 -remaining=3905
Temperature 1549291644.983 -sample=60.0,60.0,60.0,60.0,60.0,60.0 -heatsink=39.7 -cover=105.0 -block=60.0,60.0,60.0,60.0,60.0,60.0
LEDStatus 1549291645.072 Temperature:61.5115 Current:9.48814 Voltage:3.39717 JuncTemp:78.5295
Debug 1549291645.403 CAMera:ACQuire end exposure
Info 1549291645.413 Capture end m2 x2
Info 1549291645.416 Capture start m2 x2
Image 1549291645.456 -run='2019-02-04_142954' -stage=2 -cycle=18 -step=2 -point=1  -emission=m2 -excitation=x2  -exposure=100 -lamp=90 -filepath='EXPERIMENTS:2019-02-04_142954/apldbio/sds/images/S02_C018_T02_P0001_M2_X2_E1.tiff'
Debug 1549291645.469 Start XML:IMAGe+ S02_C018_T02_P0001_M2_X2_E2.tiff {'blkID': '21', 'run': '2019-02-04_142954', 'exposure': '430', 'excitationColor': 'x2', 'point': '0001', 'blockTemperature': '60.0027,59.9933,59.9927,59.9962,59.986,59.9916', 'lampTemperature': '61.3013', 'lamp': '90', 'sampleVolume': '10', 'step': '02', 'emissionColor': 'm2', 'exposureIndex': '2', 'time': '1549291645.433', 'sampleTemperature': '59.999,59.9985,59.9978,59.9976,59.9989,59.9988', 'stage': '02', 'coverTemperature': '104.989', 'cycle': '018'}
Debug 1549291645.471 End XML:IMAGe+ S02_C018_T02_P0001_M2_X2_E2.tiff {'blkID': '21', 'run': '2019-02-04_142954', 'exposure': '430', 'excitationColor': 'x2', 'point': '0001', 'blockTemperature': '60.0027,59.9933,59.9927,59.9962,59.986,59.9916', 'lampTemperature': '61.3013', 'lamp': '90', 'sampleVolume': '10', 'step': '02', 'emissionColor': 'm2', 'exposureIndex': '2', 'time': '1549291645.433', 'sampleTemperature': '59.999,59.9985,59.9978,59.9976,59.9989,59.9988', 'stage': '02', 'coverTemperature': '104.989', 'cycle': '018'}
Debug 1549291645.484 CAMera:ACQuire start exposure
Time 1549291645.979 -elapsed=2493 -active=2388 -remaining=3904
Temperature 1549291645.966 -sample=60.0,60.0,60.0,60.0,60.0,60.0 -heatsink=39.7 -cover=105.0 -block=60.0,60.0,60.0,60.0,60.0,60.0
LEDStatus 1549291646.072 Temperature:61.6165 Current:9.48814 Voltage:3.39506 JuncTemp:78.6908
Debug 1549291646.263 CAMera:ACQuire end exposure
Info 1549291646.279 Capture end m2 x2
Image 1549291646.286 -run='2019-02-04_142954' -stage=2 -cycle=18 -step=2 -point=1  -emission=m2 -excitation=x2  -exposure=430 -lamp=90 -filepath='EXPERIMENTS:2019-02-04_142954/apldbio/sds/images/S02_C018_T02_P0001_M2_X2_E2.tiff'
Info 1549291646.285 Motor start m1 x1
Debug 1549291646.353 Start XML:NEW 2-18-2-1-m1-x1
Debug 1549291646.354 End XML:NEW 2-18-2-1-m1-x1
Debug 1549291646.581 LLAC ACK: Acknowledge (type=3), name=Unknown, dest=0x00, source=0x91, control=0x01, id=0x0000, msgid=0x4DD1, data=[]
Debug 1549291646.582 LLAC ACK reply: Acknowledge (type=3), name=Unknown, dest=0x91, source=0x00, control=0x01, id=0x0000, msgid=0x4DD1, data=[]
Debug 1549291646.596 LLAC ACK: Acknowledge (type=3), name=Unknown, dest=0x00, source=0x91, control=0x01, id=0x0000, msgid=0x4DD3, data=[]
Debug 1549291646.597 LLAC ACK reply: Acknowledge (type=3), name=Unknown, dest=0x91, source=0x00, control=0x01, id=0x0000, msgid=0x4DD3, data=[]
Info 1549291646.599 Motor end m1 x1
Info 1549291646.609 Emission Encoder -36 4500 Excitation Encoder -18 6750
Info 1549291646.610 Capture start m1 x1
Debug 1549291646.660 Start XML:IMAGe+ S02_C018_T02_P0001_M1_X1_E1.tiff {'blkID': '21', 'run': '2019-02-04_142954', 'exposure': '60', 'excitationColor': 'x1', 'point': '0001', 'blockTemperature': '60.0027,59.9933,59.9927,59.9962,59.986,59.9916', 'lampTemperature': '61.3013', 'lamp': '90', 'sampleVolume': '10', 'step': '02', 'emissionColor': 'm1', 'exposureIndex': '1', 'time': '1549291646.627', 'sampleTemperature': '59.999,59.9985,59.9978,59.9976,59.9989,59.9988', 'stage': '02', 'coverTemperature': '104.989', 'cycle': '018'}
Debug 1549291646.661 End XML:IMAGe+ S02_C018_T02_P0001_M1_X1_E1.tiff {'blkID': '21', 'run': '2019-02-04_142954', 'exposure': '60', 'excitationColor': 'x1', 'point': '0001', 'blockTemperature': '60.0027,59.9933,59.9927,59.9962,59.986,59.9916', 'lampTemperature': '61.3013', 'lamp': '90', 'sampleVolume': '10', 'step': '02', 'emissionColor': 'm1', 'exposureIndex': '1', 'time': '1549291646.627', 'sampleTemperature': '59.999,59.9985,59.9978,59.9976,59.9989,59.9988', 'stage': '02', 'coverTemperature': '104.989', 'cycle': '018'}
Debug 1549291646.675 CAMera:ACQuire start exposure
Time 1549291646.967 -elapsed=2494 -active=2389 -remaining=3903
Temperature 1549291646.971 -sample=60.0,60.0,60.0,60.0,60.0,60.0 -heatsink=39.8 -cover=105.0 -block=60.0,60.0,60.0,60.0,60.0,60.0
LEDStatus 1549291647.072 Temperature:61.6165 Current:9.46665 Voltage:3.40139 JuncTemp:78.6926
Debug 1549291647.233 CAMera:ACQuire end exposure
Info 1549291647.243 Capture end m1 x1
Image 1549291647.246 -run='2019-02-04_142954' -stage=2 -cycle=18 -step=2 -point=1  -emission=m1 -excitation=x1  -exposure=60 -lamp=90 -filepath='EXPERIMENTS:2019-02-04_142954/apldbio/sds/images/S02_C018_T02_P0001_M1_X1_E1.tiff'
Info 1549291647.246 Capture start m1 x1
Debug 1549291647.300 Start XML:IMAGe+ S02_C018_T02_P0001_M1_X1_E2.tiff {'blkID': '21', 'run': '2019-02-04_142954', 'exposure': '175', 'excitationColor': 'x1', 'point': '0001', 'blockTemperature': '60.0027,59.9933,59.9927,59.9962,59.986,59.9916', 'lampTemperature': '61.3013', 'lamp': '90', 'sampleVolume': '10', 'step': '02', 'emissionColor': 'm1', 'exposureIndex': '2', 'time': '1549291647.266', 'sampleTemperature': '59.999,59.9985,59.9978,59.9976,59.9989,59.9988', 'stage': '02', 'coverTemperature': '104.989', 'cycle': '018'}
Debug 1549291647.301 End XML:IMAGe+ S02_C018_T02_P0001_M1_X1_E2.tiff {'blkID': '21', 'run': '2019-02-04_142954', 'exposure': '175', 'excitationColor': 'x1', 'point': '0001', 'blockTemperature': '60.0027,59.9933,59.9927,59.9962,59.986,59.9916', 'lampTemperature': '61.3013', 'lamp': '90', 'sampleVolume': '10', 'step': '02', 'emissionColor': 'm1', 'exposureIndex': '2', 'time': '1549291647.266', 'sampleTemperature': '59.999,59.9985,59.9978,59.9976,59.9989,59.9988', 'stage': '02', 'coverTemperature': '104.989', 'cycle': '018'}
Debug 1549291647.315 CAMera:ACQuire start exposure
Debug 1549291647.945 CAMera:ACQuire end exposure
Info 1549291647.955 Capture end m1 x1
Info 1549291647.968 Capture start m1 x1
Time 1549291647.980 -elapsed=2495 -active=2390 -remaining=3902
Debug 1549291648.036 Start XML:IMAGe+ S02_C018_T02_P0001_M1_X1_E3.tiff {'blkID': '21', 'run': '2019-02-04_142954', 'exposure': '520', 'excitationColor': 'x1', 'point': '0001', 'blockTemperature': '60.0027,59.9933,59.9927,59.9962,59.986,59.9916', 'lampTemperature': '61.3013', 'lamp': '90', 'sampleVolume': '10', 'step': '02', 'emissionColor': 'm1', 'exposureIndex': '3', 'time': '1549291647.999', 'sampleTemperature': '59.999,59.9985,59.9978,59.9976,59.9989,59.9988', 'stage': '02', 'coverTemperature': '104.989', 'cycle': '018'}
Debug 1549291648.037 End XML:IMAGe+ S02_C018_T02_P0001_M1_X1_E3.tiff {'blkID': '21', 'run': '2019-02-04_142954', 'exposure': '520', 'excitationColor': 'x1', 'point': '0001', 'blockTemperature': '60.0027,59.9933,59.9927,59.9962,59.986,59.9916', 'lampTemperature': '61.3013', 'lamp': '90', 'sampleVolume': '10', 'step': '02', 'emissionColor': 'm1', 'exposureIndex': '3', 'time': '1549291647.999', 'sampleTemperature': '59.999,59.9985,59.9978,59.9976,59.9989,59.9988', 'stage': '02', 'coverTemperature': '104.989', 'cycle': '018'}
Debug 1549291648.052 CAMera:ACQuire start exposure
Temperature 1549291647.982 -sample=60.0,60.0,60.0,60.0,60.0,60.0 -heatsink=39.8 -cover=105.0 -block=60.0,60.0,60.0,60.0,60.0,60.0
Image 1549291648.061 -run='2019-02-04_142954' -stage=2 -cycle=18 -step=2 -point=1  -emission=m1 -excitation=x1  -exposure=175 -lamp=90 -filepath='EXPERIMENTS:2019-02-04_142954/apldbio/sds/images/S02_C018_T02_P0001_M1_X1_E2.tiff'
Debug 1549291648.073 C: ISTAT?
Debug 1549291648.089 S: OK ISTAT? Running
LEDStatus 1549291648.094 Temperature:61.6165 Current:9.46665 Voltage:3.40139 JuncTemp:78.6171
Debug 1549291648.885 CAMera:ACQuire end exposure
Info 1549291648.902 Capture end m1 x1
Image 1549291648.921 -run='2019-02-04_142954' -stage=2 -cycle=18 -step=2 -point=1  -emission=m1 -excitation=x1  -exposure=520 -lamp=90 -filepath='EXPERIMENTS:2019-02-04_142954/apldbio/sds/images/S02_C018_T02_P0001_M1_X1_E3.tiff'
Debug 1549291648.939 Start XML:WRITe+ 2-18-2-1-m5-x5 EXPERIMENTS:/2019-02-04_142954/apldbio/sds//quant/2-18-2-1-m5-x5.xml
Time 1549291648.972 -elapsed=2496 -active=2391 -remaining=3901
Debug 1549291648.968 End XML:WRITe+ 2-18-2-1-m5-x5 EXPERIMENTS:/2019-02-04_142954/apldbio/sds//quant/2-18-2-1-m5-x5.xml
Debug 1549291648.980 Acquiring PA queue lock
Debug 1549291648.981 Acquired PA queue lock
Debug 1549291648.982 Released PA queue lock
Debug 1549291648.984 Acquiring palock[0] execution lock
Debug 1549291648.984 Acquired palock[0] execution lock
Temperature 1549291648.976 -sample=60.0,60.0,60.0,60.0,60.0,60.0 -heatsink=39.8 -cover=105.0 -block=60.0,60.0,60.0,60.0,60.0,60.0
Debug 1549291649.031 TBC acquiring operative lock
LEDStatus 1549291649.074 Temperature:61.6866 Current:9.42367 Voltage:3.39506 JuncTemp:78.6488
Debug 1549291649.191 LLAC ACK: Acknowledge (type=3), name=Unknown, dest=0x00, source=0x91, control=0x01, id=0x0000, msgid=0x4E0F, data=[]
Debug 1549291649.192 LLAC ACK reply: Acknowledge (type=3), name=Unknown, dest=0x91, source=0x00, control=0x01, id=0x0000, msgid=0x4E0F, data=[]
Debug 1549291649.330 LLAC ACK: Acknowledge (type=3), name=Unknown, dest=0x00, source=0x91, control=0x01, id=0x0000, msgid=0x4E11, data=[]
Debug 1549291649.331 LLAC ACK reply: Acknowledge (type=3), name=Unknown, dest=0x91, source=0x00, control=0x01, id=0x0000, msgid=0x4E11, data=[]
Debug 1549291649.506 Released palock[0] execution lock
Preprocessing 1549291649.509 <quote.message>Input run configuration file: /data/vendor/IS/experiments/2019-02-04_142954/apldbio/sds/quant/2-18-2-1-m5-x5.xml
Block Type:  96Wells
Finished read calibration files
...run ROI Quantitation
ROI Quantitation done in 0.043594 seconds 
Quant files saved in /data/vendor/IS/experiments/2019-02-04_142954/apldbio/sds/quant
...run Preproc Quantitation task
Preproc Quantitation in 0.000298 seconds 
FilterData files saved in /data/vendor/IS/experiments/2019-02-04_142954/apldbio/sds/filter
Success: Preprocessing ok
</quote.message>
Debug 1549291649.526 Start XML:FilterDATa+ S02_C018_T02_P0001_M5_X5_filterdata.xml {}
Debug 1549291649.527 End XML:FilterDATa+ S02_C018_T02_P0001_M5_X5_filterdata.xml {}
Debug 1549291649.535 Start XML:WRITe+ 2-18-2-1-m3-x3 EXPERIMENTS:/2019-02-04_142954/apldbio/sds//quant/2-18-2-1-m3-x3.xml
Debug 1549291649.558 End XML:WRITe+ 2-18-2-1-m3-x3 EXPERIMENTS:/2019-02-04_142954/apldbio/sds//quant/2-18-2-1-m3-x3.xml
Debug 1549291649.560 Acquiring PA queue lock
Debug 1549291649.561 Acquired PA queue lock
Debug 1549291649.561 Released PA queue lock
Debug 1549291649.561 Acquiring palock[1] execution lock
Debug 1549291649.562 Acquired palock[1] execution lock
Time 1549291649.969 -elapsed=2497 -active=2392 -remaining=3900
Temperature 1549291649.972 -sample=60.0,60.0,60.0,60.0,60.0,60.0 -heatsink=39.8 -cover=105.0 -block=60.0,60.0,60.0,60.0,60.0,60.0
Debug 1549291650.059 Released palock[1] execution lock
Preprocessing 1549291650.062 <quote.message>Input run configuration file: /data/vendor/IS/experiments/2019-02-04_142954/apldbio/sds/quant/2-18-2-1-m3-x3.xml
Block Type:  96Wells
Finished read calibration files
...run ROI Quantitation
ROI Quantitation done in 0.045029 seconds 
Quant files saved in /data/vendor/IS/experiments/2019-02-04_142954/apldbio/sds/quant
...run Preproc Quantitation task
Preproc Quantitation in 0.000303 seconds 
FilterData files saved in /data/vendor/IS/experiments/2019-02-04_142954/apldbio/sds/filter
Success: Preprocessing ok
</quote.message>
Debug 1549291650.082 Start XML:FilterDATa+ S02_C018_T02_P0001_M3_X3_filterdata.xml {}
Debug 1549291650.082 End XML:FilterDATa+ S02_C018_T02_P0001_M3_X3_filterdata.xml {}
Debug 1549291650.094 Start XML:WRITe+ 2-18-2-1-m4-x4 EXPERIMENTS:/2019-02-04_142954/apldbio/sds//quant/2-18-2-1-m4-x4.xml
Debug 1549291650.112 End XML:WRITe+ 2-18-2-1-m4-x4 EXPERIMENTS:/2019-02-04_142954/apldbio/sds//quant/2-18-2-1-m4-x4.xml
Debug 1549291650.114 Acquiring PA queue lock
Debug 1549291650.114 Acquired PA queue lock
Debug 1549291650.114 Released PA queue lock
Debug 1549291650.115 Acquiring palock[0] execution lock
Debug 1549291650.115 Acquired palock[0] execution lock
LEDStatus 1549291650.137 Temperature:61.6515 Current:9.4774 Voltage:3.39295 JuncTemp:78.7349
Debug 1549291650.605 Released palock[0] execution lock
Preprocessing 1549291650.608 <quote.message>Input run configuration file: /data/vendor/IS/experiments/2019-02-04_142954/apldbio/sds/quant/2-18-2-1-m4-x4.xml
Block Type:  96Wells
Finished read calibration files
...run ROI Quantitation
ROI Quantitation done in 0.043738 seconds 
Quant files saved in /data/vendor/IS/experiments/2019-02-04_142954/apldbio/sds/quant
...run Preproc Quantitation task
Preproc Quantitation in 0.000297 seconds 
FilterData files saved in /data/vendor/IS/experiments/2019-02-04_142954/apldbio/sds/filter
Success: Preprocessing ok
</quote.message>
Debug 1549291650.626 Start XML:FilterDATa+ S02_C018_T02_P0001_M4_X4_filterdata.xml {}
Debug 1549291650.627 End XML:FilterDATa+ S02_C018_T02_P0001_M4_X4_filterdata.xml {}
Debug 1549291650.636 Start XML:WRITe+ 2-18-2-1-m2-x2 EXPERIMENTS:/2019-02-04_142954/apldbio/sds//quant/2-18-2-1-m2-x2.xml
Debug 1549291650.651 End XML:WRITe+ 2-18-2-1-m2-x2 EXPERIMENTS:/2019-02-04_142954/apldbio/sds//quant/2-18-2-1-m2-x2.xml
Debug 1549291650.653 Acquiring PA queue lock
Debug 1549291650.653 Acquired PA queue lock
Debug 1549291650.654 Released PA queue lock
Debug 1549291650.654 Acquiring palock[1] execution lock
Debug 1549291650.654 Acquired palock[1] execution lock
Time 1549291650.969 -elapsed=2498 -active=2393 -remaining=3899
Temperature 1549291650.976 -sample=60.0,60.0,60.0,60.0,60.0,60.0 -heatsink=39.6 -cover=104.9 -block=60.0,60.0,60.0,60.0,60.0,60.0
LEDStatus 1549291651.073 Temperature:61.5115 Current:9.45591 Voltage:3.39506 JuncTemp:78.6437
Debug 1549291651.175 Released palock[1] execution lock
Preprocessing 1549291651.178 <quote.message>Input run configuration file: /data/vendor/IS/experiments/2019-02-04_142954/apldbio/sds/quant/2-18-2-1-m2-x2.xml
Block Type:  96Wells
Finished read calibration files
...run ROI Quantitation
ROI Quantitation done in 0.044152 seconds 
Quant files saved in /data/vendor/IS/experiments/2019-02-04_142954/apldbio/sds/quant
...run Preproc Quantitation task
Preproc Quantitation in 0.000287 seconds 
FilterData files saved in /data/vendor/IS/experiments/2019-02-04_142954/apldbio/sds/filter
Success: Preprocessing ok
</quote.message>
Debug 1549291651.195 Start XML:FilterDATa+ S02_C018_T02_P0001_M2_X2_filterdata.xml {}
Debug 1549291651.196 End XML:FilterDATa+ S02_C018_T02_P0001_M2_X2_filterdata.xml {}
Debug 1549291651.205 Start XML:WRITe+ 2-18-2-1-m1-x1 EXPERIMENTS:/2019-02-04_142954/apldbio/sds//quant/2-18-2-1-m1-x1.xml
Debug 1549291651.223 End XML:WRITe+ 2-18-2-1-m1-x1 EXPERIMENTS:/2019-02-04_142954/apldbio/sds//quant/2-18-2-1-m1-x1.xml
Debug 1549291651.225 Acquiring PA queue lock
Debug 1549291651.225 Acquired PA queue lock
Debug 1549291651.226 Released PA queue lock
Debug 1549291651.226 Acquiring palock[0] execution lock
Debug 1549291651.227 Acquired palock[0] execution lock
Debug 1549291651.742 Released palock[0] execution lock
Preprocessing 1549291651.746 <quote.message>Input run configuration file: /data/vendor/IS/experiments/2019-02-04_142954/apldbio/sds/quant/2-18-2-1-m1-x1.xml
Block Type:  96Wells
Finished read calibration files
...run ROI Quantitation
ROI Quantitation done in 0.065372 seconds 
Quant files saved in /data/vendor/IS/experiments/2019-02-04_142954/apldbio/sds/quant
...run Preproc Quantitation task
Preproc Quantitation in 0.000339 seconds 
FilterData files saved in /data/vendor/IS/experiments/2019-02-04_142954/apldbio/sds/filter
Success: Preprocessing ok
</quote.message>
Debug 1549291651.764 Start XML:FilterDATa+ S02_C018_T02_P0001_M1_X1_filterdata.xml {}
Debug 1549291651.765 End XML:FilterDATa+ S02_C018_T02_P0001_M1_X1_filterdata.xml {}
Debug 1549291651.781 Start XML:WRITe+ S2-C18-T2-P1 EXPERIMENTS:/2019-02-04_142954/apldbio/sds//filter/2-18-2-1.xml
Debug 1549291651.793 End XML:WRITe+ S2-C18-T2-P1 EXPERIMENTS:/2019-02-04_142954/apldbio/sds//filter/2-18-2-1.xml
Info 1549291651.798 Run ePA here for multicomponent. Ensured that dye are assigned
Debug 1549291651.800 Acquiring PA queue lock
Debug 1549291651.800 Acquired PA queue lock
Debug 1549291651.801 Released PA queue lock
Debug 1549291651.801 Acquiring palock[1] execution lock
Debug 1549291651.801 Acquired palock[1] execution lock
Time 1549291651.970 -elapsed=2499 -active=2394 -remaining=3898
Temperature 1549291651.975 -sample=60.0,60.0,60.0,60.0,60.0,60.0 -heatsink=39.6 -cover=105.0 -block=60.0,60.0,60.0,60.0,60.0,60.0
LEDStatus 1549291652.074 Temperature:61.5465 Current:9.46665 Voltage:3.39717 JuncTemp:78.6249
Debug 1549291652.359 Released palock[1] execution lock
Preprocessing 1549291652.362 <quote.message>Input run configuration file: /data/vendor/IS/experiments/2019-02-04_142954/apldbio/sds/filter/2-18-2-1.xml
Block Type:  96Wells
...run Preproc MultiComponent task
Preproc MultiComponent in 0.005951 seconds 
MultiComponentData files saved in /data/vendor/IS/experiments/2019-02-04_142954/apldbio/sds/multicomponent
Success: Preprocessing ok
</quote.message>
Run 1549291652.412 Collected -run="2019-02-04_142954" -stage=2 -cycle=18 -step=2 -point=1
Debug 1549291652.416 C: EXP:LIST? -verbose 2019-02-04_142954/apldbio/sds/quant/S02_C018_T02_P0001*
Debug 1549291652.429 <quote.message>S: OK EXP:LIST? -verbose 2019-02-04_142954/apldbio/sds/quant/S02_C018_T02_P0001* <quote.reply>
s: "2019-02-04_142954/apldbio/sds/quant/S02_C018_T02_P0001_M1_X1_E1.quant" -type=file -size=4199 -mtime=1549291651.71 -atime=1549291651.71 -ctime=1549291651.71
s: "2019-02-04_142954/apldbio/sds/quant/S02_C018_T02_P0001_M1_X1_E2.quant" -type=file -size=4200 -mtime=1549291651.71 -atime=1549291651.71 -ctime=1549291651.71
s: "2019-02-04_142954/apldbio/sds/quant/S02_C018_T02_P0001_M1_X1_E3.quant" -type=file -size=4200 -mtime=1549291651.72 -atime=1549291651.71 -ctime=1549291651.72
s: "2019-02-04_142954/apldbio/sds/quant/S02_C018_T02_P0001_M2_X2_E1.quant" -type=file -size=4200 -mtime=1549291651.15 -atime=1549291651.14 -ctime=1549291651.15
s: "2019-02-04_142954/apldbio/sds/quant/S02_C018_T02_P0001_M2_X2_E2.quant" -type=file -size=4200 -mtime=1549291651.15 -atime=1549291651.15 -ctime=1549291651.15
s: "2019-02-04_142954/apldbio/sds/quant/S02_C018_T02_P0001_M3_X3_E1.quant" -type=file -size=4200 -mtime=1549291650.03 -atime=1549291650.03 -ctime=1549291650.03
s: "2019-02-04_142954/apldbio/sds/quant/S02_C018_T02_P0001_M3_X3_E2.quant" -type=file -size=4200 -mtime=1549291650.03 -atime=1549291650.03 -ctime=1549291650.03
s: "2019-02-04_142954/apldbio/sds/quant/S02_C018_T02_P0001_M4_X4_E1.quant" -type=file -size=4200 -mtime=1549291650.58 -atime=1549291650.57 -ctime=1549291650.58
s: "2019-02-04_142954/apldbio/sds/quant/S02_C018_T02_P0001_M4_X4_E2.quant" -type=file -size=4255 -mtime=1549291650.58 -atime=1549291650.58 -ctime=1549291650.58
s: "2019-02-04_142954/apldbio/sds/quant/S02_C018_T02_P0001_M5_X5_E1.quant" -type=file -size=4200 -mtime=1549291649.48 -atime=1549291649.48 -ctime=1549291649.48
s: "2019-02-04_142954/apldbio/sds/quant/S02_C018_T02_P0001_M5_X5_E2.quant" -type=file -size=4200 -mtime=1549291649.48 -atime=1549291649.48 -ctime=1549291649.48
s: </quote.reply></quote.message>
Debug 1549291652.436 C: ACCess CONTROLLER
Info 1549291652.437 Access notification: [System] Access -sessionid=585 -level=Controller -exclusive=False
System 1549291652.438 Access -sessionid=585 -level=Controller -exclusive=False
Debug 1549291652.438 S: OK ACCess CONTROLLER
Debug 1549291652.451 C: EXP:READ? -encoding=plain 2019-02-04_142954/apldbio/sds/quant/S02_C018_T02_P0001_M1_X1_E1.quant
Debug 1549291652.452 S: OK EXP:READ? -encoding=plain 2019-02-04_142954/apldbio/sds/quant/S02_C018_T02_P0001_M1_X1_E1.quant
Debug 1549291652.457 C: EXP:READ? -encoding=plain 2019-02-04_142954/apldbio/sds/quant/S02_C018_T02_P0001_M1_X1_E2.quant
Debug 1549291652.458 S: OK EXP:READ? -encoding=plain 2019-02-04_142954/apldbio/sds/quant/S02_C018_T02_P0001_M1_X1_E2.quant
Debug 1549291652.462 C: EXP:READ? -encoding=plain 2019-02-04_142954/apldbio/sds/quant/S02_C018_T02_P0001_M1_X1_E3.quant
Debug 1549291652.464 S: OK EXP:READ? -encoding=plain 2019-02-04_142954/apldbio/sds/quant/S02_C018_T02_P0001_M1_X1_E3.quant
Debug 1549291652.468 C: EXP:READ? -encoding=plain 2019-02-04_142954/apldbio/sds/quant/S02_C018_T02_P0001_M2_X2_E1.quant
Debug 1549291652.470 C: FIL:COP EXPERIMENTS:2019-02-04_142954/apldbio/sds/multicomponent/S02_C018_T02_P0001_multicomponentdata.xml PUBLIC_RUN_COMPLETE:working/2019-02-04_142954/apldbio/sds/multicomponent/S02_C018_T02_P0001_multicomponentdata.xml
Debug 1549291652.472 S: OK EXP:READ? -encoding=plain 2019-02-04_142954/apldbio/sds/quant/S02_C018_T02_P0001_M2_X2_E1.quant
Debug 1549291652.477 S: OK FIL:COP EXPERIMENTS:2019-02-04_142954/apldbio/sds/multicomponent/S02_C018_T02_P0001_multicomponentdata.xml PUBLIC_RUN_COMPLETE:working/2019-02-04_142954/apldbio/sds/multicomponent/S02_C018_T02_P0001_multicomponentdata.xml
Debug 1549291652.482 C: ACCess OBSERVER
Info 1549291652.483 Access notification: [System] Access -sessionid=585 -level=Observer -exclusive=False
System 1549291652.484 Access -sessionid=585 -level=Observer -exclusive=False
Debug 1549291652.484 S: OK ACCess OBSERVER
Debug 1549291652.486 C: EXP:READ? -encoding=plain 2019-02-04_142954/apldbio/sds/quant/S02_C018_T02_P0001_M2_X2_E2.quant
Debug 1549291652.487 S: OK EXP:READ? -encoding=plain 2019-02-04_142954/apldbio/sds/quant/S02_C018_T02_P0001_M2_X2_E2.quant
Debug 1549291652.491 C: EXP:READ? -encoding=plain 2019-02-04_142954/apldbio/sds/quant/S02_C018_T02_P0001_M3_X3_E1.quant
Debug 1549291652.493 S: OK EXP:READ? -encoding=plain 2019-02-04_142954/apldbio/sds/quant/S02_C018_T02_P0001_M3_X3_E1.quant
Debug 1549291652.498 C: EXP:READ? -encoding=plain 2019-02-04_142954/apldbio/sds/quant/S02_C018_T02_P0001_M3_X3_E2.quant
Debug 1549291652.499 S: OK EXP:READ? -encoding=plain 2019-02-04_142954/apldbio/sds/quant/S02_C018_T02_P0001_M3_X3_E2.quant
Debug 1549291652.503 C: EXP:READ? -encoding=plain 2019-02-04_142954/apldbio/sds/quant/S02_C018_T02_P0001_M4_X4_E1.quant
Debug 1549291652.505 S: OK EXP:READ? -encoding=plain 2019-02-04_142954/apldbio/sds/quant/S02_C018_T02_P0001_M4_X4_E1.quant
Debug 1549291652.509 C: EXP:READ? -encoding=plain 2019-02-04_142954/apldbio/sds/quant/S02_C018_T02_P0001_M4_X4_E2.quant
Debug 1549291652.511 C: FIL:LIST? -verbose EXPERIMENTS:/2019-02-04_142954/apldbio/sds/quant/S02_C018_T02_P0001_*E1.quant
Debug 1549291652.513 S: OK EXP:READ? -encoding=plain 2019-02-04_142954/apldbio/sds/quant/S02_C018_T02_P0001_M4_X4_E2.quant
Debug 1549291652.516 C: EXP:READ? -encoding=plain 2019-02-04_142954/apldbio/sds/quant/S02_C018_T02_P0001_M5_X5_E1.quant
Debug 1549291652.520 S: OK EXP:READ? -encoding=plain 2019-02-04_142954/apldbio/sds/quant/S02_C018_T02_P0001_M5_X5_E1.quant
Debug 1549291652.524 C: EXP:READ? -encoding=plain 2019-02-04_142954/apldbio/sds/quant/S02_C018_T02_P0001_M5_X5_E2.quant
Debug 1549291652.526 <quote.message>S: OK FIL:LIST? -verbose EXPERIMENTS:/2019-02-04_142954/apldbio/sds/quant/S02_C018_T02_P0001_*E1.quant <quote.reply>
s: "experiments:2019-02-04_142954/apldbio/sds/quant/S02_C018_T02_P0001_M1_X1_E1.quant" -type=file -size=4199 -mtime=1549291651.71 -atime=1549291651.71 -ctime=1549291651.71
s: "experiments:2019-02-04_142954/apldbio/sds/quant/S02_C018_T02_P0001_M2_X2_E1.quant" -type=file -size=4200 -mtime=1549291651.15 -atime=1549291651.14 -ctime=1549291651.15
s: "experiments:2019-02-04_142954/apldbio/sds/quant/S02_C018_T02_P0001_M3_X3_E1.quant" -type=file -size=4200 -mtime=1549291650.03 -atime=1549291650.03 -ctime=1549291650.03
s: "experiments:2019-02-04_142954/apldbio/sds/quant/S02_C018_T02_P0001_M4_X4_E1.quant" -type=file -size=4200 -mtime=1549291650.58 -atime=1549291650.57 -ctime=1549291650.58
s: "experiments:2019-02-04_142954/apldbio/sds/quant/S02_C018_T02_P0001_M5_X5_E1.quant" -type=file -size=4200 -mtime=1549291649.48 -atime=1549291649.48 -ctime=1549291649.48
s: </quote.reply></quote.message>
Debug 1549291652.527 S: OK EXP:READ? -encoding=plain 2019-02-04_142954/apldbio/sds/quant/S02_C018_T02_P0001_M5_X5_E2.quant
Debug 1549291652.540 C: ACCess CONTROLLER
Info 1549291652.541 Access notification: [System] Access -sessionid=585 -level=Controller -exclusive=False
System 1549291652.542 Access -sessionid=585 -level=Controller -exclusive=False
Debug 1549291652.542 S: OK ACCess CONTROLLER
Debug 1549291652.562 C: FIL:COP EXPERIMENTS:2019-02-04_142954/apldbio/sds/quant/S02_C018_T02_P0001_M1_X1_E1.quant PUBLIC_RUN_COMPLETE:working/2019-02-04_142954/apldbio/sds/quant/S02_C018_T02_P0001_M1_X1_E1.quant
Debug 1549291652.567 S: OK FIL:COP EXPERIMENTS:2019-02-04_142954/apldbio/sds/quant/S02_C018_T02_P0001_M1_X1_E1.quant PUBLIC_RUN_COMPLETE:working/2019-02-04_142954/apldbio/sds/quant/S02_C018_T02_P0001_M1_X1_E1.quant
Debug 1549291652.572 C: ACCess OBSERVER
Info 1549291652.573 Access notification: [System] Access -sessionid=585 -level=Observer -exclusive=False
System 1549291652.573 Access -sessionid=585 -level=Observer -exclusive=False
Debug 1549291652.574 S: OK ACCess OBSERVER
Debug 1549291652.581 C: ACCess CONTROLLER
Info 1549291652.581 Access notification: [System] Access -sessionid=585 -level=Controller -exclusive=False
System 1549291652.582 Access -sessionid=585 -level=Controller -exclusive=False
Debug 1549291652.582 S: OK ACCess CONTROLLER
Debug 1549291652.602 C: FIL:COP EXPERIMENTS:2019-02-04_142954/apldbio/sds/quant/S02_C018_T02_P0001_M2_X2_E1.quant PUBLIC_RUN_COMPLETE:working/2019-02-04_142954/apldbio/sds/quant/S02_C018_T02_P0001_M2_X2_E1.quant
Debug 1549291652.607 S: OK FIL:COP EXPERIMENTS:2019-02-04_142954/apldbio/sds/quant/S02_C018_T02_P0001_M2_X2_E1.quant PUBLIC_RUN_COMPLETE:working/2019-02-04_142954/apldbio/sds/quant/S02_C018_T02_P0001_M2_X2_E1.quant
Debug 1549291652.611 C: ACCess OBSERVER
Info 1549291652.612 Access notification: [System] Access -sessionid=585 -level=Observer -exclusive=False
System 1549291652.613 Access -sessionid=585 -level=Observer -exclusive=False
Debug 1549291652.613 S: OK ACCess OBSERVER
Debug 1549291652.620 C: ACCess CONTROLLER
Info 1549291652.621 Access notification: [System] Access -sessionid=585 -level=Controller -exclusive=False
System 1549291652.621 Access -sessionid=585 -level=Controller -exclusive=False
Debug 1549291652.622 S: OK ACCess CONTROLLER
Debug 1549291652.641 C: FIL:COP EXPERIMENTS:2019-02-04_142954/apldbio/sds/quant/S02_C018_T02_P0001_M3_X3_E1.quant PUBLIC_RUN_COMPLETE:working/2019-02-04_142954/apldbio/sds/quant/S02_C018_T02_P0001_M3_X3_E1.quant
Debug 1549291652.646 S: OK FIL:COP EXPERIMENTS:2019-02-04_142954/apldbio/sds/quant/S02_C018_T02_P0001_M3_X3_E1.quant PUBLIC_RUN_COMPLETE:working/2019-02-04_142954/apldbio/sds/quant/S02_C018_T02_P0001_M3_X3_E1.quant
Debug 1549291652.652 C: ACCess OBSERVER
Info 1549291652.653 Access notification: [System] Access -sessionid=585 -level=Observer -exclusive=False
System 1549291652.653 Access -sessionid=585 -level=Observer -exclusive=False
Debug 1549291652.654 S: OK ACCess OBSERVER
Debug 1549291652.660 C: ACCess CONTROLLER
Info 1549291652.661 Access notification: [System] Access -sessionid=585 -level=Controller -exclusive=False
System 1549291652.662 Access -sessionid=585 -level=Controller -exclusive=False
Debug 1549291652.663 S: OK ACCess CONTROLLER
Debug 1549291652.682 C: FIL:COP EXPERIMENTS:2019-02-04_142954/apldbio/sds/quant/S02_C018_T02_P0001_M4_X4_E1.quant PUBLIC_RUN_COMPLETE:working/2019-02-04_142954/apldbio/sds/quant/S02_C018_T02_P0001_M4_X4_E1.quant
Debug 1549291652.686 S: OK FIL:COP EXPERIMENTS:2019-02-04_142954/apldbio/sds/quant/S02_C018_T02_P0001_M4_X4_E1.quant PUBLIC_RUN_COMPLETE:working/2019-02-04_142954/apldbio/sds/quant/S02_C018_T02_P0001_M4_X4_E1.quant
Debug 1549291652.691 C: ACCess OBSERVER
Info 1549291652.692 Access notification: [System] Access -sessionid=585 -level=Observer -exclusive=False
System 1549291652.692 Access -sessionid=585 -level=Observer -exclusive=False
Debug 1549291652.693 S: OK ACCess OBSERVER
Debug 1549291652.700 C: ACCess CONTROLLER
Info 1549291652.701 Access notification: [System] Access -sessionid=585 -level=Controller -exclusive=False
System 1549291652.702 Access -sessionid=585 -level=Controller -exclusive=False
Debug 1549291652.702 S: OK ACCess CONTROLLER
Debug 1549291652.722 C: FIL:COP EXPERIMENTS:2019-02-04_142954/apldbio/sds/quant/S02_C018_T02_P0001_M5_X5_E1.quant PUBLIC_RUN_COMPLETE:working/2019-02-04_142954/apldbio/sds/quant/S02_C018_T02_P0001_M5_X5_E1.quant
Debug 1549291652.726 S: OK FIL:COP EXPERIMENTS:2019-02-04_142954/apldbio/sds/quant/S02_C018_T02_P0001_M5_X5_E1.quant PUBLIC_RUN_COMPLETE:working/2019-02-04_142954/apldbio/sds/quant/S02_C018_T02_P0001_M5_X5_E1.quant
Debug 1549291652.732 C: ACCess OBSERVER
Info 1549291652.733 Access notification: [System] Access -sessionid=585 -level=Observer -exclusive=False
System 1549291652.733 Access -sessionid=585 -level=Observer -exclusive=False
Debug 1549291652.734 S: OK ACCess OBSERVER
Time 1549291652.969 -elapsed=2500 -active=2395 -remaining=3897
Temperature 1549291652.964 -sample=60.0,60.0,60.0,60.0,60.0,60.0 -heatsink=39.7 -cover=104.9 -block=60.0,60.0,60.0,60.0,60.0,60.0
Debug 1549291653.066 C: ISTAT?
Debug 1549291653.080 S: OK ISTAT? Running
LEDStatus 1549291653.088 Temperature:61.5465 Current:9.45591 Voltage:3.39928 JuncTemp:78.5562
Time 1549291653.967 -elapsed=2501 -active=2396 -remaining=3896
Temperature 1549291653.971 -sample=60.0,60.0,60.0,60.0,60.0,60.0 -heatsink=39.6 -cover=105.0 -block=60.0,60.0,60.0,60.0,60.0,60.0
LEDStatus 1549291654.072 Temperature:61.4765 Current:9.4774 Voltage:3.39928 JuncTemp:78.693
Time 1549291654.967 -elapsed=2502 -active=2397 -remaining=3895
Temperature 1549291654.972 -sample=60.0,60.0,60.0,60.0,60.0,60.0 -heatsink=39.6 -cover=105.0 -block=60.0,60.0,60.0,60.0,60.0,60.0
LEDStatus 1549291655.072 Temperature:61.4414 Current:9.44516 Voltage:3.39295 JuncTemp:78.6318
Time 1549291655.975 -elapsed=2503 -active=2398 -remaining=3894
Temperature 1549291655.986 -sample=60.0,60.0,60.0,60.0,60.0,60.0 -heatsink=39.6 -cover=104.9 -block=60.0,60.0,60.0,60.0,60.0,60.0
LEDStatus 1549291656.072 Temperature:61.4765 Current:9.46665 Voltage:3.4035 JuncTemp:78.542
Time 1549291656.975 -elapsed=2504 -active=2399 -remaining=3893
Temperature 1549291656.986 -sample=60.0,60.0,60.0,60.0,60.0,60.0 -heatsink=39.6 -cover=105.0 -block=60.0,60.0,60.0,60.0,60.0,60.0
LEDStatus 1549291657.072 Temperature:61.4414 Current:9.44516 Voltage:3.39717 JuncTemp:78.4193
Time 1549291657.975 -elapsed=2505 -active=2400 -remaining=3892
Temperature 1549291657.986 -sample=60.0,60.0,60.0,60.0,60.0,60.0 -heatsink=39.5 -cover=105.0 -block=60.0,60.0,60.0,60.0,60.0,60.0
Debug 1549291658.068 C: ISTAT?
Debug 1549291658.080 S: OK ISTAT? Running
LEDStatus 1549291658.087 Temperature:61.4414 Current:9.46665 Voltage:3.39717 JuncTemp:78.5157
Debug 1549291658.163 TBC _holding invoked.
Debug 1549291658.164 TBC acquired unhold lock
Debug 1549291658.164 TBC releasing operative lock
Debug 1549291658.165 TBC acquired operative lock
Debug 1549291658.205 TBC acquiring operative lock
Info 1549291658.166 TBC:HOLD starting 0.000000s hold
Debug 1549291658.206 TBC _holding invoked.
Debug 1549291658.206 TBC acquiring unhold lock
Debug 1549291658.206 TBC acquired unhold lock
Debug 1549291658.207 TBC releasing operative lock
Debug 1549291658.207 TBC acquired operative lock
Info 1549291658.210 TBC:SETTing ramping "Zone1" from 60.0 to 95.0 (rate=1.600, timeout=65.6, msgid=0x4EC0)
Info 1549291658.210 TBC:SETTing ramping "Zone2" from 60.0 to 95.0 (rate=1.600, timeout=65.6, msgid=0x4EC1)
Info 1549291658.211 TBC:SETTing ramping "Zone3" from 60.0 to 95.0 (rate=1.600, timeout=65.6, msgid=0x4EC2)
Info 1549291658.212 TBC:SETTing ramping "Zone4" from 60.0 to 95.0 (rate=1.600, timeout=65.6, msgid=0x4EC3)
Info 1549291658.212 TBC:SETTing ramping "Zone5" from 60.0 to 95.0 (rate=1.600, timeout=65.6, msgid=0x4EC4)
Info 1549291658.213 TBC:SETTing ramping "Zone6" from 60.0 to 95.0 (rate=1.600, timeout=65.6, msgid=0x4EC5)
Run 1549291658.285 Cycle 19
Run 1549291658.348 Step 1
Run 1549291658.357 Ramping -zones=Zone1,Zone2,Zone3,Zone4,Zone5,Zone6 -targets=95.000,95.000,95.000,95.000,95.000,95.000 -rates=1.600,1.600,1.600,1.600,1.600,1.600
Time 1549291658.975 -elapsed=2506 -active=2401 -remaining=3893
Temperature 1549291658.988 -sample=60.1,60.1,60.2,60.1,60.1,60.1 -heatsink=39.4 -cover=105.0 -block=61.5,61.5,61.7,61.6,61.5,61.4
LEDStatus 1549291659.074 Temperature:61.4765 Current:9.46665 Voltage:3.39717 JuncTemp:78.4774
Time 1549291659.974 -elapsed=2507 -active=2402 -remaining=3892
Temperature 1549291659.983 -sample=61.9,62.0,62.1,62.0,62.0,61.8 -heatsink=39.6 -cover=105.0 -block=67.2,67.3,67.4,67.3,67.4,67.1
LEDStatus 1549291660.072 Temperature:61.4414 Current:9.45591 Voltage:3.39717 JuncTemp:78.4106
Time 1549291660.975 -elapsed=2508 -active=2403 -remaining=3891
Temperature 1549291660.988 -sample=64.5,64.6,64.5,64.5,64.6,64.4 -heatsink=39.5 -cover=104.9 -block=68.8,69.0,68.7,68.6,68.9,69.0
LEDStatus 1549291661.072 Temperature:61.3013 Current:9.45591 Voltage:3.40139 JuncTemp:78.4036
Time 1549291661.967 -elapsed=2509 -active=2404 -remaining=3890
Temperature 1549291661.973 -sample=66.2,66.3,66.2,66.1,66.3,66.2 -heatsink=39.3 -cover=104.9 -block=69.1,69.1,69.1,69.1,69.0,69.1
LEDStatus 1549291662.072 Temperature:61.4064 Current:9.4774 Voltage:3.39506 JuncTemp:78.3019
Time 1549291662.974 -elapsed=2510 -active=2405 -remaining=3889
Temperature 1549291662.988 -sample=67.8,67.8,67.8,67.8,67.8,67.7 -heatsink=39.5 -cover=105.0 -block=71.4,71.3,71.4,71.5,71.3,71.2
Debug 1549291663.066 C: ISTAT?
Debug 1549291663.079 S: OK ISTAT? Running
LEDStatus 1549291663.088 Temperature:61.4064 Current:9.49889 Voltage:3.39717 JuncTemp:78.5248
Time 1549291663.967 -elapsed=2511 -active=2406 -remaining=3888
Temperature 1549291663.972 -sample=69.6,69.7,69.6,69.6,69.7,69.6 -heatsink=39.3 -cover=104.9 -block=73.3,73.4,73.3,73.2,73.4,73.3
LEDStatus 1549291664.072 Temperature:61.3714 Current:9.48814 Voltage:3.39717 JuncTemp:78.4474
Time 1549291664.967 -elapsed=2512 -active=2407 -remaining=3887
Temperature 1549291664.972 -sample=71.3,71.4,71.3,71.3,71.4,71.3 -heatsink=39.2 -cover=105.0 -block=74.5,74.6,74.5,74.5,74.6,74.6
LEDStatus 1549291665.072 Temperature:61.3714 Current:9.44516 Voltage:3.39717 JuncTemp:78.4705
Time 1549291665.975 -elapsed=2513 -active=2408 -remaining=3886
Temperature 1549291665.982 -sample=72.9,73.0,72.9,72.9,73.0,72.9 -heatsink=39.3 -cover=105.0 -block=76.2,76.2,76.2,76.2,76.2,76.1
LEDStatus 1549291666.072 Temperature:61.3013 Current:9.4774 Voltage:3.39084 JuncTemp:78.3917
Time 1549291666.975 -elapsed=2514 -active=2409 -remaining=3885
Temperature 1549291666.986 -sample=74.6,74.6,74.6,74.6,74.6,74.5 -heatsink=39.2 -cover=105.0 -block=77.9,78.0,77.9,77.9,78.0,77.8
LEDStatus 1549291667.072 Temperature:61.3714 Current:9.46665 Voltage:3.39506 JuncTemp:78.4073
Time 1549291667.974 -elapsed=2515 -active=2410 -remaining=3884
Temperature 1549291667.981 -sample=76.2,76.3,76.2,76.2,76.2,76.2 -heatsink=39.1 -cover=104.9 -block=79.4,79.5,79.3,79.4,79.4,79.4
Debug 1549291668.067 C: ISTAT?
Debug 1549291668.080 S: OK ISTAT? Running
LEDStatus 1549291668.086 Temperature:61.3364 Current:9.4774 Voltage:3.39928 JuncTemp:78.4423
Time 1549291668.979 -elapsed=2516 -active=2411 -remaining=3883
Temperature 1549291668.973 -sample=77.8,77.8,77.8,77.8,77.8,77.8 -heatsink=38.8 -cover=104.9 -block=80.9,81.0,80.9,80.9,80.9,80.9
LEDStatus 1549291669.072 Temperature:61.4064 Current:9.44516 Voltage:3.39506 JuncTemp:78.4492
Time 1549291669.967 -elapsed=2517 -active=2412 -remaining=3882
Temperature 1549291669.973 -sample=79.3,79.4,79.3,79.3,79.4,79.2 -heatsink=39.0 -cover=105.0 -block=82.5,82.6,82.4,82.5,82.5,82.5
LEDStatus 1549291670.072 Temperature:61.3364 Current:9.4774 Voltage:3.39717 JuncTemp:78.4073
Time 1549291670.968 -elapsed=2518 -active=2413 -remaining=3881
Temperature 1549291670.972 -sample=80.9,81.1,80.8,80.9,81.0,80.8 -heatsink=39.0 -cover=105.1 -block=84.0,84.2,84.0,84.0,84.1,84.0
LEDStatus 1549291671.072 Temperature:61.3714 Current:9.4774 Voltage:3.39928 JuncTemp:78.3581
Time 1549291671.975 -elapsed=2519 -active=2414 -remaining=3880
Temperature 1549291671.986 -sample=82.5,82.6,82.4,82.5,82.5,82.5 -heatsink=38.8 -cover=105.1 -block=85.6,85.7,85.5,85.5,85.6,85.5
LEDStatus 1549291672.072 Temperature:61.3364 Current:9.46665 Voltage:3.39717 JuncTemp:78.4004
Time 1549291672.978 -elapsed=2520 -active=2415 -remaining=3879
Temperature 1549291672.973 -sample=84.0,84.1,83.9,84.0,84.1,83.9 -heatsink=38.8 -cover=105.0 -block=87.0,87.2,87.0,87.1,87.1,87.0
Debug 1549291673.067 C: ISTAT?
LEDStatus 1549291673.085 Temperature:61.3714 Current:9.46665 Voltage:3.39717 JuncTemp:78.3968
Debug 1549291673.081 S: OK ISTAT? Running
Time 1549291673.967 -elapsed=2521 -active=2416 -remaining=3878
Temperature 1549291673.971 -sample=85.5,85.7,85.5,85.5,85.6,85.5 -heatsink=38.7 -cover=105.0 -block=88.6,88.8,88.6,88.6,88.7,88.6
LEDStatus 1549291674.072 Temperature:61.3714 Current:9.44516 Voltage:3.40562 JuncTemp:78.4253
Time 1549291674.978 -elapsed=2522 -active=2417 -remaining=3877
Temperature 1549291674.985 -sample=87.0,87.2,87.0,87.0,87.1,87.0 -heatsink=38.8 -cover=105.0 -block=90.1,90.3,90.1,90.1,90.2,90.1
LEDStatus 1549291675.072 Temperature:61.4064 Current:9.45591 Voltage:3.39506 JuncTemp:78.3862
Time 1549291675.974 -elapsed=2523 -active=2418 -remaining=3876
Temperature 1549291675.983 -sample=88.6,88.8,88.5,88.6,88.7,88.5 -heatsink=38.6 -cover=104.9 -block=91.6,91.8,91.6,91.6,91.8,91.6
LEDStatus 1549291676.072 Temperature:61.3364 Current:9.48814 Voltage:3.39928 JuncTemp:78.3985
Time 1549291676.974 -elapsed=2524 -active=2419 -remaining=3875
Temperature 1549291676.985 -sample=90.1,90.3,90.1,90.1,90.2,90.1 -heatsink=38.5 -cover=105.0 -block=93.2,93.4,93.2,93.2,93.3,93.1
LEDStatus 1549291677.073 Temperature:61.3364 Current:9.46665 Voltage:3.39295 JuncTemp:78.3723
Time 1549291677.975 -elapsed=2525 -active=2420 -remaining=3874
Temperature 1549291677.984 -sample=91.7,91.8,91.6,91.7,91.7,91.6 -heatsink=38.5 -cover=105.0 -block=94.7,95.0,94.7,94.8,94.9,94.7
Debug 1549291678.067 C: ISTAT?
Debug 1549291678.080 S: OK ISTAT? Running
LEDStatus 1549291678.087 Temperature:61.3364 Current:9.4774 Voltage:3.4035 JuncTemp:78.3617
Temperature 1549291678.967 -sample=93.1,93.3,93.1,93.1,93.3,93.1 -heatsink=38.5 -cover=105.1 -block=96.0,96.0,95.9,95.9,96.0,95.9
Time 1549291678.988 -elapsed=2526 -active=2421 -remaining=3873
LEDStatus 1549291679.072 Temperature:61.3013 Current:9.46665 Voltage:3.39928 JuncTemp:78.4917
Debug 1549291679.675 LLAC ACK: Acknowledge (type=3), name=Unknown, dest=0x00, source=0x81, control=0x01, id=0x0000, msgid=0x4EC0, data=[]
Debug 1549291679.676 LLAC ACK reply: Acknowledge (type=3), name=Unknown, dest=0x81, source=0x00, control=0x01, id=0x0000, msgid=0x4EC0, data=[]
Debug 1549291679.678 LLAC ACK: Acknowledge (type=3), name=Unknown, dest=0x00, source=0x82, control=0x01, id=0x0000, msgid=0x4EC1, data=[]
Debug 1549291679.679 LLAC ACK reply: Acknowledge (type=3), name=Unknown, dest=0x82, source=0x00, control=0x01, id=0x0000, msgid=0x4EC1, data=[]
Debug 1549291679.717 LLAC ACK: Acknowledge (type=3), name=Unknown, dest=0x00, source=0x83, control=0x01, id=0x0000, msgid=0x4EC2, data=[]
Debug 1549291679.718 LLAC ACK reply: Acknowledge (type=3), name=Unknown, dest=0x83, source=0x00, control=0x01, id=0x0000, msgid=0x4EC2, data=[]
Debug 1549291679.720 LLAC ACK: Acknowledge (type=3), name=Unknown, dest=0x00, source=0x84, control=0x01, id=0x0000, msgid=0x4EC3, data=[]
Debug 1549291679.721 LLAC ACK reply: Acknowledge (type=3), name=Unknown, dest=0x84, source=0x00, control=0x01, id=0x0000, msgid=0x4EC3, data=[]
Debug 1549291679.722 LLAC ACK: Acknowledge (type=3), name=Unknown, dest=0x00, source=0x85, control=0x01, id=0x0000, msgid=0x4EC4, data=[]
Debug 1549291679.723 LLAC ACK reply: Acknowledge (type=3), name=Unknown, dest=0x85, source=0x00, control=0x01, id=0x0000, msgid=0x4EC4, data=[]
Debug 1549291679.724 LLAC ACK: Acknowledge (type=3), name=Unknown, dest=0x00, source=0x86, control=0x01, id=0x0000, msgid=0x4EC5, data=[]
Debug 1549291679.725 LLAC ACK reply: Acknowledge (type=3), name=Unknown, dest=0x86, source=0x00, control=0x01, id=0x0000, msgid=0x4EC5, data=[]
Debug 1549291679.727 TBC releasing operative lock
Debug 1549291679.730 Pending Suspend flag: False
Debug 1549291679.751 TBC acquiring operative lock
Debug 1549291679.752 TBC acquired operative lock
Info 1549291679.755 TBC:HOLD starting 15.000000s hold
Run 1549291679.778 Holding -time=15
Debug 1549291679.779 TBC acquiring unhold lock
Time 1549291679.978 -elapsed=2527 -active=2422 -remaining=3872
Temperature 1549291679.967 -sample=94.3,94.4,94.2,94.3,94.4,94.2 -heatsink=38.4 -cover=105.0 -block=96.0,96.0,96.0,96.0,95.9,95.8
LEDStatus 1549291680.073 Temperature:61.2663 Current:9.45591 Voltage:3.39928 JuncTemp:78.2741
Time 1549291680.978 -elapsed=2528 -active=2423 -remaining=3871
Temperature 1549291680.979 -sample=94.8,94.9,94.8,94.8,94.9,94.8 -heatsink=38.3 -cover=105.0 -block=95.3,95.2,95.4,95.3,95.2,95.4
LEDStatus 1549291681.073 Temperature:61.2312 Current:9.42367 Voltage:3.39928 JuncTemp:78.3107
Time 1549291681.978 -elapsed=2529 -active=2424 -remaining=3870
Temperature 1549291681.967 -sample=94.9,94.9,94.9,94.9,94.9,94.9 -heatsink=38.4 -cover=105.1 -block=94.9,94.9,94.9,94.9,94.9,95.1
LEDStatus 1549291682.072 Temperature:61.3013 Current:9.48814 Voltage:3.39928 JuncTemp:78.2968
Time 1549291682.974 -elapsed=2530 -active=2425 -remaining=3869
Temperature 1549291682.987 -sample=94.9,94.9,94.9,94.9,94.9,94.9 -heatsink=38.4 -cover=105.0 -block=94.9,94.9,94.9,94.9,94.9,94.9
Debug 1549291683.065 C: ISTAT?
Debug 1549291683.078 S: OK ISTAT? Running
LEDStatus 1549291683.087 Temperature:61.2312 Current:9.48814 Voltage:3.40139 JuncTemp:78.3797
Time 1549291683.974 -elapsed=2531 -active=2426 -remaining=3868
Temperature 1549291683.986 -sample=94.9,94.9,94.9,94.9,94.9,94.9 -heatsink=38.3 -cover=105.0 -block=94.9,95.0,94.9,95.0,95.0,94.9
LEDStatus 1549291684.072 Temperature:61.3013 Current:9.46665 Voltage:3.38873 JuncTemp:78.3004
Time 1549291684.967 -elapsed=2532 -active=2427 -remaining=3867
Temperature 1549291684.973 -sample=94.9,95.0,94.9,94.9,94.9,94.9 -heatsink=38.3 -cover=105.1 -block=95.0,95.0,95.0,95.0,95.0,94.9
LEDStatus 1549291685.072 Temperature:61.2312 Current:9.46665 Voltage:3.4035 JuncTemp:78.2792
Time 1549291685.975 -elapsed=2533 -active=2428 -remaining=3866
Temperature 1549291685.982 -sample=95.0,95.0,95.0,95.0,95.0,94.9 -heatsink=38.1 -cover=105.0 -block=95.0,95.0,95.0,95.0,95.0,95.0
LEDStatus 1549291686.072 Temperature:61.2663 Current:9.44516 Voltage:3.39928 JuncTemp:78.3216
Time 1549291686.967 -elapsed=2534 -active=2429 -remaining=3865
Temperature 1549291686.972 -sample=95.0,95.0,95.0,95.0,95.0,95.0 -heatsink=38.3 -cover=104.9 -block=95.0,95.0,95.0,95.0,95.0,95.0
LEDStatus 1549291687.072 Temperature:61.3013 Current:9.46665 Voltage:3.39717 JuncTemp:78.311
Time 1549291687.975 -elapsed=2535 -active=2430 -remaining=3864
Temperature 1549291687.987 -sample=95.0,95.0,95.0,95.0,95.0,95.0 -heatsink=38.3 -cover=104.9 -block=95.0,95.0,95.0,95.0,95.0,95.0
Debug 1549291688.064 C: ISTAT?
Debug 1549291688.077 S: OK ISTAT? Running
LEDStatus 1549291688.089 Temperature:61.3013 Current:9.43441 Voltage:3.39928 JuncTemp:78.3672
Time 1549291688.978 -elapsed=2536 -active=2431 -remaining=3863
Temperature 1549291688.966 -sample=95.0,95.0,95.0,95.0,95.0,95.0 -heatsink=38.3 -cover=105.0 -block=95.0,95.0,95.0,95.0,95.0,95.0
LEDStatus 1549291689.072 Temperature:61.3364 Current:9.48814 Voltage:3.39928 JuncTemp:78.1953
Time 1549291689.967 -elapsed=2537 -active=2432 -remaining=3862
Temperature 1549291689.972 -sample=95.0,95.0,95.0,95.0,95.0,95.0 -heatsink=38.1 -cover=105.0 -block=95.0,95.0,95.0,95.0,95.0,95.0
LEDStatus 1549291690.072 Temperature:61.3013 Current:9.45591 Voltage:3.40139 JuncTemp:78.2847
Time 1549291690.978 -elapsed=2538 -active=2433 -remaining=3861
Temperature 1549291690.966 -sample=95.0,95.0,95.0,95.0,95.0,95.0 -heatsink=38.3 -cover=105.0 -block=95.0,95.0,95.0,95.0,95.0,95.0
LEDStatus 1549291691.072 Temperature:61.2663 Current:9.46665 Voltage:3.39506 JuncTemp:78.3336
Time 1549291691.967 -elapsed=2539 -active=2434 -remaining=3860
Temperature 1549291691.971 -sample=95.0,95.0,95.0,95.0,95.0,95.0 -heatsink=38.4 -cover=105.1 -block=95.0,95.0,95.0,95.0,95.0,95.0
LEDStatus 1549291692.072 Temperature:61.2663 Current:9.4774 Voltage:3.39506 JuncTemp:78.3972
Time 1549291692.974 -elapsed=2540 -active=2435 -remaining=3859
Temperature 1549291692.986 -sample=95.0,95.0,95.0,95.0,95.0,95.0 -heatsink=38.2 -cover=105.1 -block=95.0,95.0,95.0,95.0,95.0,95.0
Debug 1549291693.066 C: ISTAT?
Debug 1549291693.078 S: OK ISTAT? Running
LEDStatus 1549291693.087 Temperature:61.3013 Current:9.4774 Voltage:3.39717 JuncTemp:78.2934
Time 1549291693.967 -elapsed=2541 -active=2436 -remaining=3858
Temperature 1549291693.971 -sample=95.0,95.0,95.0,95.0,95.0,95.0 -heatsink=38.4 -cover=105.0 -block=95.0,95.0,95.0,95.0,95.0,95.0
LEDStatus 1549291694.072 Temperature:61.2663 Current:9.48814 Voltage:3.39928 JuncTemp:78.3953
Debug 1549291694.863 TBC _holding invoked.
Debug 1549291694.864 TBC acquired unhold lock
Debug 1549291694.864 TBC releasing operative lock
Debug 1549291694.886 TBC acquiring operative lock
Debug 1549291694.886 TBC acquired operative lock
Info 1549291694.888 TBC:SETTing ramping "Zone1" from 95.0 to 60.0 (rate=1.600, timeout=65.6, msgid=0x5156)
Info 1549291694.889 TBC:SETTing ramping "Zone2" from 95.0 to 60.0 (rate=1.600, timeout=65.6, msgid=0x5157)
Info 1549291694.890 TBC:SETTing ramping "Zone3" from 95.0 to 60.0 (rate=1.600, timeout=65.6, msgid=0x5158)
Info 1549291694.890 TBC:SETTing ramping "Zone4" from 95.0 to 60.0 (rate=1.600, timeout=65.6, msgid=0x5159)
Info 1549291694.891 TBC:SETTing ramping "Zone5" from 95.0 to 60.0 (rate=1.600, timeout=65.6, msgid=0x515A)
Info 1549291694.892 TBC:SETTing ramping "Zone6" from 95.0 to 60.0 (rate=1.600, timeout=65.6, msgid=0x515B)
Time 1549291694.971 -elapsed=2542 -active=2437 -remaining=3857
Run 1549291694.975 Step 2
Run 1549291694.983 Ramping -zones=Zone1,Zone2,Zone3,Zone4,Zone5,Zone6 -targets=60.000,60.000,60.000,60.000,60.000,60.000 -rates=1.600,1.600,1.600,1.600,1.600,1.600
Temperature 1549291694.973 -sample=95.0,95.0,95.0,95.0,95.0,95.0 -heatsink=38.3 -cover=105.0 -block=95.0,95.0,95.0,95.0,95.0,95.0
LEDStatus 1549291695.072 Temperature:61.3013 Current:9.44516 Voltage:3.39717 JuncTemp:78.2372
Time 1549291695.979 -elapsed=2543 -active=2438 -remaining=3856
Temperature 1549291695.973 -sample=94.8,94.8,94.8,94.8,94.8,94.8 -heatsink=38.4 -cover=105.1 -block=92.7,92.6,92.7,92.6,92.6,92.9
LEDStatus 1549291696.072 Temperature:61.2312 Current:9.44516 Voltage:3.39928 JuncTemp:78.2654
Time 1549291696.977 -elapsed=2544 -active=2439 -remaining=3855
Temperature 1549291696.987 -sample=93.5,93.5,93.5,93.5,93.5,93.6 -heatsink=38.4 -cover=105.1 -block=88.3,88.2,88.3,88.2,88.2,88.4
LEDStatus 1549291697.072 Temperature:61.3364 Current:9.49889 Voltage:3.39717 JuncTemp:78.2599
Time 1549291697.967 -elapsed=2545 -active=2440 -remaining=3854
Temperature 1549291697.972 -sample=91.6,91.6,91.6,91.6,91.6,91.7 -heatsink=38.5 -cover=105.0 -block=85.7,85.7,85.8,85.8,85.7,85.8
Debug 1549291698.066 C: ISTAT?
Debug 1549291698.079 S: OK ISTAT? Running
LEDStatus 1549291698.087 Temperature:61.2312 Current:9.46665 Voltage:3.39717 JuncTemp:78.3271
Time 1549291698.969 -elapsed=2546 -active=2441 -remaining=3853
Temperature 1549291698.964 -sample=89.7,89.7,89.8,89.7,89.7,89.8 -heatsink=38.6 -cover=105.0 -block=84.2,84.2,84.4,84.4,84.2,84.2
LEDStatus 1549291699.072 Temperature:61.2663 Current:9.46665 Voltage:3.39295 JuncTemp:78.3004
Time 1549291699.974 -elapsed=2547 -active=2442 -remaining=3852
Temperature 1549291699.982 -sample=88.0,87.9,88.0,88.0,87.9,88.0 -heatsink=38.4 -cover=105.0 -block=82.8,82.8,82.9,82.9,82.8,82.8
LEDStatus 1549291700.072 Temperature:61.3013 Current:9.49889 Voltage:3.39717 JuncTemp:78.2917
Time 1549291700.978 -elapsed=2548 -active=2443 -remaining=3851
Temperature 1549291700.966 -sample=86.3,86.2,86.4,86.3,86.3,86.4 -heatsink=38.7 -cover=104.9 -block=81.2,81.2,81.4,81.3,81.3,81.3
LEDStatus 1549291701.072 Temperature:61.1962 Current:9.48814 Voltage:3.39506 JuncTemp:78.3903
Time 1549291701.975 -elapsed=2549 -active=2444 -remaining=3850
Temperature 1549291701.983 -sample=84.6,84.5,84.7,84.7,84.6,84.6 -heatsink=38.9 -cover=105.1 -block=79.5,79.5,79.7,79.6,79.5,79.6
LEDStatus 1549291702.073 Temperature:61.2312 Current:9.4774 Voltage:3.40139 JuncTemp:78.2059
Time 1549291702.969 -elapsed=2550 -active=2445 -remaining=3849
Temperature 1549291702.964 -sample=82.9,82.9,83.1,83.0,82.9,83.0 -heatsink=38.8 -cover=105.1 -block=77.9,77.8,78.0,78.0,77.9,77.9
Debug 1549291703.064 C: ISTAT?
Debug 1549291703.078 S: OK ISTAT? Running
LEDStatus 1549291703.088 Temperature:61.2663 Current:9.4774 Voltage:3.39717 JuncTemp:78.2321
Time 1549291703.974 -elapsed=2551 -active=2446 -remaining=3848
Temperature 1549291703.981 -sample=81.2,81.1,81.4,81.3,81.2,81.3 -heatsink=39.0 -cover=105.0 -block=76.2,76.1,76.3,76.3,76.2,76.2
LEDStatus 1549291704.072 Temperature:61.3013 Current:9.42367 Voltage:3.39928 JuncTemp:78.3427
Time 1549291704.974 -elapsed=2552 -active=2447 -remaining=3847
Temperature 1549291704.987 -sample=79.5,79.5,79.7,79.6,79.6,79.7 -heatsink=39.0 -cover=105.0 -block=74.5,74.4,74.7,74.6,74.5,74.6
LEDStatus 1549291705.072 Temperature:61.2663 Current:9.45591 Voltage:3.40139 JuncTemp:78.3391
Time 1549291705.975 -elapsed=2553 -active=2448 -remaining=3846
Temperature 1549291705.981 -sample=77.9,77.8,78.0,78.0,77.9,78.0 -heatsink=39.0 -cover=105.0 -block=72.9,72.8,73.0,72.9,72.8,72.9
LEDStatus 1549291706.072 Temperature:61.2663 Current:9.45591 Voltage:3.39506 JuncTemp:78.246
Time 1549291706.974 -elapsed=2554 -active=2449 -remaining=3845
Temperature 1549291706.984 -sample=76.2,76.1,76.4,76.3,76.2,76.3 -heatsink=39.1 -cover=105.0 -block=71.2,71.0,71.3,71.3,71.1,71.3
LEDStatus 1549291707.072 Temperature:61.3013 Current:9.45591 Voltage:3.39717 JuncTemp:78.3548
Time 1549291707.978 -elapsed=2555 -active=2450 -remaining=3844
Temperature 1549291707.966 -sample=74.5,74.4,74.7,74.7,74.5,74.6 -heatsink=39.2 -cover=105.0 -block=69.6,69.4,69.6,69.6,69.4,69.6
Debug 1549291708.065 C: ISTAT?
Debug 1549291708.078 S: OK ISTAT? Running
LEDStatus 1549291708.087 Temperature:61.3013 Current:9.45591 Voltage:3.39506 JuncTemp:78.3267
Time 1549291708.974 -elapsed=2556 -active=2451 -remaining=3843
Temperature 1549291708.986 -sample=72.9,72.7,73.0,72.9,72.8,73.0 -heatsink=39.3 -cover=105.1 -block=67.8,67.6,67.9,67.9,67.7,67.9
LEDStatus 1549291709.072 Temperature:61.3013 Current:9.46665 Voltage:3.39295 JuncTemp:78.3457
Time 1549291709.974 -elapsed=2557 -active=2452 -remaining=3842
Temperature 1549291709.987 -sample=71.2,71.0,71.3,71.3,71.1,71.3 -heatsink=39.4 -cover=105.0 -block=66.1,66.0,66.3,66.3,66.1,66.3
LEDStatus 1549291710.072 Temperature:61.3364 Current:9.45591 Voltage:3.39506 JuncTemp:78.3457
Time 1549291710.974 -elapsed=2558 -active=2453 -remaining=3841
Temperature 1549291710.988 -sample=69.5,69.4,69.7,69.7,69.5,69.6 -heatsink=39.6 -cover=105.0 -block=64.6,64.4,64.7,64.7,64.5,64.7
LEDStatus 1549291711.072 Temperature:61.2312 Current:9.48814 Voltage:3.39717 JuncTemp:78.2566
Time 1549291711.982 -elapsed=2559 -active=2454 -remaining=3840
Temperature 1549291711.966 -sample=67.9,67.7,68.1,68.0,67.8,68.0 -heatsink=39.7 -cover=105.1 -block=63.0,62.7,63.0,63.0,62.8,63.0
LEDStatus 1549291712.072 Temperature:61.2663 Current:9.44516 Voltage:3.39506 JuncTemp:78.3318
Time 1549291712.968 -elapsed=2560 -active=2455 -remaining=3839
Temperature 1549291712.970 -sample=66.3,66.0,66.4,66.3,66.1,66.3 -heatsink=39.8 -cover=105.0 -block=61.3,61.0,61.3,61.3,61.1,61.3
Debug 1549291713.066 C: ISTAT?
Debug 1549291713.079 S: OK ISTAT? Running
LEDStatus 1549291713.087 Temperature:61.3013 Current:9.48814 Voltage:3.39928 JuncTemp:78.3055
Time 1549291713.978 -elapsed=2561 -active=2456 -remaining=3838
Temperature 1549291713.973 -sample=64.6,64.4,64.7,64.6,64.5,64.7 -heatsink=39.7 -cover=105.0 -block=59.6,59.3,59.7,59.6,59.4,59.6
LEDStatus 1549291714.072 Temperature:61.3013 Current:9.42367 Voltage:3.38873 JuncTemp:78.3792
Time 1549291714.979 -elapsed=2562 -active=2457 -remaining=3837
Temperature 1549291714.972 -sample=63.0,62.8,63.1,63.0,62.9,63.1 -heatsink=39.9 -cover=105.0 -block=58.5,58.4,58.6,58.6,58.4,58.5
LEDStatus 1549291715.072 Temperature:61.4064 Current:9.45591 Voltage:3.40139 JuncTemp:78.3285
Time 1549291715.978 -elapsed=2563 -active=2458 -remaining=3836
Temperature 1549291715.972 -sample=61.7,61.5,61.7,61.7,61.6,61.7 -heatsink=40.0 -cover=105.0 -block=58.4,58.5,58.4,58.4,58.5,58.4
LEDStatus 1549291716.072 Temperature:61.3013 Current:9.43441 Voltage:3.39717 JuncTemp:78.3811
Debug 1549291716.677 LLAC ACK: Acknowledge (type=3), name=Unknown, dest=0x00, source=0x81, control=0x01, id=0x0000, msgid=0x5156, data=[]
Debug 1549291716.678 LLAC ACK reply: Acknowledge (type=3), name=Unknown, dest=0x81, source=0x00, control=0x01, id=0x0000, msgid=0x5156, data=[]
Debug 1549291716.678 LLAC ACK: Acknowledge (type=3), name=Unknown, dest=0x00, source=0x82, control=0x01, id=0x0000, msgid=0x5157, data=[]
Debug 1549291716.679 LLAC ACK reply: Acknowledge (type=3), name=Unknown, dest=0x82, source=0x00, control=0x01, id=0x0000, msgid=0x5157, data=[]
Debug 1549291716.816 LLAC ACK: Acknowledge (type=3), name=Unknown, dest=0x00, source=0x83, control=0x01, id=0x0000, msgid=0x5158, data=[]
Debug 1549291716.817 LLAC ACK reply: Acknowledge (type=3), name=Unknown, dest=0x83, source=0x00, control=0x01, id=0x0000, msgid=0x5158, data=[]
Debug 1549291716.817 LLAC ACK: Acknowledge (type=3), name=Unknown, dest=0x00, source=0x84, control=0x01, id=0x0000, msgid=0x5159, data=[]
Debug 1549291716.818 LLAC ACK reply: Acknowledge (type=3), name=Unknown, dest=0x84, source=0x00, control=0x01, id=0x0000, msgid=0x5159, data=[]
Debug 1549291716.818 LLAC ACK: Acknowledge (type=3), name=Unknown, dest=0x00, source=0x85, control=0x01, id=0x0000, msgid=0x515A, data=[]
Debug 1549291716.818 LLAC ACK reply: Acknowledge (type=3), name=Unknown, dest=0x85, source=0x00, control=0x01, id=0x0000, msgid=0x515A, data=[]
Debug 1549291716.819 LLAC ACK: Acknowledge (type=3), name=Unknown, dest=0x00, source=0x86, control=0x01, id=0x0000, msgid=0x515B, data=[]
Debug 1549291716.819 LLAC ACK reply: Acknowledge (type=3), name=Unknown, dest=0x86, source=0x00, control=0x01, id=0x0000, msgid=0x515B, data=[]
Debug 1549291716.820 TBC releasing operative lock
Debug 1549291716.822 Pending Suspend flag: False
Debug 1549291716.854 TBC acquiring operative lock
Debug 1549291716.855 TBC acquired operative lock
Run 1549291716.858 Holding -time=60 -collecting=True
Info 1549291716.856 TBC:HOLD starting 60.000000s hold
Debug 1549291716.875 TBC acquiring unhold lock
Run 1549291716.882 Acquiring -run="2019-02-04_142954" -stage=2 -cycle=19 -point=1 -Temperature=60.8834,60.7773,60.9372,60.9212,60.8223,60.9261
Scheduler 1549291717.094 Catching up
Time 1549291717.103 -elapsed=2564 -active=2459 -remaining=3835
Temperature 1549291717.102 -sample=60.7,60.6,60.8,60.7,60.7,60.7 -heatsink=40.2 -cover=105.0 -block=58.7,58.8,58.7,58.7,58.7,58.7
LEDStatus 1549291717.118 Temperature:61.3013 Current:9.45591 Voltage:3.39928 JuncTemp:78.4373
Time 1549291717.978 -elapsed=2565 -active=2460 -remaining=3834
Temperature 1549291717.966 -sample=60.4,60.4,60.4,60.4,60.4,60.4 -heatsink=40.2 -cover=105.1 -block=60.2,60.4,60.0,60.2,60.3,60.1
Debug 1549291718.067 C: ISTAT?
Debug 1549291718.080 S: OK ISTAT? Running
LEDStatus 1549291718.088 Temperature:61.3714 Current:9.46665 Voltage:3.39295 JuncTemp:78.3055
Time 1549291718.978 -elapsed=2566 -active=2461 -remaining=3833
Temperature 1549291718.973 -sample=60.4,60.4,60.4,60.4,60.4,60.4 -heatsink=40.2 -cover=105.0 -block=60.1,60.1,60.2,60.1,60.1,60.2
LEDStatus 1549291719.072 Temperature:61.3013 Current:9.4774 Voltage:3.39295 JuncTemp:78.3107
Time 1549291719.978 -elapsed=2567 -active=2462 -remaining=3832
Temperature 1549291719.973 -sample=60.3,60.3,60.3,60.3,60.3,60.3 -heatsink=40.3 -cover=105.1 -block=60.1,60.0,60.1,60.1,60.1,60.1
LEDStatus 1549291720.072 Temperature:61.3013 Current:9.45591 Voltage:3.39928 JuncTemp:78.3917
Time 1549291720.978 -elapsed=2568 -active=2463 -remaining=3831
Temperature 1549291720.972 -sample=60.2,60.2,60.2,60.2,60.2,60.2 -heatsink=40.4 -cover=105.0 -block=60.0,60.0,60.0,60.0,60.0,60.0
LEDStatus 1549291721.072 Temperature:61.3013 Current:9.45591 Voltage:3.39084 JuncTemp:78.376
Time 1549291721.967 -elapsed=2569 -active=2464 -remaining=3830
Temperature 1549291721.971 -sample=60.1,60.1,60.2,60.2,60.1,60.1 -heatsink=40.5 -cover=105.0 -block=60.0,60.0,60.0,60.0,60.0,60.0
LEDStatus 1549291722.072 Temperature:61.2663 Current:9.44516 Voltage:3.4035 JuncTemp:78.5018
Time 1549291722.971 -elapsed=2570 -active=2465 -remaining=3829
Temperature 1549291722.974 -sample=60.1,60.1,60.1,60.1,60.1,60.1 -heatsink=40.4 -cover=105.0 -block=60.0,60.0,60.0,60.0,60.0,60.0
Debug 1549291723.065 C: ISTAT?
LEDStatus 1549291723.076 Temperature:61.4414 Current:9.44516 Voltage:3.4035 JuncTemp:78.3879
Debug 1549291723.085 S: OK ISTAT? Running
Time 1549291723.974 -elapsed=2571 -active=2466 -remaining=3828
Temperature 1549291723.981 -sample=60.1,60.0,60.1,60.1,60.0,60.1 -heatsink=40.7 -cover=105.0 -block=60.0,60.0,60.0,60.0,60.0,60.0
LEDStatus 1549291724.072 Temperature:61.3364 Current:9.46665 Voltage:3.39928 JuncTemp:78.372
Time 1549291724.976 -elapsed=2572 -active=2467 -remaining=3827
Temperature 1549291724.980 -sample=60.0,60.0,60.0,60.0,60.0,60.0 -heatsink=40.4 -cover=105.0 -block=60.0,60.0,60.0,60.0,60.0,60.0
LEDStatus 1549291725.072 Temperature:61.4064 Current:9.4774 Voltage:3.39506 JuncTemp:78.4055
Time 1549291725.974 -elapsed=2573 -active=2468 -remaining=3826
Temperature 1549291725.987 -sample=60.0,60.0,60.0,60.0,60.0,60.0 -heatsink=40.6 -cover=105.0 -block=60.0,60.0,60.0,60.0,60.0,60.0
LEDStatus 1549291726.071 Temperature:61.4414 Current:9.45591 Voltage:3.39295 JuncTemp:78.3019
Time 1549291726.978 -elapsed=2574 -active=2469 -remaining=3825
Temperature 1549291726.966 -sample=60.0,60.0,60.0,60.0,60.0,60.0 -heatsink=40.6 -cover=105.0 -block=60.0,60.0,60.0,60.0,60.0,60.0
LEDStatus 1549291727.072 Temperature:61.3714 Current:9.4774 Voltage:3.39717 JuncTemp:78.2759
Time 1549291727.978 -elapsed=2575 -active=2470 -remaining=3824
Temperature 1549291727.966 -sample=60.0,60.0,60.0,60.0,60.0,60.0 -heatsink=40.3 -cover=105.1 -block=60.0,60.0,60.0,60.0,60.0,60.0
Debug 1549291728.066 C: ISTAT?
Debug 1549291728.078 S: OK ISTAT? Running
LEDStatus 1549291728.088 Temperature:61.3714 Current:9.44516 Voltage:3.39506 JuncTemp:78.4018
Time 1549291728.978 -elapsed=2576 -active=2471 -remaining=3823
Temperature 1549291728.966 -sample=60.0,60.0,60.0,60.0,60.0,60.0 -heatsink=40.6 -cover=105.0 -block=60.0,60.0,60.0,60.0,60.0,60.0
LEDStatus 1549291729.072 Temperature:61.3013 Current:9.46665 Voltage:3.39928 JuncTemp:78.3563
Time 1549291729.967 -elapsed=2577 -active=2472 -remaining=3822
Temperature 1549291729.970 -sample=60.0,60.0,60.0,60.0,60.0,60.0 -heatsink=40.5 -cover=105.0 -block=60.0,60.0,60.0,60.0,60.0,60.0
LEDStatus 1549291730.072 Temperature:61.2312 Current:9.45591 Voltage:3.39717 JuncTemp:78.5036
Time 1549291730.980 -elapsed=2578 -active=2473 -remaining=3821
Temperature 1549291730.976 -sample=60.0,60.0,60.0,60.0,60.0,60.0 -heatsink=40.7 -cover=105.1 -block=60.0,60.0,60.0,60.0,60.0,60.0
LEDStatus 1549291731.072 Temperature:61.3714 Current:9.4774 Voltage:3.39928 JuncTemp:78.3985
Time 1549291731.967 -elapsed=2579 -active=2474 -remaining=3820
Temperature 1549291731.972 -sample=60.0,60.0,60.0,60.0,60.0,60.0 -heatsink=40.5 -cover=104.9 -block=60.0,60.0,60.0,60.0,60.0,60.0
LEDStatus 1549291732.072 Temperature:61.5115 Current:9.45591 Voltage:3.39717 JuncTemp:78.4705
Time 1549291732.976 -elapsed=2580 -active=2475 -remaining=3819
Temperature 1549291732.983 -sample=60.0,60.0,60.0,60.0,60.0,60.0 -heatsink=40.7 -cover=105.0 -block=60.0,60.0,60.0,60.0,60.0,60.0
Debug 1549291733.065 C: ISTAT?
Debug 1549291733.078 S: OK ISTAT? Running
LEDStatus 1549291733.086 Temperature:61.4765 Current:9.49889 Voltage:3.39295 JuncTemp:78.3811
Time 1549291733.974 -elapsed=2581 -active=2476 -remaining=3818
Temperature 1549291733.979 -sample=60.0,60.0,60.0,60.0,60.0,60.0 -heatsink=40.5 -cover=105.0 -block=60.0,60.0,60.0,60.0,60.0,60.0
LEDStatus 1549291734.072 Temperature:61.3013 Current:9.46665 Voltage:3.39717 JuncTemp:78.323
Time 1549291734.967 -elapsed=2582 -active=2477 -remaining=3817
Temperature 1549291734.972 -sample=60.0,60.0,60.0,60.0,60.0,60.0 -heatsink=40.7 -cover=105.1 -block=60.0,60.0,60.0,60.0,60.0,60.0
LEDStatus 1549291735.072 Temperature:61.4765 Current:9.46665 Voltage:3.39717 JuncTemp:78.4124
Time 1549291735.974 -elapsed=2583 -active=2478 -remaining=3816
Temperature 1549291735.986 -sample=60.0,60.0,60.0,60.0,60.0,60.0 -heatsink=40.3 -cover=105.0 -block=60.0,60.0,60.0,60.0,60.0,60.0
LEDStatus 1549291736.072 Temperature:61.4064 Current:9.4774 Voltage:3.39717 JuncTemp:78.3424
Time 1549291736.980 -elapsed=2584 -active=2479 -remaining=3815
Temperature 1549291736.971 -sample=60.0,60.0,60.0,60.0,60.0,60.0 -heatsink=40.6 -cover=105.0 -block=60.0,60.0,60.0,60.0,60.0,60.0
LEDStatus 1549291737.072 Temperature:61.4064 Current:9.49889 Voltage:3.39295 JuncTemp:78.5355
Time 1549291737.978 -elapsed=2585 -active=2480 -remaining=3814
Temperature 1549291737.981 -sample=60.0,60.0,60.0,60.0,60.0,60.0 -heatsink=40.6 -cover=105.0 -block=60.0,60.0,60.0,60.0,60.0,60.0
Debug 1549291738.065 C: ISTAT?
Debug 1549291738.078 S: OK ISTAT? Running
LEDStatus 1549291738.086 Temperature:61.3714 Current:9.46665 Voltage:3.39295 JuncTemp:78.5649
Time 1549291738.978 -elapsed=2586 -active=2481 -remaining=3813
Temperature 1549291738.971 -sample=60.0,60.0,60.0,60.0,60.0,60.0 -heatsink=40.4 -cover=105.0 -block=60.0,60.0,60.0,60.0,60.0,60.0
LEDStatus 1549291739.072 Temperature:61.3364 Current:9.4774 Voltage:3.39717 JuncTemp:78.4
Time 1549291739.974 -elapsed=2587 -active=2482 -remaining=3812
Temperature 1549291739.986 -sample=60.0,60.0,60.0,60.0,60.0,60.0 -heatsink=40.4 -cover=105.1 -block=60.0,60.0,60.0,60.0,60.0,60.0
LEDStatus 1549291740.072 Temperature:61.4064 Current:9.43441 Voltage:3.39506 JuncTemp:78.4161
Time 1549291740.967 -elapsed=2588 -active=2483 -remaining=3811
Temperature 1549291740.972 -sample=60.0,60.0,60.0,60.0,60.0,60.0 -heatsink=40.6 -cover=105.0 -block=60.0,60.0,60.0,60.0,60.0,60.0
LEDStatus 1549291741.072 Temperature:61.4414 Current:9.44516 Voltage:3.39295 JuncTemp:78.4811
Time 1549291741.967 -elapsed=2589 -active=2484 -remaining=3810
Temperature 1549291741.970 -sample=60.0,60.0,60.0,60.0,60.0,60.0 -heatsink=40.5 -cover=105.0 -block=60.0,60.0,60.0,60.0,60.0,60.0
LEDStatus 1549291742.072 Temperature:61.3714 Current:9.45591 Voltage:3.39717 JuncTemp:78.4967
Time 1549291742.979 -elapsed=2590 -active=2485 -remaining=3809
Temperature 1549291742.973 -sample=60.0,60.0,60.0,60.0,60.0,60.0 -heatsink=40.6 -cover=105.0 -block=60.0,60.0,60.0,60.0,60.0,60.0
Debug 1549291743.065 C: ISTAT?
Debug 1549291743.078 S: OK ISTAT? Running
LEDStatus 1549291743.088 Temperature:61.3364 Current:9.45591 Voltage:3.39084 JuncTemp:78.4073
Time 1549291743.978 -elapsed=2591 -active=2486 -remaining=3808
Temperature 1549291743.973 -sample=60.0,60.0,60.0,60.0,60.0,60.0 -heatsink=40.4 -cover=104.9 -block=60.0,60.0,60.0,60.0,60.0,60.0
LEDStatus 1549291744.072 Temperature:61.3714 Current:9.46665 Voltage:3.40139 JuncTemp:78.3968
Time 1549291744.979 -elapsed=2592 -active=2487 -remaining=3807
Temperature 1549291744.973 -sample=60.0,60.0,60.0,60.0,60.0,60.0 -heatsink=40.3 -cover=105.0 -block=60.0,60.0,60.0,60.0,60.0,60.0
LEDStatus 1549291745.072 Temperature:61.3714 Current:9.44516 Voltage:3.39295 JuncTemp:78.5023
Time 1549291745.974 -elapsed=2593 -active=2488 -remaining=3806
Temperature 1549291745.986 -sample=60.0,60.0,60.0,60.0,60.0,60.0 -heatsink=40.3 -cover=105.1 -block=60.0,60.0,60.0,60.0,60.0,60.0
LEDStatus 1549291746.072 Temperature:61.5465 Current:9.48814 Voltage:3.39295 JuncTemp:78.5
Time 1549291746.974 -elapsed=2594 -active=2489 -remaining=3805
Temperature 1549291746.984 -sample=60.0,60.0,60.0,60.0,60.0,60.0 -heatsink=40.2 -cover=105.0 -block=60.0,60.0,60.0,60.0,60.0,60.0
LEDStatus 1549291747.072 Temperature:61.3364 Current:9.44516 Voltage:3.39717 JuncTemp:78.3161
Time 1549291747.974 -elapsed=2595 -active=2490 -remaining=3804
Temperature 1549291747.985 -sample=60.0,60.0,60.0,60.0,60.0,60.0 -heatsink=40.3 -cover=105.0 -block=60.0,60.0,60.0,60.0,60.0,60.0
Debug 1549291748.067 C: ISTAT?
Debug 1549291748.080 S: OK ISTAT? Running
LEDStatus 1549291748.086 Temperature:61.3364 Current:9.48814 Voltage:3.39928 JuncTemp:78.5004
Time 1549291748.967 -elapsed=2596 -active=2491 -remaining=3803
Temperature 1549291748.972 -sample=60.0,60.0,60.0,60.0,60.0,60.0 -heatsink=40.2 -cover=104.9 -block=60.0,60.0,60.0,60.0,60.0,60.0
LEDStatus 1549291749.072 Temperature:61.3714 Current:9.46665 Voltage:3.39295 JuncTemp:78.2968
Time 1549291749.975 -elapsed=2597 -active=2492 -remaining=3802
Temperature 1549291749.986 -sample=60.0,60.0,60.0,60.0,60.0,60.0 -heatsink=40.5 -cover=105.0 -block=60.0,60.0,60.0,60.0,60.0,60.0
LEDStatus 1549291750.072 Temperature:61.4064 Current:9.48814 Voltage:3.39506 JuncTemp:78.5092
Time 1549291750.967 -elapsed=2598 -active=2493 -remaining=3801
Temperature 1549291750.971 -sample=60.0,60.0,60.0,60.0,60.0,60.0 -heatsink=40.2 -cover=105.0 -block=60.0,60.0,60.0,60.0,60.0,60.0
LEDStatus 1549291751.071 Temperature:61.4064 Current:9.46665 Voltage:3.39717 JuncTemp:78.3424
Time 1549291751.974 -elapsed=2599 -active=2494 -remaining=3800
Temperature 1549291751.986 -sample=60.0,60.0,60.0,60.0,60.0,60.0 -heatsink=40.2 -cover=105.0 -block=60.0,60.0,60.0,60.0,60.0,60.0
LEDStatus 1549291752.072 Temperature:61.4064 Current:9.48814 Voltage:3.38873 JuncTemp:78.5355
Time 1549291752.967 -elapsed=2600 -active=2495 -remaining=3799
Temperature 1549291752.970 -sample=60.0,60.0,60.0,60.0,60.0,60.0 -heatsink=40.3 -cover=105.0 -block=60.0,60.0,60.0,60.0,60.0,60.0
Debug 1549291753.068 C: ISTAT?
Debug 1549291753.083 S: OK ISTAT? Running
LEDStatus 1549291753.088 Temperature:61.4765 Current:9.45591 Voltage:3.39084 JuncTemp:78.3723
Time 1549291753.980 -elapsed=2601 -active=2496 -remaining=3798
Temperature 1549291753.966 -sample=60.0,60.0,60.0,60.0,60.0,60.0 -heatsink=40.2 -cover=105.0 -block=60.0,60.0,60.0,60.0,60.0,60.0
LEDStatus 1549291754.072 Temperature:61.3714 Current:9.45591 Voltage:3.4035 JuncTemp:78.4373
Time 1549291754.978 -elapsed=2602 -active=2497 -remaining=3797
Temperature 1549291754.973 -sample=60.0,60.0,60.0,60.0,60.0,60.0 -heatsink=40.1 -cover=105.0 -block=60.0,60.0,60.0,60.0,60.0,60.0
LEDStatus 1549291755.072 Temperature:61.4765 Current:9.45591 Voltage:3.39717 JuncTemp:78.4441
Time 1549291755.974 -elapsed=2603 -active=2498 -remaining=3796
Temperature 1549291755.981 -sample=60.0,60.0,60.0,60.0,60.0,60.0 -heatsink=40.4 -cover=105.0 -block=60.0,60.0,60.0,60.0,60.0,60.0
LEDStatus 1549291756.072 Temperature:61.3714 Current:9.45591 Voltage:3.39717 JuncTemp:78.388
Debug 1549291756.874 Start XML:NEW S2-C19-T2-P1
Debug 1549291756.876 End XML:NEW S2-C19-T2-P1
Scheduler 1549291756.877 Catching up
Scheduler 1549291756.878 Catching up
Info 1549291756.877 Motor start m5 x5
Debug 1549291756.935 Start XML:NEW 2-19-2-1-m5-x5
Debug 1549291756.936 End XML:NEW 2-19-2-1-m5-x5
Time 1549291756.967 -elapsed=2604 -active=2499 -remaining=3795
Temperature 1549291756.971 -sample=60.0,60.0,60.0,60.0,60.0,60.0 -heatsink=40.1 -cover=105.0 -block=60.0,60.0,60.0,60.0,60.0,60.0
LEDStatus 1549291757.072 Temperature:61.4064 Current:9.45591 Voltage:3.39928 JuncTemp:78.4668
Debug 1549291757.162 LLAC ACK: Acknowledge (type=3), name=Unknown, dest=0x00, source=0x91, control=0x01, id=0x0000, msgid=0x55D6, data=[]
Debug 1549291757.162 LLAC ACK reply: Acknowledge (type=3), name=Unknown, dest=0x91, source=0x00, control=0x01, id=0x0000, msgid=0x55D6, data=[]
Debug 1549291757.177 LLAC ACK: Acknowledge (type=3), name=Unknown, dest=0x00, source=0x91, control=0x01, id=0x0000, msgid=0x55D8, data=[]
Debug 1549291757.177 LLAC ACK reply: Acknowledge (type=3), name=Unknown, dest=0x91, source=0x00, control=0x01, id=0x0000, msgid=0x55D8, data=[]
Info 1549291757.179 Motor end m5 x5
Info 1549291757.189 Emission Encoder -36 18000 Excitation Encoder -18 0
Info 1549291757.191 Capture start m5 x5
Debug 1549291757.239 Start XML:IMAGe+ S02_C019_T02_P0001_M5_X5_E1.tiff {'blkID': '21', 'run': '2019-02-04_142954', 'exposure': '200', 'excitationColor': 'x5', 'point': '0001', 'blockTemperature': '59.988,60.0005,60,59.9914,60.003,60.0017', 'lampTemperature': '61.3714', 'lamp': '90', 'sampleVolume': '10', 'step': '02', 'emissionColor': 'm5', 'exposureIndex': '1', 'time': '1549291757.207', 'sampleTemperature': '59.9985,59.9987,59.9975,59.9978,59.9986,59.9987', 'stage': '02', 'coverTemperature': '104.966', 'cycle': '019'}
Debug 1549291757.240 End XML:IMAGe+ S02_C019_T02_P0001_M5_X5_E1.tiff {'blkID': '21', 'run': '2019-02-04_142954', 'exposure': '200', 'excitationColor': 'x5', 'point': '0001', 'blockTemperature': '59.988,60.0005,60,59.9914,60.003,60.0017', 'lampTemperature': '61.3714', 'lamp': '90', 'sampleVolume': '10', 'step': '02', 'emissionColor': 'm5', 'exposureIndex': '1', 'time': '1549291757.207', 'sampleTemperature': '59.9985,59.9987,59.9975,59.9978,59.9986,59.9987', 'stage': '02', 'coverTemperature': '104.966', 'cycle': '019'}
Debug 1549291757.254 CAMera:ACQuire start exposure
Debug 1549291757.893 CAMera:ACQuire end exposure
Info 1549291757.909 Capture end m5 x5
Info 1549291757.915 Capture start m5 x5
Time 1549291757.969 -elapsed=2605 -active=2500 -remaining=3794
Debug 1549291757.979 Start XML:IMAGe+ S02_C019_T02_P0001_M5_X5_E2.tiff {'blkID': '21', 'run': '2019-02-04_142954', 'exposure': '920', 'excitationColor': 'x5', 'point': '0001', 'blockTemperature': '59.988,60.0005,60,59.9914,60.003,60.0017', 'lampTemperature': '61.3714', 'lamp': '90', 'sampleVolume': '10', 'step': '02', 'emissionColor': 'm5', 'exposureIndex': '2', 'time': '1549291757.940', 'sampleTemperature': '59.9985,59.9987,59.9975,59.9978,59.9986,59.9987', 'stage': '02', 'coverTemperature': '104.966', 'cycle': '019'}
Debug 1549291757.980 End XML:IMAGe+ S02_C019_T02_P0001_M5_X5_E2.tiff {'blkID': '21', 'run': '2019-02-04_142954', 'exposure': '920', 'excitationColor': 'x5', 'point': '0001', 'blockTemperature': '59.988,60.0005,60,59.9914,60.003,60.0017', 'lampTemperature': '61.3714', 'lamp': '90', 'sampleVolume': '10', 'step': '02', 'emissionColor': 'm5', 'exposureIndex': '2', 'time': '1549291757.940', 'sampleTemperature': '59.9985,59.9987,59.9975,59.9978,59.9986,59.9987', 'stage': '02', 'coverTemperature': '104.966', 'cycle': '019'}
Debug 1549291757.994 CAMera:ACQuire start exposure
Image 1549291757.963 -run='2019-02-04_142954' -stage=2 -cycle=19 -step=2 -point=1  -emission=m5 -excitation=x5  -exposure=200 -lamp=90 -filepath='EXPERIMENTS:2019-02-04_142954/apldbio/sds/images/S02_C019_T02_P0001_M5_X5_E1.tiff'
Temperature 1549291757.970 -sample=60.0,60.0,60.0,60.0,60.0,60.0 -heatsink=40.1 -cover=105.0 -block=60.0,60.0,60.0,60.0,60.0,60.0
Debug 1549291758.065 C: ISTAT?
Debug 1549291758.078 S: OK ISTAT? Running
LEDStatus 1549291758.087 Temperature:61.4064 Current:9.45591 Voltage:3.38873 JuncTemp:78.4508
Time 1549291758.967 -elapsed=2606 -active=2501 -remaining=3793
Temperature 1549291758.971 -sample=60.0,60.0,60.0,60.0,60.0,60.0 -heatsink=40.0 -cover=104.9 -block=60.0,60.0,60.0,60.0,60.0,60.0
Debug 1549291759.053 CAMera:ACQuire end exposure
Info 1549291759.063 Capture end m5 x5
Info 1549291759.067 Motor start m3 x3
Image 1549291759.073 -run='2019-02-04_142954' -stage=2 -cycle=19 -step=2 -point=1  -emission=m5 -excitation=x5  -exposure=920 -lamp=90 -filepath='EXPERIMENTS:2019-02-04_142954/apldbio/sds/images/S02_C019_T02_P0001_M5_X5_E2.tiff'
LEDStatus 1549291759.099 Temperature:61.5115 Current:9.48814 Voltage:3.39717 JuncTemp:78.5996
Debug 1549291759.141 Start XML:NEW 2-19-2-1-m3-x3
Debug 1549291759.143 End XML:NEW 2-19-2-1-m3-x3
Debug 1549291759.317 LLAC ACK: Acknowledge (type=3), name=Unknown, dest=0x00, source=0x91, control=0x01, id=0x0000, msgid=0x5618, data=[]
Debug 1549291759.318 LLAC ACK reply: Acknowledge (type=3), name=Unknown, dest=0x91, source=0x00, control=0x01, id=0x0000, msgid=0x5618, data=[]
Debug 1549291759.334 LLAC ACK: Acknowledge (type=3), name=Unknown, dest=0x00, source=0x91, control=0x01, id=0x0000, msgid=0x561A, data=[]
Debug 1549291759.335 LLAC ACK reply: Acknowledge (type=3), name=Unknown, dest=0x91, source=0x00, control=0x01, id=0x0000, msgid=0x561A, data=[]
Info 1549291759.340 Motor end m3 x3
Info 1549291759.360 Emission Encoder -36 22500 Excitation Encoder -18 15750
Info 1549291759.363 Capture start m3 x3
Debug 1549291759.427 Start XML:IMAGe+ S02_C019_T02_P0001_M3_X3_E1.tiff {'blkID': '21', 'run': '2019-02-04_142954', 'exposure': '125', 'excitationColor': 'x3', 'point': '0001', 'blockTemperature': '59.988,60.0005,60,59.9914,60.003,60.0017', 'lampTemperature': '61.3714', 'lamp': '90', 'sampleVolume': '10', 'step': '02', 'emissionColor': 'm3', 'exposureIndex': '1', 'time': '1549291759.394', 'sampleTemperature': '59.9985,59.9987,59.9975,59.9978,59.9986,59.9987', 'stage': '02', 'coverTemperature': '104.966', 'cycle': '019'}
Debug 1549291759.428 End XML:IMAGe+ S02_C019_T02_P0001_M3_X3_E1.tiff {'blkID': '21', 'run': '2019-02-04_142954', 'exposure': '125', 'excitationColor': 'x3', 'point': '0001', 'blockTemperature': '59.988,60.0005,60,59.9914,60.003,60.0017', 'lampTemperature': '61.3714', 'lamp': '90', 'sampleVolume': '10', 'step': '02', 'emissionColor': 'm3', 'exposureIndex': '1', 'time': '1549291759.394', 'sampleTemperature': '59.9985,59.9987,59.9975,59.9978,59.9986,59.9987', 'stage': '02', 'coverTemperature': '104.966', 'cycle': '019'}
Debug 1549291759.441 CAMera:ACQuire start exposure
Time 1549291759.979 -elapsed=2607 -active=2502 -remaining=3792
Temperature 1549291759.984 -sample=60.0,60.0,60.0,60.0,60.0,60.0 -heatsink=39.9 -cover=105.0 -block=60.0,60.0,60.0,60.0,60.0,60.0
Debug 1549291760.033 CAMera:ACQuire end exposure
Info 1549291760.043 Capture end m3 x3
Info 1549291760.046 Capture start m3 x3
Image 1549291760.091 -run='2019-02-04_142954' -stage=2 -cycle=19 -step=2 -point=1  -emission=m3 -excitation=x3  -exposure=125 -lamp=90 -filepath='EXPERIMENTS:2019-02-04_142954/apldbio/sds/images/S02_C019_T02_P0001_M3_X3_E1.tiff'
Debug 1549291760.104 Start XML:IMAGe+ S02_C019_T02_P0001_M3_X3_E2.tiff {'blkID': '21', 'run': '2019-02-04_142954', 'exposure': '560', 'excitationColor': 'x3', 'point': '0001', 'blockTemperature': '59.988,60.0005,60,59.9914,60.003,60.0017', 'lampTemperature': '61.3714', 'lamp': '90', 'sampleVolume': '10', 'step': '02', 'emissionColor': 'm3', 'exposureIndex': '2', 'time': '1549291760.065', 'sampleTemperature': '59.9985,59.9987,59.9975,59.9978,59.9986,59.9987', 'stage': '02', 'coverTemperature': '104.966', 'cycle': '019'}
Debug 1549291760.105 End XML:IMAGe+ S02_C019_T02_P0001_M3_X3_E2.tiff {'blkID': '21', 'run': '2019-02-04_142954', 'exposure': '560', 'excitationColor': 'x3', 'point': '0001', 'blockTemperature': '59.988,60.0005,60,59.9914,60.003,60.0017', 'lampTemperature': '61.3714', 'lamp': '90', 'sampleVolume': '10', 'step': '02', 'emissionColor': 'm3', 'exposureIndex': '2', 'time': '1549291760.065', 'sampleTemperature': '59.9985,59.9987,59.9975,59.9978,59.9986,59.9987', 'stage': '02', 'coverTemperature': '104.966', 'cycle': '019'}
Debug 1549291760.120 CAMera:ACQuire start exposure
LEDStatus 1549291760.130 Temperature:61.5465 Current:9.4774 Voltage:3.38873 JuncTemp:78.6318
Time 1549291760.967 -elapsed=2608 -active=2503 -remaining=3791
Debug 1549291760.974 CAMera:ACQuire end exposure
Temperature 1549291760.971 -sample=60.0,60.0,60.0,60.0,60.0,60.0 -heatsink=39.9 -cover=105.0 -block=60.0,60.0,60.0,60.0,60.0,60.0
Info 1549291760.982 Capture end m3 x3
Info 1549291760.988 Motor start m4 x4
Image 1549291761.003 -run='2019-02-04_142954' -stage=2 -cycle=19 -step=2 -point=1  -emission=m3 -excitation=x3  -exposure=560 -lamp=90 -filepath='EXPERIMENTS:2019-02-04_142954/apldbio/sds/images/S02_C019_T02_P0001_M3_X3_E2.tiff'
Debug 1549291761.056 Start XML:NEW 2-19-2-1-m4-x4
Debug 1549291761.057 End XML:NEW 2-19-2-1-m4-x4
LEDStatus 1549291761.072 Temperature:61.6515 Current:9.49889 Voltage:3.39295 JuncTemp:78.605
Debug 1549291761.333 LLAC ACK: Acknowledge (type=3), name=Unknown, dest=0x00, source=0x91, control=0x01, id=0x0000, msgid=0x5644, data=[]
Debug 1549291761.334 LLAC ACK reply: Acknowledge (type=3), name=Unknown, dest=0x91, source=0x00, control=0x01, id=0x0000, msgid=0x5644, data=[]
Debug 1549291761.350 LLAC ACK: Acknowledge (type=3), name=Unknown, dest=0x00, source=0x91, control=0x01, id=0x0000, msgid=0x5646, data=[]
Debug 1549291761.351 LLAC ACK reply: Acknowledge (type=3), name=Unknown, dest=0x91, source=0x00, control=0x01, id=0x0000, msgid=0x5646, data=[]
Info 1549291761.355 Motor end m4 x4
Info 1549291761.375 Emission Encoder -36 0 Excitation Encoder -18 9000
Info 1549291761.379 Capture start m4 x4
Debug 1549291761.434 Start XML:IMAGe+ S02_C019_T02_P0001_M4_X4_E1.tiff {'blkID': '21', 'run': '2019-02-04_142954', 'exposure': '150', 'excitationColor': 'x4', 'point': '0001', 'blockTemperature': '59.988,60.0005,60,59.9914,60.003,60.0017', 'lampTemperature': '61.3714', 'lamp': '90', 'sampleVolume': '10', 'step': '02', 'emissionColor': 'm4', 'exposureIndex': '1', 'time': '1549291761.401', 'sampleTemperature': '59.9985,59.9987,59.9975,59.9978,59.9986,59.9987', 'stage': '02', 'coverTemperature': '104.966', 'cycle': '019'}
Debug 1549291761.435 End XML:IMAGe+ S02_C019_T02_P0001_M4_X4_E1.tiff {'blkID': '21', 'run': '2019-02-04_142954', 'exposure': '150', 'excitationColor': 'x4', 'point': '0001', 'blockTemperature': '59.988,60.0005,60,59.9914,60.003,60.0017', 'lampTemperature': '61.3714', 'lamp': '90', 'sampleVolume': '10', 'step': '02', 'emissionColor': 'm4', 'exposureIndex': '1', 'time': '1549291761.401', 'sampleTemperature': '59.9985,59.9987,59.9975,59.9978,59.9986,59.9987', 'stage': '02', 'coverTemperature': '104.966', 'cycle': '019'}
Debug 1549291761.448 CAMera:ACQuire start exposure
Time 1549291761.974 -elapsed=2609 -active=2504 -remaining=3790
Temperature 1549291761.986 -sample=60.0,60.0,60.0,60.0,60.0,60.0 -heatsink=40.1 -cover=105.0 -block=60.0,60.0,60.0,60.0,60.0,60.0
Debug 1549291762.067 CAMera:ACQuire end exposure
Info 1549291762.078 Capture end m4 x4
LEDStatus 1549291762.082 Temperature:61.5465 Current:9.46665 Voltage:3.39717 JuncTemp:78.6892
Info 1549291762.081 Capture start m4 x4
Debug 1549291762.137 Start XML:IMAGe+ S02_C019_T02_P0001_M4_X4_E2.tiff {'blkID': '21', 'run': '2019-02-04_142954', 'exposure': '800', 'excitationColor': 'x4', 'point': '0001', 'blockTemperature': '59.988,60.0005,60,59.9914,60.003,60.0017', 'lampTemperature': '61.3714', 'lamp': '90', 'sampleVolume': '10', 'step': '02', 'emissionColor': 'm4', 'exposureIndex': '2', 'time': '1549291762.101', 'sampleTemperature': '59.9985,59.9987,59.9975,59.9978,59.9986,59.9987', 'stage': '02', 'coverTemperature': '104.966', 'cycle': '019'}
Debug 1549291762.139 End XML:IMAGe+ S02_C019_T02_P0001_M4_X4_E2.tiff {'blkID': '21', 'run': '2019-02-04_142954', 'exposure': '800', 'excitationColor': 'x4', 'point': '0001', 'blockTemperature': '59.988,60.0005,60,59.9914,60.003,60.0017', 'lampTemperature': '61.3714', 'lamp': '90', 'sampleVolume': '10', 'step': '02', 'emissionColor': 'm4', 'exposureIndex': '2', 'time': '1549291762.101', 'sampleTemperature': '59.9985,59.9987,59.9975,59.9978,59.9986,59.9987', 'stage': '02', 'coverTemperature': '104.966', 'cycle': '019'}
Debug 1549291762.153 CAMera:ACQuire start exposure
Image 1549291762.154 -run='2019-02-04_142954' -stage=2 -cycle=19 -step=2 -point=1  -emission=m4 -excitation=x4  -exposure=150 -lamp=90 -filepath='EXPERIMENTS:2019-02-04_142954/apldbio/sds/images/S02_C019_T02_P0001_M4_X4_E1.tiff'
Time 1549291762.974 -elapsed=2610 -active=2505 -remaining=3789
Temperature 1549291762.985 -sample=60.0,60.0,60.0,60.0,60.0,60.0 -heatsink=39.8 -cover=104.9 -block=60.0,60.0,60.0,60.0,60.0,60.0
Debug 1549291763.065 C: ISTAT?
Debug 1549291763.078 S: OK ISTAT? Running
LEDStatus 1549291763.087 Temperature:61.6866 Current:9.46665 Voltage:3.39084 JuncTemp:78.7345
Debug 1549291763.143 CAMera:ACQuire end exposure
Info 1549291763.153 Capture end m4 x4
Info 1549291763.156 Motor start m2 x2
Image 1549291763.161 -run='2019-02-04_142954' -stage=2 -cycle=19 -step=2 -point=1  -emission=m4 -excitation=x4  -exposure=800 -lamp=90 -filepath='EXPERIMENTS:2019-02-04_142954/apldbio/sds/images/S02_C019_T02_P0001_M4_X4_E2.tiff'
Debug 1549291763.217 Start XML:NEW 2-19-2-1-m2-x2
Debug 1549291763.219 End XML:NEW 2-19-2-1-m2-x2
Debug 1549291763.395 LLAC ACK: Acknowledge (type=3), name=Unknown, dest=0x00, source=0x91, control=0x01, id=0x0000, msgid=0x5678, data=[]
Debug 1549291763.396 LLAC ACK reply: Acknowledge (type=3), name=Unknown, dest=0x91, source=0x00, control=0x01, id=0x0000, msgid=0x5678, data=[]
Debug 1549291763.412 LLAC ACK: Acknowledge (type=3), name=Unknown, dest=0x00, source=0x91, control=0x01, id=0x0000, msgid=0x567A, data=[]
Debug 1549291763.413 LLAC ACK reply: Acknowledge (type=3), name=Unknown, dest=0x91, source=0x00, control=0x01, id=0x0000, msgid=0x567A, data=[]
Info 1549291763.417 Motor end m2 x2
Info 1549291763.437 Emission Encoder -36 31500 Excitation Encoder -18 11250
Info 1549291763.441 Capture start m2 x2
Debug 1549291763.507 Start XML:IMAGe+ S02_C019_T02_P0001_M2_X2_E1.tiff {'blkID': '21', 'run': '2019-02-04_142954', 'exposure': '100', 'excitationColor': 'x2', 'point': '0001', 'blockTemperature': '59.988,60.0005,60,59.9914,60.003,60.0017', 'lampTemperature': '61.3714', 'lamp': '90', 'sampleVolume': '10', 'step': '02', 'emissionColor': 'm2', 'exposureIndex': '1', 'time': '1549291763.474', 'sampleTemperature': '59.9985,59.9987,59.9975,59.9978,59.9986,59.9987', 'stage': '02', 'coverTemperature': '104.966', 'cycle': '019'}
Debug 1549291763.508 End XML:IMAGe+ S02_C019_T02_P0001_M2_X2_E1.tiff {'blkID': '21', 'run': '2019-02-04_142954', 'exposure': '100', 'excitationColor': 'x2', 'point': '0001', 'blockTemperature': '59.988,60.0005,60,59.9914,60.003,60.0017', 'lampTemperature': '61.3714', 'lamp': '90', 'sampleVolume': '10', 'step': '02', 'emissionColor': 'm2', 'exposureIndex': '1', 'time': '1549291763.474', 'sampleTemperature': '59.9985,59.9987,59.9975,59.9978,59.9986,59.9987', 'stage': '02', 'coverTemperature': '104.966', 'cycle': '019'}
Debug 1549291763.521 CAMera:ACQuire start exposure
Time 1549291763.974 -elapsed=2611 -active=2506 -remaining=3788
Temperature 1549291763.985 -sample=60.0,60.0,60.0,60.0,60.0,60.0 -heatsink=39.8 -cover=104.9 -block=60.0,60.0,60.0,60.0,60.0,60.0
LEDStatus 1549291764.072 Temperature:61.6866 Current:9.4774 Voltage:3.39295 JuncTemp:78.7013
Debug 1549291764.103 CAMera:ACQuire end exposure
Info 1549291764.113 Capture end m2 x2
Info 1549291764.116 Capture start m2 x2
Image 1549291764.158 -run='2019-02-04_142954' -stage=2 -cycle=19 -step=2 -point=1  -emission=m2 -excitation=x2  -exposure=100 -lamp=90 -filepath='EXPERIMENTS:2019-02-04_142954/apldbio/sds/images/S02_C019_T02_P0001_M2_X2_E1.tiff'
Debug 1549291764.172 Start XML:IMAGe+ S02_C019_T02_P0001_M2_X2_E2.tiff {'blkID': '21', 'run': '2019-02-04_142954', 'exposure': '430', 'excitationColor': 'x2', 'point': '0001', 'blockTemperature': '59.988,60.0005,60,59.9914,60.003,60.0017', 'lampTemperature': '61.3714', 'lamp': '90', 'sampleVolume': '10', 'step': '02', 'emissionColor': 'm2', 'exposureIndex': '2', 'time': '1549291764.135', 'sampleTemperature': '59.9985,59.9987,59.9975,59.9978,59.9986,59.9987', 'stage': '02', 'coverTemperature': '104.966', 'cycle': '019'}
Debug 1549291764.173 End XML:IMAGe+ S02_C019_T02_P0001_M2_X2_E2.tiff {'blkID': '21', 'run': '2019-02-04_142954', 'exposure': '430', 'excitationColor': 'x2', 'point': '0001', 'blockTemperature': '59.988,60.0005,60,59.9914,60.003,60.0017', 'lampTemperature': '61.3714', 'lamp': '90', 'sampleVolume': '10', 'step': '02', 'emissionColor': 'm2', 'exposureIndex': '2', 'time': '1549291764.135', 'sampleTemperature': '59.9985,59.9987,59.9975,59.9978,59.9986,59.9987', 'stage': '02', 'coverTemperature': '104.966', 'cycle': '019'}
Debug 1549291764.186 CAMera:ACQuire start exposure
Time 1549291764.978 -elapsed=2612 -active=2507 -remaining=3787
Debug 1549291764.986 CAMera:ACQuire end exposure
Temperature 1549291764.983 -sample=60.0,60.0,60.0,60.0,60.0,60.0 -heatsink=39.9 -cover=104.9 -block=60.0,60.0,60.0,60.0,60.0,60.0
Info 1549291765.003 Capture end m2 x2
Info 1549291765.008 Motor start m1 x1
Image 1549291765.034 -run='2019-02-04_142954' -stage=2 -cycle=19 -step=2 -point=1  -emission=m2 -excitation=x2  -exposure=430 -lamp=90 -filepath='EXPERIMENTS:2019-02-04_142954/apldbio/sds/images/S02_C019_T02_P0001_M2_X2_E2.tiff'
Debug 1549291765.080 Start XML:NEW 2-19-2-1-m1-x1
Debug 1549291765.081 End XML:NEW 2-19-2-1-m1-x1
LEDStatus 1549291765.086 Temperature:61.7916 Current:9.44516 Voltage:3.39084 JuncTemp:78.8013
Debug 1549291765.301 LLAC ACK: Acknowledge (type=3), name=Unknown, dest=0x00, source=0x91, control=0x01, id=0x0000, msgid=0x56A4, data=[]
Debug 1549291765.302 LLAC ACK reply: Acknowledge (type=3), name=Unknown, dest=0x91, source=0x00, control=0x01, id=0x0000, msgid=0x56A4, data=[]
Debug 1549291765.319 LLAC ACK: Acknowledge (type=3), name=Unknown, dest=0x00, source=0x91, control=0x01, id=0x0000, msgid=0x56A6, data=[]
Debug 1549291765.319 LLAC ACK reply: Acknowledge (type=3), name=Unknown, dest=0x91, source=0x00, control=0x01, id=0x0000, msgid=0x56A6, data=[]
Info 1549291765.321 Motor end m1 x1
Info 1549291765.331 Emission Encoder -36 4500 Excitation Encoder -18 6750
Info 1549291765.332 Capture start m1 x1
Debug 1549291765.394 Start XML:IMAGe+ S02_C019_T02_P0001_M1_X1_E1.tiff {'blkID': '21', 'run': '2019-02-04_142954', 'exposure': '60', 'excitationColor': 'x1', 'point': '0001', 'blockTemperature': '59.988,60.0005,60,59.9914,60.003,60.0017', 'lampTemperature': '61.3714', 'lamp': '90', 'sampleVolume': '10', 'step': '02', 'emissionColor': 'm1', 'exposureIndex': '1', 'time': '1549291765.360', 'sampleTemperature': '59.9985,59.9987,59.9975,59.9978,59.9986,59.9987', 'stage': '02', 'coverTemperature': '104.966', 'cycle': '019'}
Debug 1549291765.395 End XML:IMAGe+ S02_C019_T02_P0001_M1_X1_E1.tiff {'blkID': '21', 'run': '2019-02-04_142954', 'exposure': '60', 'excitationColor': 'x1', 'point': '0001', 'blockTemperature': '59.988,60.0005,60,59.9914,60.003,60.0017', 'lampTemperature': '61.3714', 'lamp': '90', 'sampleVolume': '10', 'step': '02', 'emissionColor': 'm1', 'exposureIndex': '1', 'time': '1549291765.360', 'sampleTemperature': '59.9985,59.9987,59.9975,59.9978,59.9986,59.9987', 'stage': '02', 'coverTemperature': '104.966', 'cycle': '019'}
Debug 1549291765.408 CAMera:ACQuire start exposure
Debug 1549291765.979 CAMera:ACQuire end exposure
Time 1549291765.986 -elapsed=2613 -active=2508 -remaining=3786
Temperature 1549291765.976 -sample=60.0,60.0,60.0,60.0,60.0,60.0 -heatsink=39.7 -cover=105.0 -block=60.0,60.0,60.0,60.0,60.0,60.0
Image 1549291766.016 -run='2019-02-04_142954' -stage=2 -cycle=19 -step=2 -point=1  -emission=m1 -excitation=x1  -exposure=60 -lamp=90 -filepath='EXPERIMENTS:2019-02-04_142954/apldbio/sds/images/S02_C019_T02_P0001_M1_X1_E1.tiff'
Info 1549291766.016 Capture end m1 x1
Info 1549291766.020 Capture start m1 x1
Debug 1549291766.075 Start XML:IMAGe+ S02_C019_T02_P0001_M1_X1_E2.tiff {'blkID': '21', 'run': '2019-02-04_142954', 'exposure': '175', 'excitationColor': 'x1', 'point': '0001', 'blockTemperature': '59.988,60.0005,60,59.9914,60.003,60.0017', 'lampTemperature': '61.3714', 'lamp': '90', 'sampleVolume': '10', 'step': '02', 'emissionColor': 'm1', 'exposureIndex': '2', 'time': '1549291766.039', 'sampleTemperature': '59.9985,59.9987,59.9975,59.9978,59.9986,59.9987', 'stage': '02', 'coverTemperature': '104.966', 'cycle': '019'}
Debug 1549291766.076 End XML:IMAGe+ S02_C019_T02_P0001_M1_X1_E2.tiff {'blkID': '21', 'run': '2019-02-04_142954', 'exposure': '175', 'excitationColor': 'x1', 'point': '0001', 'blockTemperature': '59.988,60.0005,60,59.9914,60.003,60.0017', 'lampTemperature': '61.3714', 'lamp': '90', 'sampleVolume': '10', 'step': '02', 'emissionColor': 'm1', 'exposureIndex': '2', 'time': '1549291766.039', 'sampleTemperature': '59.9985,59.9987,59.9975,59.9978,59.9986,59.9987', 'stage': '02', 'coverTemperature': '104.966', 'cycle': '019'}
Debug 1549291766.092 CAMera:ACQuire start exposure
LEDStatus 1549291766.101 Temperature:61.7566 Current:9.49889 Voltage:3.39928 JuncTemp:78.6609
Debug 1549291766.715 CAMera:ACQuire end exposure
Info 1549291766.738 Capture end m1 x1
Info 1549291766.744 Capture start m1 x1
Image 1549291766.787 -run='2019-02-04_142954' -stage=2 -cycle=19 -step=2 -point=1  -emission=m1 -excitation=x1  -exposure=175 -lamp=90 -filepath='EXPERIMENTS:2019-02-04_142954/apldbio/sds/images/S02_C019_T02_P0001_M1_X1_E2.tiff'
Debug 1549291766.802 Start XML:IMAGe+ S02_C019_T02_P0001_M1_X1_E3.tiff {'blkID': '21', 'run': '2019-02-04_142954', 'exposure': '520', 'excitationColor': 'x1', 'point': '0001', 'blockTemperature': '59.988,60.0005,60,59.9914,60.003,60.0017', 'lampTemperature': '61.3714', 'lamp': '90', 'sampleVolume': '10', 'step': '02', 'emissionColor': 'm1', 'exposureIndex': '3', 'time': '1549291766.764', 'sampleTemperature': '59.9985,59.9987,59.9975,59.9978,59.9986,59.9987', 'stage': '02', 'coverTemperature': '104.966', 'cycle': '019'}
Debug 1549291766.802 End XML:IMAGe+ S02_C019_T02_P0001_M1_X1_E3.tiff {'blkID': '21', 'run': '2019-02-04_142954', 'exposure': '520', 'excitationColor': 'x1', 'point': '0001', 'blockTemperature': '59.988,60.0005,60,59.9914,60.003,60.0017', 'lampTemperature': '61.3714', 'lamp': '90', 'sampleVolume': '10', 'step': '02', 'emissionColor': 'm1', 'exposureIndex': '3', 'time': '1549291766.764', 'sampleTemperature': '59.9985,59.9987,59.9975,59.9978,59.9986,59.9987', 'stage': '02', 'coverTemperature': '104.966', 'cycle': '019'}
Debug 1549291766.816 CAMera:ACQuire start exposure
Time 1549291766.967 -elapsed=2614 -active=2509 -remaining=3785
Temperature 1549291766.971 -sample=60.0,60.0,60.0,60.0,60.0,60.0 -heatsink=39.7 -cover=105.0 -block=60.0,60.0,60.0,60.0,60.0,60.0
LEDStatus 1549291767.072 Temperature:61.7216 Current:9.46665 Voltage:3.39506 JuncTemp:78.7856
Debug 1549291767.645 CAMera:ACQuire end exposure
Info 1549291767.672 Capture end m1 x1
Image 1549291767.680 -run='2019-02-04_142954' -stage=2 -cycle=19 -step=2 -point=1  -emission=m1 -excitation=x1  -exposure=520 -lamp=90 -filepath='EXPERIMENTS:2019-02-04_142954/apldbio/sds/images/S02_C019_T02_P0001_M1_X1_E3.tiff'
Debug 1549291767.700 Start XML:WRITe+ 2-19-2-1-m5-x5 EXPERIMENTS:/2019-02-04_142954/apldbio/sds//quant/2-19-2-1-m5-x5.xml
Debug 1549291767.730 End XML:WRITe+ 2-19-2-1-m5-x5 EXPERIMENTS:/2019-02-04_142954/apldbio/sds//quant/2-19-2-1-m5-x5.xml
Debug 1549291767.732 Acquiring PA queue lock
Debug 1549291767.732 Acquired PA queue lock
Debug 1549291767.732 Released PA queue lock
Debug 1549291767.733 Acquiring palock[0] execution lock
Debug 1549291767.733 Acquired palock[0] execution lock
Debug 1549291767.774 TBC acquiring operative lock
Debug 1549291767.948 LLAC ACK: Acknowledge (type=3), name=Unknown, dest=0x00, source=0x91, control=0x01, id=0x0000, msgid=0x56D8, data=[]
Debug 1549291767.949 LLAC ACK reply: Acknowledge (type=3), name=Unknown, dest=0x91, source=0x00, control=0x01, id=0x0000, msgid=0x56D8, data=[]
Time 1549291767.968 -elapsed=2615 -active=2510 -remaining=3784
Temperature 1549291767.972 -sample=60.0,60.0,60.0,60.0,60.0,60.0 -heatsink=39.7 -cover=105.0 -block=60.0,60.0,60.0,60.0,60.0,60.0
Debug 1549291768.066 C: ISTAT?
Debug 1549291768.081 S: OK ISTAT? Running
Debug 1549291768.086 LLAC ACK: Acknowledge (type=3), name=Unknown, dest=0x00, source=0x91, control=0x01, id=0x0000, msgid=0x56DA, data=[]
Debug 1549291768.086 LLAC ACK reply: Acknowledge (type=3), name=Unknown, dest=0x91, source=0x00, control=0x01, id=0x0000, msgid=0x56DA, data=[]
LEDStatus 1549291768.094 Temperature:61.7916 Current:9.46665 Voltage:3.39506 JuncTemp:78.8137
Debug 1549291768.252 Released palock[0] execution lock
Preprocessing 1549291768.254 <quote.message>Input run configuration file: /data/vendor/IS/experiments/2019-02-04_142954/apldbio/sds/quant/2-19-2-1-m5-x5.xml
Block Type:  96Wells
Finished read calibration files
...run ROI Quantitation
ROI Quantitation done in 0.043543 seconds 
Quant files saved in /data/vendor/IS/experiments/2019-02-04_142954/apldbio/sds/quant
...run Preproc Quantitation task
Preproc Quantitation in 0.000296 seconds 
FilterData files saved in /data/vendor/IS/experiments/2019-02-04_142954/apldbio/sds/filter
Success: Preprocessing ok
</quote.message>
Debug 1549291768.272 Start XML:FilterDATa+ S02_C019_T02_P0001_M5_X5_filterdata.xml {}
Debug 1549291768.272 End XML:FilterDATa+ S02_C019_T02_P0001_M5_X5_filterdata.xml {}
Debug 1549291768.285 Start XML:WRITe+ 2-19-2-1-m3-x3 EXPERIMENTS:/2019-02-04_142954/apldbio/sds//quant/2-19-2-1-m3-x3.xml
Debug 1549291768.299 End XML:WRITe+ 2-19-2-1-m3-x3 EXPERIMENTS:/2019-02-04_142954/apldbio/sds//quant/2-19-2-1-m3-x3.xml
Debug 1549291768.301 Acquiring PA queue lock
Debug 1549291768.301 Acquired PA queue lock
Debug 1549291768.302 Released PA queue lock
Debug 1549291768.302 Acquiring palock[1] execution lock
Debug 1549291768.303 Acquired palock[1] execution lock
Debug 1549291768.784 Released palock[1] execution lock
Preprocessing 1549291768.787 <quote.message>Input run configuration file: /data/vendor/IS/experiments/2019-02-04_142954/apldbio/sds/quant/2-19-2-1-m3-x3.xml
Block Type:  96Wells
Finished read calibration files
...run ROI Quantitation
ROI Quantitation done in 0.043262 seconds 
Quant files saved in /data/vendor/IS/experiments/2019-02-04_142954/apldbio/sds/quant
...run Preproc Quantitation task
Preproc Quantitation in 0.000293 seconds 
FilterData files saved in /data/vendor/IS/experiments/2019-02-04_142954/apldbio/sds/filter
Success: Preprocessing ok
</quote.message>
Debug 1549291768.805 Start XML:FilterDATa+ S02_C019_T02_P0001_M3_X3_filterdata.xml {}
Debug 1549291768.806 End XML:FilterDATa+ S02_C019_T02_P0001_M3_X3_filterdata.xml {}
Debug 1549291768.815 Start XML:WRITe+ 2-19-2-1-m4-x4 EXPERIMENTS:/2019-02-04_142954/apldbio/sds//quant/2-19-2-1-m4-x4.xml
Debug 1549291768.830 End XML:WRITe+ 2-19-2-1-m4-x4 EXPERIMENTS:/2019-02-04_142954/apldbio/sds//quant/2-19-2-1-m4-x4.xml
Debug 1549291768.831 Acquiring PA queue lock
Debug 1549291768.832 Acquired PA queue lock
Debug 1549291768.832 Released PA queue lock
Debug 1549291768.833 Acquiring palock[0] execution lock
Debug 1549291768.833 Acquired palock[0] execution lock
Time 1549291768.973 -elapsed=2616 -active=2511 -remaining=3783
Temperature 1549291768.971 -sample=60.0,60.0,60.0,60.0,60.0,60.0 -heatsink=39.7 -cover=104.9 -block=60.0,60.0,60.0,60.0,60.0,60.0
LEDStatus 1549291769.074 Temperature:61.7216 Current:9.46665 Voltage:3.39928 JuncTemp:78.7801
Debug 1549291769.330 Released palock[0] execution lock
Preprocessing 1549291769.333 <quote.message>Input run configuration file: /data/vendor/IS/experiments/2019-02-04_142954/apldbio/sds/quant/2-19-2-1-m4-x4.xml
Block Type:  96Wells
Finished read calibration files
...run ROI Quantitation
ROI Quantitation done in 0.043738 seconds 
Quant files saved in /data/vendor/IS/experiments/2019-02-04_142954/apldbio/sds/quant
...run Preproc Quantitation task
Preproc Quantitation in 0.000297 seconds 
FilterData files saved in /data/vendor/IS/experiments/2019-02-04_142954/apldbio/sds/filter
Success: Preprocessing ok
</quote.message>
Debug 1549291769.350 Start XML:FilterDATa+ S02_C019_T02_P0001_M4_X4_filterdata.xml {}
Debug 1549291769.351 End XML:FilterDATa+ S02_C019_T02_P0001_M4_X4_filterdata.xml {}
Debug 1549291769.360 Start XML:WRITe+ 2-19-2-1-m2-x2 EXPERIMENTS:/2019-02-04_142954/apldbio/sds//quant/2-19-2-1-m2-x2.xml
Debug 1549291769.377 End XML:WRITe+ 2-19-2-1-m2-x2 EXPERIMENTS:/2019-02-04_142954/apldbio/sds//quant/2-19-2-1-m2-x2.xml
Debug 1549291769.378 Acquiring PA queue lock
Debug 1549291769.379 Acquired PA queue lock
Debug 1549291769.379 Released PA queue lock
Debug 1549291769.380 Acquiring palock[1] execution lock
Debug 1549291769.380 Acquired palock[1] execution lock
Debug 1549291769.861 Released palock[1] execution lock
Preprocessing 1549291769.865 <quote.message>Input run configuration file: /data/vendor/IS/experiments/2019-02-04_142954/apldbio/sds/quant/2-19-2-1-m2-x2.xml
Block Type:  96Wells
Finished read calibration files
...run ROI Quantitation
ROI Quantitation done in 0.043401 seconds 
Quant files saved in /data/vendor/IS/experiments/2019-02-04_142954/apldbio/sds/quant
...run Preproc Quantitation task
Preproc Quantitation in 0.000292 seconds 
FilterData files saved in /data/vendor/IS/experiments/2019-02-04_142954/apldbio/sds/filter
Success: Preprocessing ok
</quote.message>
Debug 1549291769.884 Start XML:FilterDATa+ S02_C019_T02_P0001_M2_X2_filterdata.xml {}
Debug 1549291769.884 End XML:FilterDATa+ S02_C019_T02_P0001_M2_X2_filterdata.xml {}
Debug 1549291769.894 Start XML:WRITe+ 2-19-2-1-m1-x1 EXPERIMENTS:/2019-02-04_142954/apldbio/sds//quant/2-19-2-1-m1-x1.xml
Debug 1549291769.913 End XML:WRITe+ 2-19-2-1-m1-x1 EXPERIMENTS:/2019-02-04_142954/apldbio/sds//quant/2-19-2-1-m1-x1.xml
Debug 1549291769.915 Acquiring PA queue lock
Debug 1549291769.915 Acquired PA queue lock
Debug 1549291769.916 Released PA queue lock
Debug 1549291769.916 Acquiring palock[0] execution lock
Debug 1549291769.917 Acquired palock[0] execution lock
Time 1549291769.976 -elapsed=2617 -active=2512 -remaining=3782
Temperature 1549291769.970 -sample=60.0,60.0,60.0,60.0,60.0,60.0 -heatsink=39.8 -cover=105.0 -block=60.0,60.0,60.0,60.0,60.0,60.0
LEDStatus 1549291770.077 Temperature:61.6515 Current:9.43441 Voltage:3.39295 JuncTemp:78.7
Debug 1549291770.455 Released palock[0] execution lock
Preprocessing 1549291770.458 <quote.message>Input run configuration file: /data/vendor/IS/experiments/2019-02-04_142954/apldbio/sds/quant/2-19-2-1-m1-x1.xml
Block Type:  96Wells
Finished read calibration files
...run ROI Quantitation
ROI Quantitation done in 0.065475 seconds 
Quant files saved in /data/vendor/IS/experiments/2019-02-04_142954/apldbio/sds/quant
...run Preproc Quantitation task
Preproc Quantitation in 0.000344 seconds 
FilterData files saved in /data/vendor/IS/experiments/2019-02-04_142954/apldbio/sds/filter
Success: Preprocessing ok
</quote.message>
Debug 1549291770.475 Start XML:FilterDATa+ S02_C019_T02_P0001_M1_X1_filterdata.xml {}
Debug 1549291770.476 End XML:FilterDATa+ S02_C019_T02_P0001_M1_X1_filterdata.xml {}
Debug 1549291770.493 Start XML:WRITe+ S2-C19-T2-P1 EXPERIMENTS:/2019-02-04_142954/apldbio/sds//filter/2-19-2-1.xml
Debug 1549291770.501 End XML:WRITe+ S2-C19-T2-P1 EXPERIMENTS:/2019-02-04_142954/apldbio/sds//filter/2-19-2-1.xml
Info 1549291770.506 Run ePA here for multicomponent. Ensured that dye are assigned
Debug 1549291770.508 Acquiring PA queue lock
Debug 1549291770.508 Acquired PA queue lock
Debug 1549291770.509 Released PA queue lock
Debug 1549291770.509 Acquiring palock[1] execution lock
Debug 1549291770.509 Acquired palock[1] execution lock
Time 1549291770.972 -elapsed=2618 -active=2513 -remaining=3781
Temperature 1549291770.970 -sample=60.0,60.0,60.0,60.0,60.0,60.0 -heatsink=39.7 -cover=105.0 -block=60.0,60.0,60.0,60.0,60.0,60.0
Debug 1549291771.045 Released palock[1] execution lock
Preprocessing 1549291771.048 <quote.message>Input run configuration file: /data/vendor/IS/experiments/2019-02-04_142954/apldbio/sds/filter/2-19-2-1.xml
Block Type:  96Wells
...run Preproc MultiComponent task
Preproc MultiComponent in 0.007234 seconds 
MultiComponentData files saved in /data/vendor/IS/experiments/2019-02-04_142954/apldbio/sds/multicomponent
Success: Preprocessing ok
</quote.message>
LEDStatus 1549291771.077 Temperature:61.5465 Current:9.45591 Voltage:3.39928 JuncTemp:78.6769
Run 1549291771.110 Collected -run="2019-02-04_142954" -stage=2 -cycle=19 -step=2 -point=1
Debug 1549291771.133 C: ACCess CONTROLLER
Info 1549291771.134 Access notification: [System] Access -sessionid=585 -level=Controller -exclusive=False
System 1549291771.135 Access -sessionid=585 -level=Controller -exclusive=False
Debug 1549291771.136 S: OK ACCess CONTROLLER
Debug 1549291771.161 C: FIL:COP EXPERIMENTS:2019-02-04_142954/apldbio/sds/multicomponent/S02_C019_T02_P0001_multicomponentdata.xml PUBLIC_RUN_COMPLETE:working/2019-02-04_142954/apldbio/sds/multicomponent/S02_C019_T02_P0001_multicomponentdata.xml
Debug 1549291771.166 S: OK FIL:COP EXPERIMENTS:2019-02-04_142954/apldbio/sds/multicomponent/S02_C019_T02_P0001_multicomponentdata.xml PUBLIC_RUN_COMPLETE:working/2019-02-04_142954/apldbio/sds/multicomponent/S02_C019_T02_P0001_multicomponentdata.xml
Debug 1549291771.172 C: ACCess OBSERVER
Info 1549291771.173 Access notification: [System] Access -sessionid=585 -level=Observer -exclusive=False
System 1549291771.174 Access -sessionid=585 -level=Observer -exclusive=False
Debug 1549291771.174 S: OK ACCess OBSERVER
Debug 1549291771.180 C: EXP:LIST? -verbose 2019-02-04_142954/apldbio/sds/quant/S02_C019_T02_P0001*
Debug 1549291771.196 C: FIL:LIST? -verbose EXPERIMENTS:/2019-02-04_142954/apldbio/sds/quant/S02_C019_T02_P0001_*E1.quant
Debug 1549291771.202 <quote.message>S: OK EXP:LIST? -verbose 2019-02-04_142954/apldbio/sds/quant/S02_C019_T02_P0001* <quote.reply>
s: "2019-02-04_142954/apldbio/sds/quant/S02_C019_T02_P0001_M1_X1_E1.quant" -type=file -size=4194 -mtime=1549291770.42 -atime=1549291770.42 -ctime=1549291770.42
s: "2019-02-04_142954/apldbio/sds/quant/S02_C019_T02_P0001_M1_X1_E2.quant" -type=file -size=4195 -mtime=1549291770.43 -atime=1549291770.42 -ctime=1549291770.43
s: "2019-02-04_142954/apldbio/sds/quant/S02_C019_T02_P0001_M1_X1_E3.quant" -type=file -size=4195 -mtime=1549291770.43 -atime=1549291770.43 -ctime=1549291770.43
s: "2019-02-04_142954/apldbio/sds/quant/S02_C019_T02_P0001_M2_X2_E1.quant" -type=file -size=4195 -mtime=1549291769.83 -atime=1549291769.83 -ctime=1549291769.83
s: "2019-02-04_142954/apldbio/sds/quant/S02_C019_T02_P0001_M2_X2_E2.quant" -type=file -size=4195 -mtime=1549291769.84 -atime=1549291769.83 -ctime=1549291769.84
s: "2019-02-04_142954/apldbio/sds/quant/S02_C019_T02_P0001_M3_X3_E1.quant" -type=file -size=4195 -mtime=1549291768.76 -atime=1549291768.75 -ctime=1549291768.76
s: "2019-02-04_142954/apldbio/sds/quant/S02_C019_T02_P0001_M3_X3_E2.quant" -type=file -size=4195 -mtime=1549291768.76 -atime=1549291768.76 -ctime=1549291768.76
s: "2019-02-04_142954/apldbio/sds/quant/S02_C019_T02_P0001_M4_X4_E1.quant" -type=file -size=4195 -mtime=1549291769.3 -atime=1549291769.3 -ctime=1549291769.3
s: "2019-02-04_142954/apldbio/sds/quant/S02_C019_T02_P0001_M4_X4_E2.quant" -type=file -size=4250 -mtime=1549291769.31 -atime=1549291769.3 -ctime=1549291769.31
s: "2019-02-04_142954/apldbio/sds/quant/S02_C019_T02_P0001_M5_X5_E1.quant" -type=file -size=4195 -mtime=1549291768.22 -atime=1549291768.22 -ctime=1549291768.22
s: "2019-02-04_142954/apldbio/sds/quant/S02_C019_T02_P0001_M5_X5_E2.quant" -type=file -size=4195 -mtime=1549291768.23 -atime=1549291768.22 -ctime=1549291768.23
s: </quote.reply></quote.message>
Debug 1549291771.209 <quote.message>S: OK FIL:LIST? -verbose EXPERIMENTS:/2019-02-04_142954/apldbio/sds/quant/S02_C019_T02_P0001_*E1.quant <quote.reply>
s: "experiments:2019-02-04_142954/apldbio/sds/quant/S02_C019_T02_P0001_M1_X1_E1.quant" -type=file -size=4194 -mtime=1549291770.42 -atime=1549291770.42 -ctime=1549291770.42
s: "experiments:2019-02-04_142954/apldbio/sds/quant/S02_C019_T02_P0001_M2_X2_E1.quant" -type=file -size=4195 -mtime=1549291769.83 -atime=1549291769.83 -ctime=1549291769.83
s: "experiments:2019-02-04_142954/apldbio/sds/quant/S02_C019_T02_P0001_M3_X3_E1.quant" -type=file -size=4195 -mtime=1549291768.76 -atime=1549291768.75 -ctime=1549291768.76
s: "experiments:2019-02-04_142954/apldbio/sds/quant/S02_C019_T02_P0001_M4_X4_E1.quant" -type=file -size=4195 -mtime=1549291769.3 -atime=1549291769.3 -ctime=1549291769.3
s: "experiments:2019-02-04_142954/apldbio/sds/quant/S02_C019_T02_P0001_M5_X5_E1.quant" -type=file -size=4195 -mtime=1549291768.22 -atime=1549291768.22 -ctime=1549291768.22
s: </quote.reply></quote.message>
Debug 1549291771.211 C: EXP:READ? -encoding=plain 2019-02-04_142954/apldbio/sds/quant/S02_C019_T02_P0001_M1_X1_E1.quant
Debug 1549291771.212 S: OK EXP:READ? -encoding=plain 2019-02-04_142954/apldbio/sds/quant/S02_C019_T02_P0001_M1_X1_E1.quant
Debug 1549291771.222 C: ACCess CONTROLLER
Debug 1549291771.223 C: EXP:READ? -encoding=plain 2019-02-04_142954/apldbio/sds/quant/S02_C019_T02_P0001_M1_X1_E2.quant
Debug 1549291771.224 S: OK EXP:READ? -encoding=plain 2019-02-04_142954/apldbio/sds/quant/S02_C019_T02_P0001_M1_X1_E2.quant
Info 1549291771.225 Access notification: [System] Access -sessionid=585 -level=Controller -exclusive=False
System 1549291771.226 Access -sessionid=585 -level=Controller -exclusive=False
Debug 1549291771.227 S: OK ACCess CONTROLLER
Debug 1549291771.230 C: EXP:READ? -encoding=plain 2019-02-04_142954/apldbio/sds/quant/S02_C019_T02_P0001_M1_X1_E3.quant
Debug 1549291771.231 S: OK EXP:READ? -encoding=plain 2019-02-04_142954/apldbio/sds/quant/S02_C019_T02_P0001_M1_X1_E3.quant
Debug 1549291771.235 C: EXP:READ? -encoding=plain 2019-02-04_142954/apldbio/sds/quant/S02_C019_T02_P0001_M2_X2_E1.quant
Debug 1549291771.236 S: OK EXP:READ? -encoding=plain 2019-02-04_142954/apldbio/sds/quant/S02_C019_T02_P0001_M2_X2_E1.quant
Debug 1549291771.240 C: EXP:READ? -encoding=plain 2019-02-04_142954/apldbio/sds/quant/S02_C019_T02_P0001_M2_X2_E2.quant
Debug 1549291771.241 S: OK EXP:READ? -encoding=plain 2019-02-04_142954/apldbio/sds/quant/S02_C019_T02_P0001_M2_X2_E2.quant
Debug 1549291771.245 C: EXP:READ? -encoding=plain 2019-02-04_142954/apldbio/sds/quant/S02_C019_T02_P0001_M3_X3_E1.quant
Debug 1549291771.246 S: OK EXP:READ? -encoding=plain 2019-02-04_142954/apldbio/sds/quant/S02_C019_T02_P0001_M3_X3_E1.quant
Debug 1549291771.248 C: FIL:COP EXPERIMENTS:2019-02-04_142954/apldbio/sds/quant/S02_C019_T02_P0001_M1_X1_E1.quant PUBLIC_RUN_COMPLETE:working/2019-02-04_142954/apldbio/sds/quant/S02_C019_T02_P0001_M1_X1_E1.quant
Debug 1549291771.252 C: EXP:READ? -encoding=plain 2019-02-04_142954/apldbio/sds/quant/S02_C019_T02_P0001_M3_X3_E2.quant
Debug 1549291771.254 S: OK EXP:READ? -encoding=plain 2019-02-04_142954/apldbio/sds/quant/S02_C019_T02_P0001_M3_X3_E2.quant
Debug 1549291771.255 S: OK FIL:COP EXPERIMENTS:2019-02-04_142954/apldbio/sds/quant/S02_C019_T02_P0001_M1_X1_E1.quant PUBLIC_RUN_COMPLETE:working/2019-02-04_142954/apldbio/sds/quant/S02_C019_T02_P0001_M1_X1_E1.quant
Debug 1549291771.258 C: EXP:READ? -encoding=plain 2019-02-04_142954/apldbio/sds/quant/S02_C019_T02_P0001_M4_X4_E1.quant
Debug 1549291771.260 S: OK EXP:READ? -encoding=plain 2019-02-04_142954/apldbio/sds/quant/S02_C019_T02_P0001_M4_X4_E1.quant
Debug 1549291771.262 C: ACCess OBSERVER
Info 1549291771.263 Access notification: [System] Access -sessionid=585 -level=Observer -exclusive=False
Debug 1549291771.264 C: EXP:READ? -encoding=plain 2019-02-04_142954/apldbio/sds/quant/S02_C019_T02_P0001_M4_X4_E2.quant
System 1549291771.264 Access -sessionid=585 -level=Observer -exclusive=False
Debug 1549291771.266 S: OK ACCess OBSERVER
Debug 1549291771.267 S: OK EXP:READ? -encoding=plain 2019-02-04_142954/apldbio/sds/quant/S02_C019_T02_P0001_M4_X4_E2.quant
Debug 1549291771.272 C: ACCess CONTROLLER
Info 1549291771.273 Access notification: [System] Access -sessionid=585 -level=Controller -exclusive=False
System 1549291771.274 Access -sessionid=585 -level=Controller -exclusive=False
Debug 1549291771.274 S: OK ACCess CONTROLLER
Debug 1549291771.295 C: FIL:COP EXPERIMENTS:2019-02-04_142954/apldbio/sds/quant/S02_C019_T02_P0001_M2_X2_E1.quant PUBLIC_RUN_COMPLETE:working/2019-02-04_142954/apldbio/sds/quant/S02_C019_T02_P0001_M2_X2_E1.quant
Debug 1549291771.299 S: OK FIL:COP EXPERIMENTS:2019-02-04_142954/apldbio/sds/quant/S02_C019_T02_P0001_M2_X2_E1.quant PUBLIC_RUN_COMPLETE:working/2019-02-04_142954/apldbio/sds/quant/S02_C019_T02_P0001_M2_X2_E1.quant
Debug 1549291771.304 C: ACCess OBSERVER
Info 1549291771.305 Access notification: [System] Access -sessionid=585 -level=Observer -exclusive=False
System 1549291771.305 Access -sessionid=585 -level=Observer -exclusive=False
Debug 1549291771.306 S: OK ACCess OBSERVER
Debug 1549291771.312 C: ACCess CONTROLLER
Info 1549291771.313 Access notification: [System] Access -sessionid=585 -level=Controller -exclusive=False
System 1549291771.314 Access -sessionid=585 -level=Controller -exclusive=False
Debug 1549291771.314 S: OK ACCess CONTROLLER
Debug 1549291771.334 C: FIL:COP EXPERIMENTS:2019-02-04_142954/apldbio/sds/quant/S02_C019_T02_P0001_M3_X3_E1.quant PUBLIC_RUN_COMPLETE:working/2019-02-04_142954/apldbio/sds/quant/S02_C019_T02_P0001_M3_X3_E1.quant
Debug 1549291771.339 S: OK FIL:COP EXPERIMENTS:2019-02-04_142954/apldbio/sds/quant/S02_C019_T02_P0001_M3_X3_E1.quant PUBLIC_RUN_COMPLETE:working/2019-02-04_142954/apldbio/sds/quant/S02_C019_T02_P0001_M3_X3_E1.quant
Debug 1549291771.344 C: ACCess OBSERVER
Info 1549291771.345 Access notification: [System] Access -sessionid=585 -level=Observer -exclusive=False
System 1549291771.345 Access -sessionid=585 -level=Observer -exclusive=False
Debug 1549291771.346 S: OK ACCess OBSERVER
Debug 1549291771.352 C: ACCess CONTROLLER
Info 1549291771.353 Access notification: [System] Access -sessionid=585 -level=Controller -exclusive=False
System 1549291771.353 Access -sessionid=585 -level=Controller -exclusive=False
Debug 1549291771.354 S: OK ACCess CONTROLLER
Debug 1549291771.374 C: FIL:COP EXPERIMENTS:2019-02-04_142954/apldbio/sds/quant/S02_C019_T02_P0001_M4_X4_E1.quant PUBLIC_RUN_COMPLETE:working/2019-02-04_142954/apldbio/sds/quant/S02_C019_T02_P0001_M4_X4_E1.quant
Debug 1549291771.378 S: OK FIL:COP EXPERIMENTS:2019-02-04_142954/apldbio/sds/quant/S02_C019_T02_P0001_M4_X4_E1.quant PUBLIC_RUN_COMPLETE:working/2019-02-04_142954/apldbio/sds/quant/S02_C019_T02_P0001_M4_X4_E1.quant
Debug 1549291771.383 C: ACCess OBSERVER
Info 1549291771.384 Access notification: [System] Access -sessionid=585 -level=Observer -exclusive=False
System 1549291771.385 Access -sessionid=585 -level=Observer -exclusive=False
Debug 1549291771.385 S: OK ACCess OBSERVER
Debug 1549291771.391 C: ACCess CONTROLLER
Info 1549291771.392 Access notification: [System] Access -sessionid=585 -level=Controller -exclusive=False
System 1549291771.393 Access -sessionid=585 -level=Controller -exclusive=False
Debug 1549291771.393 S: OK ACCess CONTROLLER
Debug 1549291771.413 C: FIL:COP EXPERIMENTS:2019-02-04_142954/apldbio/sds/quant/S02_C019_T02_P0001_M5_X5_E1.quant PUBLIC_RUN_COMPLETE:working/2019-02-04_142954/apldbio/sds/quant/S02_C019_T02_P0001_M5_X5_E1.quant
Debug 1549291771.418 S: OK FIL:COP EXPERIMENTS:2019-02-04_142954/apldbio/sds/quant/S02_C019_T02_P0001_M5_X5_E1.quant PUBLIC_RUN_COMPLETE:working/2019-02-04_142954/apldbio/sds/quant/S02_C019_T02_P0001_M5_X5_E1.quant
Debug 1549291771.423 C: ACCess OBSERVER
Info 1549291771.424 Access notification: [System] Access -sessionid=585 -level=Observer -exclusive=False
System 1549291771.424 Access -sessionid=585 -level=Observer -exclusive=False
Debug 1549291771.425 S: OK ACCess OBSERVER
Debug 1549291771.477 C: EXP:READ? -encoding=plain 2019-02-04_142954/apldbio/sds/quant/S02_C019_T02_P0001_M5_X5_E1.quant
Debug 1549291771.478 S: OK EXP:READ? -encoding=plain 2019-02-04_142954/apldbio/sds/quant/S02_C019_T02_P0001_M5_X5_E1.quant
Debug 1549291771.482 C: EXP:READ? -encoding=plain 2019-02-04_142954/apldbio/sds/quant/S02_C019_T02_P0001_M5_X5_E2.quant
Debug 1549291771.484 S: OK EXP:READ? -encoding=plain 2019-02-04_142954/apldbio/sds/quant/S02_C019_T02_P0001_M5_X5_E2.quant
Time 1549291771.967 -elapsed=2619 -active=2514 -remaining=3780
Temperature 1549291771.971 -sample=60.0,60.0,60.0,60.0,60.0,60.0 -heatsink=39.7 -cover=104.9 -block=60.0,60.0,60.0,60.0,60.0,60.0
LEDStatus 1549291772.072 Temperature:61.5815 Current:9.46665 Voltage:3.39717 JuncTemp:78.5594
Time 1549291772.967 -elapsed=2620 -active=2515 -remaining=3779
Temperature 1549291772.970 -sample=60.0,60.0,60.0,60.0,60.0,60.0 -heatsink=39.6 -cover=104.9 -block=60.0,60.0,60.0,60.0,60.0,60.0
Debug 1549291773.067 C: ISTAT?
Debug 1549291773.081 S: OK ISTAT? Running
LEDStatus 1549291773.087 Temperature:61.5815 Current:9.45591 Voltage:3.39295 JuncTemp:78.628
Time 1549291773.967 -elapsed=2621 -active=2516 -remaining=3778
Temperature 1549291773.972 -sample=60.0,60.0,60.0,60.0,60.0,60.0 -heatsink=39.8 -cover=105.0 -block=60.0,60.0,60.0,60.0,60.0,60.0
LEDStatus 1549291774.073 Temperature:61.5815 Current:9.46665 Voltage:3.39506 JuncTemp:78.6893
Time 1549291774.978 -elapsed=2622 -active=2517 -remaining=3777
Temperature 1549291774.973 -sample=60.0,60.0,60.0,60.0,60.0,60.0 -heatsink=39.5 -cover=105.0 -block=60.0,60.0,60.0,60.0,60.0,60.0
LEDStatus 1549291775.072 Temperature:61.6165 Current:9.4774 Voltage:3.40139 JuncTemp:78.6488
Time 1549291775.980 -elapsed=2623 -active=2518 -remaining=3776
Temperature 1549291775.973 -sample=60.0,60.0,60.0,60.0,60.0,60.0 -heatsink=39.6 -cover=104.9 -block=60.0,60.0,60.0,60.0,60.0,60.0
LEDStatus 1549291776.072 Temperature:61.5815 Current:9.45591 Voltage:3.39717 JuncTemp:78.6843
Debug 1549291776.963 TBC _holding invoked.
Debug 1549291776.965 TBC acquired unhold lock
Debug 1549291776.967 TBC releasing operative lock
Debug 1549291776.968 TBC acquired operative lock
Time 1549291776.987 -elapsed=2624 -active=2519 -remaining=3775
Debug 1549291777.033 TBC acquiring operative lock
Info 1549291776.993 TBC:HOLD starting 0.000000s hold
Debug 1549291777.034 TBC _holding invoked.
Debug 1549291777.035 TBC acquiring unhold lock
Debug 1549291777.035 TBC acquired unhold lock
Debug 1549291777.035 TBC releasing operative lock
Debug 1549291777.037 TBC acquired operative lock
Temperature 1549291776.981 -sample=60.0,60.0,60.0,60.0,60.0,60.0 -heatsink=39.5 -cover=104.9 -block=60.0,60.0,60.0,60.0,60.0,60.0
Info 1549291777.043 TBC:SETTing ramping "Zone1" from 60.0 to 95.0 (rate=1.600, timeout=65.6, msgid=0x5793)
Info 1549291777.045 TBC:SETTing ramping "Zone2" from 60.0 to 95.0 (rate=1.600, timeout=65.6, msgid=0x5794)
Info 1549291777.046 TBC:SETTing ramping "Zone3" from 60.0 to 95.0 (rate=1.600, timeout=65.6, msgid=0x5795)
Info 1549291777.047 TBC:SETTing ramping "Zone4" from 60.0 to 95.0 (rate=1.600, timeout=65.6, msgid=0x5796)
Info 1549291777.048 TBC:SETTing ramping "Zone5" from 60.0 to 95.0 (rate=1.600, timeout=65.6, msgid=0x5797)
Info 1549291777.049 TBC:SETTing ramping "Zone6" from 60.0 to 95.0 (rate=1.600, timeout=65.6, msgid=0x5798)
LEDStatus 1549291777.097 Temperature:61.5815 Current:9.44516 Voltage:3.39295 JuncTemp:78.6511
Run 1549291777.150 Cycle 20
Run 1549291777.197 Step 1
Run 1549291777.209 Ramping -zones=Zone1,Zone2,Zone3,Zone4,Zone5,Zone6 -targets=95.000,95.000,95.000,95.000,95.000,95.000 -rates=1.600,1.600,1.600,1.600,1.600,1.600
Time 1549291777.980 -elapsed=2625 -active=2520 -remaining=3776
Temperature 1549291777.974 -sample=60.2,60.3,60.3,60.3,60.2,60.2 -heatsink=39.3 -cover=104.9 -block=62.3,62.3,62.6,62.7,62.3,62.2
Debug 1549291778.066 C: ISTAT?
Debug 1549291778.079 S: OK ISTAT? Running
LEDStatus 1549291778.087 Temperature:61.5465 Current:9.46665 Voltage:3.39295 JuncTemp:78.6405
Time 1549291778.974 -elapsed=2626 -active=2521 -remaining=3775
Temperature 1549291778.987 -sample=62.3,62.4,62.5,62.5,62.4,62.2 -heatsink=39.6 -cover=105.0 -block=67.9,68.0,68.0,68.0,67.9,67.7
LEDStatus 1549291779.073 Temperature:61.5465 Current:9.46665 Voltage:3.39928 JuncTemp:78.6212
Time 1549291779.975 -elapsed=2627 -active=2522 -remaining=3774
Temperature 1549291779.988 -sample=64.8,64.9,64.9,64.9,64.9,64.8 -heatsink=39.4 -cover=105.0 -block=68.8,68.9,68.6,68.5,68.8,68.9
LEDStatus 1549291780.072 Temperature:61.5815 Current:9.44516 Voltage:3.38873 JuncTemp:78.4927
Time 1549291780.975 -elapsed=2628 -active=2523 -remaining=3773
Temperature 1549291780.987 -sample=66.4,66.5,66.5,66.4,66.5,66.4 -heatsink=39.2 -cover=104.9 -block=69.3,69.3,69.4,69.5,69.3,69.3
LEDStatus 1549291781.072 Temperature:61.4064 Current:9.4774 Voltage:3.38661 JuncTemp:78.6055
Time 1549291781.969 -elapsed=2629 -active=2524 -remaining=3772
Temperature 1549291781.964 -sample=68.0,68.1,68.0,68.2,68.0,68.0 -heatsink=39.4 -cover=105.0 -block=71.7,71.7,71.8,71.9,71.7,71.6
LEDStatus 1549291782.072 Temperature:61.4765 Current:9.46665 Voltage:3.39717 JuncTemp:78.5212
Time 1549291782.970 -elapsed=2630 -active=2525 -remaining=3771
Temperature 1549291782.964 -sample=69.9,70.0,69.9,70.0,69.9,69.9 -heatsink=39.3 -cover=105.1 -block=73.5,73.7,73.5,73.4,73.6,73.5
Debug 1549291783.065 C: ISTAT?
Debug 1549291783.078 S: OK ISTAT? Running
LEDStatus 1549291783.086 Temperature:61.4765 Current:9.44516 Voltage:3.39717 JuncTemp:78.6212
Time 1549291783.974 -elapsed=2631 -active=2526 -remaining=3770
Temperature 1549291783.985 -sample=71.6,71.7,71.6,71.6,71.7,71.6 -heatsink=39.2 -cover=105.0 -block=74.7,74.8,74.8,74.8,74.8,74.8
LEDStatus 1549291784.072 Temperature:61.5465 Current:9.46665 Voltage:3.39506 JuncTemp:78.5686
Time 1549291784.979 -elapsed=2632 -active=2527 -remaining=3769
Temperature 1549291784.973 -sample=73.2,73.2,73.2,73.2,73.2,73.2 -heatsink=39.0 -cover=105.0 -block=76.4,76.5,76.4,76.5,76.4,76.3
LEDStatus 1549291785.072 Temperature:61.3714 Current:9.4774 Voltage:3.39295 JuncTemp:78.5124
Time 1549291785.978 -elapsed=2633 -active=2528 -remaining=3768
Temperature 1549291785.966 -sample=74.8,74.9,74.8,74.9,74.8,74.8 -heatsink=39.2 -cover=105.1 -block=78.1,78.2,78.1,78.1,78.2,78.1
LEDStatus 1549291786.072 Temperature:61.4765 Current:9.4774 Voltage:3.39928 JuncTemp:78.4281
Time 1549291786.967 -elapsed=2634 -active=2529 -remaining=3767
Temperature 1549291786.972 -sample=76.4,76.5,76.4,76.5,76.5,76.4 -heatsink=39.0 -cover=105.0 -block=79.6,79.7,79.6,79.6,79.6,79.6
LEDStatus 1549291787.072 Temperature:61.4765 Current:9.44516 Voltage:3.39928 JuncTemp:78.5087
Time 1549291787.975 -elapsed=2635 -active=2530 -remaining=3766
Temperature 1549291787.988 -sample=78.0,78.1,78.0,78.1,78.1,78.0 -heatsink=39.1 -cover=105.0 -block=81.1,81.2,81.1,81.2,81.2,81.1
Debug 1549291788.066 C: ISTAT?
Debug 1549291788.079 S: OK ISTAT? Running
LEDStatus 1549291788.090 Temperature:61.4765 Current:9.45591 Voltage:3.39717 JuncTemp:78.4438
Time 1549291788.974 -elapsed=2636 -active=2531 -remaining=3765
Temperature 1549291788.983 -sample=79.6,79.7,79.6,79.6,79.6,79.6 -heatsink=39.0 -cover=105.0 -block=82.7,82.9,82.7,82.8,82.8,82.7
LEDStatus 1549291789.072 Temperature:61.4064 Current:9.44516 Voltage:3.40139 JuncTemp:78.5774
Time 1549291789.967 -elapsed=2637 -active=2532 -remaining=3764
Temperature 1549291789.970 -sample=81.1,81.3,81.1,81.2,81.2,81.1 -heatsink=38.8 -cover=105.0 -block=84.2,84.4,84.2,84.3,84.3,84.2
LEDStatus 1549291790.072 Temperature:61.5465 Current:9.45591 Voltage:3.39506 JuncTemp:78.5613
Time 1549291790.974 -elapsed=2638 -active=2533 -remaining=3763
Temperature 1549291790.986 -sample=82.7,82.8,82.7,82.8,82.8,82.7 -heatsink=38.6 -cover=105.0 -block=85.8,85.9,85.7,85.8,85.8,85.8
LEDStatus 1549291791.072 Temperature:61.5115 Current:9.45591 Voltage:3.40139 JuncTemp:78.5175
Time 1549291791.968 -elapsed=2639 -active=2534 -remaining=3762
Temperature 1549291791.973 -sample=84.2,84.4,84.1,84.3,84.3,84.2 -heatsink=38.8 -cover=104.9 -block=87.3,87.5,87.3,87.4,87.4,87.3
LEDStatus 1549291792.073 Temperature:61.4765 Current:9.46665 Voltage:3.39295 JuncTemp:78.6755
Time 1549291792.974 -elapsed=2640 -active=2535 -remaining=3761
Temperature 1549291792.984 -sample=85.8,85.9,85.8,85.8,85.8,85.8 -heatsink=38.6 -cover=105.1 -block=88.8,89.0,88.8,88.9,88.9,88.8
Debug 1549291793.066 C: ISTAT?
Debug 1549291793.080 S: OK ISTAT? Running
LEDStatus 1549291793.089 Temperature:61.3714 Current:9.46665 Voltage:3.39717 JuncTemp:78.4492
Time 1549291793.977 -elapsed=2641 -active=2536 -remaining=3760
Temperature 1549291793.987 -sample=87.3,87.4,87.2,87.4,87.4,87.2 -heatsink=38.4 -cover=105.0 -block=90.3,90.5,90.3,90.4,90.5,90.3
LEDStatus 1549291794.072 Temperature:61.5115 Current:9.4774 Voltage:3.39717 JuncTemp:78.4945
Time 1549291794.974 -elapsed=2642 -active=2537 -remaining=3759
Temperature 1549291794.979 -sample=88.8,89.0,88.7,88.9,88.9,88.8 -heatsink=38.8 -cover=105.0 -block=91.9,92.1,91.8,92.0,92.0,91.9
LEDStatus 1549291795.072 Temperature:61.4414 Current:9.45591 Voltage:3.39717 JuncTemp:78.4825
Time 1549291795.979 -elapsed=2643 -active=2538 -remaining=3758
Temperature 1549291795.973 -sample=90.4,90.5,90.3,90.4,90.5,90.3 -heatsink=38.6 -cover=105.0 -block=93.4,93.7,93.4,93.5,93.5,93.4
LEDStatus 1549291796.072 Temperature:61.4064 Current:9.45591 Voltage:3.39084 JuncTemp:78.3424
Time 1549291796.974 -elapsed=2644 -active=2539 -remaining=3757
Temperature 1549291796.985 -sample=91.9,92.1,91.8,92.0,92.0,91.8 -heatsink=38.6 -cover=105.0 -block=95.0,95.2,94.9,95.0,95.1,95.0
LEDStatus 1549291797.072 Temperature:61.3364 Current:9.43441 Voltage:3.40139 JuncTemp:78.5548
Time 1549291797.969 -elapsed=2645 -active=2540 -remaining=3756
Temperature 1549291797.964 -sample=93.3,93.5,93.3,93.4,93.5,93.3 -heatsink=38.5 -cover=104.9 -block=96.0,96.1,96.0,96.0,96.0,96.0
Debug 1549291798.066 C: ISTAT?
Debug 1549291798.082 S: OK ISTAT? Running
LEDStatus 1549291798.087 Temperature:61.3364 Current:9.49889 Voltage:3.39295 JuncTemp:78.423
Debug 1549291798.521 LLAC ACK: Acknowledge (type=3), name=Unknown, dest=0x00, source=0x81, control=0x01, id=0x0000, msgid=0x5793, data=[]
Debug 1549291798.521 LLAC ACK reply: Acknowledge (type=3), name=Unknown, dest=0x81, source=0x00, control=0x01, id=0x0000, msgid=0x5793, data=[]
Debug 1549291798.522 LLAC ACK: Acknowledge (type=3), name=Unknown, dest=0x00, source=0x82, control=0x01, id=0x0000, msgid=0x5794, data=[]
Debug 1549291798.522 LLAC ACK reply: Acknowledge (type=3), name=Unknown, dest=0x82, source=0x00, control=0x01, id=0x0000, msgid=0x5794, data=[]
Debug 1549291798.555 LLAC ACK: Acknowledge (type=3), name=Unknown, dest=0x00, source=0x83, control=0x01, id=0x0000, msgid=0x5795, data=[]
Debug 1549291798.555 LLAC ACK reply: Acknowledge (type=3), name=Unknown, dest=0x83, source=0x00, control=0x01, id=0x0000, msgid=0x5795, data=[]
Debug 1549291798.555 LLAC ACK: Acknowledge (type=3), name=Unknown, dest=0x00, source=0x84, control=0x01, id=0x0000, msgid=0x5796, data=[]
Debug 1549291798.556 LLAC ACK reply: Acknowledge (type=3), name=Unknown, dest=0x84, source=0x00, control=0x01, id=0x0000, msgid=0x5796, data=[]
Debug 1549291798.556 LLAC ACK: Acknowledge (type=3), name=Unknown, dest=0x00, source=0x85, control=0x01, id=0x0000, msgid=0x5797, data=[]
Debug 1549291798.557 LLAC ACK reply: Acknowledge (type=3), name=Unknown, dest=0x85, source=0x00, control=0x01, id=0x0000, msgid=0x5797, data=[]
Debug 1549291798.557 LLAC ACK: Acknowledge (type=3), name=Unknown, dest=0x00, source=0x86, control=0x01, id=0x0000, msgid=0x5798, data=[]
Debug 1549291798.558 LLAC ACK reply: Acknowledge (type=3), name=Unknown, dest=0x86, source=0x00, control=0x01, id=0x0000, msgid=0x5798, data=[]
Debug 1549291798.558 TBC releasing operative lock
Debug 1549291798.560 Pending Suspend flag: False
Debug 1549291798.568 TBC acquiring operative lock
Debug 1549291798.569 TBC acquired operative lock
Run 1549291798.593 Holding -time=15
Info 1549291798.571 TBC:HOLD starting 15.000000s hold
Debug 1549291798.603 TBC acquiring unhold lock
Time 1549291798.969 -elapsed=2646 -active=2541 -remaining=3755
Temperature 1549291798.964 -sample=94.4,94.5,94.4,94.4,94.5,94.4 -heatsink=38.5 -cover=105.0 -block=96.0,95.6,96.0,95.9,95.9,95.9
LEDStatus 1549291799.072 Temperature:61.4414 Current:9.42367 Voltage:3.39928 JuncTemp:78.3928
Time 1549291799.979 -elapsed=2647 -active=2542 -remaining=3754
Temperature 1549291799.973 -sample=94.9,94.9,94.9,94.9,94.9,94.9 -heatsink=38.4 -cover=105.1 -block=95.2,95.3,95.2,95.1,95.1,95.2
LEDStatus 1549291800.072 Temperature:61.4414 Current:9.50963 Voltage:3.40139 JuncTemp:78.5068
Time 1549291800.979 -elapsed=2648 -active=2543 -remaining=3753
Temperature 1549291800.966 -sample=94.9,95.0,94.9,94.9,94.9,94.9 -heatsink=38.5 -cover=105.1 -block=94.9,94.9,94.9,94.9,94.9,94.8
LEDStatus 1549291801.072 Temperature:61.4064 Current:9.45591 Voltage:3.39928 JuncTemp:78.3563
Time 1549291801.979 -elapsed=2649 -active=2544 -remaining=3752
Temperature 1549291801.973 -sample=94.9,94.9,94.9,94.9,94.9,94.9 -heatsink=38.4 -cover=105.0 -block=94.9,94.9,94.9,94.9,94.9,94.9
LEDStatus 1549291802.073 Temperature:61.3714 Current:9.4774 Voltage:3.39717 JuncTemp:78.4351
Time 1549291802.967 -elapsed=2650 -active=2545 -remaining=3751
Temperature 1549291802.970 -sample=94.9,94.9,94.9,94.9,94.9,94.9 -heatsink=38.2 -cover=104.9 -block=95.0,95.0,95.0,95.0,95.0,95.0
Debug 1549291803.068 C: ISTAT?
Debug 1549291803.081 S: OK ISTAT? Running
LEDStatus 1549291803.087 Temperature:61.4414 Current:9.44516 Voltage:3.39928 JuncTemp:78.4701
Time 1549291803.979 -elapsed=2651 -active=2546 -remaining=3750
Temperature 1549291803.986 -sample=94.9,94.9,94.9,94.9,94.9,94.9 -heatsink=38.4 -cover=105.0 -block=95.0,95.0,95.0,95.0,95.0,95.0
LEDStatus 1549291804.073 Temperature:61.4064 Current:9.44516 Voltage:3.39717 JuncTemp:78.4898
Time 1549291804.974 -elapsed=2652 -active=2547 -remaining=3749
Temperature 1549291804.981 -sample=95.0,95.0,95.0,95.0,95.0,95.0 -heatsink=38.3 -cover=105.0 -block=95.0,95.0,95.0,95.0,95.0,95.0
LEDStatus 1549291805.072 Temperature:61.4414 Current:9.44516 Voltage:3.39295 JuncTemp:78.4386
Time 1549291805.979 -elapsed=2653 -active=2548 -remaining=3748
Temperature 1549291805.966 -sample=95.0,95.0,95.0,95.0,95.0,95.0 -heatsink=38.2 -cover=105.0 -block=95.0,95.0,95.0,95.0,95.0,95.0
LEDStatus 1549291806.072 Temperature:61.4064 Current:9.46665 Voltage:3.39717 JuncTemp:78.4161
Time 1549291806.978 -elapsed=2654 -active=2549 -remaining=3747
Temperature 1549291806.973 -sample=95.0,95.0,95.0,95.0,95.0,95.0 -heatsink=38.4 -cover=105.0 -block=95.0,95.0,95.0,95.0,95.0,95.0
LEDStatus 1549291807.072 Temperature:61.3013 Current:9.4774 Voltage:3.39295 JuncTemp:78.4318
Time 1549291807.977 -elapsed=2655 -active=2550 -remaining=3746
Temperature 1549291807.988 -sample=95.0,95.0,95.0,95.0,95.0,95.0 -heatsink=38.2 -cover=105.1 -block=95.0,95.0,95.0,95.0,95.0,95.0
Debug 1549291808.066 C: ISTAT?
Debug 1549291808.078 S: OK ISTAT? Running
LEDStatus 1549291808.087 Temperature:61.3714 Current:9.44516 Voltage:3.39506 JuncTemp:78.3792
Time 1549291808.979 -elapsed=2656 -active=2551 -remaining=3745
Temperature 1549291808.973 -sample=95.0,95.0,95.0,95.0,95.0,95.0 -heatsink=38.3 -cover=105.0 -block=95.0,95.0,95.0,95.0,95.0,95.0
LEDStatus 1549291809.072 Temperature:61.4064 Current:9.44516 Voltage:3.39506 JuncTemp:78.411
Time 1549291809.974 -elapsed=2657 -active=2552 -remaining=3744
Temperature 1549291809.987 -sample=95.0,95.0,95.0,95.0,95.0,95.0 -heatsink=38.3 -cover=105.0 -block=95.0,95.0,95.0,95.0,95.0,95.0
LEDStatus 1549291810.072 Temperature:61.4414 Current:9.46665 Voltage:3.39506 JuncTemp:78.4161
Time 1549291810.974 -elapsed=2658 -active=2553 -remaining=3743
Temperature 1549291810.987 -sample=95.0,95.0,95.0,95.0,95.0,95.0 -heatsink=38.4 -cover=105.0 -block=95.0,95.0,95.0,95.0,95.0,95.0
LEDStatus 1549291811.072 Temperature:61.3364 Current:9.45591 Voltage:3.39928 JuncTemp:78.3986
Time 1549291811.974 -elapsed=2659 -active=2554 -remaining=3742
Temperature 1549291811.987 -sample=95.0,95.0,95.0,95.0,95.0,95.0 -heatsink=38.5 -cover=104.9 -block=95.0,95.0,95.0,95.0,95.0,95.0
LEDStatus 1549291812.072 Temperature:61.3714 Current:9.46665 Voltage:3.39717 JuncTemp:78.4304
Time 1549291812.974 -elapsed=2660 -active=2555 -remaining=3741
Temperature 1549291812.985 -sample=95.0,95.0,95.0,95.0,95.0,95.0 -heatsink=38.1 -cover=105.0 -block=95.0,95.0,95.0,95.0,95.0,95.0
Debug 1549291813.066 C: ISTAT?
Debug 1549291813.078 S: OK ISTAT? Running
LEDStatus 1549291813.087 Temperature:61.2663 Current:9.44516 Voltage:3.40139 JuncTemp:78.5041
Debug 1549291813.663 TBC _holding invoked.
Debug 1549291813.665 TBC acquired unhold lock
Debug 1549291813.666 TBC releasing operative lock
Debug 1549291813.718 TBC acquiring operative lock
Debug 1549291813.719 TBC acquired operative lock
Info 1549291813.721 TBC:SETTing ramping "Zone1" from 95.0 to 60.0 (rate=1.600, timeout=65.6, msgid=0x5A2D)
Info 1549291813.722 TBC:SETTing ramping "Zone2" from 95.0 to 60.0 (rate=1.600, timeout=65.6, msgid=0x5A2E)
Info 1549291813.723 TBC:SETTing ramping "Zone3" from 95.0 to 60.0 (rate=1.600, timeout=65.6, msgid=0x5A2F)
Info 1549291813.723 TBC:SETTing ramping "Zone4" from 95.0 to 60.0 (rate=1.600, timeout=65.6, msgid=0x5A30)
Info 1549291813.724 TBC:SETTing ramping "Zone5" from 95.0 to 60.0 (rate=1.600, timeout=65.6, msgid=0x5A31)
Info 1549291813.725 TBC:SETTing ramping "Zone6" from 95.0 to 60.0 (rate=1.600, timeout=65.6, msgid=0x5A32)
Run 1549291813.803 Step 2
Run 1549291813.813 Ramping -zones=Zone1,Zone2,Zone3,Zone4,Zone5,Zone6 -targets=60.000,60.000,60.000,60.000,60.000,60.000 -rates=1.600,1.600,1.600,1.600,1.600,1.600
Time 1549291813.975 -elapsed=2661 -active=2556 -remaining=3740
Temperature 1549291813.988 -sample=95.0,95.0,95.0,95.0,95.0,95.0 -heatsink=38.4 -cover=105.0 -block=95.0,95.0,95.0,95.0,95.0,95.0
LEDStatus 1549291814.073 Temperature:61.3364 Current:9.4774 Voltage:3.39717 JuncTemp:78.4562
Time 1549291814.974 -elapsed=2662 -active=2557 -remaining=3739
Temperature 1549291814.982 -sample=94.6,94.6,94.6,94.6,94.7,94.7 -heatsink=38.4 -cover=105.0 -block=91.7,91.8,91.9,91.5,92.0,91.9
LEDStatus 1549291815.072 Temperature:61.3364 Current:9.46665 Voltage:3.40139 JuncTemp:78.3741
Time 1549291815.975 -elapsed=2663 -active=2558 -remaining=3738
Temperature 1549291815.981 -sample=93.2,93.2,93.3,93.1,93.2,93.2 -heatsink=38.2 -cover=105.0 -block=87.6,87.7,87.8,87.6,87.8,87.7
LEDStatus 1549291816.072 Temperature:61.3714 Current:9.46665 Voltage:3.39295 JuncTemp:78.411
Time 1549291816.974 -elapsed=2664 -active=2559 -remaining=3737
Temperature 1549291816.981 -sample=91.2,91.2,91.4,91.2,91.3,91.3 -heatsink=38.5 -cover=105.0 -block=85.3,85.4,85.5,85.5,85.5,85.3
LEDStatus 1549291817.072 Temperature:61.4064 Current:9.44516 Voltage:3.39717 JuncTemp:78.3778
Time 1549291817.974 -elapsed=2665 -active=2560 -remaining=3736
Temperature 1549291817.983 -sample=89.4,89.3,89.5,89.4,89.4,89.4 -heatsink=38.6 -cover=105.1 -block=83.9,83.9,84.1,84.1,84.0,83.9
LEDStatus 1549291818.074 Temperature:61.4064 Current:9.45591 Voltage:3.39295 JuncTemp:78.4142
Debug 1549291818.076 C: ISTAT?
Debug 1549291818.090 S: OK ISTAT? Running
Time 1549291818.976 -elapsed=2666 -active=2561 -remaining=3735
Temperature 1549291818.982 -sample=87.6,87.7,87.8,87.7,87.7,87.6 -heatsink=38.6 -cover=105.1 -block=82.5,82.5,82.7,82.6,82.6,82.5
LEDStatus 1549291819.073 Temperature:61.4064 Current:9.48814 Voltage:3.39717 JuncTemp:78.4267
Time 1549291819.982 -elapsed=2667 -active=2562 -remaining=3734
Temperature 1549291819.973 -sample=85.9,85.9,86.1,86.0,86.0,85.9 -heatsink=38.6 -cover=105.1 -block=80.9,80.9,81.1,81.0,81.1,81.0
LEDStatus 1549291820.072 Temperature:61.3714 Current:9.4774 Voltage:3.39717 JuncTemp:78.3632
Time 1549291820.979 -elapsed=2668 -active=2563 -remaining=3733
Temperature 1549291820.973 -sample=84.2,84.2,84.4,84.3,84.4,84.3 -heatsink=38.6 -cover=105.1 -block=79.2,79.2,79.4,79.3,79.3,79.3
LEDStatus 1549291821.073 Temperature:61.3013 Current:9.46665 Voltage:3.39506 JuncTemp:78.4686
Time 1549291821.978 -elapsed=2669 -active=2564 -remaining=3732
Temperature 1549291821.973 -sample=82.6,82.6,82.8,82.6,82.7,82.6 -heatsink=38.9 -cover=105.0 -block=77.5,77.5,77.7,77.6,77.7,77.6
LEDStatus 1549291822.072 Temperature:61.3714 Current:9.43441 Voltage:3.39084 JuncTemp:78.411
Time 1549291822.978 -elapsed=2670 -active=2565 -remaining=3731
Temperature 1549291822.972 -sample=80.9,80.9,81.1,81.0,81.0,81.0 -heatsink=38.8 -cover=105.0 -block=75.8,75.9,76.1,75.9,76.0,75.9
LEDStatus 1549291823.072 Temperature:61.4064 Current:9.49889 Voltage:3.39506 JuncTemp:78.4617
Debug 1549291823.074 C: ISTAT?
Debug 1549291823.086 S: OK ISTAT? Running
Time 1549291823.978 -elapsed=2671 -active=2566 -remaining=3730
Temperature 1549291823.973 -sample=79.2,79.2,79.5,79.3,79.3,79.3 -heatsink=39.0 -cover=105.0 -block=74.2,74.2,74.4,74.3,74.3,74.3
LEDStatus 1549291824.072 Temperature:61.4064 Current:9.4774 Voltage:3.39717 JuncTemp:78.4811
Time 1549291824.978 -elapsed=2672 -active=2567 -remaining=3729
Temperature 1549291824.973 -sample=77.5,77.5,77.8,77.6,77.6,77.7 -heatsink=39.1 -cover=104.9 -block=72.6,72.5,72.7,72.6,72.6,72.6
LEDStatus 1549291825.072 Temperature:61.4064 Current:9.46665 Voltage:3.39717 JuncTemp:78.3825
Time 1549291825.978 -elapsed=2673 -active=2568 -remaining=3728
Temperature 1549291825.973 -sample=75.9,75.8,76.1,75.9,76.0,76.0 -heatsink=39.3 -cover=105.0 -block=70.9,70.8,71.1,70.9,70.9,70.9
LEDStatus 1549291826.072 Temperature:61.3714 Current:9.45591 Voltage:3.39295 JuncTemp:78.476
Time 1549291826.979 -elapsed=2674 -active=2569 -remaining=3727
Temperature 1549291826.972 -sample=74.2,74.2,74.4,74.2,74.3,74.3 -heatsink=39.4 -cover=105.1 -block=69.2,69.1,69.4,69.2,69.2,69.3
LEDStatus 1549291827.072 Temperature:61.4414 Current:9.46665 Voltage:3.39295 JuncTemp:78.4142
Time 1549291827.978 -elapsed=2675 -active=2570 -remaining=3726
Temperature 1549291827.973 -sample=72.5,72.5,72.7,72.6,72.6,72.6 -heatsink=39.4 -cover=105.0 -block=67.5,67.4,67.7,67.6,67.5,67.6
Debug 1549291828.067 C: ISTAT?
Debug 1549291828.080 S: OK ISTAT? Running
LEDStatus 1549291828.086 Temperature:61.3714 Current:9.4774 Voltage:3.39295 JuncTemp:78.3756
Time 1549291828.978 -elapsed=2676 -active=2571 -remaining=3725
Temperature 1549291828.973 -sample=70.9,70.8,71.2,70.9,70.9,70.9 -heatsink=39.3 -cover=105.1 -block=65.9,65.8,66.1,66.0,65.9,65.9
LEDStatus 1549291829.072 Temperature:61.3714 Current:9.45591 Voltage:3.39506 JuncTemp:78.4391
Time 1549291829.969 -elapsed=2677 -active=2572 -remaining=3724
Temperature 1549291829.964 -sample=69.3,69.1,69.5,69.3,69.3,69.3 -heatsink=39.7 -cover=105.0 -block=64.3,64.2,64.5,64.3,64.3,64.4
LEDStatus 1549291830.072 Temperature:61.3714 Current:9.48814 Voltage:3.39928 JuncTemp:78.3986
Time 1549291830.978 -elapsed=2678 -active=2573 -remaining=3723
Temperature 1549291830.967 -sample=67.6,67.5,67.8,67.7,67.6,67.6 -heatsink=39.8 -cover=105.1 -block=62.6,62.4,62.7,62.6,62.6,62.7
LEDStatus 1549291831.072 Temperature:61.4064 Current:9.46665 Voltage:3.39717 JuncTemp:78.4811
Time 1549291831.974 -elapsed=2679 -active=2574 -remaining=3722
Temperature 1549291831.986 -sample=65.9,65.8,66.1,65.9,65.9,66.0 -heatsink=39.8 -cover=105.0 -block=60.8,60.7,61.0,60.9,60.9,61.0
LEDStatus 1549291832.072 Temperature:61.3714 Current:9.46665 Voltage:3.39295 JuncTemp:78.3807
Time 1549291832.974 -elapsed=2680 -active=2575 -remaining=3721
Temperature 1549291832.986 -sample=64.3,64.1,64.4,64.2,64.2,64.3 -heatsink=40.0 -cover=105.0 -block=59.2,59.1,59.4,59.2,59.2,59.3
Debug 1549291833.067 C: ISTAT?
Debug 1549291833.080 S: OK ISTAT? Running
LEDStatus 1549291833.086 Temperature:61.4765 Current:9.45591 Voltage:3.39717 JuncTemp:78.4281
Time 1549291833.974 -elapsed=2681 -active=2576 -remaining=3720
Temperature 1549291833.985 -sample=62.7,62.5,62.9,62.7,62.7,62.8 -heatsink=39.9 -cover=105.1 -block=58.4,58.3,58.5,58.4,58.4,58.5
LEDStatus 1549291834.073 Temperature:61.4414 Current:9.4774 Voltage:3.39506 JuncTemp:78.4511
Time 1549291834.974 -elapsed=2682 -active=2577 -remaining=3719
Temperature 1549291834.984 -sample=61.5,61.3,61.6,61.5,61.4,61.5 -heatsink=40.1 -cover=105.1 -block=58.6,58.6,58.5,58.6,58.6,58.5
LEDStatus 1549291835.072 Temperature:61.4414 Current:9.4774 Voltage:3.4035 JuncTemp:78.4386
Debug 1549291835.486 LLAC ACK: Acknowledge (type=3), name=Unknown, dest=0x00, source=0x81, control=0x01, id=0x0000, msgid=0x5A2D, data=[]
Debug 1549291835.488 LLAC ACK reply: Acknowledge (type=3), name=Unknown, dest=0x81, source=0x00, control=0x01, id=0x0000, msgid=0x5A2D, data=[]
Debug 1549291835.489 LLAC ACK: Acknowledge (type=3), name=Unknown, dest=0x00, source=0x82, control=0x01, id=0x0000, msgid=0x5A2E, data=[]
Debug 1549291835.490 LLAC ACK reply: Acknowledge (type=3), name=Unknown, dest=0x82, source=0x00, control=0x01, id=0x0000, msgid=0x5A2E, data=[]
Debug 1549291835.664 LLAC ACK: Acknowledge (type=3), name=Unknown, dest=0x00, source=0x83, control=0x01, id=0x0000, msgid=0x5A2F, data=[]
Debug 1549291835.665 LLAC ACK reply: Acknowledge (type=3), name=Unknown, dest=0x83, source=0x00, control=0x01, id=0x0000, msgid=0x5A2F, data=[]
Debug 1549291835.666 LLAC ACK: Acknowledge (type=3), name=Unknown, dest=0x00, source=0x84, control=0x01, id=0x0000, msgid=0x5A30, data=[]
Debug 1549291835.667 LLAC ACK reply: Acknowledge (type=3), name=Unknown, dest=0x84, source=0x00, control=0x01, id=0x0000, msgid=0x5A30, data=[]
Debug 1549291835.669 LLAC ACK: Acknowledge (type=3), name=Unknown, dest=0x00, source=0x85, control=0x01, id=0x0000, msgid=0x5A31, data=[]
Debug 1549291835.670 LLAC ACK reply: Acknowledge (type=3), name=Unknown, dest=0x85, source=0x00, control=0x01, id=0x0000, msgid=0x5A31, data=[]
Debug 1549291835.671 LLAC ACK: Acknowledge (type=3), name=Unknown, dest=0x00, source=0x86, control=0x01, id=0x0000, msgid=0x5A32, data=[]
Debug 1549291835.672 LLAC ACK reply: Acknowledge (type=3), name=Unknown, dest=0x86, source=0x00, control=0x01, id=0x0000, msgid=0x5A32, data=[]
Debug 1549291835.673 TBC releasing operative lock
Debug 1549291835.677 Pending Suspend flag: False
Debug 1549291835.728 TBC acquiring operative lock
Debug 1549291835.729 TBC acquired operative lock
Info 1549291835.730 TBC:HOLD starting 60.000000s hold
Run 1549291835.733 Holding -time=60 -collecting=True
Debug 1549291835.756 TBC acquiring unhold lock
Run 1549291835.755 Acquiring -run="2019-02-04_142954" -stage=2 -cycle=20 -point=1 -Temperature=60.8099,60.7423,60.9358,60.844,60.837,60.8625
Time 1549291835.967 -elapsed=2683 -active=2578 -remaining=3718
Temperature 1549291835.974 -sample=60.7,60.6,60.8,60.7,60.7,60.7 -heatsink=40.1 -cover=105.1 -block=58.7,58.9,58.7,58.7,58.7,58.7
LEDStatus 1549291836.073 Temperature:61.4064 Current:9.45591 Voltage:3.39717 JuncTemp:78.407
Time 1549291836.979 -elapsed=2684 -active=2579 -remaining=3717
Temperature 1549291836.966 -sample=60.4,60.4,60.4,60.4,60.4,60.4 -heatsink=40.2 -cover=105.0 -block=60.4,60.5,60.2,60.3,60.4,60.3
LEDStatus 1549291837.072 Temperature:61.4414 Current:9.48814 Voltage:3.39717 JuncTemp:78.4198
Time 1549291837.969 -elapsed=2685 -active=2580 -remaining=3716
Temperature 1549291837.964 -sample=60.3,60.3,60.4,60.3,60.3,60.3 -heatsink=40.4 -cover=105.1 -block=60.1,60.1,60.1,60.1,60.1,60.1
Debug 1549291838.066 C: ISTAT?
Debug 1549291838.078 S: OK ISTAT? Running
LEDStatus 1549291838.087 Temperature:61.4414 Current:9.46665 Voltage:3.39295 JuncTemp:78.5281
Time 1549291838.978 -elapsed=2686 -active=2581 -remaining=3715
Temperature 1549291838.973 -sample=60.3,60.3,60.3,60.3,60.3,60.3 -heatsink=40.4 -cover=105.1 -block=60.0,60.0,60.1,60.1,60.0,60.1
LEDStatus 1549291839.072 Temperature:61.4064 Current:9.4774 Voltage:3.39506 JuncTemp:78.488
Time 1549291839.978 -elapsed=2687 -active=2582 -remaining=3714
Temperature 1549291839.973 -sample=60.2,60.2,60.2,60.2,60.2,60.2 -heatsink=40.3 -cover=105.0 -block=60.0,60.0,60.0,60.0,60.0,60.0
LEDStatus 1549291840.073 Temperature:61.4414 Current:9.43441 Voltage:3.39717 JuncTemp:78.4548
Time 1549291840.978 -elapsed=2688 -active=2583 -remaining=3713
Temperature 1549291840.973 -sample=60.1,60.1,60.2,60.1,60.1,60.1 -heatsink=40.4 -cover=105.0 -block=60.0,60.0,60.0,60.0,60.0,60.0
LEDStatus 1549291841.072 Temperature:61.4414 Current:9.43441 Voltage:3.39506 JuncTemp:78.5461
Time 1549291841.979 -elapsed=2689 -active=2584 -remaining=3712
Temperature 1549291841.973 -sample=60.1,60.1,60.1,60.1,60.1,60.1 -heatsink=40.6 -cover=105.0 -block=60.0,59.9,60.0,60.0,60.0,60.0
LEDStatus 1549291842.072 Temperature:61.4064 Current:9.42367 Voltage:3.4035 JuncTemp:78.4179
Time 1549291842.983 -elapsed=2690 -active=2585 -remaining=3711
Temperature 1549291842.973 -sample=60.1,60.0,60.1,60.1,60.0,60.1 -heatsink=40.5 -cover=105.0 -block=60.0,60.0,60.0,60.0,60.0,60.0
Debug 1549291843.065 C: ISTAT?
Debug 1549291843.078 S: OK ISTAT? Running
LEDStatus 1549291843.087 Temperature:61.4414 Current:9.45591 Voltage:3.39506 JuncTemp:78.5599
Time 1549291843.974 -elapsed=2691 -active=2586 -remaining=3710
Temperature 1549291843.981 -sample=60.0,60.0,60.0,60.0,60.0,60.0 -heatsink=40.6 -cover=105.0 -block=60.0,60.0,60.0,60.0,60.0,60.0
LEDStatus 1549291844.072 Temperature:61.4064 Current:9.45591 Voltage:3.39295 JuncTemp:78.5
Time 1549291844.978 -elapsed=2692 -active=2587 -remaining=3709
Temperature 1549291844.972 -sample=60.0,60.0,60.0,60.0,60.0,60.0 -heatsink=40.5 -cover=105.1 -block=60.0,60.0,60.0,60.0,60.0,60.0
LEDStatus 1549291845.072 Temperature:61.4414 Current:9.46665 Voltage:3.38873 JuncTemp:78.4036
Time 1549291845.978 -elapsed=2693 -active=2588 -remaining=3708
Temperature 1549291845.973 -sample=60.0,60.0,60.0,60.0,60.0,60.0 -heatsink=40.6 -cover=105.1 -block=60.0,60.0,60.0,60.0,60.0,60.0
LEDStatus 1549291846.072 Temperature:61.5115 Current:9.44516 Voltage:3.39295 JuncTemp:78.6087
Time 1549291846.975 -elapsed=2694 -active=2589 -remaining=3707
Temperature 1549291846.982 -sample=60.0,60.0,60.0,60.0,60.0,60.0 -heatsink=40.5 -cover=105.0 -block=60.0,60.0,60.0,60.0,60.0,60.0
LEDStatus 1549291847.071 Temperature:61.4414 Current:9.44516 Voltage:3.39506 JuncTemp:78.4792
Time 1549291847.974 -elapsed=2695 -active=2590 -remaining=3706
Temperature 1549291847.983 -sample=60.0,60.0,60.0,60.0,60.0,60.0 -heatsink=40.7 -cover=104.9 -block=60.0,60.0,60.0,60.0,60.0,60.0
Debug 1549291848.067 C: ISTAT?
Debug 1549291848.080 S: OK ISTAT? Running
LEDStatus 1549291848.087 Temperature:61.5115 Current:9.4774 Voltage:3.39928 JuncTemp:78.5212
Time 1549291848.978 -elapsed=2696 -active=2591 -remaining=3705
Temperature 1549291848.973 -sample=60.0,60.0,60.0,60.0,60.0,60.0 -heatsink=40.6 -cover=105.0 -block=60.0,60.0,60.0,60.0,60.0,60.0
LEDStatus 1549291849.072 Temperature:61.5115 Current:9.44516 Voltage:3.39506 JuncTemp:78.553
Time 1549291849.974 -elapsed=2697 -active=2592 -remaining=3704
Temperature 1549291849.983 -sample=60.0,60.0,60.0,60.0,60.0,60.0 -heatsink=40.6 -cover=105.0 -block=60.0,60.0,60.0,60.0,60.0,60.0
LEDStatus 1549291850.072 Temperature:61.4414 Current:9.44516 Voltage:3.39717 JuncTemp:78.6
Time 1549291850.976 -elapsed=2698 -active=2593 -remaining=3703
Temperature 1549291850.982 -sample=60.0,60.0,60.0,60.0,60.0,60.0 -heatsink=40.8 -cover=105.1 -block=60.0,60.0,60.0,60.0,60.0,60.0
LEDStatus 1549291851.072 Temperature:61.4064 Current:9.48814 Voltage:3.39928 JuncTemp:78.4351
Time 1549291851.974 -elapsed=2699 -active=2594 -remaining=3702
Temperature 1549291851.985 -sample=60.0,60.0,60.0,60.0,60.0,60.0 -heatsink=40.7 -cover=105.0 -block=60.0,60.0,60.0,60.0,60.0,60.0
LEDStatus 1549291852.072 Temperature:61.4064 Current:9.4774 Voltage:3.40139 JuncTemp:78.5668
Time 1549291852.978 -elapsed=2700 -active=2595 -remaining=3701
Temperature 1549291852.988 -sample=60.0,60.0,60.0,60.0,60.0,60.0 -heatsink=40.7 -cover=105.0 -block=60.0,60.0,60.0,60.0,60.0,60.0
Debug 1549291853.065 C: ISTAT?
Debug 1549291853.078 S: OK ISTAT? Running
LEDStatus 1549291853.087 Temperature:61.4765 Current:9.46665 Voltage:3.39295 JuncTemp:78.558
Time 1549291853.975 -elapsed=2701 -active=2596 -remaining=3700
Temperature 1549291853.982 -sample=60.0,60.0,60.0,60.0,60.0,60.0 -heatsink=40.6 -cover=104.9 -block=60.0,60.0,60.0,60.0,60.0,60.0
LEDStatus 1549291854.072 Temperature:61.5115 Current:9.4774 Voltage:3.39084 JuncTemp:78.4318
Time 1549291854.979 -elapsed=2702 -active=2597 -remaining=3699
Temperature 1549291854.966 -sample=60.0,60.0,60.0,60.0,60.0,60.0 -heatsink=40.5 -cover=105.0 -block=60.0,60.0,60.0,60.0,60.0,60.0
LEDStatus 1549291855.072 Temperature:61.5465 Current:9.48814 Voltage:3.39506 JuncTemp:78.4157
Time 1549291855.978 -elapsed=2703 -active=2598 -remaining=3698
Temperature 1549291855.987 -sample=60.0,60.0,60.0,60.0,60.0,60.0 -heatsink=40.5 -cover=105.0 -block=60.0,60.0,60.0,60.0,60.0,60.0
LEDStatus 1549291856.072 Temperature:61.5115 Current:9.45591 Voltage:3.39506 JuncTemp:78.6511
Time 1549291856.977 -elapsed=2704 -active=2599 -remaining=3697
Temperature 1549291856.980 -sample=60.0,60.0,60.0,60.0,60.0,60.0 -heatsink=40.7 -cover=105.0 -block=60.0,60.0,60.0,60.0,60.0,60.0
LEDStatus 1549291857.072 Temperature:61.5115 Current:9.44516 Voltage:3.39717 JuncTemp:78.5594
Time 1549291857.974 -elapsed=2705 -active=2600 -remaining=3696
Temperature 1549291857.987 -sample=60.0,60.0,60.0,60.0,60.0,60.0 -heatsink=40.6 -cover=105.0 -block=60.0,60.0,60.0,60.0,60.0,60.0
Debug 1549291858.070 C: ISTAT?
Debug 1549291858.084 S: OK ISTAT? Running
LEDStatus 1549291858.088 Temperature:61.4414 Current:9.44516 Voltage:3.4035 JuncTemp:78.5755
Time 1549291858.974 -elapsed=2706 -active=2601 -remaining=3695
Temperature 1549291858.985 -sample=60.0,60.0,60.0,60.0,60.0,60.0 -heatsink=40.6 -cover=105.0 -block=60.0,60.0,60.0,60.0,60.0,60.0
LEDStatus 1549291859.072 Temperature:61.4414 Current:9.45591 Voltage:3.39717 JuncTemp:78.5018
Time 1549291859.974 -elapsed=2707 -active=2602 -remaining=3694
Temperature 1549291859.986 -sample=60.0,60.0,60.0,60.0,60.0,60.0 -heatsink=40.5 -cover=105.0 -block=60.0,60.0,60.0,60.0,60.0,60.0
LEDStatus 1549291860.072 Temperature:61.5115 Current:9.45591 Voltage:3.4035 JuncTemp:78.4825
Time 1549291860.979 -elapsed=2708 -active=2603 -remaining=3693
Temperature 1549291860.966 -sample=60.0,60.0,60.0,60.0,60.0,60.0 -heatsink=40.5 -cover=105.0 -block=60.0,60.0,60.0,60.0,60.0,60.0
LEDStatus 1549291861.072 Temperature:61.5115 Current:9.48814 Voltage:3.39295 JuncTemp:78.5142
Time 1549291861.974 -elapsed=2709 -active=2604 -remaining=3692
Temperature 1549291861.984 -sample=60.0,60.0,60.0,60.0,60.0,60.0 -heatsink=40.5 -cover=105.0 -block=60.0,60.0,60.0,60.0,60.0,60.0
LEDStatus 1549291862.072 Temperature:61.3714 Current:9.46665 Voltage:3.39928 JuncTemp:78.4843
Time 1549291862.974 -elapsed=2710 -active=2605 -remaining=3691
Temperature 1549291862.984 -sample=60.0,60.0,60.0,60.0,60.0,60.0 -heatsink=40.4 -cover=105.0 -block=60.0,60.0,60.0,60.0,60.0,60.0
Debug 1549291863.067 C: ISTAT?
Debug 1549291863.080 S: OK ISTAT? Running
LEDStatus 1549291863.086 Temperature:61.4414 Current:9.44516 Voltage:3.39084 JuncTemp:78.628
Time 1549291863.975 -elapsed=2711 -active=2606 -remaining=3690
Temperature 1549291863.983 -sample=60.0,60.0,60.0,60.0,60.0,60.0 -heatsink=40.5 -cover=105.0 -block=60.0,60.0,60.0,60.0,60.0,60.0
LEDStatus 1549291864.072 Temperature:61.4414 Current:9.45591 Voltage:3.39928 JuncTemp:78.5368
Time 1549291864.967 -elapsed=2712 -active=2607 -remaining=3689
Temperature 1549291864.971 -sample=60.0,60.0,60.0,60.0,60.0,60.0 -heatsink=40.5 -cover=105.0 -block=60.0,60.0,60.0,60.0,60.0,60.0
LEDStatus 1549291865.072 Temperature:61.4414 Current:9.48814 Voltage:3.39295 JuncTemp:78.5193
Time 1549291865.975 -elapsed=2713 -active=2608 -remaining=3688
Temperature 1549291865.985 -sample=60.0,60.0,60.0,60.0,60.0,60.0 -heatsink=40.5 -cover=105.1 -block=60.0,60.0,60.0,60.0,60.0,60.0
LEDStatus 1549291866.072 Temperature:61.5115 Current:9.44516 Voltage:3.39928 JuncTemp:78.5248
Time 1549291866.967 -elapsed=2714 -active=2609 -remaining=3687
Temperature 1549291866.972 -sample=60.0,60.0,60.0,60.0,60.0,60.0 -heatsink=40.3 -cover=104.9 -block=60.0,60.0,60.0,60.0,60.0,60.0
LEDStatus 1549291867.072 Temperature:61.4765 Current:9.4774 Voltage:3.39506 JuncTemp:78.618
Time 1549291867.974 -elapsed=2715 -active=2610 -remaining=3686
Temperature 1549291867.981 -sample=60.0,60.0,60.0,60.0,60.0,60.0 -heatsink=40.4 -cover=104.9 -block=60.0,60.0,60.0,60.0,60.0,60.0
Debug 1549291868.068 C: ISTAT?
Debug 1549291868.081 S: OK ISTAT? Running
LEDStatus 1549291868.087 Temperature:61.5115 Current:9.44516 Voltage:3.39928 JuncTemp:78.3351
Time 1549291868.967 -elapsed=2716 -active=2611 -remaining=3685
Temperature 1549291868.972 -sample=60.0,60.0,60.0,60.0,60.0,60.0 -heatsink=40.3 -cover=105.0 -block=60.0,60.0,60.0,60.0,60.0,60.0
LEDStatus 1549291869.072 Temperature:61.4414 Current:9.4774 Voltage:3.39506 JuncTemp:78.4756
Time 1549291869.975 -elapsed=2717 -active=2612 -remaining=3684
Temperature 1549291869.985 -sample=60.0,60.0,60.0,60.0,60.0,60.0 -heatsink=40.3 -cover=105.0 -block=60.0,60.0,60.0,60.0,60.0,60.0
LEDStatus 1549291870.073 Temperature:61.3714 Current:9.45591 Voltage:3.39506 JuncTemp:78.5861
Time 1549291870.967 -elapsed=2718 -active=2613 -remaining=3683
Temperature 1549291870.972 -sample=60.0,60.0,60.0,60.0,60.0,60.0 -heatsink=40.3 -cover=105.0 -block=60.0,60.0,60.0,60.0,60.0,60.0
LEDStatus 1549291871.072 Temperature:61.4064 Current:9.45591 Voltage:3.40139 JuncTemp:78.5437
Time 1549291871.974 -elapsed=2719 -active=2614 -remaining=3682
Temperature 1549291871.981 -sample=60.0,60.0,60.0,60.0,60.0,60.0 -heatsink=40.3 -cover=104.9 -block=60.0,60.0,60.0,60.0,60.0,60.0
LEDStatus 1549291872.072 Temperature:61.5115 Current:9.45591 Voltage:3.39295 JuncTemp:78.4369
Time 1549291872.979 -elapsed=2720 -active=2615 -remaining=3681
Temperature 1549291872.967 -sample=60.0,60.0,60.0,60.0,60.0,60.0 -heatsink=40.1 -cover=105.0 -block=60.0,60.0,60.0,60.0,60.0,60.0
Debug 1549291873.066 C: ISTAT?
Debug 1549291873.078 S: OK ISTAT? Running
LEDStatus 1549291873.086 Temperature:61.5465 Current:9.48814 Voltage:3.40139 JuncTemp:78.5318
Time 1549291873.969 -elapsed=2721 -active=2616 -remaining=3680
Temperature 1549291873.971 -sample=60.0,60.0,60.0,60.0,60.0,60.0 -heatsink=40.2 -cover=104.9 -block=60.0,60.0,60.0,60.0,60.0,60.0
LEDStatus 1549291874.072 Temperature:61.4064 Current:9.49889 Voltage:3.39506 JuncTemp:78.3718
Time 1549291874.975 -elapsed=2722 -active=2617 -remaining=3679
Temperature 1549291874.987 -sample=60.0,60.0,60.0,60.0,60.0,60.0 -heatsink=40.2 -cover=104.9 -block=60.0,60.0,60.0,60.0,60.0,60.0
LEDStatus 1549291875.072 Temperature:61.4765 Current:9.4774 Voltage:3.39506 JuncTemp:78.5263
Debug 1549291875.970 Start XML:NEW S2-C20-T2-P1
Debug 1549291875.971 End XML:NEW S2-C20-T2-P1
Time 1549291875.978 -elapsed=2723 -active=2618 -remaining=3678
Info 1549291875.973 Motor start m5 x5
Temperature 1549291875.981 -sample=60.0,60.0,60.0,60.0,60.0,60.0 -heatsink=40.1 -cover=105.0 -block=60.0,60.0,60.0,60.0,60.0,60.0
Debug 1549291876.048 Start XML:NEW 2-20-2-1-m5-x5
Debug 1549291876.049 End XML:NEW 2-20-2-1-m5-x5
LEDStatus 1549291876.072 Temperature:61.4765 Current:9.45591 Voltage:3.39506 JuncTemp:78.3946
Debug 1549291876.272 LLAC ACK: Acknowledge (type=3), name=Unknown, dest=0x00, source=0x91, control=0x01, id=0x0000, msgid=0x5EBB, data=[]
Debug 1549291876.272 LLAC ACK reply: Acknowledge (type=3), name=Unknown, dest=0x91, source=0x00, control=0x01, id=0x0000, msgid=0x5EBB, data=[]
Debug 1549291876.289 LLAC ACK: Acknowledge (type=3), name=Unknown, dest=0x00, source=0x91, control=0x01, id=0x0000, msgid=0x5EBD, data=[]
Debug 1549291876.290 LLAC ACK reply: Acknowledge (type=3), name=Unknown, dest=0x91, source=0x00, control=0x01, id=0x0000, msgid=0x5EBD, data=[]
Info 1549291876.292 Motor end m5 x5
Info 1549291876.302 Emission Encoder -36 18000 Excitation Encoder -18 0
Info 1549291876.304 Capture start m5 x5
Debug 1549291876.352 Start XML:IMAGe+ S02_C020_T02_P0001_M5_X5_E1.tiff {'blkID': '21', 'run': '2019-02-04_142954', 'exposure': '200', 'excitationColor': 'x5', 'point': '0001', 'blockTemperature': '59.988,59.9883,59.9975,59.9818,59.986,59.9966', 'lampTemperature': '61.5115', 'lamp': '90', 'sampleVolume': '10', 'step': '02', 'emissionColor': 'm5', 'exposureIndex': '1', 'time': '1549291876.320', 'sampleTemperature': '59.9997,59.9991,59.9991,59.9995,59.9998,59.9996', 'stage': '02', 'coverTemperature': '104.989', 'cycle': '020'}
Debug 1549291876.353 End XML:IMAGe+ S02_C020_T02_P0001_M5_X5_E1.tiff {'blkID': '21', 'run': '2019-02-04_142954', 'exposure': '200', 'excitationColor': 'x5', 'point': '0001', 'blockTemperature': '59.988,59.9883,59.9975,59.9818,59.986,59.9966', 'lampTemperature': '61.5115', 'lamp': '90', 'sampleVolume': '10', 'step': '02', 'emissionColor': 'm5', 'exposureIndex': '1', 'time': '1549291876.320', 'sampleTemperature': '59.9997,59.9991,59.9991,59.9995,59.9998,59.9996', 'stage': '02', 'coverTemperature': '104.989', 'cycle': '020'}
Debug 1549291876.367 CAMera:ACQuire start exposure
Time 1549291876.978 -elapsed=2724 -active=2619 -remaining=3677
Temperature 1549291876.973 -sample=60.0,60.0,60.0,60.0,60.0,60.0 -heatsink=40.1 -cover=105.0 -block=60.0,60.0,60.0,60.0,60.0,60.0
Debug 1549291877.003 CAMera:ACQuire end exposure
Info 1549291877.014 Capture end m5 x5
Info 1549291877.017 Capture start m5 x5
Image 1549291877.063 -run='2019-02-04_142954' -stage=2 -cycle=20 -step=2 -point=1  -emission=m5 -excitation=x5  -exposure=200 -lamp=90 -filepath='EXPERIMENTS:2019-02-04_142954/apldbio/sds/images/S02_C020_T02_P0001_M5_X5_E1.tiff'
LEDStatus 1549291877.077 Temperature:61.5465 Current:9.48814 Voltage:3.39717 JuncTemp:78.5263
Debug 1549291877.088 Start XML:IMAGe+ S02_C020_T02_P0001_M5_X5_E2.tiff {'blkID': '21', 'run': '2019-02-04_142954', 'exposure': '920', 'excitationColor': 'x5', 'point': '0001', 'blockTemperature': '59.988,59.9883,59.9975,59.9818,59.986,59.9966', 'lampTemperature': '61.5115', 'lamp': '90', 'sampleVolume': '10', 'step': '02', 'emissionColor': 'm5', 'exposureIndex': '2', 'time': '1549291877.038', 'sampleTemperature': '59.9997,59.9991,59.9991,59.9995,59.9998,59.9996', 'stage': '02', 'coverTemperature': '104.989', 'cycle': '020'}
Debug 1549291877.089 End XML:IMAGe+ S02_C020_T02_P0001_M5_X5_E2.tiff {'blkID': '21', 'run': '2019-02-04_142954', 'exposure': '920', 'excitationColor': 'x5', 'point': '0001', 'blockTemperature': '59.988,59.9883,59.9975,59.9818,59.986,59.9966', 'lampTemperature': '61.5115', 'lamp': '90', 'sampleVolume': '10', 'step': '02', 'emissionColor': 'm5', 'exposureIndex': '2', 'time': '1549291877.038', 'sampleTemperature': '59.9997,59.9991,59.9991,59.9995,59.9998,59.9996', 'stage': '02', 'coverTemperature': '104.989', 'cycle': '020'}
Debug 1549291877.104 CAMera:ACQuire start exposure
Time 1549291877.978 -elapsed=2725 -active=2620 -remaining=3676
Temperature 1549291877.980 -sample=60.0,60.0,60.0,60.0,60.0,60.0 -heatsink=40.1 -cover=105.0 -block=60.0,60.0,60.0,60.0,60.0,60.0
Debug 1549291878.069 C: ISTAT?
Debug 1549291878.082 S: OK ISTAT? Running
LEDStatus 1549291878.087 Temperature:61.6866 Current:9.44516 Voltage:3.39295 JuncTemp:78.6014
Debug 1549291878.163 CAMera:ACQuire end exposure
Info 1549291878.170 Capture end m5 x5
Info 1549291878.176 Motor start m3 x3
Image 1549291878.181 -run='2019-02-04_142954' -stage=2 -cycle=20 -step=2 -point=1  -emission=m5 -excitation=x5  -exposure=920 -lamp=90 -filepath='EXPERIMENTS:2019-02-04_142954/apldbio/sds/images/S02_C020_T02_P0001_M5_X5_E2.tiff'
Debug 1549291878.238 Start XML:NEW 2-20-2-1-m3-x3
Debug 1549291878.239 End XML:NEW 2-20-2-1-m3-x3
Debug 1549291878.415 LLAC ACK: Acknowledge (type=3), name=Unknown, dest=0x00, source=0x91, control=0x01, id=0x0000, msgid=0x5EEF, data=[]
Debug 1549291878.416 LLAC ACK reply: Acknowledge (type=3), name=Unknown, dest=0x91, source=0x00, control=0x01, id=0x0000, msgid=0x5EEF, data=[]
Debug 1549291878.431 LLAC ACK: Acknowledge (type=3), name=Unknown, dest=0x00, source=0x91, control=0x01, id=0x0000, msgid=0x5EF1, data=[]
Debug 1549291878.432 LLAC ACK reply: Acknowledge (type=3), name=Unknown, dest=0x91, source=0x00, control=0x01, id=0x0000, msgid=0x5EF1, data=[]
Info 1549291878.437 Motor end m3 x3
Info 1549291878.457 Emission Encoder -36 22500 Excitation Encoder -18 15750
Info 1549291878.460 Capture start m3 x3
Debug 1549291878.523 Start XML:IMAGe+ S02_C020_T02_P0001_M3_X3_E1.tiff {'blkID': '21', 'run': '2019-02-04_142954', 'exposure': '125', 'excitationColor': 'x3', 'point': '0001', 'blockTemperature': '59.988,59.9883,59.9975,59.9818,59.986,59.9966', 'lampTemperature': '61.5115', 'lamp': '90', 'sampleVolume': '10', 'step': '02', 'emissionColor': 'm3', 'exposureIndex': '1', 'time': '1549291878.489', 'sampleTemperature': '59.9997,59.9991,59.9991,59.9995,59.9998,59.9996', 'stage': '02', 'coverTemperature': '104.989', 'cycle': '020'}
Debug 1549291878.524 End XML:IMAGe+ S02_C020_T02_P0001_M3_X3_E1.tiff {'blkID': '21', 'run': '2019-02-04_142954', 'exposure': '125', 'excitationColor': 'x3', 'point': '0001', 'blockTemperature': '59.988,59.9883,59.9975,59.9818,59.986,59.9966', 'lampTemperature': '61.5115', 'lamp': '90', 'sampleVolume': '10', 'step': '02', 'emissionColor': 'm3', 'exposureIndex': '1', 'time': '1549291878.489', 'sampleTemperature': '59.9997,59.9991,59.9991,59.9995,59.9998,59.9996', 'stage': '02', 'coverTemperature': '104.989', 'cycle': '020'}
Debug 1549291878.538 CAMera:ACQuire start exposure
Time 1549291878.967 -elapsed=2726 -active=2621 -remaining=3675
Temperature 1549291878.971 -sample=60.0,60.0,60.0,60.0,60.0,60.0 -heatsink=40.1 -cover=105.0 -block=60.0,60.0,60.0,60.0,60.0,60.0
LEDStatus 1549291879.072 Temperature:61.7216 Current:9.43441 Voltage:3.39295 JuncTemp:78.7031
Debug 1549291879.133 CAMera:ACQuire end exposure
Info 1549291879.145 Capture end m3 x3
Image 1549291879.148 -run='2019-02-04_142954' -stage=2 -cycle=20 -step=2 -point=1  -emission=m3 -excitation=x3  -exposure=125 -lamp=90 -filepath='EXPERIMENTS:2019-02-04_142954/apldbio/sds/images/S02_C020_T02_P0001_M3_X3_E1.tiff'
Info 1549291879.148 Capture start m3 x3
Debug 1549291879.203 Start XML:IMAGe+ S02_C020_T02_P0001_M3_X3_E2.tiff {'blkID': '21', 'run': '2019-02-04_142954', 'exposure': '560', 'excitationColor': 'x3', 'point': '0001', 'blockTemperature': '59.988,59.9883,59.9975,59.9818,59.986,59.9966', 'lampTemperature': '61.5115', 'lamp': '90', 'sampleVolume': '10', 'step': '02', 'emissionColor': 'm3', 'exposureIndex': '2', 'time': '1549291879.166', 'sampleTemperature': '59.9997,59.9991,59.9991,59.9995,59.9998,59.9996', 'stage': '02', 'coverTemperature': '104.989', 'cycle': '020'}
Debug 1549291879.204 End XML:IMAGe+ S02_C020_T02_P0001_M3_X3_E2.tiff {'blkID': '21', 'run': '2019-02-04_142954', 'exposure': '560', 'excitationColor': 'x3', 'point': '0001', 'blockTemperature': '59.988,59.9883,59.9975,59.9818,59.986,59.9966', 'lampTemperature': '61.5115', 'lamp': '90', 'sampleVolume': '10', 'step': '02', 'emissionColor': 'm3', 'exposureIndex': '2', 'time': '1549291879.166', 'sampleTemperature': '59.9997,59.9991,59.9991,59.9995,59.9998,59.9996', 'stage': '02', 'coverTemperature': '104.989', 'cycle': '020'}
Debug 1549291879.218 CAMera:ACQuire start exposure
Temperature 1549291879.973 -sample=60.0,60.0,60.0,60.0,60.0,60.0 -heatsink=40.0 -cover=105.0 -block=60.0,60.0,60.0,60.0,60.0,60.0
Time 1549291879.988 -elapsed=2727 -active=2622 -remaining=3674
Debug 1549291880.073 CAMera:ACQuire end exposure
LEDStatus 1549291880.078 Temperature:61.7566 Current:9.46665 Voltage:3.39295 JuncTemp:78.7013
Image 1549291880.088 -run='2019-02-04_142954' -stage=2 -cycle=20 -step=2 -point=1  -emission=m3 -excitation=x3  -exposure=560 -lamp=90 -filepath='EXPERIMENTS:2019-02-04_142954/apldbio/sds/images/S02_C020_T02_P0001_M3_X3_E2.tiff'
Info 1549291880.095 Capture end m3 x3
Info 1549291880.098 Motor start m4 x4
Debug 1549291880.159 Start XML:NEW 2-20-2-1-m4-x4
Debug 1549291880.160 End XML:NEW 2-20-2-1-m4-x4
Debug 1549291880.432 LLAC ACK: Acknowledge (type=3), name=Unknown, dest=0x00, source=0x91, control=0x01, id=0x0000, msgid=0x5F1F, data=[]
Debug 1549291880.433 LLAC ACK reply: Acknowledge (type=3), name=Unknown, dest=0x91, source=0x00, control=0x01, id=0x0000, msgid=0x5F1F, data=[]
Debug 1549291880.450 LLAC ACK: Acknowledge (type=3), name=Unknown, dest=0x00, source=0x91, control=0x01, id=0x0000, msgid=0x5F21, data=[]
Debug 1549291880.451 LLAC ACK reply: Acknowledge (type=3), name=Unknown, dest=0x91, source=0x00, control=0x01, id=0x0000, msgid=0x5F21, data=[]
Info 1549291880.453 Motor end m4 x4
Info 1549291880.462 Emission Encoder -36 0 Excitation Encoder -18 9000
Info 1549291880.463 Capture start m4 x4
Debug 1549291880.514 Start XML:IMAGe+ S02_C020_T02_P0001_M4_X4_E1.tiff {'blkID': '21', 'run': '2019-02-04_142954', 'exposure': '150', 'excitationColor': 'x4', 'point': '0001', 'blockTemperature': '59.988,59.9883,59.9975,59.9818,59.986,59.9966', 'lampTemperature': '61.5115', 'lamp': '90', 'sampleVolume': '10', 'step': '02', 'emissionColor': 'm4', 'exposureIndex': '1', 'time': '1549291880.480', 'sampleTemperature': '59.9997,59.9991,59.9991,59.9995,59.9998,59.9996', 'stage': '02', 'coverTemperature': '104.989', 'cycle': '020'}
Debug 1549291880.515 End XML:IMAGe+ S02_C020_T02_P0001_M4_X4_E1.tiff {'blkID': '21', 'run': '2019-02-04_142954', 'exposure': '150', 'excitationColor': 'x4', 'point': '0001', 'blockTemperature': '59.988,59.9883,59.9975,59.9818,59.986,59.9966', 'lampTemperature': '61.5115', 'lamp': '90', 'sampleVolume': '10', 'step': '02', 'emissionColor': 'm4', 'exposureIndex': '1', 'time': '1549291880.480', 'sampleTemperature': '59.9997,59.9991,59.9991,59.9995,59.9998,59.9996', 'stage': '02', 'coverTemperature': '104.989', 'cycle': '020'}
Debug 1549291880.529 CAMera:ACQuire start exposure
Time 1549291880.978 -elapsed=2728 -active=2623 -remaining=3673
Temperature 1549291880.966 -sample=60.0,60.0,60.0,60.0,60.0,60.0 -heatsink=40.1 -cover=105.0 -block=60.0,60.0,60.0,60.0,60.0,60.0
LEDStatus 1549291881.072 Temperature:61.6866 Current:9.48814 Voltage:3.39717 JuncTemp:78.705
Debug 1549291881.143 CAMera:ACQuire end exposure
Info 1549291881.153 Capture end m4 x4
Image 1549291881.156 -run='2019-02-04_142954' -stage=2 -cycle=20 -step=2 -point=1  -emission=m4 -excitation=x4  -exposure=150 -lamp=90 -filepath='EXPERIMENTS:2019-02-04_142954/apldbio/sds/images/S02_C020_T02_P0001_M4_X4_E1.tiff'
Info 1549291881.156 Capture start m4 x4
Debug 1549291881.211 Start XML:IMAGe+ S02_C020_T02_P0001_M4_X4_E2.tiff {'blkID': '21', 'run': '2019-02-04_142954', 'exposure': '800', 'excitationColor': 'x4', 'point': '0001', 'blockTemperature': '59.988,59.9883,59.9975,59.9818,59.986,59.9966', 'lampTemperature': '61.5115', 'lamp': '90', 'sampleVolume': '10', 'step': '02', 'emissionColor': 'm4', 'exposureIndex': '2', 'time': '1549291881.177', 'sampleTemperature': '59.9997,59.9991,59.9991,59.9995,59.9998,59.9996', 'stage': '02', 'coverTemperature': '104.989', 'cycle': '020'}
Debug 1549291881.212 End XML:IMAGe+ S02_C020_T02_P0001_M4_X4_E2.tiff {'blkID': '21', 'run': '2019-02-04_142954', 'exposure': '800', 'excitationColor': 'x4', 'point': '0001', 'blockTemperature': '59.988,59.9883,59.9975,59.9818,59.986,59.9966', 'lampTemperature': '61.5115', 'lamp': '90', 'sampleVolume': '10', 'step': '02', 'emissionColor': 'm4', 'exposureIndex': '2', 'time': '1549291881.177', 'sampleTemperature': '59.9997,59.9991,59.9991,59.9995,59.9998,59.9996', 'stage': '02', 'coverTemperature': '104.989', 'cycle': '020'}
Debug 1549291881.226 CAMera:ACQuire start exposure
Time 1549291881.974 -elapsed=2729 -active=2624 -remaining=3672
Temperature 1549291881.982 -sample=60.0,60.0,60.0,60.0,60.0,60.0 -heatsink=40.1 -cover=105.0 -block=60.0,60.0,60.0,60.0,60.0,60.0
LEDStatus 1549291882.072 Temperature:61.6866 Current:9.45591 Voltage:3.40139 JuncTemp:78.7833
Debug 1549291882.213 CAMera:ACQuire end exposure
Info 1549291882.223 Capture end m4 x4
Image 1549291882.226 -run='2019-02-04_142954' -stage=2 -cycle=20 -step=2 -point=1  -emission=m4 -excitation=x4  -exposure=800 -lamp=90 -filepath='EXPERIMENTS:2019-02-04_142954/apldbio/sds/images/S02_C020_T02_P0001_M4_X4_E2.tiff'
Info 1549291882.226 Motor start m2 x2
Debug 1549291882.293 Start XML:NEW 2-20-2-1-m2-x2
Debug 1549291882.294 End XML:NEW 2-20-2-1-m2-x2
Debug 1549291882.467 LLAC ACK: Acknowledge (type=3), name=Unknown, dest=0x00, source=0x91, control=0x01, id=0x0000, msgid=0x5F4F, data=[]
Debug 1549291882.468 LLAC ACK reply: Acknowledge (type=3), name=Unknown, dest=0x91, source=0x00, control=0x01, id=0x0000, msgid=0x5F4F, data=[]
Debug 1549291882.485 LLAC ACK: Acknowledge (type=3), name=Unknown, dest=0x00, source=0x91, control=0x01, id=0x0000, msgid=0x5F51, data=[]
Debug 1549291882.486 LLAC ACK reply: Acknowledge (type=3), name=Unknown, dest=0x91, source=0x00, control=0x01, id=0x0000, msgid=0x5F51, data=[]
Info 1549291882.490 Motor end m2 x2
Info 1549291882.505 Emission Encoder -36 31500 Excitation Encoder -18 11250
Info 1549291882.506 Capture start m2 x2
Debug 1549291882.555 Start XML:IMAGe+ S02_C020_T02_P0001_M2_X2_E1.tiff {'blkID': '21', 'run': '2019-02-04_142954', 'exposure': '100', 'excitationColor': 'x2', 'point': '0001', 'blockTemperature': '59.988,59.9883,59.9975,59.9818,59.986,59.9966', 'lampTemperature': '61.5115', 'lamp': '90', 'sampleVolume': '10', 'step': '02', 'emissionColor': 'm2', 'exposureIndex': '1', 'time': '1549291882.522', 'sampleTemperature': '59.9997,59.9991,59.9991,59.9995,59.9998,59.9996', 'stage': '02', 'coverTemperature': '104.989', 'cycle': '020'}
Debug 1549291882.556 End XML:IMAGe+ S02_C020_T02_P0001_M2_X2_E1.tiff {'blkID': '21', 'run': '2019-02-04_142954', 'exposure': '100', 'excitationColor': 'x2', 'point': '0001', 'blockTemperature': '59.988,59.9883,59.9975,59.9818,59.986,59.9966', 'lampTemperature': '61.5115', 'lamp': '90', 'sampleVolume': '10', 'step': '02', 'emissionColor': 'm2', 'exposureIndex': '1', 'time': '1549291882.522', 'sampleTemperature': '59.9997,59.9991,59.9991,59.9995,59.9998,59.9996', 'stage': '02', 'coverTemperature': '104.989', 'cycle': '020'}
Debug 1549291882.570 CAMera:ACQuire start exposure
Time 1549291882.978 -elapsed=2730 -active=2625 -remaining=3671
Temperature 1549291882.972 -sample=60.0,60.0,60.0,60.0,60.0,60.0 -heatsink=40.0 -cover=105.0 -block=60.0,60.0,60.0,60.0,60.0,60.0
Debug 1549291883.072 C: ISTAT?
LEDStatus 1549291883.086 Temperature:61.7916 Current:9.46665 Voltage:3.39928 JuncTemp:78.6926
Debug 1549291883.084 S: OK ISTAT? Running
Debug 1549291883.153 CAMera:ACQuire end exposure
Info 1549291883.167 Capture end m2 x2
Image 1549291883.170 -run='2019-02-04_142954' -stage=2 -cycle=20 -step=2 -point=1  -emission=m2 -excitation=x2  -exposure=100 -lamp=90 -filepath='EXPERIMENTS:2019-02-04_142954/apldbio/sds/images/S02_C020_T02_P0001_M2_X2_E1.tiff'
Info 1549291883.169 Capture start m2 x2
Debug 1549291883.228 Start XML:IMAGe+ S02_C020_T02_P0001_M2_X2_E2.tiff {'blkID': '21', 'run': '2019-02-04_142954', 'exposure': '430', 'excitationColor': 'x2', 'point': '0001', 'blockTemperature': '59.988,59.9883,59.9975,59.9818,59.986,59.9966', 'lampTemperature': '61.5115', 'lamp': '90', 'sampleVolume': '10', 'step': '02', 'emissionColor': 'm2', 'exposureIndex': '2', 'time': '1549291883.193', 'sampleTemperature': '59.9997,59.9991,59.9991,59.9995,59.9998,59.9996', 'stage': '02', 'coverTemperature': '104.989', 'cycle': '020'}
Debug 1549291883.229 End XML:IMAGe+ S02_C020_T02_P0001_M2_X2_E2.tiff {'blkID': '21', 'run': '2019-02-04_142954', 'exposure': '430', 'excitationColor': 'x2', 'point': '0001', 'blockTemperature': '59.988,59.9883,59.9975,59.9818,59.986,59.9966', 'lampTemperature': '61.5115', 'lamp': '90', 'sampleVolume': '10', 'step': '02', 'emissionColor': 'm2', 'exposureIndex': '2', 'time': '1549291883.193', 'sampleTemperature': '59.9997,59.9991,59.9991,59.9995,59.9998,59.9996', 'stage': '02', 'coverTemperature': '104.989', 'cycle': '020'}
Debug 1549291883.244 CAMera:ACQuire start exposure
Time 1549291883.978 -elapsed=2731 -active=2626 -remaining=3670
Temperature 1549291883.973 -sample=60.0,60.0,60.0,60.0,60.0,60.0 -heatsink=39.8 -cover=105.0 -block=60.0,60.0,60.0,60.0,60.0,60.0
Debug 1549291884.023 CAMera:ACQuire end exposure
Info 1549291884.030 Capture end m2 x2
Info 1549291884.033 Motor start m1 x1
Image 1549291884.056 -run='2019-02-04_142954' -stage=2 -cycle=20 -step=2 -point=1  -emission=m2 -excitation=x2  -exposure=430 -lamp=90 -filepath='EXPERIMENTS:2019-02-04_142954/apldbio/sds/images/S02_C020_T02_P0001_M2_X2_E2.tiff'
LEDStatus 1549291884.097 Temperature:61.8266 Current:9.45591 Voltage:3.39717 JuncTemp:78.6714
Debug 1549291884.106 Start XML:NEW 2-20-2-1-m1-x1
Debug 1549291884.107 End XML:NEW 2-20-2-1-m1-x1
Debug 1549291884.322 LLAC ACK: Acknowledge (type=3), name=Unknown, dest=0x00, source=0x91, control=0x01, id=0x0000, msgid=0x5F7B, data=[]
Debug 1549291884.323 LLAC ACK reply: Acknowledge (type=3), name=Unknown, dest=0x91, source=0x00, control=0x01, id=0x0000, msgid=0x5F7B, data=[]
Debug 1549291884.343 LLAC ACK: Acknowledge (type=3), name=Unknown, dest=0x00, source=0x91, control=0x01, id=0x0000, msgid=0x5F7F, data=[]
Debug 1549291884.343 LLAC ACK reply: Acknowledge (type=3), name=Unknown, dest=0x91, source=0x00, control=0x01, id=0x0000, msgid=0x5F7F, data=[]
Info 1549291884.345 Motor end m1 x1
Info 1549291884.356 Emission Encoder -36 4500 Excitation Encoder -18 6750
Info 1549291884.357 Capture start m1 x1
Debug 1549291884.431 Start XML:IMAGe+ S02_C020_T02_P0001_M1_X1_E1.tiff {'blkID': '21', 'run': '2019-02-04_142954', 'exposure': '60', 'excitationColor': 'x1', 'point': '0001', 'blockTemperature': '59.988,59.9883,59.9975,59.9818,59.986,59.9966', 'lampTemperature': '61.5115', 'lamp': '90', 'sampleVolume': '10', 'step': '02', 'emissionColor': 'm1', 'exposureIndex': '1', 'time': '1549291884.395', 'sampleTemperature': '59.9997,59.9991,59.9991,59.9995,59.9998,59.9996', 'stage': '02', 'coverTemperature': '104.989', 'cycle': '020'}
Debug 1549291884.432 End XML:IMAGe+ S02_C020_T02_P0001_M1_X1_E1.tiff {'blkID': '21', 'run': '2019-02-04_142954', 'exposure': '60', 'excitationColor': 'x1', 'point': '0001', 'blockTemperature': '59.988,59.9883,59.9975,59.9818,59.986,59.9966', 'lampTemperature': '61.5115', 'lamp': '90', 'sampleVolume': '10', 'step': '02', 'emissionColor': 'm1', 'exposureIndex': '1', 'time': '1549291884.395', 'sampleTemperature': '59.9997,59.9991,59.9991,59.9995,59.9998,59.9996', 'stage': '02', 'coverTemperature': '104.989', 'cycle': '020'}
Debug 1549291884.446 CAMera:ACQuire start exposure
Time 1549291884.974 -elapsed=2732 -active=2627 -remaining=3669
Temperature 1549291884.983 -sample=60.0,60.0,60.0,60.0,60.0,60.0 -heatsink=39.8 -cover=104.9 -block=60.0,60.0,60.0,60.0,60.0,60.0
Debug 1549291885.003 CAMera:ACQuire end exposure
Info 1549291885.014 Capture end m1 x1
Info 1549291885.016 Capture start m1 x1
Image 1549291885.058 -run='2019-02-04_142954' -stage=2 -cycle=20 -step=2 -point=1  -emission=m1 -excitation=x1  -exposure=60 -lamp=90 -filepath='EXPERIMENTS:2019-02-04_142954/apldbio/sds/images/S02_C020_T02_P0001_M1_X1_E1.tiff'
Debug 1549291885.072 Start XML:IMAGe+ S02_C020_T02_P0001_M1_X1_E2.tiff {'blkID': '21', 'run': '2019-02-04_142954', 'exposure': '175', 'excitationColor': 'x1', 'point': '0001', 'blockTemperature': '59.988,59.9883,59.9975,59.9818,59.986,59.9966', 'lampTemperature': '61.5115', 'lamp': '90', 'sampleVolume': '10', 'step': '02', 'emissionColor': 'm1', 'exposureIndex': '2', 'time': '1549291885.035', 'sampleTemperature': '59.9997,59.9991,59.9991,59.9995,59.9998,59.9996', 'stage': '02', 'coverTemperature': '104.989', 'cycle': '020'}
Debug 1549291885.073 End XML:IMAGe+ S02_C020_T02_P0001_M1_X1_E2.tiff {'blkID': '21', 'run': '2019-02-04_142954', 'exposure': '175', 'excitationColor': 'x1', 'point': '0001', 'blockTemperature': '59.988,59.9883,59.9975,59.9818,59.986,59.9966', 'lampTemperature': '61.5115', 'lamp': '90', 'sampleVolume': '10', 'step': '02', 'emissionColor': 'm1', 'exposureIndex': '2', 'time': '1549291885.035', 'sampleTemperature': '59.9997,59.9991,59.9991,59.9995,59.9998,59.9996', 'stage': '02', 'coverTemperature': '104.989', 'cycle': '020'}
Debug 1549291885.088 CAMera:ACQuire start exposure
LEDStatus 1549291885.100 Temperature:61.6866 Current:9.48814 Voltage:3.39295 JuncTemp:78.7644
Debug 1549291885.715 CAMera:ACQuire end exposure
Info 1549291885.738 Capture end m1 x1
Info 1549291885.744 Capture start m1 x1
Image 1549291885.779 -run='2019-02-04_142954' -stage=2 -cycle=20 -step=2 -point=1  -emission=m1 -excitation=x1  -exposure=175 -lamp=90 -filepath='EXPERIMENTS:2019-02-04_142954/apldbio/sds/images/S02_C020_T02_P0001_M1_X1_E2.tiff'
Debug 1549291885.802 Start XML:IMAGe+ S02_C020_T02_P0001_M1_X1_E3.tiff {'blkID': '21', 'run': '2019-02-04_142954', 'exposure': '520', 'excitationColor': 'x1', 'point': '0001', 'blockTemperature': '59.988,59.9883,59.9975,59.9818,59.986,59.9966', 'lampTemperature': '61.5115', 'lamp': '90', 'sampleVolume': '10', 'step': '02', 'emissionColor': 'm1', 'exposureIndex': '3', 'time': '1549291885.764', 'sampleTemperature': '59.9997,59.9991,59.9991,59.9995,59.9998,59.9996', 'stage': '02', 'coverTemperature': '104.989', 'cycle': '020'}
Debug 1549291885.803 End XML:IMAGe+ S02_C020_T02_P0001_M1_X1_E3.tiff {'blkID': '21', 'run': '2019-02-04_142954', 'exposure': '520', 'excitationColor': 'x1', 'point': '0001', 'blockTemperature': '59.988,59.9883,59.9975,59.9818,59.986,59.9966', 'lampTemperature': '61.5115', 'lamp': '90', 'sampleVolume': '10', 'step': '02', 'emissionColor': 'm1', 'exposureIndex': '3', 'time': '1549291885.764', 'sampleTemperature': '59.9997,59.9991,59.9991,59.9995,59.9998,59.9996', 'stage': '02', 'coverTemperature': '104.989', 'cycle': '020'}
Debug 1549291885.817 CAMera:ACQuire start exposure
Time 1549291885.979 -elapsed=2733 -active=2628 -remaining=3668
Temperature 1549291885.973 -sample=60.0,60.0,60.0,60.0,60.0,60.0 -heatsink=39.9 -cover=104.9 -block=60.0,60.0,60.0,60.0,60.0,60.0
LEDStatus 1549291886.072 Temperature:61.7566 Current:9.45591 Voltage:3.39506 JuncTemp:78.8856
Debug 1549291886.645 CAMera:ACQuire end exposure
Info 1549291886.662 Capture end m1 x1
Debug 1549291886.693 Start XML:WRITe+ 2-20-2-1-m5-x5 EXPERIMENTS:/2019-02-04_142954/apldbio/sds//quant/2-20-2-1-m5-x5.xml
Image 1549291886.709 -run='2019-02-04_142954' -stage=2 -cycle=20 -step=2 -point=1  -emission=m1 -excitation=x1  -exposure=520 -lamp=90 -filepath='EXPERIMENTS:2019-02-04_142954/apldbio/sds/images/S02_C020_T02_P0001_M1_X1_E3.tiff'
Debug 1549291886.712 End XML:WRITe+ 2-20-2-1-m5-x5 EXPERIMENTS:/2019-02-04_142954/apldbio/sds//quant/2-20-2-1-m5-x5.xml
Debug 1549291886.714 Acquiring PA queue lock
Debug 1549291886.715 Acquired PA queue lock
Debug 1549291886.715 Released PA queue lock
Debug 1549291886.715 Acquiring palock[0] execution lock
Debug 1549291886.716 Acquired palock[0] execution lock
Debug 1549291886.777 TBC acquiring operative lock
Debug 1549291886.972 LLAC ACK: Acknowledge (type=3), name=Unknown, dest=0x00, source=0x91, control=0x01, id=0x0000, msgid=0x5FAF, data=[]
Debug 1549291886.973 LLAC ACK reply: Acknowledge (type=3), name=Unknown, dest=0x91, source=0x00, control=0x01, id=0x0000, msgid=0x5FAF, data=[]
Time 1549291886.975 -elapsed=2734 -active=2629 -remaining=3667
Temperature 1549291886.971 -sample=60.0,60.0,60.0,60.0,60.0,60.0 -heatsink=40.0 -cover=105.0 -block=60.0,60.0,60.0,60.0,60.0,60.0
LEDStatus 1549291887.074 Temperature:61.7566 Current:9.45591 Voltage:3.40139 JuncTemp:78.8657
Debug 1549291887.088 LLAC ACK: Acknowledge (type=3), name=Unknown, dest=0x00, source=0x91, control=0x01, id=0x0000, msgid=0x5FB1, data=[]
Debug 1549291887.088 LLAC ACK reply: Acknowledge (type=3), name=Unknown, dest=0x91, source=0x00, control=0x01, id=0x0000, msgid=0x5FB1, data=[]
Debug 1549291887.228 Released palock[0] execution lock
Preprocessing 1549291887.231 <quote.message>Input run configuration file: /data/vendor/IS/experiments/2019-02-04_142954/apldbio/sds/quant/2-20-2-1-m5-x5.xml
Block Type:  96Wells
Finished read calibration files
...run ROI Quantitation
ROI Quantitation done in 0.044474 seconds 
Quant files saved in /data/vendor/IS/experiments/2019-02-04_142954/apldbio/sds/quant
...run Preproc Quantitation task
Preproc Quantitation in 0.000297 seconds 
FilterData files saved in /data/vendor/IS/experiments/2019-02-04_142954/apldbio/sds/filter
Success: Preprocessing ok
</quote.message>
Debug 1549291887.248 Start XML:FilterDATa+ S02_C020_T02_P0001_M5_X5_filterdata.xml {}
Debug 1549291887.249 End XML:FilterDATa+ S02_C020_T02_P0001_M5_X5_filterdata.xml {}
Debug 1549291887.257 Start XML:WRITe+ 2-20-2-1-m3-x3 EXPERIMENTS:/2019-02-04_142954/apldbio/sds//quant/2-20-2-1-m3-x3.xml
Debug 1549291887.272 End XML:WRITe+ 2-20-2-1-m3-x3 EXPERIMENTS:/2019-02-04_142954/apldbio/sds//quant/2-20-2-1-m3-x3.xml
Debug 1549291887.274 Acquiring PA queue lock
Debug 1549291887.275 Acquired PA queue lock
Debug 1549291887.275 Released PA queue lock
Debug 1549291887.276 Acquiring palock[1] execution lock
Debug 1549291887.276 Acquired palock[1] execution lock
Debug 1549291887.759 Released palock[1] execution lock
Preprocessing 1549291887.763 <quote.message>Input run configuration file: /data/vendor/IS/experiments/2019-02-04_142954/apldbio/sds/quant/2-20-2-1-m3-x3.xml
Block Type:  96Wells
Finished read calibration files
...run ROI Quantitation
ROI Quantitation done in 0.043427 seconds 
Quant files saved in /data/vendor/IS/experiments/2019-02-04_142954/apldbio/sds/quant
...run Preproc Quantitation task
Preproc Quantitation in 0.000293 seconds 
FilterData files saved in /data/vendor/IS/experiments/2019-02-04_142954/apldbio/sds/filter
Success: Preprocessing ok
</quote.message>
Debug 1549291887.781 Start XML:FilterDATa+ S02_C020_T02_P0001_M3_X3_filterdata.xml {}
Debug 1549291887.782 End XML:FilterDATa+ S02_C020_T02_P0001_M3_X3_filterdata.xml {}
Debug 1549291887.790 Start XML:WRITe+ 2-20-2-1-m4-x4 EXPERIMENTS:/2019-02-04_142954/apldbio/sds//quant/2-20-2-1-m4-x4.xml
Debug 1549291887.807 End XML:WRITe+ 2-20-2-1-m4-x4 EXPERIMENTS:/2019-02-04_142954/apldbio/sds//quant/2-20-2-1-m4-x4.xml
Debug 1549291887.809 Acquiring PA queue lock
Debug 1549291887.809 Acquired PA queue lock
Debug 1549291887.810 Released PA queue lock
Debug 1549291887.810 Acquiring palock[0] execution lock
Debug 1549291887.810 Acquired palock[0] execution lock
Time 1549291887.969 -elapsed=2735 -active=2630 -remaining=3666
Temperature 1549291887.974 -sample=60.0,60.0,60.0,60.0,60.0,60.0 -heatsink=39.9 -cover=105.0 -block=60.0,60.0,60.0,60.0,60.0,60.0
Debug 1549291888.068 C: ISTAT?
Debug 1549291888.085 S: OK ISTAT? Running
LEDStatus 1549291888.095 Temperature:61.7566 Current:9.45591 Voltage:3.39295 JuncTemp:78.7487
Debug 1549291888.331 Released palock[0] execution lock
Preprocessing 1549291888.333 <quote.message>Input run configuration file: /data/vendor/IS/experiments/2019-02-04_142954/apldbio/sds/quant/2-20-2-1-m4-x4.xml
Block Type:  96Wells
Finished read calibration files
...run ROI Quantitation
ROI Quantitation done in 0.045283 seconds 
Quant files saved in /data/vendor/IS/experiments/2019-02-04_142954/apldbio/sds/quant
...run Preproc Quantitation task
Preproc Quantitation in 0.000291 seconds 
FilterData files saved in /data/vendor/IS/experiments/2019-02-04_142954/apldbio/sds/filter
Success: Preprocessing ok
</quote.message>
Debug 1549291888.351 Start XML:FilterDATa+ S02_C020_T02_P0001_M4_X4_filterdata.xml {}
Debug 1549291888.351 End XML:FilterDATa+ S02_C020_T02_P0001_M4_X4_filterdata.xml {}
Debug 1549291888.360 Start XML:WRITe+ 2-20-2-1-m2-x2 EXPERIMENTS:/2019-02-04_142954/apldbio/sds//quant/2-20-2-1-m2-x2.xml
Debug 1549291888.376 End XML:WRITe+ 2-20-2-1-m2-x2 EXPERIMENTS:/2019-02-04_142954/apldbio/sds//quant/2-20-2-1-m2-x2.xml
Debug 1549291888.377 Acquiring PA queue lock
Debug 1549291888.378 Acquired PA queue lock
Debug 1549291888.378 Released PA queue lock
Debug 1549291888.379 Acquiring palock[1] execution lock
Debug 1549291888.379 Acquired palock[1] execution lock
Debug 1549291888.861 Released palock[1] execution lock
Preprocessing 1549291888.865 <quote.message>Input run configuration file: /data/vendor/IS/experiments/2019-02-04_142954/apldbio/sds/quant/2-20-2-1-m2-x2.xml
Block Type:  96Wells
Finished read calibration files
...run ROI Quantitation
ROI Quantitation done in 0.043464 seconds 
Quant files saved in /data/vendor/IS/experiments/2019-02-04_142954/apldbio/sds/quant
...run Preproc Quantitation task
Preproc Quantitation in 0.00029 seconds 
FilterData files saved in /data/vendor/IS/experiments/2019-02-04_142954/apldbio/sds/filter
Success: Preprocessing ok
</quote.message>
Debug 1549291888.883 Start XML:FilterDATa+ S02_C020_T02_P0001_M2_X2_filterdata.xml {}
Debug 1549291888.884 End XML:FilterDATa+ S02_C020_T02_P0001_M2_X2_filterdata.xml {}
Debug 1549291888.895 Start XML:WRITe+ 2-20-2-1-m1-x1 EXPERIMENTS:/2019-02-04_142954/apldbio/sds//quant/2-20-2-1-m1-x1.xml
Debug 1549291888.913 End XML:WRITe+ 2-20-2-1-m1-x1 EXPERIMENTS:/2019-02-04_142954/apldbio/sds//quant/2-20-2-1-m1-x1.xml
Debug 1549291888.915 Acquiring PA queue lock
Debug 1549291888.915 Acquired PA queue lock
Debug 1549291888.916 Released PA queue lock
Debug 1549291888.916 Acquiring palock[0] execution lock
Debug 1549291888.916 Acquired palock[0] execution lock
Time 1549291888.971 -elapsed=2736 -active=2631 -remaining=3665
Temperature 1549291888.978 -sample=60.0,60.0,60.0,60.0,60.0,60.0 -heatsink=39.8 -cover=105.0 -block=60.0,60.0,60.0,60.0,60.0,60.0
LEDStatus 1549291889.077 Temperature:61.6165 Current:9.48814 Voltage:3.39506 JuncTemp:78.7713
Debug 1549291889.457 Released palock[0] execution lock
Preprocessing 1549291889.459 <quote.message>Input run configuration file: /data/vendor/IS/experiments/2019-02-04_142954/apldbio/sds/quant/2-20-2-1-m1-x1.xml
Block Type:  96Wells
Finished read calibration files
...run ROI Quantitation
ROI Quantitation done in 0.065647 seconds 
Quant files saved in /data/vendor/IS/experiments/2019-02-04_142954/apldbio/sds/quant
...run Preproc Quantitation task
Preproc Quantitation in 0.000341 seconds 
FilterData files saved in /data/vendor/IS/experiments/2019-02-04_142954/apldbio/sds/filter
Success: Preprocessing ok
</quote.message>
Debug 1549291889.478 Start XML:FilterDATa+ S02_C020_T02_P0001_M1_X1_filterdata.xml {}
Debug 1549291889.478 End XML:FilterDATa+ S02_C020_T02_P0001_M1_X1_filterdata.xml {}
Debug 1549291889.494 Start XML:WRITe+ S2-C20-T2-P1 EXPERIMENTS:/2019-02-04_142954/apldbio/sds//filter/2-20-2-1.xml
Debug 1549291889.502 End XML:WRITe+ S2-C20-T2-P1 EXPERIMENTS:/2019-02-04_142954/apldbio/sds//filter/2-20-2-1.xml
Info 1549291889.507 Run ePA here for multicomponent. Ensured that dye are assigned
Debug 1549291889.509 Acquiring PA queue lock
Debug 1549291889.510 Acquired PA queue lock
Debug 1549291889.510 Released PA queue lock
Debug 1549291889.510 Acquiring palock[1] execution lock
Debug 1549291889.511 Acquired palock[1] execution lock
Time 1549291889.971 -elapsed=2737 -active=2632 -remaining=3664
Temperature 1549291889.973 -sample=60.0,60.0,60.0,60.0,60.0,60.0 -heatsink=39.7 -cover=104.9 -block=60.0,60.0,60.0,60.0,60.0,60.0
Debug 1549291890.066 Released palock[1] execution lock
Preprocessing 1549291890.068 <quote.message>Input run configuration file: /data/vendor/IS/experiments/2019-02-04_142954/apldbio/sds/filter/2-20-2-1.xml
Block Type:  96Wells
...run Preproc MultiComponent task
Preproc MultiComponent in 0.006235 seconds 
MultiComponentData files saved in /data/vendor/IS/experiments/2019-02-04_142954/apldbio/sds/multicomponent
Success: Preprocessing ok
</quote.message>
LEDStatus 1549291890.077 Temperature:61.6866 Current:9.48814 Voltage:3.39295 JuncTemp:78.7506
Run 1549291890.131 Collected -run="2019-02-04_142954" -stage=2 -cycle=20 -step=2 -point=1
Debug 1549291890.154 C: ACCess CONTROLLER
Info 1549291890.155 Access notification: [System] Access -sessionid=585 -level=Controller -exclusive=False
System 1549291890.156 Access -sessionid=585 -level=Controller -exclusive=False
Debug 1549291890.156 S: OK ACCess CONTROLLER
Debug 1549291890.181 C: FIL:COP EXPERIMENTS:2019-02-04_142954/apldbio/sds/multicomponent/S02_C020_T02_P0001_multicomponentdata.xml PUBLIC_RUN_COMPLETE:working/2019-02-04_142954/apldbio/sds/multicomponent/S02_C020_T02_P0001_multicomponentdata.xml
Debug 1549291890.184 C: EXP:LIST? -verbose 2019-02-04_142954/apldbio/sds/quant/S02_C020_T02_P0001*
Debug 1549291890.192 S: OK FIL:COP EXPERIMENTS:2019-02-04_142954/apldbio/sds/multicomponent/S02_C020_T02_P0001_multicomponentdata.xml PUBLIC_RUN_COMPLETE:working/2019-02-04_142954/apldbio/sds/multicomponent/S02_C020_T02_P0001_multicomponentdata.xml
Debug 1549291890.199 C: ACCess OBSERVER
Info 1549291890.200 Access notification: [System] Access -sessionid=585 -level=Observer -exclusive=False
System 1549291890.201 Access -sessionid=585 -level=Observer -exclusive=False
Debug 1549291890.202 S: OK ACCess OBSERVER
Debug 1549291890.199 <quote.message>S: OK EXP:LIST? -verbose 2019-02-04_142954/apldbio/sds/quant/S02_C020_T02_P0001* <quote.reply>
s: "2019-02-04_142954/apldbio/sds/quant/S02_C020_T02_P0001_M1_X1_E1.quant" -type=file -size=4199 -mtime=1549291889.43 -atime=1549291889.42 -ctime=1549291889.43
s: "2019-02-04_142954/apldbio/sds/quant/S02_C020_T02_P0001_M1_X1_E2.quant" -type=file -size=4200 -mtime=1549291889.43 -atime=1549291889.43 -ctime=1549291889.43
s: "2019-02-04_142954/apldbio/sds/quant/S02_C020_T02_P0001_M1_X1_E3.quant" -type=file -size=4200 -mtime=1549291889.43 -atime=1549291889.43 -ctime=1549291889.43
s: "2019-02-04_142954/apldbio/sds/quant/S02_C020_T02_P0001_M2_X2_E1.quant" -type=file -size=4200 -mtime=1549291888.83 -atime=1549291888.83 -ctime=1549291888.83
s: "2019-02-04_142954/apldbio/sds/quant/S02_C020_T02_P0001_M2_X2_E2.quant" -type=file -size=4200 -mtime=1549291888.84 -atime=1549291888.83 -ctime=1549291888.84
s: "2019-02-04_142954/apldbio/sds/quant/S02_C020_T02_P0001_M3_X3_E1.quant" -type=file -size=4200 -mtime=1549291887.73 -atime=1549291887.73 -ctime=1549291887.73
s: "2019-02-04_142954/apldbio/sds/quant/S02_C020_T02_P0001_M3_X3_E2.quant" -type=file -size=4200 -mtime=1549291887.73 -atime=1549291887.73 -ctime=1549291887.73
s: "2019-02-04_142954/apldbio/sds/quant/S02_C020_T02_P0001_M4_X4_E1.quant" -type=file -size=4200 -mtime=1549291888.3 -atime=1549291888.3 -ctime=1549291888.3
s: "2019-02-04_142954/apldbio/sds/quant/S02_C020_T02_P0001_M4_X4_E2.quant" -type=file -size=4255 -mtime=1549291888.31 -atime=1549291888.3 -ctime=1549291888.31
s: "2019-02-04_142954/apldbio/sds/quant/S02_C020_T02_P0001_M5_X5_E1.quant" -type=file -size=4200 -mtime=1549291887.2 -atime=1549291887.2 -ctime=1549291887.2
s: "2019-02-04_142954/apldbio/sds/quant/S02_C020_T02_P0001_M5_X5_E2.quant" -type=file -size=4200 -mtime=1549291887.2 -atime=1549291887.2 -ctime=1549291887.2
s: </quote.reply></quote.message>
Debug 1549291890.214 C: FIL:LIST? -verbose EXPERIMENTS:/2019-02-04_142954/apldbio/sds/quant/S02_C020_T02_P0001_*E1.quant
Debug 1549291890.221 C: EXP:READ? -encoding=plain 2019-02-04_142954/apldbio/sds/quant/S02_C020_T02_P0001_M1_X1_E1.quant
Debug 1549291890.223 S: OK EXP:READ? -encoding=plain 2019-02-04_142954/apldbio/sds/quant/S02_C020_T02_P0001_M1_X1_E1.quant
Debug 1549291890.227 C: EXP:READ? -encoding=plain 2019-02-04_142954/apldbio/sds/quant/S02_C020_T02_P0001_M1_X1_E2.quant
Debug 1549291890.229 <quote.message>S: OK FIL:LIST? -verbose EXPERIMENTS:/2019-02-04_142954/apldbio/sds/quant/S02_C020_T02_P0001_*E1.quant <quote.reply>
s: "experiments:2019-02-04_142954/apldbio/sds/quant/S02_C020_T02_P0001_M1_X1_E1.quant" -type=file -size=4199 -mtime=1549291889.43 -atime=1549291889.42 -ctime=1549291889.43
s: "experiments:2019-02-04_142954/apldbio/sds/quant/S02_C020_T02_P0001_M2_X2_E1.quant" -type=file -size=4200 -mtime=1549291888.83 -atime=1549291888.83 -ctime=1549291888.83
s: "experiments:2019-02-04_142954/apldbio/sds/quant/S02_C020_T02_P0001_M3_X3_E1.quant" -type=file -size=4200 -mtime=1549291887.73 -atime=1549291887.73 -ctime=1549291887.73
s: "experiments:2019-02-04_142954/apldbio/sds/quant/S02_C020_T02_P0001_M4_X4_E1.quant" -type=file -size=4200 -mtime=1549291888.3 -atime=1549291888.3 -ctime=1549291888.3
s: "experiments:2019-02-04_142954/apldbio/sds/quant/S02_C020_T02_P0001_M5_X5_E1.quant" -type=file -size=4200 -mtime=1549291887.2 -atime=1549291887.2 -ctime=1549291887.2
s: </quote.reply></quote.message>
Debug 1549291890.230 S: OK EXP:READ? -encoding=plain 2019-02-04_142954/apldbio/sds/quant/S02_C020_T02_P0001_M1_X1_E2.quant
Debug 1549291890.234 C: EXP:READ? -encoding=plain 2019-02-04_142954/apldbio/sds/quant/S02_C020_T02_P0001_M1_X1_E3.quant
Debug 1549291890.235 S: OK EXP:READ? -encoding=plain 2019-02-04_142954/apldbio/sds/quant/S02_C020_T02_P0001_M1_X1_E3.quant
Debug 1549291890.239 C: EXP:READ? -encoding=plain 2019-02-04_142954/apldbio/sds/quant/S02_C020_T02_P0001_M2_X2_E1.quant
Debug 1549291890.241 C: ACCess CONTROLLER
Debug 1549291890.242 S: OK EXP:READ? -encoding=plain 2019-02-04_142954/apldbio/sds/quant/S02_C020_T02_P0001_M2_X2_E1.quant
Info 1549291890.242 Access notification: [System] Access -sessionid=585 -level=Controller -exclusive=False
System 1549291890.244 Access -sessionid=585 -level=Controller -exclusive=False
Debug 1549291890.245 S: OK ACCess CONTROLLER
Debug 1549291890.247 C: EXP:READ? -encoding=plain 2019-02-04_142954/apldbio/sds/quant/S02_C020_T02_P0001_M2_X2_E2.quant
Debug 1549291890.248 S: OK EXP:READ? -encoding=plain 2019-02-04_142954/apldbio/sds/quant/S02_C020_T02_P0001_M2_X2_E2.quant
Debug 1549291890.258 C: EXP:READ? -encoding=plain 2019-02-04_142954/apldbio/sds/quant/S02_C020_T02_P0001_M3_X3_E1.quant
Debug 1549291890.260 S: OK EXP:READ? -encoding=plain 2019-02-04_142954/apldbio/sds/quant/S02_C020_T02_P0001_M3_X3_E1.quant
Debug 1549291890.263 C: EXP:READ? -encoding=plain 2019-02-04_142954/apldbio/sds/quant/S02_C020_T02_P0001_M3_X3_E2.quant
Debug 1549291890.264 S: OK EXP:READ? -encoding=plain 2019-02-04_142954/apldbio/sds/quant/S02_C020_T02_P0001_M3_X3_E2.quant
Debug 1549291890.267 C: FIL:COP EXPERIMENTS:2019-02-04_142954/apldbio/sds/quant/S02_C020_T02_P0001_M1_X1_E1.quant PUBLIC_RUN_COMPLETE:working/2019-02-04_142954/apldbio/sds/quant/S02_C020_T02_P0001_M1_X1_E1.quant
Debug 1549291890.270 C: EXP:READ? -encoding=plain 2019-02-04_142954/apldbio/sds/quant/S02_C020_T02_P0001_M4_X4_E1.quant
Debug 1549291890.271 S: OK FIL:COP EXPERIMENTS:2019-02-04_142954/apldbio/sds/quant/S02_C020_T02_P0001_M1_X1_E1.quant PUBLIC_RUN_COMPLETE:working/2019-02-04_142954/apldbio/sds/quant/S02_C020_T02_P0001_M1_X1_E1.quant
Debug 1549291890.274 S: OK EXP:READ? -encoding=plain 2019-02-04_142954/apldbio/sds/quant/S02_C020_T02_P0001_M4_X4_E1.quant
Debug 1549291890.277 C: ACCess OBSERVER
Info 1549291890.278 Access notification: [System] Access -sessionid=585 -level=Observer -exclusive=False
System 1549291890.278 Access -sessionid=585 -level=Observer -exclusive=False
Debug 1549291890.279 S: OK ACCess OBSERVER
Debug 1549291890.281 C: EXP:READ? -encoding=plain 2019-02-04_142954/apldbio/sds/quant/S02_C020_T02_P0001_M4_X4_E2.quant
Debug 1549291890.283 S: OK EXP:READ? -encoding=plain 2019-02-04_142954/apldbio/sds/quant/S02_C020_T02_P0001_M4_X4_E2.quant
Debug 1549291890.285 C: EXP:READ? -encoding=plain 2019-02-04_142954/apldbio/sds/quant/S02_C020_T02_P0001_M5_X5_E1.quant
Debug 1549291890.287 C: ACCess CONTROLLER
Info 1549291890.288 Access notification: [System] Access -sessionid=585 -level=Controller -exclusive=False
System 1549291890.288 Access -sessionid=585 -level=Controller -exclusive=False
Debug 1549291890.289 S: OK ACCess CONTROLLER
Debug 1549291890.290 S: OK EXP:READ? -encoding=plain 2019-02-04_142954/apldbio/sds/quant/S02_C020_T02_P0001_M5_X5_E1.quant
Debug 1549291890.309 C: FIL:COP EXPERIMENTS:2019-02-04_142954/apldbio/sds/quant/S02_C020_T02_P0001_M2_X2_E1.quant PUBLIC_RUN_COMPLETE:working/2019-02-04_142954/apldbio/sds/quant/S02_C020_T02_P0001_M2_X2_E1.quant
Debug 1549291890.313 S: OK FIL:COP EXPERIMENTS:2019-02-04_142954/apldbio/sds/quant/S02_C020_T02_P0001_M2_X2_E1.quant PUBLIC_RUN_COMPLETE:working/2019-02-04_142954/apldbio/sds/quant/S02_C020_T02_P0001_M2_X2_E1.quant
Debug 1549291890.319 C: ACCess OBSERVER
Info 1549291890.319 Access notification: [System] Access -sessionid=585 -level=Observer -exclusive=False
System 1549291890.320 Access -sessionid=585 -level=Observer -exclusive=False
Debug 1549291890.321 S: OK ACCess OBSERVER
Debug 1549291890.327 C: ACCess CONTROLLER
Info 1549291890.328 Access notification: [System] Access -sessionid=585 -level=Controller -exclusive=False
System 1549291890.328 Access -sessionid=585 -level=Controller -exclusive=False
Debug 1549291890.329 S: OK ACCess CONTROLLER
Debug 1549291890.350 C: FIL:COP EXPERIMENTS:2019-02-04_142954/apldbio/sds/quant/S02_C020_T02_P0001_M3_X3_E1.quant PUBLIC_RUN_COMPLETE:working/2019-02-04_142954/apldbio/sds/quant/S02_C020_T02_P0001_M3_X3_E1.quant
Debug 1549291890.354 S: OK FIL:COP EXPERIMENTS:2019-02-04_142954/apldbio/sds/quant/S02_C020_T02_P0001_M3_X3_E1.quant PUBLIC_RUN_COMPLETE:working/2019-02-04_142954/apldbio/sds/quant/S02_C020_T02_P0001_M3_X3_E1.quant
Debug 1549291890.361 C: ACCess OBSERVER
Info 1549291890.362 Access notification: [System] Access -sessionid=585 -level=Observer -exclusive=False
System 1549291890.363 Access -sessionid=585 -level=Observer -exclusive=False
Debug 1549291890.364 S: OK ACCess OBSERVER
Debug 1549291890.373 C: ACCess CONTROLLER
Info 1549291890.374 Access notification: [System] Access -sessionid=585 -level=Controller -exclusive=False
System 1549291890.374 Access -sessionid=585 -level=Controller -exclusive=False
Debug 1549291890.375 S: OK ACCess CONTROLLER
Debug 1549291890.400 C: FIL:COP EXPERIMENTS:2019-02-04_142954/apldbio/sds/quant/S02_C020_T02_P0001_M4_X4_E1.quant PUBLIC_RUN_COMPLETE:working/2019-02-04_142954/apldbio/sds/quant/S02_C020_T02_P0001_M4_X4_E1.quant
Debug 1549291890.405 S: OK FIL:COP EXPERIMENTS:2019-02-04_142954/apldbio/sds/quant/S02_C020_T02_P0001_M4_X4_E1.quant PUBLIC_RUN_COMPLETE:working/2019-02-04_142954/apldbio/sds/quant/S02_C020_T02_P0001_M4_X4_E1.quant
Debug 1549291890.410 C: ACCess OBSERVER
Info 1549291890.411 Access notification: [System] Access -sessionid=585 -level=Observer -exclusive=False
System 1549291890.412 Access -sessionid=585 -level=Observer -exclusive=False
Debug 1549291890.412 S: OK ACCess OBSERVER
Debug 1549291890.419 C: ACCess CONTROLLER
Info 1549291890.420 Access notification: [System] Access -sessionid=585 -level=Controller -exclusive=False
System 1549291890.420 Access -sessionid=585 -level=Controller -exclusive=False
Debug 1549291890.421 S: OK ACCess CONTROLLER
Debug 1549291890.441 C: FIL:COP EXPERIMENTS:2019-02-04_142954/apldbio/sds/quant/S02_C020_T02_P0001_M5_X5_E1.quant PUBLIC_RUN_COMPLETE:working/2019-02-04_142954/apldbio/sds/quant/S02_C020_T02_P0001_M5_X5_E1.quant
Debug 1549291890.446 S: OK FIL:COP EXPERIMENTS:2019-02-04_142954/apldbio/sds/quant/S02_C020_T02_P0001_M5_X5_E1.quant PUBLIC_RUN_COMPLETE:working/2019-02-04_142954/apldbio/sds/quant/S02_C020_T02_P0001_M5_X5_E1.quant
Debug 1549291890.451 C: ACCess OBSERVER
Info 1549291890.452 Access notification: [System] Access -sessionid=585 -level=Observer -exclusive=False
System 1549291890.453 Access -sessionid=585 -level=Observer -exclusive=False
Debug 1549291890.454 S: OK ACCess OBSERVER
Debug 1549291890.496 C: EXP:READ? -encoding=plain 2019-02-04_142954/apldbio/sds/quant/S02_C020_T02_P0001_M5_X5_E2.quant
Debug 1549291890.498 S: OK EXP:READ? -encoding=plain 2019-02-04_142954/apldbio/sds/quant/S02_C020_T02_P0001_M5_X5_E2.quant
Time 1549291890.968 -elapsed=2738 -active=2633 -remaining=3663
Temperature 1549291890.972 -sample=60.0,60.0,60.0,60.0,60.0,60.0 -heatsink=39.7 -cover=105.0 -block=60.0,60.0,60.0,60.0,60.0,60.0
LEDStatus 1549291891.072 Temperature:61.7216 Current:9.44516 Voltage:3.39928 JuncTemp:78.7225
Time 1549291891.967 -elapsed=2739 -active=2634 -remaining=3662
Temperature 1549291891.973 -sample=60.0,60.0,60.0,60.0,60.0,60.0 -heatsink=39.8 -cover=105.0 -block=60.0,60.0,60.0,60.0,60.0,60.0
LEDStatus 1549291892.072 Temperature:61.6866 Current:9.4774 Voltage:3.39506 JuncTemp:78.6507
Time 1549291892.967 -elapsed=2740 -active=2635 -remaining=3661
Temperature 1549291892.971 -sample=60.0,60.0,60.0,60.0,60.0,60.0 -heatsink=39.8 -cover=105.0 -block=60.0,60.0,60.0,60.0,60.0,60.0
Debug 1549291893.071 C: ISTAT?
LEDStatus 1549291893.074 Temperature:61.7216 Current:9.42367 Voltage:3.39506 JuncTemp:78.596
Debug 1549291893.086 S: OK ISTAT? Running
Time 1549291893.967 -elapsed=2741 -active=2636 -remaining=3660
Temperature 1549291893.971 -sample=60.0,60.0,60.0,60.0,60.0,60.0 -heatsink=39.6 -cover=104.9 -block=60.0,60.0,60.0,60.0,60.0,60.0
LEDStatus 1549291894.073 Temperature:61.6866 Current:9.43441 Voltage:3.38873 JuncTemp:78.7455
Time 1549291894.975 -elapsed=2742 -active=2637 -remaining=3659
Temperature 1549291894.986 -sample=60.0,60.0,60.0,60.0,60.0,60.0 -heatsink=39.6 -cover=105.0 -block=60.0,60.0,60.0,60.0,60.0,60.0
LEDStatus 1549291895.072 Temperature:61.6515 Current:9.48814 Voltage:3.38873 JuncTemp:78.6562
Debug 1549291895.763 TBC _holding invoked.
Debug 1549291895.764 TBC acquired unhold lock
Debug 1549291895.764 TBC releasing operative lock
Debug 1549291895.765 TBC acquired operative lock
Info 1549291895.766 TBC:HOLD starting 0.000000s hold
Debug 1549291895.767 TBC _holding invoked.
Debug 1549291895.767 TBC acquiring unhold lock
Debug 1549291895.768 TBC acquired unhold lock
Debug 1549291895.768 TBC releasing operative lock
Debug 1549291895.805 TBC acquiring operative lock
Debug 1549291895.806 TBC acquired operative lock
Info 1549291895.808 TBC:SETTing ramping "Zone1" from 60.0 to 95.0 (rate=1.600, timeout=65.6, msgid=0x605C)
Info 1549291895.809 TBC:SETTing ramping "Zone2" from 60.0 to 95.0 (rate=1.600, timeout=65.6, msgid=0x605D)
Info 1549291895.809 TBC:SETTing ramping "Zone3" from 60.0 to 95.0 (rate=1.600, timeout=65.6, msgid=0x605E)
Info 1549291895.810 TBC:SETTing ramping "Zone4" from 60.0 to 95.0 (rate=1.600, timeout=65.6, msgid=0x605F)
Info 1549291895.811 TBC:SETTing ramping "Zone5" from 60.0 to 95.0 (rate=1.600, timeout=65.6, msgid=0x6060)
Info 1549291895.812 TBC:SETTing ramping "Zone6" from 60.0 to 95.0 (rate=1.600, timeout=65.6, msgid=0x6061)
Run 1549291895.884 Cycle 21
Run 1549291895.957 Step 1
Time 1549291895.974 -elapsed=2743 -active=2638 -remaining=3659
Run 1549291895.968 Ramping -zones=Zone1,Zone2,Zone3,Zone4,Zone5,Zone6 -targets=95.000,95.000,95.000,95.000,95.000,95.000 -rates=1.600,1.600,1.600,1.600,1.600,1.600
Temperature 1549291895.977 -sample=60.0,60.0,60.0,60.0,60.0,60.0 -heatsink=39.6 -cover=105.0 -block=60.0,60.0,60.0,60.0,60.0,60.0
LEDStatus 1549291896.073 Temperature:61.6165 Current:9.46665 Voltage:3.39506 JuncTemp:78.6525
Time 1549291896.979 -elapsed=2744 -active=2639 -remaining=3658
Temperature 1549291896.967 -sample=60.6,60.6,60.6,60.6,60.5,60.5 -heatsink=39.6 -cover=105.0 -block=63.8,63.9,63.9,63.9,63.6,63.4
LEDStatus 1549291897.072 Temperature:61.5465 Current:9.48814 Voltage:3.39295 JuncTemp:78.5981
Time 1549291897.974 -elapsed=2745 -active=2640 -remaining=3657
Temperature 1549291897.987 -sample=63.0,63.1,63.1,63.0,63.0,62.9 -heatsink=39.6 -cover=104.9 -block=68.5,68.6,68.5,68.4,68.5,68.4
Debug 1549291898.066 C: ISTAT?
Debug 1549291898.079 S: OK ISTAT? Running
LEDStatus 1549291898.088 Temperature:61.5465 Current:9.45591 Voltage:3.39506 JuncTemp:78.5102
Time 1549291898.978 -elapsed=2746 -active=2641 -remaining=3656
Temperature 1549291898.983 -sample=65.3,65.4,65.3,65.2,65.3,65.1 -heatsink=39.6 -cover=105.0 -block=68.7,68.8,68.6,68.5,68.7,68.9
LEDStatus 1549291899.072 Temperature:61.5115 Current:9.46665 Voltage:3.4035 JuncTemp:78.612
Time 1549291899.979 -elapsed=2747 -active=2642 -remaining=3655
Temperature 1549291899.973 -sample=66.8,66.8,66.8,66.7,66.8,66.8 -heatsink=39.4 -cover=105.0 -block=69.8,69.8,69.8,70.0,69.7,69.7
LEDStatus 1549291900.073 Temperature:61.6515 Current:9.49889 Voltage:3.39295 JuncTemp:78.6368
Time 1549291900.974 -elapsed=2748 -active=2643 -remaining=3654
Temperature 1549291900.984 -sample=68.5,68.6,68.5,68.5,68.4,68.4 -heatsink=39.5 -cover=105.0 -block=72.3,72.4,72.3,72.3,72.3,72.1
LEDStatus 1549291901.073 Temperature:61.6515 Current:9.45591 Voltage:3.39717 JuncTemp:78.6106
Time 1549291901.975 -elapsed=2749 -active=2644 -remaining=3653
Temperature 1549291901.982 -sample=70.3,70.4,70.3,70.3,70.3,70.3 -heatsink=39.3 -cover=104.9 -block=73.8,74.0,73.7,73.7,73.9,73.9
LEDStatus 1549291902.072 Temperature:61.5115 Current:9.4774 Voltage:3.39928 JuncTemp:78.6437
Time 1549291902.974 -elapsed=2750 -active=2645 -remaining=3652
Temperature 1549291902.986 -sample=72.0,72.1,72.0,71.9,72.0,72.0 -heatsink=39.0 -cover=104.9 -block=75.1,75.2,75.1,75.2,75.1,75.1
Debug 1549291903.066 C: ISTAT?
Debug 1549291903.078 S: OK ISTAT? Running
LEDStatus 1549291903.086 Temperature:61.6165 Current:9.49889 Voltage:3.39928 JuncTemp:78.6295
Time 1549291903.977 -elapsed=2751 -active=2646 -remaining=3651
Temperature 1549291903.989 -sample=73.6,73.6,73.5,73.6,73.5,73.5 -heatsink=39.2 -cover=104.9 -block=76.8,76.9,76.8,76.9,76.8,76.7
LEDStatus 1549291904.072 Temperature:61.5815 Current:9.46665 Voltage:3.39717 JuncTemp:78.5562
Time 1549291904.967 -elapsed=2752 -active=2647 -remaining=3650
Temperature 1549291904.972 -sample=75.2,75.3,75.1,75.2,75.2,75.1 -heatsink=39.2 -cover=105.0 -block=78.5,78.6,78.4,78.4,78.5,78.4
LEDStatus 1549291905.072 Temperature:61.5465 Current:9.46665 Voltage:3.39295 JuncTemp:78.5806
Time 1549291905.977 -elapsed=2753 -active=2648 -remaining=3649
Temperature 1549291905.981 -sample=76.8,76.9,76.7,76.8,76.8,76.7 -heatsink=39.3 -cover=105.0 -block=79.9,80.1,79.9,79.9,80.0,79.9
LEDStatus 1549291906.072 Temperature:61.5815 Current:9.4774 Voltage:3.39717 JuncTemp:78.6456
Time 1549291906.978 -elapsed=2754 -active=2649 -remaining=3648
Temperature 1549291906.966 -sample=78.4,78.5,78.3,78.4,78.4,78.3 -heatsink=38.9 -cover=104.9 -block=81.5,81.6,81.4,81.5,81.5,81.4
LEDStatus 1549291907.072 Temperature:61.4765 Current:9.46665 Voltage:3.39928 JuncTemp:78.698
Time 1549291907.978 -elapsed=2755 -active=2650 -remaining=3647
Temperature 1549291907.972 -sample=80.0,80.1,79.9,80.0,79.9,79.9 -heatsink=38.9 -cover=105.0 -block=83.1,83.2,83.0,83.1,83.1,83.0
Debug 1549291908.068 C: ISTAT?
Debug 1549291908.080 S: OK ISTAT? Running
LEDStatus 1549291908.087 Temperature:61.5465 Current:9.48814 Voltage:3.39506 JuncTemp:78.4456
Time 1549291908.979 -elapsed=2756 -active=2651 -remaining=3646
Temperature 1549291908.973 -sample=81.5,81.7,81.4,81.5,81.5,81.4 -heatsink=38.8 -cover=104.9 -block=84.6,84.8,84.5,84.6,84.6,84.6
LEDStatus 1549291909.072 Temperature:61.5465 Current:9.45591 Voltage:3.39717 JuncTemp:78.563
Time 1549291909.978 -elapsed=2757 -active=2652 -remaining=3645
Temperature 1549291909.973 -sample=83.1,83.2,83.0,83.1,83.0,83.0 -heatsink=39.0 -cover=105.1 -block=86.1,86.3,86.1,86.1,86.1,86.1
LEDStatus 1549291910.072 Temperature:61.4765 Current:9.48814 Voltage:3.39717 JuncTemp:78.5949
Time 1549291910.978 -elapsed=2758 -active=2653 -remaining=3644
Temperature 1549291910.980 -sample=84.5,84.8,84.5,84.6,84.6,84.5 -heatsink=38.9 -cover=105.0 -block=87.7,87.8,87.6,87.7,87.7,87.6
LEDStatus 1549291911.072 Temperature:61.5465 Current:9.4774 Voltage:3.40139 JuncTemp:78.5649
Time 1549291911.978 -elapsed=2759 -active=2654 -remaining=3643
Temperature 1549291911.973 -sample=86.1,86.3,86.1,86.2,86.1,86.1 -heatsink=38.8 -cover=104.9 -block=89.2,89.4,89.1,89.2,89.2,89.1
LEDStatus 1549291912.072 Temperature:61.5815 Current:9.4774 Voltage:3.39506 JuncTemp:78.6318
Time 1549291912.967 -elapsed=2760 -active=2655 -remaining=3642
Temperature 1549291912.973 -sample=87.6,87.8,87.5,87.7,87.7,87.6 -heatsink=38.7 -cover=105.0 -block=90.7,90.9,90.6,90.7,90.8,90.6
Debug 1549291913.067 C: ISTAT?
Debug 1549291913.080 S: OK ISTAT? Running
LEDStatus 1549291913.087 Temperature:61.5465 Current:9.43441 Voltage:3.4035 JuncTemp:78.5263
Time 1549291913.978 -elapsed=2761 -active=2656 -remaining=3641
Temperature 1549291913.973 -sample=89.1,89.4,89.1,89.2,89.2,89.1 -heatsink=38.8 -cover=105.1 -block=92.2,92.4,92.2,92.3,92.3,92.2
LEDStatus 1549291914.072 Temperature:61.4765 Current:9.43441 Voltage:3.39084 JuncTemp:78.6069
Time 1549291914.979 -elapsed=2762 -active=2657 -remaining=3640
Temperature 1549291914.967 -sample=90.7,90.9,90.6,90.7,90.7,90.6 -heatsink=38.5 -cover=105.1 -block=93.8,94.0,93.7,93.8,93.8,93.7
LEDStatus 1549291915.072 Temperature:61.5815 Current:9.4774 Voltage:3.39928 JuncTemp:78.5474
Time 1549291915.986 -elapsed=2763 -active=2658 -remaining=3639
Temperature 1549291915.973 -sample=92.2,92.5,92.1,92.2,92.3,92.1 -heatsink=38.6 -cover=105.0 -block=95.3,95.5,95.2,95.3,95.4,95.3
LEDStatus 1549291916.073 Temperature:61.5115 Current:9.44516 Voltage:3.39717 JuncTemp:78.5525
Time 1549291916.974 -elapsed=2764 -active=2659 -remaining=3638
Temperature 1549291916.980 -sample=93.6,93.9,93.6,93.7,93.7,93.6 -heatsink=38.5 -cover=104.9 -block=96.1,96.1,96.1,96.1,96.1,96.1
LEDStatus 1549291917.072 Temperature:61.5115 Current:9.44516 Voltage:3.39717 JuncTemp:78.5474
Debug 1549291917.281 LLAC ACK: Acknowledge (type=3), name=Unknown, dest=0x00, source=0x81, control=0x01, id=0x0000, msgid=0x605C, data=[]
Debug 1549291917.283 LLAC ACK reply: Acknowledge (type=3), name=Unknown, dest=0x81, source=0x00, control=0x01, id=0x0000, msgid=0x605C, data=[]
Debug 1549291917.284 LLAC ACK: Acknowledge (type=3), name=Unknown, dest=0x00, source=0x82, control=0x01, id=0x0000, msgid=0x605D, data=[]
Debug 1549291917.285 LLAC ACK reply: Acknowledge (type=3), name=Unknown, dest=0x82, source=0x00, control=0x01, id=0x0000, msgid=0x605D, data=[]
Debug 1549291917.347 LLAC ACK: Acknowledge (type=3), name=Unknown, dest=0x00, source=0x83, control=0x01, id=0x0000, msgid=0x605E, data=[]
Debug 1549291917.348 LLAC ACK reply: Acknowledge (type=3), name=Unknown, dest=0x83, source=0x00, control=0x01, id=0x0000, msgid=0x605E, data=[]
Debug 1549291917.349 LLAC ACK: Acknowledge (type=3), name=Unknown, dest=0x00, source=0x84, control=0x01, id=0x0000, msgid=0x605F, data=[]
Debug 1549291917.350 LLAC ACK reply: Acknowledge (type=3), name=Unknown, dest=0x84, source=0x00, control=0x01, id=0x0000, msgid=0x605F, data=[]
Debug 1549291917.352 LLAC ACK: Acknowledge (type=3), name=Unknown, dest=0x00, source=0x85, control=0x01, id=0x0000, msgid=0x6060, data=[]
Debug 1549291917.353 LLAC ACK reply: Acknowledge (type=3), name=Unknown, dest=0x85, source=0x00, control=0x01, id=0x0000, msgid=0x6060, data=[]
Debug 1549291917.354 LLAC ACK: Acknowledge (type=3), name=Unknown, dest=0x00, source=0x86, control=0x01, id=0x0000, msgid=0x6061, data=[]
Debug 1549291917.355 LLAC ACK reply: Acknowledge (type=3), name=Unknown, dest=0x86, source=0x00, control=0x01, id=0x0000, msgid=0x6061, data=[]
Debug 1549291917.356 TBC releasing operative lock
Debug 1549291917.360 Pending Suspend flag: False
Debug 1549291917.380 TBC acquiring operative lock
Debug 1549291917.381 TBC acquired operative lock
Run 1549291917.402 Holding -time=15
Info 1549291917.382 TBC:HOLD starting 15.000000s hold
Debug 1549291917.407 TBC acquiring unhold lock
Time 1549291917.979 -elapsed=2765 -active=2660 -remaining=3637
Temperature 1549291917.966 -sample=94.6,94.6,94.5,94.6,94.6,94.5 -heatsink=38.5 -cover=105.0 -block=95.8,95.5,95.9,95.8,95.8,95.8
Debug 1549291918.070 C: ISTAT?
Debug 1549291918.082 S: OK ISTAT? Running
LEDStatus 1549291918.086 Temperature:61.4414 Current:9.44516 Voltage:3.39506 JuncTemp:78.5124
Time 1549291918.978 -elapsed=2766 -active=2661 -remaining=3636
Temperature 1549291918.973 -sample=94.9,94.9,94.9,94.9,94.9,94.9 -heatsink=38.5 -cover=105.0 -block=95.0,95.2,95.1,95.0,95.0,95.1
LEDStatus 1549291919.072 Temperature:61.4064 Current:9.44516 Voltage:3.39295 JuncTemp:78.5843
Time 1549291919.979 -elapsed=2767 -active=2662 -remaining=3635
Temperature 1549291919.973 -sample=94.9,94.9,94.9,94.9,94.9,94.9 -heatsink=38.4 -cover=105.0 -block=94.9,94.9,94.9,94.9,94.9,94.9
LEDStatus 1549291920.072 Temperature:61.4414 Current:9.44516 Voltage:3.39295 JuncTemp:78.4161
Time 1549291920.982 -elapsed=2768 -active=2663 -remaining=3634
Temperature 1549291920.972 -sample=94.9,94.9,94.9,94.9,94.9,94.9 -heatsink=38.4 -cover=105.1 -block=94.9,94.9,94.9,94.9,94.9,94.9
LEDStatus 1549291921.072 Temperature:61.5115 Current:9.44516 Voltage:3.39506 JuncTemp:78.3387
Time 1549291921.974 -elapsed=2769 -active=2664 -remaining=3633
Temperature 1549291921.979 -sample=94.9,94.9,94.9,94.9,94.9,94.9 -heatsink=38.5 -cover=105.0 -block=95.0,95.0,95.0,95.0,95.0,95.0
LEDStatus 1549291922.072 Temperature:61.4414 Current:9.46665 Voltage:3.39506 JuncTemp:78.5124
Time 1549291922.968 -elapsed=2770 -active=2665 -remaining=3632
Temperature 1549291922.971 -sample=94.9,94.9,94.9,94.9,95.0,94.9 -heatsink=38.5 -cover=105.0 -block=95.0,95.0,95.0,95.0,95.0,95.0
Debug 1549291923.066 C: ISTAT?
Debug 1549291923.078 S: OK ISTAT? Running
LEDStatus 1549291923.087 Temperature:61.4765 Current:9.43441 Voltage:3.39084 JuncTemp:78.4668
Temperature 1549291923.966 -sample=95.0,95.0,95.0,95.0,95.0,95.0 -heatsink=38.5 -cover=105.0 -block=95.0,95.0,95.0,95.0,95.0,95.0
Time 1549291923.978 -elapsed=2771 -active=2666 -remaining=3631
LEDStatus 1549291924.072 Temperature:61.3714 Current:9.44516 Voltage:3.39928 JuncTemp:78.5161
Time 1549291924.979 -elapsed=2772 -active=2667 -remaining=3630
Temperature 1549291924.967 -sample=95.0,95.0,95.0,95.0,95.0,95.0 -heatsink=38.4 -cover=105.1 -block=95.0,95.0,95.0,95.0,95.0,95.0
LEDStatus 1549291925.072 Temperature:61.4414 Current:9.49889 Voltage:3.39928 JuncTemp:78.5157
Time 1549291925.975 -elapsed=2773 -active=2668 -remaining=3629
Temperature 1549291925.986 -sample=95.0,95.0,95.0,95.0,95.0,95.0 -heatsink=38.5 -cover=105.1 -block=95.0,95.0,95.0,95.0,95.0,95.0
LEDStatus 1549291926.072 Temperature:61.4765 Current:9.44516 Voltage:3.39717 JuncTemp:78.4263
Time 1549291926.974 -elapsed=2774 -active=2669 -remaining=3628
Temperature 1549291926.981 -sample=95.0,95.0,95.0,95.0,95.0,95.0 -heatsink=38.6 -cover=105.0 -block=95.0,95.0,95.0,95.0,95.0,95.0
LEDStatus 1549291927.072 Temperature:61.4414 Current:9.45591 Voltage:3.39295 JuncTemp:78.6549
Time 1549291927.976 -elapsed=2775 -active=2670 -remaining=3627
Temperature 1549291927.986 -sample=95.0,95.0,95.0,95.0,95.0,95.0 -heatsink=38.4 -cover=105.1 -block=95.0,95.0,95.0,95.0,95.0,95.0
Debug 1549291928.066 C: ISTAT?
Debug 1549291928.079 S: OK ISTAT? Running
LEDStatus 1549291928.087 Temperature:61.4414 Current:9.45591 Voltage:3.39084 JuncTemp:78.4967
Time 1549291928.974 -elapsed=2776 -active=2671 -remaining=3626
Temperature 1549291928.983 -sample=95.0,95.0,95.0,95.0,95.0,95.0 -heatsink=38.6 -cover=105.0 -block=95.0,95.0,95.0,95.0,95.0,95.0
LEDStatus 1549291929.072 Temperature:61.4064 Current:9.46665 Voltage:3.39295 JuncTemp:78.4004
Time 1549291929.978 -elapsed=2777 -active=2672 -remaining=3625
Temperature 1549291929.984 -sample=95.0,95.0,95.0,95.0,95.0,95.0 -heatsink=38.4 -cover=105.0 -block=95.0,95.0,95.0,95.0,95.0,95.0
LEDStatus 1549291930.072 Temperature:61.4414 Current:9.49889 Voltage:3.39506 JuncTemp:78.4825
Time 1549291930.983 -elapsed=2778 -active=2673 -remaining=3624
Temperature 1549291930.969 -sample=95.0,95.0,95.0,95.0,95.0,95.0 -heatsink=38.5 -cover=105.0 -block=95.0,95.0,95.0,95.0,95.0,95.0
LEDStatus 1549291931.072 Temperature:61.4064 Current:9.4774 Voltage:3.39506 JuncTemp:78.4529
Time 1549291931.974 -elapsed=2779 -active=2674 -remaining=3623
Temperature 1549291931.985 -sample=95.0,95.0,95.0,95.0,95.0,95.0 -heatsink=38.2 -cover=105.1 -block=95.0,95.0,95.0,95.0,95.0,95.0
LEDStatus 1549291932.072 Temperature:61.3364 Current:9.44516 Voltage:3.39717 JuncTemp:78.3686
Debug 1549291932.463 TBC _holding invoked.
Debug 1549291932.465 TBC acquired unhold lock
Debug 1549291932.466 TBC releasing operative lock
Debug 1549291932.507 TBC acquiring operative lock
Debug 1549291932.508 TBC acquired operative lock
Info 1549291932.510 TBC:SETTing ramping "Zone1" from 95.0 to 60.0 (rate=1.600, timeout=65.6, msgid=0x6304)
Info 1549291932.510 TBC:SETTing ramping "Zone2" from 95.0 to 60.0 (rate=1.600, timeout=65.6, msgid=0x6305)
Info 1549291932.511 TBC:SETTing ramping "Zone3" from 95.0 to 60.0 (rate=1.600, timeout=65.6, msgid=0x6306)
Info 1549291932.512 TBC:SETTing ramping "Zone4" from 95.0 to 60.0 (rate=1.600, timeout=65.6, msgid=0x6307)
Info 1549291932.513 TBC:SETTing ramping "Zone5" from 95.0 to 60.0 (rate=1.600, timeout=65.6, msgid=0x6308)
Info 1549291932.513 TBC:SETTing ramping "Zone6" from 95.0 to 60.0 (rate=1.600, timeout=65.6, msgid=0x6309)
Run 1549291932.595 Step 2
Run 1549291932.604 Ramping -zones=Zone1,Zone2,Zone3,Zone4,Zone5,Zone6 -targets=60.000,60.000,60.000,60.000,60.000,60.000 -rates=1.600,1.600,1.600,1.600,1.600,1.600
Time 1549291932.980 -elapsed=2780 -active=2675 -remaining=3622
Temperature 1549291932.967 -sample=95.0,95.0,95.0,95.0,95.0,95.0 -heatsink=38.4 -cover=105.0 -block=94.8,94.8,94.7,94.7,94.8,94.9
Debug 1549291933.064 C: ISTAT?
Debug 1549291933.077 S: OK ISTAT? Running
LEDStatus 1549291933.088 Temperature:61.5115 Current:9.41292 Voltage:3.39928 JuncTemp:78.4861
Time 1549291933.974 -elapsed=2781 -active=2676 -remaining=3621
Temperature 1549291933.987 -sample=94.4,94.5,94.4,94.4,94.5,94.5 -heatsink=38.5 -cover=105.1 -block=90.8,90.9,90.7,90.6,90.9,91.1
LEDStatus 1549291934.072 Temperature:61.4064 Current:9.43441 Voltage:3.39506 JuncTemp:78.4792
Time 1549291934.974 -elapsed=2782 -active=2677 -remaining=3620
Temperature 1549291934.983 -sample=92.8,92.9,92.7,92.8,92.9,92.9 -heatsink=38.6 -cover=105.0 -block=87.0,87.1,87.1,87.1,87.1,87.2
LEDStatus 1549291935.072 Temperature:61.3714 Current:9.46665 Voltage:3.39506 JuncTemp:78.4705
Time 1549291935.974 -elapsed=2783 -active=2678 -remaining=3619
Temperature 1549291935.985 -sample=90.9,90.8,90.9,90.9,90.9,90.9 -heatsink=38.6 -cover=105.0 -block=85.0,85.1,85.2,85.2,85.1,85.0
LEDStatus 1549291936.072 Temperature:61.4414 Current:9.49889 Voltage:3.39295 JuncTemp:78.5055
Time 1549291936.974 -elapsed=2784 -active=2679 -remaining=3618
Temperature 1549291936.985 -sample=89.0,89.0,89.1,89.0,89.1,89.0 -heatsink=38.7 -cover=105.0 -block=83.7,83.7,83.8,83.8,83.7,83.7
LEDStatus 1549291937.072 Temperature:61.4064 Current:9.44516 Voltage:3.40139 JuncTemp:78.5018
Time 1549291937.974 -elapsed=2785 -active=2680 -remaining=3617
Temperature 1549291937.982 -sample=87.3,87.3,87.4,87.3,87.3,87.4 -heatsink=38.8 -cover=105.0 -block=82.2,82.2,82.3,82.3,82.3,82.3
Debug 1549291938.065 C: ISTAT?
Debug 1549291938.077 S: OK ISTAT? Running
LEDStatus 1549291938.086 Temperature:61.4414 Current:9.4774 Voltage:3.40139 JuncTemp:78.4807
Time 1549291938.978 -elapsed=2786 -active=2681 -remaining=3616
Temperature 1549291938.966 -sample=85.6,85.7,85.7,85.7,85.7,85.7 -heatsink=38.8 -cover=105.1 -block=80.6,80.6,80.7,80.6,80.7,80.7
LEDStatus 1549291939.072 Temperature:61.4765 Current:9.45591 Voltage:3.39506 JuncTemp:78.4405
Time 1549291939.974 -elapsed=2787 -active=2682 -remaining=3615
Temperature 1549291939.983 -sample=83.9,83.9,84.0,84.0,84.0,84.0 -heatsink=39.0 -cover=105.1 -block=78.9,78.9,79.0,78.9,78.9,79.0
LEDStatus 1549291940.072 Temperature:61.4414 Current:9.42367 Voltage:3.39295 JuncTemp:78.4423
Time 1549291940.974 -elapsed=2788 -active=2683 -remaining=3614
Temperature 1549291940.987 -sample=82.2,82.2,82.3,82.3,82.3,82.3 -heatsink=38.9 -cover=105.0 -block=77.2,77.2,77.3,77.3,77.3,77.3
LEDStatus 1549291941.072 Temperature:61.4064 Current:9.4774 Voltage:3.4035 JuncTemp:78.4511
Time 1549291941.974 -elapsed=2789 -active=2684 -remaining=3613
Temperature 1549291941.987 -sample=80.6,80.6,80.7,80.6,80.6,80.6 -heatsink=39.0 -cover=105.0 -block=75.5,75.5,75.7,75.6,75.6,75.6
LEDStatus 1549291942.072 Temperature:61.4765 Current:9.45591 Voltage:3.39928 JuncTemp:78.3859
Time 1549291942.974 -elapsed=2790 -active=2685 -remaining=3612
Temperature 1549291942.985 -sample=78.9,78.9,79.0,78.9,79.0,79.0 -heatsink=39.1 -cover=105.0 -block=73.9,73.9,74.0,73.9,73.9,74.0
Debug 1549291943.065 C: ISTAT?
Debug 1549291943.079 S: OK ISTAT? Running
LEDStatus 1549291943.086 Temperature:61.4765 Current:9.44516 Voltage:3.39506 JuncTemp:78.3424
Time 1549291943.974 -elapsed=2791 -active=2686 -remaining=3611
Temperature 1549291943.984 -sample=77.2,77.2,77.4,77.3,77.3,77.3 -heatsink=39.2 -cover=105.0 -block=72.2,72.2,72.3,72.2,72.2,72.3
LEDStatus 1549291944.072 Temperature:61.5465 Current:9.50963 Voltage:3.39084 JuncTemp:78.5848
Time 1549291944.974 -elapsed=2792 -active=2687 -remaining=3610
Temperature 1549291944.984 -sample=75.5,75.5,75.7,75.6,75.6,75.6 -heatsink=39.3 -cover=105.1 -block=70.6,70.5,70.6,70.6,70.5,70.6
LEDStatus 1549291945.072 Temperature:61.4064 Current:9.45591 Voltage:3.39717 JuncTemp:78.4912
Time 1549291945.974 -elapsed=2793 -active=2688 -remaining=3609
Temperature 1549291945.981 -sample=73.9,73.8,74.0,73.9,73.9,74.0 -heatsink=39.2 -cover=105.0 -block=68.9,68.8,68.9,68.9,68.9,68.9
LEDStatus 1549291946.072 Temperature:61.4414 Current:9.46665 Voltage:3.39717 JuncTemp:78.4474
Time 1549291946.974 -elapsed=2794 -active=2689 -remaining=3608
Temperature 1549291946.985 -sample=72.2,72.1,72.3,72.2,72.2,72.3 -heatsink=39.4 -cover=105.1 -block=67.2,67.1,67.3,67.2,67.2,67.3
LEDStatus 1549291947.072 Temperature:61.4414 Current:9.48814 Voltage:3.39295 JuncTemp:78.4318
Time 1549291947.974 -elapsed=2795 -active=2690 -remaining=3607
Temperature 1549291947.984 -sample=70.5,70.5,70.7,70.5,70.6,70.7 -heatsink=39.5 -cover=105.0 -block=65.5,65.5,65.7,65.6,65.6,65.7
Debug 1549291948.070 C: ISTAT?
Debug 1549291948.085 S: OK ISTAT? Running
LEDStatus 1549291948.090 Temperature:61.4064 Current:9.45591 Voltage:3.39506 JuncTemp:78.5055
Time 1549291948.974 -elapsed=2796 -active=2691 -remaining=3606
Temperature 1549291948.984 -sample=68.9,68.8,69.0,69.0,68.9,69.0 -heatsink=39.6 -cover=105.0 -block=64.0,63.8,64.0,63.9,63.9,64.1
LEDStatus 1549291949.072 Temperature:61.4414 Current:9.46665 Voltage:3.39928 JuncTemp:78.4617
Time 1549291949.975 -elapsed=2797 -active=2692 -remaining=3605
Temperature 1549291949.987 -sample=67.3,67.2,67.3,67.3,67.2,67.4 -heatsink=39.7 -cover=105.0 -block=62.3,62.1,62.3,62.2,62.2,62.3
LEDStatus 1549291950.072 Temperature:61.4414 Current:9.46665 Voltage:3.39928 JuncTemp:78.5755
Time 1549291950.974 -elapsed=2798 -active=2693 -remaining=3604
Temperature 1549291950.986 -sample=65.6,65.5,65.6,65.6,65.6,65.7 -heatsink=39.9 -cover=105.1 -block=60.6,60.4,60.6,60.5,60.5,60.6
LEDStatus 1549291951.072 Temperature:61.4765 Current:9.44516 Voltage:3.39506 JuncTemp:78.4964
Time 1549291951.974 -elapsed=2799 -active=2694 -remaining=3603
Temperature 1549291951.984 -sample=64.0,63.8,64.1,63.9,63.9,64.0 -heatsink=40.1 -cover=105.1 -block=59.0,58.9,59.1,59.0,59.0,59.0
LEDStatus 1549291952.072 Temperature:61.5115 Current:9.46665 Voltage:3.39506 JuncTemp:78.4774
Time 1549291952.974 -elapsed=2800 -active=2695 -remaining=3602
Temperature 1549291952.988 -sample=62.4,62.2,62.5,62.4,62.4,62.5 -heatsink=40.0 -cover=105.0 -block=58.3,58.3,58.3,58.3,58.3,58.3
Debug 1549291953.066 C: ISTAT?
Debug 1549291953.079 S: OK ISTAT? Running
LEDStatus 1549291953.087 Temperature:61.5115 Current:9.4774 Voltage:3.39928 JuncTemp:78.4124
Time 1549291953.975 -elapsed=2801 -active=2696 -remaining=3601
Temperature 1549291953.985 -sample=61.3,61.2,61.4,61.3,61.3,61.3 -heatsink=40.0 -cover=105.0 -block=58.6,58.7,58.6,58.7,58.7,58.6
LEDStatus 1549291954.072 Temperature:61.5465 Current:9.46665 Voltage:3.39928 JuncTemp:78.558
Debug 1549291954.341 LLAC ACK: Acknowledge (type=3), name=Unknown, dest=0x00, source=0x81, control=0x01, id=0x0000, msgid=0x6304, data=[]
Debug 1549291954.342 LLAC ACK reply: Acknowledge (type=3), name=Unknown, dest=0x81, source=0x00, control=0x01, id=0x0000, msgid=0x6304, data=[]
Debug 1549291954.342 LLAC ACK: Acknowledge (type=3), name=Unknown, dest=0x00, source=0x82, control=0x01, id=0x0000, msgid=0x6305, data=[]
Debug 1549291954.343 LLAC ACK reply: Acknowledge (type=3), name=Unknown, dest=0x82, source=0x00, control=0x01, id=0x0000, msgid=0x6305, data=[]
Debug 1549291954.395 LLAC ACK: Acknowledge (type=3), name=Unknown, dest=0x00, source=0x83, control=0x01, id=0x0000, msgid=0x6306, data=[]
Debug 1549291954.396 LLAC ACK reply: Acknowledge (type=3), name=Unknown, dest=0x83, source=0x00, control=0x01, id=0x0000, msgid=0x6306, data=[]
Debug 1549291954.398 LLAC ACK: Acknowledge (type=3), name=Unknown, dest=0x00, source=0x84, control=0x01, id=0x0000, msgid=0x6307, data=[]
Debug 1549291954.399 LLAC ACK reply: Acknowledge (type=3), name=Unknown, dest=0x84, source=0x00, control=0x01, id=0x0000, msgid=0x6307, data=[]
Debug 1549291954.400 LLAC ACK: Acknowledge (type=3), name=Unknown, dest=0x00, source=0x85, control=0x01, id=0x0000, msgid=0x6308, data=[]
Debug 1549291954.401 LLAC ACK reply: Acknowledge (type=3), name=Unknown, dest=0x85, source=0x00, control=0x01, id=0x0000, msgid=0x6308, data=[]
Debug 1549291954.402 LLAC ACK: Acknowledge (type=3), name=Unknown, dest=0x00, source=0x86, control=0x01, id=0x0000, msgid=0x6309, data=[]
Debug 1549291954.403 LLAC ACK reply: Acknowledge (type=3), name=Unknown, dest=0x86, source=0x00, control=0x01, id=0x0000, msgid=0x6309, data=[]
Debug 1549291954.405 TBC releasing operative lock
Debug 1549291954.409 Pending Suspend flag: False
Debug 1549291954.459 TBC acquiring operative lock
Debug 1549291954.460 TBC acquired operative lock
Run 1549291954.463 Holding -time=60 -collecting=True
Info 1549291954.461 TBC:HOLD starting 60.000000s hold
Debug 1549291954.480 TBC acquiring unhold lock
Run 1549291954.487 Acquiring -run="2019-02-04_142954" -stage=2 -cycle=21 -point=1 -Temperature=60.8921,60.7911,60.9574,60.9055,60.8605,60.9167
Time 1549291954.969 -elapsed=2802 -active=2697 -remaining=3600
Temperature 1549291954.964 -sample=60.6,60.5,60.6,60.6,60.5,60.6 -heatsink=40.3 -cover=105.0 -block=59.0,59.1,58.9,58.9,59.0,58.9
LEDStatus 1549291955.072 Temperature:61.4414 Current:9.45591 Voltage:3.39928 JuncTemp:78.5806
Time 1549291955.979 -elapsed=2803 -active=2698 -remaining=3599
Temperature 1549291955.973 -sample=60.4,60.4,60.4,60.4,60.4,60.4 -heatsink=40.3 -cover=105.0 -block=60.3,60.4,60.4,60.3,60.5,60.4
LEDStatus 1549291956.072 Temperature:61.6165 Current:9.42367 Voltage:3.39295 JuncTemp:78.67
Time 1549291956.967 -elapsed=2804 -active=2699 -remaining=3598
Temperature 1549291956.973 -sample=60.3,60.3,60.3,60.3,60.3,60.3 -heatsink=40.3 -cover=105.0 -block=60.1,60.1,60.1,60.1,60.1,60.1
LEDStatus 1549291957.072 Temperature:61.5465 Current:9.44516 Voltage:3.39506 JuncTemp:78.5774
Time 1549291957.978 -elapsed=2805 -active=2700 -remaining=3597
Temperature 1549291957.973 -sample=60.2,60.2,60.3,60.3,60.2,60.3 -heatsink=40.4 -cover=105.1 -block=60.0,60.0,60.1,60.0,60.0,60.0
Debug 1549291958.066 C: ISTAT?
Debug 1549291958.078 S: OK ISTAT? Running
LEDStatus 1549291958.086 Temperature:61.6515 Current:9.45591 Voltage:3.39506 JuncTemp:78.5543
Time 1549291958.978 -elapsed=2806 -active=2701 -remaining=3596
Temperature 1549291958.973 -sample=60.2,60.2,60.2,60.2,60.2,60.2 -heatsink=40.5 -cover=105.0 -block=60.0,60.0,60.0,60.0,60.0,60.0
LEDStatus 1549291959.072 Temperature:61.5465 Current:9.45591 Voltage:3.39928 JuncTemp:78.535
Time 1549291959.979 -elapsed=2807 -active=2702 -remaining=3595
Temperature 1549291959.973 -sample=60.1,60.1,60.1,60.1,60.1,60.1 -heatsink=40.6 -cover=105.1 -block=60.0,60.0,60.0,60.0,60.0,60.0
LEDStatus 1549291960.072 Temperature:61.4765 Current:9.49889 Voltage:3.39506 JuncTemp:78.6267
Time 1549291960.978 -elapsed=2808 -active=2703 -remaining=3594
Temperature 1549291960.973 -sample=60.1,60.1,60.1,60.1,60.1,60.1 -heatsink=40.4 -cover=105.0 -block=60.0,60.0,60.0,60.0,60.0,60.0
LEDStatus 1549291961.072 Temperature:61.5115 Current:9.44516 Voltage:3.39928 JuncTemp:78.6069
Time 1549291961.978 -elapsed=2809 -active=2704 -remaining=3593
Temperature 1549291961.973 -sample=60.0,60.0,60.1,60.1,60.0,60.0 -heatsink=40.6 -cover=105.0 -block=60.0,60.0,60.0,60.0,60.0,60.0
LEDStatus 1549291962.073 Temperature:61.5815 Current:9.44516 Voltage:3.40139 JuncTemp:78.5175
Time 1549291962.978 -elapsed=2810 -active=2705 -remaining=3592
Temperature 1549291962.969 -sample=60.0,60.0,60.0,60.0,60.0,60.0 -heatsink=40.6 -cover=104.9 -block=60.0,60.0,60.0,60.0,60.0,60.0
Debug 1549291963.070 C: ISTAT?
Debug 1549291963.083 S: OK ISTAT? Running
LEDStatus 1549291963.087 Temperature:61.6165 Current:9.45591 Voltage:3.39506 JuncTemp:78.5613
Time 1549291963.975 -elapsed=2811 -active=2706 -remaining=3591
Temperature 1549291963.985 -sample=60.0,60.0,60.0,60.0,60.0,60.0 -heatsink=40.7 -cover=104.9 -block=60.0,60.0,60.0,60.0,60.0,60.0
LEDStatus 1549291964.072 Temperature:61.5465 Current:9.44516 Voltage:3.38661 JuncTemp:78.558
Time 1549291964.977 -elapsed=2812 -active=2707 -remaining=3590
Temperature 1549291964.985 -sample=60.0,60.0,60.0,60.0,60.0,60.0 -heatsink=40.6 -cover=105.0 -block=60.0,60.0,60.0,60.0,60.0,60.0
LEDStatus 1549291965.072 Temperature:61.5815 Current:9.46665 Voltage:3.39295 JuncTemp:78.6138
Time 1549291965.975 -elapsed=2813 -active=2708 -remaining=3589
Temperature 1549291965.987 -sample=60.0,60.0,60.0,60.0,60.0,60.0 -heatsink=40.9 -cover=105.0 -block=60.0,60.0,60.0,60.0,60.0,60.0
LEDStatus 1549291966.072 Temperature:61.4765 Current:9.45591 Voltage:3.39295 JuncTemp:78.6106
Time 1549291966.974 -elapsed=2814 -active=2709 -remaining=3588
Temperature 1549291966.985 -sample=60.0,60.0,60.0,60.0,60.0,60.0 -heatsink=40.8 -cover=105.0 -block=60.0,60.0,60.0,60.0,60.0,60.0
LEDStatus 1549291967.072 Temperature:61.6515 Current:9.42367 Voltage:3.39506 JuncTemp:78.6331
Time 1549291967.976 -elapsed=2815 -active=2710 -remaining=3587
Temperature 1549291967.986 -sample=60.0,60.0,60.0,60.0,60.0,60.0 -heatsink=40.7 -cover=105.0 -block=60.0,60.0,60.0,60.0,60.0,60.0
Debug 1549291968.067 C: ISTAT?
Debug 1549291968.080 S: OK ISTAT? Running
LEDStatus 1549291968.087 Temperature:61.5115 Current:9.45591 Voltage:3.39506 JuncTemp:78.7193
Time 1549291968.974 -elapsed=2816 -active=2711 -remaining=3586
Temperature 1549291968.981 -sample=60.0,60.0,60.0,60.0,60.0,60.0 -heatsink=40.7 -cover=105.1 -block=60.0,60.0,60.0,60.0,60.0,60.0
LEDStatus 1549291969.072 Temperature:61.5815 Current:9.43441 Voltage:3.39717 JuncTemp:78.5405
Time 1549291969.979 -elapsed=2817 -active=2712 -remaining=3585
Temperature 1549291969.973 -sample=60.0,60.0,60.0,60.0,60.0,60.0 -heatsink=40.7 -cover=105.0 -block=60.0,60.0,60.0,60.0,60.0,60.0
LEDStatus 1549291970.072 Temperature:61.5815 Current:9.44516 Voltage:3.39717 JuncTemp:78.6087
Time 1549291970.974 -elapsed=2818 -active=2713 -remaining=3584
Temperature 1549291970.986 -sample=60.0,60.0,60.0,60.0,60.0,60.0 -heatsink=40.6 -cover=105.0 -block=60.0,60.0,60.0,60.0,60.0,60.0
LEDStatus 1549291971.072 Temperature:61.5115 Current:9.4774 Voltage:3.39506 JuncTemp:78.6106
Time 1549291971.977 -elapsed=2819 -active=2714 -remaining=3583
Temperature 1549291971.985 -sample=60.0,60.0,60.0,60.0,60.0,60.0 -heatsink=40.7 -cover=105.0 -block=60.0,60.0,60.0,60.0,60.0,60.0
LEDStatus 1549291972.072 Temperature:61.5815 Current:9.48814 Voltage:3.39506 JuncTemp:78.6774
Time 1549291972.974 -elapsed=2820 -active=2715 -remaining=3582
Temperature 1549291972.985 -sample=60.0,60.0,60.0,60.0,60.0,60.0 -heatsink=40.6 -cover=105.0 -block=60.0,60.0,60.0,60.0,60.0,60.0
Debug 1549291973.066 C: ISTAT?
Debug 1549291973.078 S: OK ISTAT? Running
LEDStatus 1549291973.087 Temperature:61.5815 Current:9.45591 Voltage:3.39295 JuncTemp:78.6626
Time 1549291973.967 -elapsed=2821 -active=2716 -remaining=3581
Temperature 1549291973.971 -sample=60.0,60.0,60.0,60.0,60.0,60.0 -heatsink=40.6 -cover=104.9 -block=60.0,60.0,60.0,60.0,60.0,60.0
LEDStatus 1549291974.072 Temperature:61.5465 Current:9.44516 Voltage:3.39295 JuncTemp:78.5912
Time 1549291974.978 -elapsed=2822 -active=2717 -remaining=3580
Temperature 1549291974.972 -sample=60.0,60.0,60.0,60.0,60.0,60.0 -heatsink=40.7 -cover=105.0 -block=60.0,60.0,60.0,60.0,60.0,60.0
LEDStatus 1549291975.072 Temperature:61.5815 Current:9.40218 Voltage:3.39295 JuncTemp:78.5314
Time 1549291975.979 -elapsed=2823 -active=2718 -remaining=3579
Temperature 1549291975.973 -sample=60.0,60.0,60.0,60.0,60.0,60.0 -heatsink=40.7 -cover=105.0 -block=60.0,60.0,60.0,60.0,60.0,60.0
LEDStatus 1549291976.072 Temperature:61.6165 Current:9.46665 Voltage:3.39717 JuncTemp:78.5318
Time 1549291976.978 -elapsed=2824 -active=2719 -remaining=3578
Temperature 1549291976.973 -sample=60.0,60.0,60.0,60.0,60.0,60.0 -heatsink=40.6 -cover=105.0 -block=60.0,60.0,60.0,60.0,60.0,60.0
LEDStatus 1549291977.072 Temperature:61.5465 Current:9.45591 Voltage:3.39506 JuncTemp:78.6069
Time 1549291977.978 -elapsed=2825 -active=2720 -remaining=3577
Temperature 1549291977.973 -sample=60.0,60.0,60.0,60.0,60.0,60.0 -heatsink=40.7 -cover=104.9 -block=60.0,60.0,60.0,60.0,60.0,60.0
Debug 1549291978.065 C: ISTAT?
Debug 1549291978.078 S: OK ISTAT? Running
LEDStatus 1549291978.088 Temperature:61.5465 Current:9.43441 Voltage:3.39295 JuncTemp:78.535
Time 1549291978.978 -elapsed=2826 -active=2721 -remaining=3576
Temperature 1549291978.973 -sample=60.0,60.0,60.0,60.0,60.0,60.0 -heatsink=40.6 -cover=105.0 -block=60.0,60.0,60.0,60.0,60.0,60.0
LEDStatus 1549291979.073 Temperature:61.6165 Current:9.46665 Voltage:3.39717 JuncTemp:78.5912
Time 1549291979.980 -elapsed=2827 -active=2722 -remaining=3575
Temperature 1549291979.966 -sample=60.0,60.0,60.0,60.0,60.0,60.0 -heatsink=40.6 -cover=105.0 -block=60.0,60.0,60.0,60.0,60.0,60.0
LEDStatus 1549291980.088 Temperature:61.5465 Current:9.44516 Voltage:3.39084 JuncTemp:78.6618
Time 1549291980.985 -elapsed=2828 -active=2723 -remaining=3574
Temperature 1549291980.969 -sample=60.0,60.0,60.0,60.0,60.0,60.0 -heatsink=40.4 -cover=105.0 -block=60.0,60.0,60.0,60.0,60.0,60.0
LEDStatus 1549291981.072 Temperature:61.5115 Current:9.4774 Voltage:3.39717 JuncTemp:78.605
Time 1549291981.974 -elapsed=2829 -active=2724 -remaining=3573
Temperature 1549291981.985 -sample=60.0,60.0,60.0,60.0,60.0,60.0 -heatsink=40.5 -cover=105.0 -block=60.0,60.0,60.0,60.0,60.0,60.0
LEDStatus 1549291982.072 Temperature:61.5115 Current:9.46665 Voltage:3.39506 JuncTemp:78.5843
Time 1549291982.974 -elapsed=2830 -active=2725 -remaining=3572
Temperature 1549291982.980 -sample=60.0,60.0,60.0,60.0,60.0,60.0 -heatsink=40.6 -cover=105.0 -block=60.0,60.0,60.0,60.0,60.0,60.0
Debug 1549291983.065 C: ISTAT?
Debug 1549291983.077 S: OK ISTAT? Running
LEDStatus 1549291983.089 Temperature:61.5815 Current:9.45591 Voltage:3.39506 JuncTemp:78.6193
Time 1549291983.971 -elapsed=2831 -active=2726 -remaining=3571
Temperature 1549291983.968 -sample=60.0,60.0,60.0,60.0,60.0,60.0 -heatsink=40.6 -cover=105.1 -block=60.0,60.0,60.0,60.0,60.0,60.0
LEDStatus 1549291984.072 Temperature:61.5115 Current:9.45591 Voltage:3.39928 JuncTemp:78.5963
Time 1549291984.974 -elapsed=2832 -active=2727 -remaining=3570
Temperature 1549291984.984 -sample=60.0,60.0,60.0,60.0,60.0,60.0 -heatsink=40.4 -cover=105.0 -block=60.0,60.0,60.0,60.0,60.0,60.0
LEDStatus 1549291985.072 Temperature:61.5115 Current:9.46665 Voltage:3.39928 JuncTemp:78.6
Time 1549291985.974 -elapsed=2833 -active=2728 -remaining=3569
Temperature 1549291985.986 -sample=60.0,60.0,60.0,60.0,60.0,60.0 -heatsink=40.3 -cover=105.0 -block=60.0,60.0,60.0,60.0,60.0,60.0
LEDStatus 1549291986.072 Temperature:61.5115 Current:9.46665 Voltage:3.39506 JuncTemp:78.6055
Time 1549291986.974 -elapsed=2834 -active=2729 -remaining=3568
Temperature 1549291986.983 -sample=60.0,60.0,60.0,60.0,60.0,60.0 -heatsink=40.4 -cover=105.0 -block=60.0,60.0,60.0,60.0,60.0,60.0
LEDStatus 1549291987.072 Temperature:61.5815 Current:9.45591 Voltage:3.39928 JuncTemp:78.6031
Time 1549291987.978 -elapsed=2835 -active=2730 -remaining=3567
Temperature 1549291987.966 -sample=60.0,60.0,60.0,60.0,60.0,60.0 -heatsink=40.2 -cover=105.0 -block=60.0,60.0,60.0,60.0,60.0,60.0
Debug 1549291988.066 C: ISTAT?
Debug 1549291988.079 S: OK ISTAT? Running
LEDStatus 1549291988.087 Temperature:61.5465 Current:9.44516 Voltage:3.39506 JuncTemp:78.5806
Time 1549291988.974 -elapsed=2836 -active=2731 -remaining=3566
Temperature 1549291988.981 -sample=60.0,60.0,60.0,60.0,60.0,60.0 -heatsink=40.4 -cover=105.1 -block=60.0,60.0,60.0,60.0,60.0,60.0
LEDStatus 1549291989.072 Temperature:61.6165 Current:9.46665 Voltage:3.39084 JuncTemp:78.5912
Time 1549291989.975 -elapsed=2837 -active=2732 -remaining=3565
Temperature 1549291989.982 -sample=60.0,60.0,60.0,60.0,60.0,60.0 -heatsink=40.4 -cover=105.0 -block=60.0,60.0,60.0,60.0,60.0,60.0
LEDStatus 1549291990.072 Temperature:61.5465 Current:9.48814 Voltage:3.39506 JuncTemp:78.6613
Time 1549291990.969 -elapsed=2838 -active=2733 -remaining=3564
Temperature 1549291990.971 -sample=60.0,60.0,60.0,60.0,60.0,60.0 -heatsink=40.3 -cover=105.0 -block=60.0,60.0,60.0,60.0,60.0,60.0
LEDStatus 1549291991.072 Temperature:61.6515 Current:9.45591 Voltage:3.39506 JuncTemp:78.5456
Time 1549291991.982 -elapsed=2839 -active=2734 -remaining=3563
Temperature 1549291991.973 -sample=60.0,60.0,60.0,60.0,60.0,60.0 -heatsink=40.3 -cover=105.0 -block=60.0,60.0,60.0,60.0,60.0,60.0
LEDStatus 1549291992.073 Temperature:61.5115 Current:9.46665 Voltage:3.39717 JuncTemp:78.5912
Time 1549291992.975 -elapsed=2840 -active=2735 -remaining=3562
Temperature 1549291992.984 -sample=60.0,60.0,60.0,60.0,60.0,60.0 -heatsink=40.2 -cover=105.0 -block=60.0,60.0,60.0,60.0,60.0,60.0
Debug 1549291993.067 C: ISTAT?
Debug 1549291993.080 S: OK ISTAT? Running
LEDStatus 1549291993.087 Temperature:61.5815 Current:9.45591 Voltage:3.39928 JuncTemp:78.5825
Time 1549291993.974 -elapsed=2841 -active=2736 -remaining=3561
Temperature 1549291993.986 -sample=60.0,60.0,60.0,60.0,60.0,60.0 -heatsink=40.4 -cover=104.9 -block=60.0,60.0,60.0,60.0,60.0,60.0
LEDStatus 1549291994.072 Temperature:61.4765 Current:9.45591 Voltage:3.39928 JuncTemp:78.5649
Debug 1549291994.653 Start XML:NEW S2-C21-T2-P1
Debug 1549291994.655 End XML:NEW S2-C21-T2-P1
Info 1549291994.656 Motor start m5 x5
Debug 1549291994.715 Start XML:NEW 2-21-2-1-m5-x5
Debug 1549291994.716 End XML:NEW 2-21-2-1-m5-x5
Debug 1549291994.938 LLAC ACK: Acknowledge (type=3), name=Unknown, dest=0x00, source=0x91, control=0x01, id=0x0000, msgid=0x6784, data=[]
Debug 1549291994.939 LLAC ACK reply: Acknowledge (type=3), name=Unknown, dest=0x91, source=0x00, control=0x01, id=0x0000, msgid=0x6784, data=[]
Debug 1549291994.954 LLAC ACK: Acknowledge (type=3), name=Unknown, dest=0x00, source=0x91, control=0x01, id=0x0000, msgid=0x6786, data=[]
Debug 1549291994.955 LLAC ACK reply: Acknowledge (type=3), name=Unknown, dest=0x91, source=0x00, control=0x01, id=0x0000, msgid=0x6786, data=[]
Info 1549291994.957 Motor end m5 x5
Time 1549291994.967 -elapsed=2842 -active=2737 -remaining=3560
Temperature 1549291994.969 -sample=60.0,60.0,60.0,60.0,60.0,60.0 -heatsink=40.2 -cover=105.0 -block=60.0,60.0,60.0,60.0,60.0,60.0
Info 1549291994.979 Emission Encoder -36 18000 Excitation Encoder -18 0
Info 1549291994.981 Capture start m5 x5
Debug 1549291995.035 Start XML:IMAGe+ S02_C021_T02_P0001_M5_X5_E1.tiff {'blkID': '21', 'run': '2019-02-04_142954', 'exposure': '200', 'excitationColor': 'x5', 'point': '0001', 'blockTemperature': '60.0052,60.0105,60,59.9987,59.9956,59.9916', 'lampTemperature': '61.5815', 'lamp': '90', 'sampleVolume': '10', 'step': '02', 'emissionColor': 'm5', 'exposureIndex': '1', 'time': '1549291994.999', 'sampleTemperature': '59.9991,59.9979,59.9979,59.9982,59.9983,59.9986', 'stage': '02', 'coverTemperature': '104.943', 'cycle': '021'}
Debug 1549291995.036 End XML:IMAGe+ S02_C021_T02_P0001_M5_X5_E1.tiff {'blkID': '21', 'run': '2019-02-04_142954', 'exposure': '200', 'excitationColor': 'x5', 'point': '0001', 'blockTemperature': '60.0052,60.0105,60,59.9987,59.9956,59.9916', 'lampTemperature': '61.5815', 'lamp': '90', 'sampleVolume': '10', 'step': '02', 'emissionColor': 'm5', 'exposureIndex': '1', 'time': '1549291994.999', 'sampleTemperature': '59.9991,59.9979,59.9979,59.9982,59.9983,59.9986', 'stage': '02', 'coverTemperature': '104.943', 'cycle': '021'}
Debug 1549291995.051 CAMera:ACQuire start exposure
LEDStatus 1549291995.072 Temperature:61.5815 Current:9.43441 Voltage:3.39928 JuncTemp:78.5543
Debug 1549291995.695 CAMera:ACQuire end exposure
Info 1549291995.711 Capture end m5 x5
Info 1549291995.718 Capture start m5 x5
Image 1549291995.773 -run='2019-02-04_142954' -stage=2 -cycle=21 -step=2 -point=1  -emission=m5 -excitation=x5  -exposure=200 -lamp=90 -filepath='EXPERIMENTS:2019-02-04_142954/apldbio/sds/images/S02_C021_T02_P0001_M5_X5_E1.tiff'
Debug 1549291995.786 Start XML:IMAGe+ S02_C021_T02_P0001_M5_X5_E2.tiff {'blkID': '21', 'run': '2019-02-04_142954', 'exposure': '920', 'excitationColor': 'x5', 'point': '0001', 'blockTemperature': '60.0052,60.0105,60,59.9987,59.9956,59.9916', 'lampTemperature': '61.5815', 'lamp': '90', 'sampleVolume': '10', 'step': '02', 'emissionColor': 'm5', 'exposureIndex': '2', 'time': '1549291995.750', 'sampleTemperature': '59.9991,59.9979,59.9979,59.9982,59.9983,59.9986', 'stage': '02', 'coverTemperature': '104.943', 'cycle': '021'}
Debug 1549291995.787 End XML:IMAGe+ S02_C021_T02_P0001_M5_X5_E2.tiff {'blkID': '21', 'run': '2019-02-04_142954', 'exposure': '920', 'excitationColor': 'x5', 'point': '0001', 'blockTemperature': '60.0052,60.0105,60,59.9987,59.9956,59.9916', 'lampTemperature': '61.5815', 'lamp': '90', 'sampleVolume': '10', 'step': '02', 'emissionColor': 'm5', 'exposureIndex': '2', 'time': '1549291995.750', 'sampleTemperature': '59.9991,59.9979,59.9979,59.9982,59.9983,59.9986', 'stage': '02', 'coverTemperature': '104.943', 'cycle': '021'}
Debug 1549291995.801 CAMera:ACQuire start exposure
Time 1549291995.978 -elapsed=2843 -active=2738 -remaining=3559
Temperature 1549291995.973 -sample=60.0,60.0,60.0,60.0,60.0,60.0 -heatsink=40.1 -cover=105.0 -block=60.0,60.0,60.0,60.0,60.0,60.0
LEDStatus 1549291996.073 Temperature:61.6866 Current:9.4774 Voltage:3.39295 JuncTemp:78.7294
Debug 1549291996.865 CAMera:ACQuire end exposure
Info 1549291996.888 Capture end m5 x5
Info 1549291996.894 Motor start m3 x3
Image 1549291996.902 -run='2019-02-04_142954' -stage=2 -cycle=21 -step=2 -point=1  -emission=m5 -excitation=x5  -exposure=920 -lamp=90 -filepath='EXPERIMENTS:2019-02-04_142954/apldbio/sds/images/S02_C021_T02_P0001_M5_X5_E2.tiff'
Debug 1549291996.956 Start XML:NEW 2-21-2-1-m3-x3
Debug 1549291996.958 End XML:NEW 2-21-2-1-m3-x3
Time 1549291996.967 -elapsed=2844 -active=2739 -remaining=3558
Temperature 1549291996.971 -sample=60.0,60.0,60.0,60.0,60.0,60.0 -heatsink=40.0 -cover=105.0 -block=60.0,60.0,60.0,60.0,60.0,60.0
LEDStatus 1549291997.072 Temperature:61.6866 Current:9.4774 Voltage:3.39506 JuncTemp:78.6977
Debug 1549291997.133 LLAC ACK: Acknowledge (type=3), name=Unknown, dest=0x00, source=0x91, control=0x01, id=0x0000, msgid=0x67B4, data=[]
Debug 1549291997.134 LLAC ACK reply: Acknowledge (type=3), name=Unknown, dest=0x91, source=0x00, control=0x01, id=0x0000, msgid=0x67B4, data=[]
Debug 1549291997.149 LLAC ACK: Acknowledge (type=3), name=Unknown, dest=0x00, source=0x91, control=0x01, id=0x0000, msgid=0x67B6, data=[]
Debug 1549291997.150 LLAC ACK reply: Acknowledge (type=3), name=Unknown, dest=0x91, source=0x00, control=0x01, id=0x0000, msgid=0x67B6, data=[]
Info 1549291997.152 Motor end m3 x3
Info 1549291997.162 Emission Encoder -36 22500 Excitation Encoder -18 15750
Info 1549291997.163 Capture start m3 x3
Debug 1549291997.212 Start XML:IMAGe+ S02_C021_T02_P0001_M3_X3_E1.tiff {'blkID': '21', 'run': '2019-02-04_142954', 'exposure': '125', 'excitationColor': 'x3', 'point': '0001', 'blockTemperature': '60.0052,60.0105,60,59.9987,59.9956,59.9916', 'lampTemperature': '61.5815', 'lamp': '90', 'sampleVolume': '10', 'step': '02', 'emissionColor': 'm3', 'exposureIndex': '1', 'time': '1549291997.179', 'sampleTemperature': '59.9991,59.9979,59.9979,59.9982,59.9983,59.9986', 'stage': '02', 'coverTemperature': '104.943', 'cycle': '021'}
Debug 1549291997.213 End XML:IMAGe+ S02_C021_T02_P0001_M3_X3_E1.tiff {'blkID': '21', 'run': '2019-02-04_142954', 'exposure': '125', 'excitationColor': 'x3', 'point': '0001', 'blockTemperature': '60.0052,60.0105,60,59.9987,59.9956,59.9916', 'lampTemperature': '61.5815', 'lamp': '90', 'sampleVolume': '10', 'step': '02', 'emissionColor': 'm3', 'exposureIndex': '1', 'time': '1549291997.179', 'sampleTemperature': '59.9991,59.9979,59.9979,59.9982,59.9983,59.9986', 'stage': '02', 'coverTemperature': '104.943', 'cycle': '021'}
Debug 1549291997.226 CAMera:ACQuire start exposure
Debug 1549291997.825 CAMera:ACQuire end exposure
Info 1549291997.848 Capture end m3 x3
Info 1549291997.855 Capture start m3 x3
Image 1549291997.899 -run='2019-02-04_142954' -stage=2 -cycle=21 -step=2 -point=1  -emission=m3 -excitation=x3  -exposure=125 -lamp=90 -filepath='EXPERIMENTS:2019-02-04_142954/apldbio/sds/images/S02_C021_T02_P0001_M3_X3_E1.tiff'
Debug 1549291997.915 Start XML:IMAGe+ S02_C021_T02_P0001_M3_X3_E2.tiff {'blkID': '21', 'run': '2019-02-04_142954', 'exposure': '560', 'excitationColor': 'x3', 'point': '0001', 'blockTemperature': '60.0052,60.0105,60,59.9987,59.9956,59.9916', 'lampTemperature': '61.5815', 'lamp': '90', 'sampleVolume': '10', 'step': '02', 'emissionColor': 'm3', 'exposureIndex': '2', 'time': '1549291997.876', 'sampleTemperature': '59.9991,59.9979,59.9979,59.9982,59.9983,59.9986', 'stage': '02', 'coverTemperature': '104.943', 'cycle': '021'}
Debug 1549291997.916 End XML:IMAGe+ S02_C021_T02_P0001_M3_X3_E2.tiff {'blkID': '21', 'run': '2019-02-04_142954', 'exposure': '560', 'excitationColor': 'x3', 'point': '0001', 'blockTemperature': '60.0052,60.0105,60,59.9987,59.9956,59.9916', 'lampTemperature': '61.5815', 'lamp': '90', 'sampleVolume': '10', 'step': '02', 'emissionColor': 'm3', 'exposureIndex': '2', 'time': '1549291997.876', 'sampleTemperature': '59.9991,59.9979,59.9979,59.9982,59.9983,59.9986', 'stage': '02', 'coverTemperature': '104.943', 'cycle': '021'}
Debug 1549291997.929 CAMera:ACQuire start exposure
Time 1549291997.969 -elapsed=2845 -active=2740 -remaining=3557
Temperature 1549291997.964 -sample=60.0,60.0,60.0,60.0,60.0,60.0 -heatsink=39.9 -cover=105.0 -block=60.0,60.0,60.0,60.0,60.0,60.0
Debug 1549291998.068 C: ISTAT?
Debug 1549291998.080 S: OK ISTAT? Running
LEDStatus 1549291998.087 Temperature:61.7916 Current:9.48814 Voltage:3.39506 JuncTemp:78.7506
Debug 1549291998.785 CAMera:ACQuire end exposure
Info 1549291998.808 Capture end m3 x3
Info 1549291998.814 Motor start m4 x4
Image 1549291998.822 -run='2019-02-04_142954' -stage=2 -cycle=21 -step=2 -point=1  -emission=m3 -excitation=x3  -exposure=560 -lamp=90 -filepath='EXPERIMENTS:2019-02-04_142954/apldbio/sds/images/S02_C021_T02_P0001_M3_X3_E2.tiff'
Debug 1549291998.881 Start XML:NEW 2-21-2-1-m4-x4
Debug 1549291998.882 End XML:NEW 2-21-2-1-m4-x4
Time 1549291998.974 -elapsed=2846 -active=2741 -remaining=3556
Temperature 1549291998.987 -sample=60.0,60.0,60.0,60.0,60.0,60.0 -heatsink=40.1 -cover=105.0 -block=60.0,60.0,60.0,60.0,60.0,60.0
LEDStatus 1549291999.072 Temperature:61.7916 Current:9.46665 Voltage:3.39295 JuncTemp:78.8999
Debug 1549291999.155 LLAC ACK: Acknowledge (type=3), name=Unknown, dest=0x00, source=0x91, control=0x01, id=0x0000, msgid=0x67E4, data=[]
Debug 1549291999.156 LLAC ACK reply: Acknowledge (type=3), name=Unknown, dest=0x91, source=0x00, control=0x01, id=0x0000, msgid=0x67E4, data=[]
Debug 1549291999.170 LLAC ACK: Acknowledge (type=3), name=Unknown, dest=0x00, source=0x91, control=0x01, id=0x0000, msgid=0x67E6, data=[]
Debug 1549291999.171 LLAC ACK reply: Acknowledge (type=3), name=Unknown, dest=0x91, source=0x00, control=0x01, id=0x0000, msgid=0x67E6, data=[]
Info 1549291999.173 Motor end m4 x4
Info 1549291999.182 Emission Encoder -36 0 Excitation Encoder -18 9000
Info 1549291999.183 Capture start m4 x4
Debug 1549291999.232 Start XML:IMAGe+ S02_C021_T02_P0001_M4_X4_E1.tiff {'blkID': '21', 'run': '2019-02-04_142954', 'exposure': '150', 'excitationColor': 'x4', 'point': '0001', 'blockTemperature': '60.0052,60.0105,60,59.9987,59.9956,59.9916', 'lampTemperature': '61.5815', 'lamp': '90', 'sampleVolume': '10', 'step': '02', 'emissionColor': 'm4', 'exposureIndex': '1', 'time': '1549291999.199', 'sampleTemperature': '59.9991,59.9979,59.9979,59.9982,59.9983,59.9986', 'stage': '02', 'coverTemperature': '104.943', 'cycle': '021'}
Debug 1549291999.233 End XML:IMAGe+ S02_C021_T02_P0001_M4_X4_E1.tiff {'blkID': '21', 'run': '2019-02-04_142954', 'exposure': '150', 'excitationColor': 'x4', 'point': '0001', 'blockTemperature': '60.0052,60.0105,60,59.9987,59.9956,59.9916', 'lampTemperature': '61.5815', 'lamp': '90', 'sampleVolume': '10', 'step': '02', 'emissionColor': 'm4', 'exposureIndex': '1', 'time': '1549291999.199', 'sampleTemperature': '59.9991,59.9979,59.9979,59.9982,59.9983,59.9986', 'stage': '02', 'coverTemperature': '104.943', 'cycle': '021'}
Debug 1549291999.246 CAMera:ACQuire start exposure
Debug 1549291999.855 CAMera:ACQuire end exposure
Info 1549291999.867 Capture end m4 x4
Info 1549291999.875 Capture start m4 x4
Debug 1549291999.939 Start XML:IMAGe+ S02_C021_T02_P0001_M4_X4_E2.tiff {'blkID': '21', 'run': '2019-02-04_142954', 'exposure': '800', 'excitationColor': 'x4', 'point': '0001', 'blockTemperature': '60.0052,60.0105,60,59.9987,59.9956,59.9916', 'lampTemperature': '61.5815', 'lamp': '90', 'sampleVolume': '10', 'step': '02', 'emissionColor': 'm4', 'exposureIndex': '2', 'time': '1549291999.904', 'sampleTemperature': '59.9991,59.9979,59.9979,59.9982,59.9983,59.9986', 'stage': '02', 'coverTemperature': '104.943', 'cycle': '021'}
Debug 1549291999.940 End XML:IMAGe+ S02_C021_T02_P0001_M4_X4_E2.tiff {'blkID': '21', 'run': '2019-02-04_142954', 'exposure': '800', 'excitationColor': 'x4', 'point': '0001', 'blockTemperature': '60.0052,60.0105,60,59.9987,59.9956,59.9916', 'lampTemperature': '61.5815', 'lamp': '90', 'sampleVolume': '10', 'step': '02', 'emissionColor': 'm4', 'exposureIndex': '2', 'time': '1549291999.904', 'sampleTemperature': '59.9991,59.9979,59.9979,59.9982,59.9983,59.9986', 'stage': '02', 'coverTemperature': '104.943', 'cycle': '021'}
Debug 1549291999.954 CAMera:ACQuire start exposure
Image 1549291999.955 -run='2019-02-04_142954' -stage=2 -cycle=21 -step=2 -point=1  -emission=m4 -excitation=x4  -exposure=150 -lamp=90 -filepath='EXPERIMENTS:2019-02-04_142954/apldbio/sds/images/S02_C021_T02_P0001_M4_X4_E1.tiff'
Time 1549291999.967 -elapsed=2847 -active=2742 -remaining=3555
Temperature 1549291999.972 -sample=60.0,60.0,60.0,60.0,60.0,60.0 -heatsink=40.0 -cover=105.0 -block=60.0,60.0,60.0,60.0,60.0,60.0
LEDStatus 1549292000.072 Temperature:61.7566 Current:9.44516 Voltage:3.39084 JuncTemp:78.7535
Debug 1549292000.943 CAMera:ACQuire end exposure
Info 1549292000.953 Capture end m4 x4
Image 1549292000.956 -run='2019-02-04_142954' -stage=2 -cycle=21 -step=2 -point=1  -emission=m4 -excitation=x4  -exposure=800 -lamp=90 -filepath='EXPERIMENTS:2019-02-04_142954/apldbio/sds/images/S02_C021_T02_P0001_M4_X4_E2.tiff'
Info 1549292000.956 Motor start m2 x2
Time 1549292000.969 -elapsed=2848 -active=2743 -remaining=3554
Temperature 1549292000.971 -sample=60.0,60.0,60.0,60.0,60.0,60.0 -heatsink=40.1 -cover=104.9 -block=60.0,60.0,60.0,60.0,60.0,60.0
Debug 1549292001.039 Start XML:NEW 2-21-2-1-m2-x2
Debug 1549292001.040 End XML:NEW 2-21-2-1-m2-x2
LEDStatus 1549292001.072 Temperature:61.8615 Current:9.43441 Voltage:3.40139 JuncTemp:78.7538
Debug 1549292001.214 LLAC ACK: Acknowledge (type=3), name=Unknown, dest=0x00, source=0x91, control=0x01, id=0x0000, msgid=0x6822, data=[]
Debug 1549292001.214 LLAC ACK reply: Acknowledge (type=3), name=Unknown, dest=0x91, source=0x00, control=0x01, id=0x0000, msgid=0x6822, data=[]
Debug 1549292001.232 LLAC ACK: Acknowledge (type=3), name=Unknown, dest=0x00, source=0x91, control=0x01, id=0x0000, msgid=0x6824, data=[]
Debug 1549292001.232 LLAC ACK reply: Acknowledge (type=3), name=Unknown, dest=0x91, source=0x00, control=0x01, id=0x0000, msgid=0x6824, data=[]
Info 1549292001.234 Motor end m2 x2
Info 1549292001.244 Emission Encoder -36 31500 Excitation Encoder -18 11250
Info 1549292001.245 Capture start m2 x2
Debug 1549292001.294 Start XML:IMAGe+ S02_C021_T02_P0001_M2_X2_E1.tiff {'blkID': '21', 'run': '2019-02-04_142954', 'exposure': '100', 'excitationColor': 'x2', 'point': '0001', 'blockTemperature': '60.0052,60.0105,60,59.9987,59.9956,59.9916', 'lampTemperature': '61.5815', 'lamp': '90', 'sampleVolume': '10', 'step': '02', 'emissionColor': 'm2', 'exposureIndex': '1', 'time': '1549292001.261', 'sampleTemperature': '59.9991,59.9979,59.9979,59.9982,59.9983,59.9986', 'stage': '02', 'coverTemperature': '104.943', 'cycle': '021'}
Debug 1549292001.295 End XML:IMAGe+ S02_C021_T02_P0001_M2_X2_E1.tiff {'blkID': '21', 'run': '2019-02-04_142954', 'exposure': '100', 'excitationColor': 'x2', 'point': '0001', 'blockTemperature': '60.0052,60.0105,60,59.9987,59.9956,59.9916', 'lampTemperature': '61.5815', 'lamp': '90', 'sampleVolume': '10', 'step': '02', 'emissionColor': 'm2', 'exposureIndex': '1', 'time': '1549292001.261', 'sampleTemperature': '59.9991,59.9979,59.9979,59.9982,59.9983,59.9986', 'stage': '02', 'coverTemperature': '104.943', 'cycle': '021'}
Debug 1549292001.308 CAMera:ACQuire start exposure
Debug 1549292001.895 CAMera:ACQuire end exposure
Info 1549292001.919 Capture end m2 x2
Image 1549292001.926 -run='2019-02-04_142954' -stage=2 -cycle=21 -step=2 -point=1  -emission=m2 -excitation=x2  -exposure=100 -lamp=90 -filepath='EXPERIMENTS:2019-02-04_142954/apldbio/sds/images/S02_C021_T02_P0001_M2_X2_E1.tiff'
Info 1549292001.925 Capture start m2 x2
Time 1549292001.977 -elapsed=2849 -active=2744 -remaining=3553
Debug 1549292001.988 Start XML:IMAGe+ S02_C021_T02_P0001_M2_X2_E2.tiff {'blkID': '21', 'run': '2019-02-04_142954', 'exposure': '430', 'excitationColor': 'x2', 'point': '0001', 'blockTemperature': '60.0052,60.0105,60,59.9987,59.9956,59.9916', 'lampTemperature': '61.5815', 'lamp': '90', 'sampleVolume': '10', 'step': '02', 'emissionColor': 'm2', 'exposureIndex': '2', 'time': '1549292001.948', 'sampleTemperature': '59.9991,59.9979,59.9979,59.9982,59.9983,59.9986', 'stage': '02', 'coverTemperature': '104.943', 'cycle': '021'}
Debug 1549292001.989 End XML:IMAGe+ S02_C021_T02_P0001_M2_X2_E2.tiff {'blkID': '21', 'run': '2019-02-04_142954', 'exposure': '430', 'excitationColor': 'x2', 'point': '0001', 'blockTemperature': '60.0052,60.0105,60,59.9987,59.9956,59.9916', 'lampTemperature': '61.5815', 'lamp': '90', 'sampleVolume': '10', 'step': '02', 'emissionColor': 'm2', 'exposureIndex': '2', 'time': '1549292001.948', 'sampleTemperature': '59.9991,59.9979,59.9979,59.9982,59.9983,59.9986', 'stage': '02', 'coverTemperature': '104.943', 'cycle': '021'}
Debug 1549292002.003 CAMera:ACQuire start exposure
Temperature 1549292001.978 -sample=60.0,60.0,60.0,60.0,60.0,60.0 -heatsink=39.9 -cover=105.0 -block=60.0,60.0,60.0,60.0,60.0,60.0
LEDStatus 1549292002.072 Temperature:61.7566 Current:9.45591 Voltage:3.39928 JuncTemp:78.9324
Debug 1549292002.775 CAMera:ACQuire end exposure
Info 1549292002.798 Capture end m2 x2
Image 1549292002.802 -run='2019-02-04_142954' -stage=2 -cycle=21 -step=2 -point=1  -emission=m2 -excitation=x2  -exposure=430 -lamp=90 -filepath='EXPERIMENTS:2019-02-04_142954/apldbio/sds/images/S02_C021_T02_P0001_M2_X2_E2.tiff'
Info 1549292002.802 Motor start m1 x1
Debug 1549292002.861 Start XML:NEW 2-21-2-1-m1-x1
Debug 1549292002.862 End XML:NEW 2-21-2-1-m1-x1
Time 1549292002.967 -elapsed=2850 -active=2745 -remaining=3552
Temperature 1549292002.971 -sample=60.0,60.0,60.0,60.0,60.0,60.0 -heatsink=40.0 -cover=104.9 -block=60.0,60.0,60.0,60.0,60.0,60.0
Debug 1549292003.066 C: ISTAT?
Debug 1549292003.079 S: OK ISTAT? Running
Debug 1549292003.088 LLAC ACK: Acknowledge (type=3), name=Unknown, dest=0x00, source=0x91, control=0x01, id=0x0000, msgid=0x6844, data=[]
Debug 1549292003.088 LLAC ACK reply: Acknowledge (type=3), name=Unknown, dest=0x91, source=0x00, control=0x01, id=0x0000, msgid=0x6844, data=[]
LEDStatus 1549292003.087 Temperature:61.8615 Current:9.4774 Voltage:3.39295 JuncTemp:78.8376
Debug 1549292003.104 LLAC ACK: Acknowledge (type=3), name=Unknown, dest=0x00, source=0x91, control=0x01, id=0x0000, msgid=0x6846, data=[]
Debug 1549292003.104 LLAC ACK reply: Acknowledge (type=3), name=Unknown, dest=0x91, source=0x00, control=0x01, id=0x0000, msgid=0x6846, data=[]
Info 1549292003.107 Motor end m1 x1
Info 1549292003.118 Emission Encoder -36 4500 Excitation Encoder -18 6750
Info 1549292003.120 Capture start m1 x1
Debug 1549292003.170 Start XML:IMAGe+ S02_C021_T02_P0001_M1_X1_E1.tiff {'blkID': '21', 'run': '2019-02-04_142954', 'exposure': '60', 'excitationColor': 'x1', 'point': '0001', 'blockTemperature': '60.0052,60.0105,60,59.9987,59.9956,59.9916', 'lampTemperature': '61.5815', 'lamp': '90', 'sampleVolume': '10', 'step': '02', 'emissionColor': 'm1', 'exposureIndex': '1', 'time': '1549292003.136', 'sampleTemperature': '59.9991,59.9979,59.9979,59.9982,59.9983,59.9986', 'stage': '02', 'coverTemperature': '104.943', 'cycle': '021'}
Debug 1549292003.171 End XML:IMAGe+ S02_C021_T02_P0001_M1_X1_E1.tiff {'blkID': '21', 'run': '2019-02-04_142954', 'exposure': '60', 'excitationColor': 'x1', 'point': '0001', 'blockTemperature': '60.0052,60.0105,60,59.9987,59.9956,59.9916', 'lampTemperature': '61.5815', 'lamp': '90', 'sampleVolume': '10', 'step': '02', 'emissionColor': 'm1', 'exposureIndex': '1', 'time': '1549292003.136', 'sampleTemperature': '59.9991,59.9979,59.9979,59.9982,59.9983,59.9986', 'stage': '02', 'coverTemperature': '104.943', 'cycle': '021'}
Debug 1549292003.184 CAMera:ACQuire start exposure
Debug 1549292003.745 CAMera:ACQuire end exposure
Info 1549292003.772 Capture end m1 x1
Info 1549292003.780 Capture start m1 x1
Image 1549292003.781 -run='2019-02-04_142954' -stage=2 -cycle=21 -step=2 -point=1  -emission=m1 -excitation=x1  -exposure=60 -lamp=90 -filepath='EXPERIMENTS:2019-02-04_142954/apldbio/sds/images/S02_C021_T02_P0001_M1_X1_E1.tiff'
Debug 1549292003.832 Start XML:IMAGe+ S02_C021_T02_P0001_M1_X1_E2.tiff {'blkID': '21', 'run': '2019-02-04_142954', 'exposure': '175', 'excitationColor': 'x1', 'point': '0001', 'blockTemperature': '60.0052,60.0105,60,59.9987,59.9956,59.9916', 'lampTemperature': '61.5815', 'lamp': '90', 'sampleVolume': '10', 'step': '02', 'emissionColor': 'm1', 'exposureIndex': '2', 'time': '1549292003.797', 'sampleTemperature': '59.9991,59.9979,59.9979,59.9982,59.9983,59.9986', 'stage': '02', 'coverTemperature': '104.943', 'cycle': '021'}
Debug 1549292003.833 End XML:IMAGe+ S02_C021_T02_P0001_M1_X1_E2.tiff {'blkID': '21', 'run': '2019-02-04_142954', 'exposure': '175', 'excitationColor': 'x1', 'point': '0001', 'blockTemperature': '60.0052,60.0105,60,59.9987,59.9956,59.9916', 'lampTemperature': '61.5815', 'lamp': '90', 'sampleVolume': '10', 'step': '02', 'emissionColor': 'm1', 'exposureIndex': '2', 'time': '1549292003.797', 'sampleTemperature': '59.9991,59.9979,59.9979,59.9982,59.9983,59.9986', 'stage': '02', 'coverTemperature': '104.943', 'cycle': '021'}
Debug 1549292003.847 CAMera:ACQuire start exposure
Time 1549292003.967 -elapsed=2851 -active=2746 -remaining=3551
Temperature 1549292003.971 -sample=60.0,60.0,60.0,60.0,60.0,60.0 -heatsink=39.9 -cover=105.0 -block=60.0,60.0,60.0,60.0,60.0,60.0
LEDStatus 1549292004.073 Temperature:61.8615 Current:9.43441 Voltage:3.39717 JuncTemp:78.8763
Debug 1549292004.475 CAMera:ACQuire end exposure
Info 1549292004.492 Capture end m1 x1
Info 1549292004.498 Capture start m1 x1
Debug 1549292004.551 Start XML:IMAGe+ S02_C021_T02_P0001_M1_X1_E3.tiff {'blkID': '21', 'run': '2019-02-04_142954', 'exposure': '520', 'excitationColor': 'x1', 'point': '0001', 'blockTemperature': '60.0052,60.0105,60,59.9987,59.9956,59.9916', 'lampTemperature': '61.5815', 'lamp': '90', 'sampleVolume': '10', 'step': '02', 'emissionColor': 'm1', 'exposureIndex': '3', 'time': '1549292004.516', 'sampleTemperature': '59.9991,59.9979,59.9979,59.9982,59.9983,59.9986', 'stage': '02', 'coverTemperature': '104.943', 'cycle': '021'}
Debug 1549292004.552 End XML:IMAGe+ S02_C021_T02_P0001_M1_X1_E3.tiff {'blkID': '21', 'run': '2019-02-04_142954', 'exposure': '520', 'excitationColor': 'x1', 'point': '0001', 'blockTemperature': '60.0052,60.0105,60,59.9987,59.9956,59.9916', 'lampTemperature': '61.5815', 'lamp': '90', 'sampleVolume': '10', 'step': '02', 'emissionColor': 'm1', 'exposureIndex': '3', 'time': '1549292004.516', 'sampleTemperature': '59.9991,59.9979,59.9979,59.9982,59.9983,59.9986', 'stage': '02', 'coverTemperature': '104.943', 'cycle': '021'}
Debug 1549292004.567 CAMera:ACQuire start exposure
Image 1549292004.568 -run='2019-02-04_142954' -stage=2 -cycle=21 -step=2 -point=1  -emission=m1 -excitation=x1  -exposure=175 -lamp=90 -filepath='EXPERIMENTS:2019-02-04_142954/apldbio/sds/images/S02_C021_T02_P0001_M1_X1_E2.tiff'
Time 1549292004.971 -elapsed=2852 -active=2747 -remaining=3550
Temperature 1549292004.975 -sample=60.0,60.0,60.0,60.0,60.0,60.0 -heatsink=39.7 -cover=105.0 -block=60.0,60.0,60.0,60.0,60.0,60.0
LEDStatus 1549292005.072 Temperature:61.7916 Current:9.46665 Voltage:3.39295 JuncTemp:79.0099
Debug 1549292005.395 CAMera:ACQuire end exposure
Info 1549292005.418 Capture end m1 x1
Image 1549292005.427 -run='2019-02-04_142954' -stage=2 -cycle=21 -step=2 -point=1  -emission=m1 -excitation=x1  -exposure=520 -lamp=90 -filepath='EXPERIMENTS:2019-02-04_142954/apldbio/sds/images/S02_C021_T02_P0001_M1_X1_E3.tiff'
Debug 1549292005.474 Start XML:WRITe+ 2-21-2-1-m5-x5 EXPERIMENTS:/2019-02-04_142954/apldbio/sds//quant/2-21-2-1-m5-x5.xml
Debug 1549292005.499 End XML:WRITe+ 2-21-2-1-m5-x5 EXPERIMENTS:/2019-02-04_142954/apldbio/sds//quant/2-21-2-1-m5-x5.xml
Debug 1549292005.501 Acquiring PA queue lock
Debug 1549292005.502 Acquired PA queue lock
Debug 1549292005.502 Released PA queue lock
Debug 1549292005.502 Acquiring palock[0] execution lock
Debug 1549292005.505 Acquired palock[0] execution lock
Debug 1549292005.522 TBC acquiring operative lock
Debug 1549292005.676 LLAC ACK: Acknowledge (type=3), name=Unknown, dest=0x00, source=0x91, control=0x01, id=0x0000, msgid=0x6886, data=[]
Debug 1549292005.677 LLAC ACK reply: Acknowledge (type=3), name=Unknown, dest=0x91, source=0x00, control=0x01, id=0x0000, msgid=0x6886, data=[]
Debug 1549292005.815 LLAC ACK: Acknowledge (type=3), name=Unknown, dest=0x00, source=0x91, control=0x01, id=0x0000, msgid=0x6888, data=[]
Debug 1549292005.816 LLAC ACK reply: Acknowledge (type=3), name=Unknown, dest=0x91, source=0x00, control=0x01, id=0x0000, msgid=0x6888, data=[]
Time 1549292005.968 -elapsed=2853 -active=2748 -remaining=3549
Temperature 1549292005.973 -sample=60.0,60.0,60.0,60.0,60.0,60.0 -heatsink=39.8 -cover=105.0 -block=60.0,60.0,60.0,60.0,60.0,60.0
Debug 1549292006.027 Released palock[0] execution lock
Preprocessing 1549292006.030 <quote.message>Input run configuration file: /data/vendor/IS/experiments/2019-02-04_142954/apldbio/sds/quant/2-21-2-1-m5-x5.xml
Block Type:  96Wells
Finished read calibration files
...run ROI Quantitation
ROI Quantitation done in 0.053724 seconds 
Quant files saved in /data/vendor/IS/experiments/2019-02-04_142954/apldbio/sds/quant
...run Preproc Quantitation task
Preproc Quantitation in 0.000387 seconds 
FilterData files saved in /data/vendor/IS/experiments/2019-02-04_142954/apldbio/sds/filter
Success: Preprocessing ok
</quote.message>
Debug 1549292006.048 Start XML:FilterDATa+ S02_C021_T02_P0001_M5_X5_filterdata.xml {}
Debug 1549292006.049 End XML:FilterDATa+ S02_C021_T02_P0001_M5_X5_filterdata.xml {}
Debug 1549292006.058 Start XML:WRITe+ 2-21-2-1-m3-x3 EXPERIMENTS:/2019-02-04_142954/apldbio/sds//quant/2-21-2-1-m3-x3.xml
LEDStatus 1549292006.088 Temperature:61.8965 Current:9.4774 Voltage:3.39506 JuncTemp:78.8781
Debug 1549292006.087 End XML:WRITe+ 2-21-2-1-m3-x3 EXPERIMENTS:/2019-02-04_142954/apldbio/sds//quant/2-21-2-1-m3-x3.xml
Debug 1549292006.091 Acquiring PA queue lock
Debug 1549292006.091 Acquired PA queue lock
Debug 1549292006.092 Released PA queue lock
Debug 1549292006.092 Acquiring palock[1] execution lock
Debug 1549292006.092 Acquired palock[1] execution lock
Debug 1549292006.582 Released palock[1] execution lock
Preprocessing 1549292006.585 <quote.message>Input run configuration file: /data/vendor/IS/experiments/2019-02-04_142954/apldbio/sds/quant/2-21-2-1-m3-x3.xml
Block Type:  96Wells
Finished read calibration files
...run ROI Quantitation
ROI Quantitation done in 0.043795 seconds 
Quant files saved in /data/vendor/IS/experiments/2019-02-04_142954/apldbio/sds/quant
...run Preproc Quantitation task
Preproc Quantitation in 0.000292 seconds 
FilterData files saved in /data/vendor/IS/experiments/2019-02-04_142954/apldbio/sds/filter
Success: Preprocessing ok
</quote.message>
Debug 1549292006.603 Start XML:FilterDATa+ S02_C021_T02_P0001_M3_X3_filterdata.xml {}
Debug 1549292006.604 End XML:FilterDATa+ S02_C021_T02_P0001_M3_X3_filterdata.xml {}
Debug 1549292006.613 Start XML:WRITe+ 2-21-2-1-m4-x4 EXPERIMENTS:/2019-02-04_142954/apldbio/sds//quant/2-21-2-1-m4-x4.xml
Debug 1549292006.627 End XML:WRITe+ 2-21-2-1-m4-x4 EXPERIMENTS:/2019-02-04_142954/apldbio/sds//quant/2-21-2-1-m4-x4.xml
Debug 1549292006.629 Acquiring PA queue lock
Debug 1549292006.629 Acquired PA queue lock
Debug 1549292006.630 Released PA queue lock
Debug 1549292006.630 Acquiring palock[0] execution lock
Debug 1549292006.630 Acquired palock[0] execution lock
Time 1549292006.969 -elapsed=2854 -active=2749 -remaining=3548
Temperature 1549292006.974 -sample=60.0,60.0,60.0,60.0,60.0,60.0 -heatsink=39.7 -cover=104.9 -block=60.0,60.0,60.0,60.0,60.0,60.0
LEDStatus 1549292007.076 Temperature:61.7916 Current:9.43441 Voltage:3.39506 JuncTemp:78.7837
Debug 1549292007.144 Released palock[0] execution lock
Preprocessing 1549292007.147 <quote.message>Input run configuration file: /data/vendor/IS/experiments/2019-02-04_142954/apldbio/sds/quant/2-21-2-1-m4-x4.xml
Block Type:  96Wells
Finished read calibration files
...run ROI Quantitation
ROI Quantitation done in 0.044522 seconds 
Quant files saved in /data/vendor/IS/experiments/2019-02-04_142954/apldbio/sds/quant
...run Preproc Quantitation task
Preproc Quantitation in 0.000301 seconds 
FilterData files saved in /data/vendor/IS/experiments/2019-02-04_142954/apldbio/sds/filter
Success: Preprocessing ok
</quote.message>
Debug 1549292007.165 Start XML:FilterDATa+ S02_C021_T02_P0001_M4_X4_filterdata.xml {}
Debug 1549292007.165 End XML:FilterDATa+ S02_C021_T02_P0001_M4_X4_filterdata.xml {}
Debug 1549292007.175 Start XML:WRITe+ 2-21-2-1-m2-x2 EXPERIMENTS:/2019-02-04_142954/apldbio/sds//quant/2-21-2-1-m2-x2.xml
Debug 1549292007.188 End XML:WRITe+ 2-21-2-1-m2-x2 EXPERIMENTS:/2019-02-04_142954/apldbio/sds//quant/2-21-2-1-m2-x2.xml
Debug 1549292007.190 Acquiring PA queue lock
Debug 1549292007.190 Acquired PA queue lock
Debug 1549292007.190 Released PA queue lock
Debug 1549292007.191 Acquiring palock[1] execution lock
Debug 1549292007.191 Acquired palock[1] execution lock
Debug 1549292007.675 Released palock[1] execution lock
Preprocessing 1549292007.678 <quote.message>Input run configuration file: /data/vendor/IS/experiments/2019-02-04_142954/apldbio/sds/quant/2-21-2-1-m2-x2.xml
Block Type:  96Wells
Finished read calibration files
...run ROI Quantitation
ROI Quantitation done in 0.043393 seconds 
Quant files saved in /data/vendor/IS/experiments/2019-02-04_142954/apldbio/sds/quant
...run Preproc Quantitation task
Preproc Quantitation in 0.00029 seconds 
FilterData files saved in /data/vendor/IS/experiments/2019-02-04_142954/apldbio/sds/filter
Success: Preprocessing ok
</quote.message>
Debug 1549292007.696 Start XML:FilterDATa+ S02_C021_T02_P0001_M2_X2_filterdata.xml {}
Debug 1549292007.697 End XML:FilterDATa+ S02_C021_T02_P0001_M2_X2_filterdata.xml {}
Debug 1549292007.706 Start XML:WRITe+ 2-21-2-1-m1-x1 EXPERIMENTS:/2019-02-04_142954/apldbio/sds//quant/2-21-2-1-m1-x1.xml
Debug 1549292007.727 End XML:WRITe+ 2-21-2-1-m1-x1 EXPERIMENTS:/2019-02-04_142954/apldbio/sds//quant/2-21-2-1-m1-x1.xml
Debug 1549292007.729 Acquiring PA queue lock
Debug 1549292007.730 Acquired PA queue lock
Debug 1549292007.730 Released PA queue lock
Debug 1549292007.730 Acquiring palock[0] execution lock
Debug 1549292007.731 Acquired palock[0] execution lock
Time 1549292007.970 -elapsed=2855 -active=2750 -remaining=3547
Temperature 1549292007.975 -sample=60.0,60.0,60.0,60.0,60.0,60.0 -heatsink=39.9 -cover=105.0 -block=60.0,60.0,60.0,60.0,60.0,60.0
Debug 1549292008.079 C: ISTAT?
Debug 1549292008.094 S: OK ISTAT? Running
LEDStatus 1549292008.103 Temperature:61.7566 Current:9.48814 Voltage:3.39928 JuncTemp:78.8469
Debug 1549292008.272 Released palock[0] execution lock
Preprocessing 1549292008.274 <quote.message>Input run configuration file: /data/vendor/IS/experiments/2019-02-04_142954/apldbio/sds/quant/2-21-2-1-m1-x1.xml
Block Type:  96Wells
Finished read calibration files
...run ROI Quantitation
ROI Quantitation done in 0.0671 seconds 
Quant files saved in /data/vendor/IS/experiments/2019-02-04_142954/apldbio/sds/quant
...run Preproc Quantitation task
Preproc Quantitation in 0.000344 seconds 
FilterData files saved in /data/vendor/IS/experiments/2019-02-04_142954/apldbio/sds/filter
Success: Preprocessing ok
</quote.message>
Debug 1549292008.291 Start XML:FilterDATa+ S02_C021_T02_P0001_M1_X1_filterdata.xml {}
Debug 1549292008.292 End XML:FilterDATa+ S02_C021_T02_P0001_M1_X1_filterdata.xml {}
Debug 1549292008.308 Start XML:WRITe+ S2-C21-T2-P1 EXPERIMENTS:/2019-02-04_142954/apldbio/sds//filter/2-21-2-1.xml
Debug 1549292008.316 End XML:WRITe+ S2-C21-T2-P1 EXPERIMENTS:/2019-02-04_142954/apldbio/sds//filter/2-21-2-1.xml
Info 1549292008.321 Run ePA here for multicomponent. Ensured that dye are assigned
Debug 1549292008.323 Acquiring PA queue lock
Debug 1549292008.323 Acquired PA queue lock
Debug 1549292008.323 Released PA queue lock
Debug 1549292008.324 Acquiring palock[1] execution lock
Debug 1549292008.324 Acquired palock[1] execution lock
Debug 1549292008.847 Released palock[1] execution lock
Preprocessing 1549292008.851 <quote.message>Input run configuration file: /data/vendor/IS/experiments/2019-02-04_142954/apldbio/sds/filter/2-21-2-1.xml
Block Type:  96Wells
...run Preproc MultiComponent task
Preproc MultiComponent in 0.005973 seconds 
MultiComponentData files saved in /data/vendor/IS/experiments/2019-02-04_142954/apldbio/sds/multicomponent
Success: Preprocessing ok
</quote.message>
Run 1549292008.901 Collected -run="2019-02-04_142954" -stage=2 -cycle=21 -step=2 -point=1
Debug 1549292008.910 C: EXP:LIST? -verbose 2019-02-04_142954/apldbio/sds/quant/S02_C021_T02_P0001*
Debug 1549292008.924 <quote.message>S: OK EXP:LIST? -verbose 2019-02-04_142954/apldbio/sds/quant/S02_C021_T02_P0001* <quote.reply>
s: "2019-02-04_142954/apldbio/sds/quant/S02_C021_T02_P0001_M1_X1_E1.quant" -type=file -size=4196 -mtime=1549292008.24 -atime=1549292008.23 -ctime=1549292008.24
s: "2019-02-04_142954/apldbio/sds/quant/S02_C021_T02_P0001_M1_X1_E2.quant" -type=file -size=4197 -mtime=1549292008.24 -atime=1549292008.24 -ctime=1549292008.24
s: "2019-02-04_142954/apldbio/sds/quant/S02_C021_T02_P0001_M1_X1_E3.quant" -type=file -size=4197 -mtime=1549292008.24 -atime=1549292008.24 -ctime=1549292008.24
s: "2019-02-04_142954/apldbio/sds/quant/S02_C021_T02_P0001_M2_X2_E1.quant" -type=file -size=4197 -mtime=1549292007.65 -atime=1549292007.64 -ctime=1549292007.65
s: "2019-02-04_142954/apldbio/sds/quant/S02_C021_T02_P0001_M2_X2_E2.quant" -type=file -size=4197 -mtime=1549292007.65 -atime=1549292007.65 -ctime=1549292007.65
s: "2019-02-04_142954/apldbio/sds/quant/S02_C021_T02_P0001_M3_X3_E1.quant" -type=file -size=4197 -mtime=1549292006.55 -atime=1549292006.55 -ctime=1549292006.55
s: "2019-02-04_142954/apldbio/sds/quant/S02_C021_T02_P0001_M3_X3_E2.quant" -type=file -size=4197 -mtime=1549292006.56 -atime=1549292006.55 -ctime=1549292006.56
s: "2019-02-04_142954/apldbio/sds/quant/S02_C021_T02_P0001_M4_X4_E1.quant" -type=file -size=4197 -mtime=1549292007.12 -atime=1549292007.11 -ctime=1549292007.12
s: "2019-02-04_142954/apldbio/sds/quant/S02_C021_T02_P0001_M4_X4_E2.quant" -type=file -size=4253 -mtime=1549292007.12 -atime=1549292007.12 -ctime=1549292007.12
s: "2019-02-04_142954/apldbio/sds/quant/S02_C021_T02_P0001_M5_X5_E1.quant" -type=file -size=4197 -mtime=1549292006.0 -atime=1549292005.99 -ctime=1549292006.0
s: "2019-02-04_142954/apldbio/sds/quant/S02_C021_T02_P0001_M5_X5_E2.quant" -type=file -size=4197 -mtime=1549292006.0 -atime=1549292006.0 -ctime=1549292006.0
s: </quote.reply></quote.message>
Debug 1549292008.925 C: ACCess CONTROLLER
Info 1549292008.926 Access notification: [System] Access -sessionid=585 -level=Controller -exclusive=False
System 1549292008.927 Access -sessionid=585 -level=Controller -exclusive=False
Debug 1549292008.927 S: OK ACCess CONTROLLER
Debug 1549292008.931 C: EXP:READ? -encoding=plain 2019-02-04_142954/apldbio/sds/quant/S02_C021_T02_P0001_M1_X1_E1.quant
Debug 1549292008.932 S: OK EXP:READ? -encoding=plain 2019-02-04_142954/apldbio/sds/quant/S02_C021_T02_P0001_M1_X1_E1.quant
Debug 1549292008.936 C: EXP:READ? -encoding=plain 2019-02-04_142954/apldbio/sds/quant/S02_C021_T02_P0001_M1_X1_E2.quant
Debug 1549292008.937 S: OK EXP:READ? -encoding=plain 2019-02-04_142954/apldbio/sds/quant/S02_C021_T02_P0001_M1_X1_E2.quant
Debug 1549292008.948 C: EXP:READ? -encoding=plain 2019-02-04_142954/apldbio/sds/quant/S02_C021_T02_P0001_M1_X1_E3.quant
Debug 1549292008.949 S: OK EXP:READ? -encoding=plain 2019-02-04_142954/apldbio/sds/quant/S02_C021_T02_P0001_M1_X1_E3.quant
Debug 1549292008.953 C: EXP:READ? -encoding=plain 2019-02-04_142954/apldbio/sds/quant/S02_C021_T02_P0001_M2_X2_E1.quant
Debug 1549292008.955 C: FIL:COP EXPERIMENTS:2019-02-04_142954/apldbio/sds/multicomponent/S02_C021_T02_P0001_multicomponentdata.xml PUBLIC_RUN_COMPLETE:working/2019-02-04_142954/apldbio/sds/multicomponent/S02_C021_T02_P0001_multicomponentdata.xml
Debug 1549292008.956 S: OK EXP:READ? -encoding=plain 2019-02-04_142954/apldbio/sds/quant/S02_C021_T02_P0001_M2_X2_E1.quant
Debug 1549292008.960 C: EXP:READ? -encoding=plain 2019-02-04_142954/apldbio/sds/quant/S02_C021_T02_P0001_M2_X2_E2.quant
Time 1549292008.968 -elapsed=2856 -active=2751 -remaining=3546
Debug 1549292008.961 S: OK EXP:READ? -encoding=plain 2019-02-04_142954/apldbio/sds/quant/S02_C021_T02_P0001_M2_X2_E2.quant
Debug 1549292008.972 S: OK FIL:COP EXPERIMENTS:2019-02-04_142954/apldbio/sds/multicomponent/S02_C021_T02_P0001_multicomponentdata.xml PUBLIC_RUN_COMPLETE:working/2019-02-04_142954/apldbio/sds/multicomponent/S02_C021_T02_P0001_multicomponentdata.xml
Temperature 1549292008.973 -sample=60.0,60.0,60.0,60.0,60.0,60.0 -heatsink=39.7 -cover=105.0 -block=60.0,60.0,60.0,60.0,60.0,60.0
Debug 1549292009.013 C: ACCess OBSERVER
Info 1549292009.014 Access notification: [System] Access -sessionid=585 -level=Observer -exclusive=False
System 1549292009.015 Access -sessionid=585 -level=Observer -exclusive=False
Debug 1549292009.016 S: OK ACCess OBSERVER
Debug 1549292009.031 C: FIL:LIST? -verbose EXPERIMENTS:/2019-02-04_142954/apldbio/sds/quant/S02_C021_T02_P0001_*E1.quant
Debug 1549292009.040 <quote.message>S: OK FIL:LIST? -verbose EXPERIMENTS:/2019-02-04_142954/apldbio/sds/quant/S02_C021_T02_P0001_*E1.quant <quote.reply>
s: "experiments:2019-02-04_142954/apldbio/sds/quant/S02_C021_T02_P0001_M1_X1_E1.quant" -type=file -size=4196 -mtime=1549292008.24 -atime=1549292008.23 -ctime=1549292008.24
s: "experiments:2019-02-04_142954/apldbio/sds/quant/S02_C021_T02_P0001_M2_X2_E1.quant" -type=file -size=4197 -mtime=1549292007.65 -atime=1549292007.64 -ctime=1549292007.65
s: "experiments:2019-02-04_142954/apldbio/sds/quant/S02_C021_T02_P0001_M3_X3_E1.quant" -type=file -size=4197 -mtime=1549292006.55 -atime=1549292006.55 -ctime=1549292006.55
s: "experiments:2019-02-04_142954/apldbio/sds/quant/S02_C021_T02_P0001_M4_X4_E1.quant" -type=file -size=4197 -mtime=1549292007.12 -atime=1549292007.11 -ctime=1549292007.12
s: "experiments:2019-02-04_142954/apldbio/sds/quant/S02_C021_T02_P0001_M5_X5_E1.quant" -type=file -size=4197 -mtime=1549292006.0 -atime=1549292005.99 -ctime=1549292006.0
s: </quote.reply></quote.message>
Debug 1549292009.062 C: ACCess CONTROLLER
Info 1549292009.063 Access notification: [System] Access -sessionid=585 -level=Controller -exclusive=False
System 1549292009.067 Access -sessionid=585 -level=Controller -exclusive=False
Debug 1549292009.067 S: OK ACCess CONTROLLER
LEDStatus 1549292009.076 Temperature:61.7216 Current:9.4774 Voltage:3.39506 JuncTemp:78.81
Debug 1549292009.093 C: FIL:COP EXPERIMENTS:2019-02-04_142954/apldbio/sds/quant/S02_C021_T02_P0001_M1_X1_E1.quant PUBLIC_RUN_COMPLETE:working/2019-02-04_142954/apldbio/sds/quant/S02_C021_T02_P0001_M1_X1_E1.quant
Debug 1549292009.098 S: OK FIL:COP EXPERIMENTS:2019-02-04_142954/apldbio/sds/quant/S02_C021_T02_P0001_M1_X1_E1.quant PUBLIC_RUN_COMPLETE:working/2019-02-04_142954/apldbio/sds/quant/S02_C021_T02_P0001_M1_X1_E1.quant
Debug 1549292009.103 C: ACCess OBSERVER
Info 1549292009.104 Access notification: [System] Access -sessionid=585 -level=Observer -exclusive=False
System 1549292009.104 Access -sessionid=585 -level=Observer -exclusive=False
Debug 1549292009.105 S: OK ACCess OBSERVER
Debug 1549292009.111 C: ACCess CONTROLLER
Info 1549292009.112 Access notification: [System] Access -sessionid=585 -level=Controller -exclusive=False
System 1549292009.113 Access -sessionid=585 -level=Controller -exclusive=False
Debug 1549292009.114 S: OK ACCess CONTROLLER
Debug 1549292009.134 C: FIL:COP EXPERIMENTS:2019-02-04_142954/apldbio/sds/quant/S02_C021_T02_P0001_M2_X2_E1.quant PUBLIC_RUN_COMPLETE:working/2019-02-04_142954/apldbio/sds/quant/S02_C021_T02_P0001_M2_X2_E1.quant
Debug 1549292009.139 S: OK FIL:COP EXPERIMENTS:2019-02-04_142954/apldbio/sds/quant/S02_C021_T02_P0001_M2_X2_E1.quant PUBLIC_RUN_COMPLETE:working/2019-02-04_142954/apldbio/sds/quant/S02_C021_T02_P0001_M2_X2_E1.quant
Debug 1549292009.144 C: ACCess OBSERVER
Info 1549292009.144 Access notification: [System] Access -sessionid=585 -level=Observer -exclusive=False
System 1549292009.145 Access -sessionid=585 -level=Observer -exclusive=False
Debug 1549292009.146 S: OK ACCess OBSERVER
Debug 1549292009.152 C: ACCess CONTROLLER
Info 1549292009.153 Access notification: [System] Access -sessionid=585 -level=Controller -exclusive=False
System 1549292009.153 Access -sessionid=585 -level=Controller -exclusive=False
Debug 1549292009.154 S: OK ACCess CONTROLLER
Debug 1549292009.171 C: EXP:READ? -encoding=plain 2019-02-04_142954/apldbio/sds/quant/S02_C021_T02_P0001_M3_X3_E1.quant
Debug 1549292009.173 S: OK EXP:READ? -encoding=plain 2019-02-04_142954/apldbio/sds/quant/S02_C021_T02_P0001_M3_X3_E1.quant
Debug 1549292009.176 C: EXP:READ? -encoding=plain 2019-02-04_142954/apldbio/sds/quant/S02_C021_T02_P0001_M3_X3_E2.quant
Debug 1549292009.178 C: FIL:COP EXPERIMENTS:2019-02-04_142954/apldbio/sds/quant/S02_C021_T02_P0001_M3_X3_E1.quant PUBLIC_RUN_COMPLETE:working/2019-02-04_142954/apldbio/sds/quant/S02_C021_T02_P0001_M3_X3_E1.quant
Debug 1549292009.180 S: OK EXP:READ? -encoding=plain 2019-02-04_142954/apldbio/sds/quant/S02_C021_T02_P0001_M3_X3_E2.quant
Debug 1549292009.183 S: OK FIL:COP EXPERIMENTS:2019-02-04_142954/apldbio/sds/quant/S02_C021_T02_P0001_M3_X3_E1.quant PUBLIC_RUN_COMPLETE:working/2019-02-04_142954/apldbio/sds/quant/S02_C021_T02_P0001_M3_X3_E1.quant
Debug 1549292009.184 C: EXP:READ? -encoding=plain 2019-02-04_142954/apldbio/sds/quant/S02_C021_T02_P0001_M4_X4_E1.quant
Debug 1549292009.186 S: OK EXP:READ? -encoding=plain 2019-02-04_142954/apldbio/sds/quant/S02_C021_T02_P0001_M4_X4_E1.quant
Debug 1549292009.188 C: ACCess OBSERVER
Info 1549292009.189 Access notification: [System] Access -sessionid=585 -level=Observer -exclusive=False
System 1549292009.189 Access -sessionid=585 -level=Observer -exclusive=False
Debug 1549292009.190 S: OK ACCess OBSERVER
Debug 1549292009.196 C: ACCess CONTROLLER
Info 1549292009.197 Access notification: [System] Access -sessionid=585 -level=Controller -exclusive=False
System 1549292009.198 Access -sessionid=585 -level=Controller -exclusive=False
Debug 1549292009.198 S: OK ACCess CONTROLLER
Debug 1549292009.218 C: FIL:COP EXPERIMENTS:2019-02-04_142954/apldbio/sds/quant/S02_C021_T02_P0001_M4_X4_E1.quant PUBLIC_RUN_COMPLETE:working/2019-02-04_142954/apldbio/sds/quant/S02_C021_T02_P0001_M4_X4_E1.quant
Debug 1549292009.222 S: OK FIL:COP EXPERIMENTS:2019-02-04_142954/apldbio/sds/quant/S02_C021_T02_P0001_M4_X4_E1.quant PUBLIC_RUN_COMPLETE:working/2019-02-04_142954/apldbio/sds/quant/S02_C021_T02_P0001_M4_X4_E1.quant
Debug 1549292009.228 C: ACCess OBSERVER
Info 1549292009.228 Access notification: [System] Access -sessionid=585 -level=Observer -exclusive=False
System 1549292009.229 Access -sessionid=585 -level=Observer -exclusive=False
Debug 1549292009.230 S: OK ACCess OBSERVER
Debug 1549292009.235 C: ACCess CONTROLLER
Info 1549292009.236 Access notification: [System] Access -sessionid=585 -level=Controller -exclusive=False
System 1549292009.237 Access -sessionid=585 -level=Controller -exclusive=False
Debug 1549292009.237 S: OK ACCess CONTROLLER
Debug 1549292009.257 C: FIL:COP EXPERIMENTS:2019-02-04_142954/apldbio/sds/quant/S02_C021_T02_P0001_M5_X5_E1.quant PUBLIC_RUN_COMPLETE:working/2019-02-04_142954/apldbio/sds/quant/S02_C021_T02_P0001_M5_X5_E1.quant
Debug 1549292009.262 S: OK FIL:COP EXPERIMENTS:2019-02-04_142954/apldbio/sds/quant/S02_C021_T02_P0001_M5_X5_E1.quant PUBLIC_RUN_COMPLETE:working/2019-02-04_142954/apldbio/sds/quant/S02_C021_T02_P0001_M5_X5_E1.quant
Debug 1549292009.266 C: ACCess OBSERVER
Info 1549292009.267 Access notification: [System] Access -sessionid=585 -level=Observer -exclusive=False
System 1549292009.268 Access -sessionid=585 -level=Observer -exclusive=False
Debug 1549292009.268 S: OK ACCess OBSERVER
Debug 1549292009.405 C: EXP:READ? -encoding=plain 2019-02-04_142954/apldbio/sds/quant/S02_C021_T02_P0001_M4_X4_E2.quant
Debug 1549292009.407 S: OK EXP:READ? -encoding=plain 2019-02-04_142954/apldbio/sds/quant/S02_C021_T02_P0001_M4_X4_E2.quant
Debug 1549292009.410 C: EXP:READ? -encoding=plain 2019-02-04_142954/apldbio/sds/quant/S02_C021_T02_P0001_M5_X5_E1.quant
Debug 1549292009.412 S: OK EXP:READ? -encoding=plain 2019-02-04_142954/apldbio/sds/quant/S02_C021_T02_P0001_M5_X5_E1.quant
Debug 1549292009.414 C: EXP:READ? -encoding=plain 2019-02-04_142954/apldbio/sds/quant/S02_C021_T02_P0001_M5_X5_E2.quant
Debug 1549292009.416 S: OK EXP:READ? -encoding=plain 2019-02-04_142954/apldbio/sds/quant/S02_C021_T02_P0001_M5_X5_E2.quant
Time 1549292009.967 -elapsed=2857 -active=2752 -remaining=3545
Temperature 1549292009.973 -sample=60.0,60.0,60.0,60.0,60.0,60.0 -heatsink=39.6 -cover=105.0 -block=60.0,60.0,60.0,60.0,60.0,60.0
LEDStatus 1549292010.072 Temperature:61.6866 Current:9.48814 Voltage:3.39928 JuncTemp:78.7764
Time 1549292010.967 -elapsed=2858 -active=2753 -remaining=3544
Temperature 1549292010.973 -sample=60.0,60.0,60.0,60.0,60.0,60.0 -heatsink=39.7 -cover=104.9 -block=60.0,60.0,60.0,60.0,60.0,60.0
LEDStatus 1549292011.072 Temperature:61.6866 Current:9.45591 Voltage:3.39928 JuncTemp:78.6328
Time 1549292011.970 -elapsed=2859 -active=2754 -remaining=3543
Temperature 1549292011.964 -sample=60.0,60.0,60.0,60.0,60.0,60.0 -heatsink=39.6 -cover=105.0 -block=60.0,60.0,60.0,60.0,60.0,60.0
LEDStatus 1549292012.072 Temperature:61.7216 Current:9.48814 Voltage:3.39717 JuncTemp:78.6539
Time 1549292012.974 -elapsed=2860 -active=2755 -remaining=3542
Temperature 1549292012.982 -sample=60.0,60.0,60.0,60.0,60.0,60.0 -heatsink=39.4 -cover=105.0 -block=60.0,60.0,60.0,60.0,60.0,60.0
Debug 1549292013.065 C: ISTAT?
Debug 1549292013.079 S: OK ISTAT? Running
LEDStatus 1549292013.089 Temperature:61.7566 Current:9.45591 Voltage:3.39506 JuncTemp:78.7837
Time 1549292013.974 -elapsed=2861 -active=2756 -remaining=3541
Temperature 1549292013.986 -sample=60.0,60.0,60.0,60.0,60.0,60.0 -heatsink=39.5 -cover=105.0 -block=60.0,60.0,60.0,60.0,60.0,60.0
LEDStatus 1549292014.072 Temperature:61.7216 Current:9.48814 Voltage:3.39506 JuncTemp:78.6382
Debug 1549292014.563 TBC _holding invoked.
Debug 1549292014.564 TBC acquired unhold lock
Debug 1549292014.564 TBC releasing operative lock
Debug 1549292014.565 TBC acquired operative lock
Debug 1549292014.604 TBC acquiring operative lock
Info 1549292014.566 TBC:HOLD starting 0.000000s hold
Debug 1549292014.605 TBC _holding invoked.
Debug 1549292014.606 TBC acquiring unhold lock
Debug 1549292014.606 TBC acquired unhold lock
Debug 1549292014.606 TBC releasing operative lock
Debug 1549292014.607 TBC acquired operative lock
Info 1549292014.609 TBC:SETTing ramping "Zone1" from 60.0 to 95.0 (rate=1.600, timeout=65.6, msgid=0x6933)
Info 1549292014.610 TBC:SETTing ramping "Zone2" from 60.0 to 95.0 (rate=1.600, timeout=65.6, msgid=0x6934)
Info 1549292014.611 TBC:SETTing ramping "Zone3" from 60.0 to 95.0 (rate=1.600, timeout=65.6, msgid=0x6935)
Info 1549292014.612 TBC:SETTing ramping "Zone4" from 60.0 to 95.0 (rate=1.600, timeout=65.6, msgid=0x6936)
Info 1549292014.612 TBC:SETTing ramping "Zone5" from 60.0 to 95.0 (rate=1.600, timeout=65.6, msgid=0x6937)
Info 1549292014.613 TBC:SETTing ramping "Zone6" from 60.0 to 95.0 (rate=1.600, timeout=65.6, msgid=0x6938)
Run 1549292014.694 Cycle 22
Run 1549292014.747 Step 1
Run 1549292014.757 Ramping -zones=Zone1,Zone2,Zone3,Zone4,Zone5,Zone6 -targets=95.000,95.000,95.000,95.000,95.000,95.000 -rates=1.600,1.600,1.600,1.600,1.600,1.600
Time 1549292014.980 -elapsed=2862 -active=2757 -remaining=3542
Temperature 1549292014.974 -sample=60.0,60.0,60.0,60.0,60.0,60.0 -heatsink=39.7 -cover=105.0 -block=60.1,60.1,60.2,60.1,60.1,60.1
LEDStatus 1549292015.073 Temperature:61.6515 Current:9.46665 Voltage:3.4035 JuncTemp:78.6732
Time 1549292015.967 -elapsed=2863 -active=2758 -remaining=3541
Temperature 1549292015.970 -sample=60.9,61.0,61.0,61.0,60.9,60.9 -heatsink=39.5 -cover=105.0 -block=65.1,65.2,65.3,65.1,64.9,64.8
LEDStatus 1549292016.072 Temperature:61.6515 Current:9.45591 Voltage:3.39084 JuncTemp:78.698
Time 1549292016.976 -elapsed=2864 -active=2759 -remaining=3540
Temperature 1549292016.986 -sample=63.5,63.6,63.6,63.6,63.5,63.4 -heatsink=39.6 -cover=104.9 -block=68.7,68.9,68.7,68.6,68.8,68.8
LEDStatus 1549292017.072 Temperature:61.6866 Current:9.45591 Voltage:3.39506 JuncTemp:78.6926
Time 1549292017.967 -elapsed=2865 -active=2760 -remaining=3539
Temperature 1549292017.971 -sample=65.6,65.7,65.6,65.5,65.6,65.6 -heatsink=39.4 -cover=105.0 -block=68.7,68.8,68.6,68.6,68.7,68.8
Debug 1549292018.065 C: ISTAT?
Debug 1549292018.078 S: OK ISTAT? Running
LEDStatus 1549292018.087 Temperature:61.5815 Current:9.48814 Voltage:3.39717 JuncTemp:78.647
Time 1549292018.974 -elapsed=2866 -active=2761 -remaining=3538
Temperature 1549292018.983 -sample=67.1,67.2,67.1,67.1,67.1,67.1 -heatsink=39.3 -cover=104.9 -block=70.3,70.3,70.4,70.5,70.2,70.2
LEDStatus 1549292019.072 Temperature:61.7916 Current:9.46665 Voltage:3.39928 JuncTemp:78.7824
Time 1549292019.967 -elapsed=2867 -active=2762 -remaining=3537
Temperature 1549292019.972 -sample=68.9,68.9,68.9,68.9,68.8,68.8 -heatsink=39.4 -cover=105.0 -block=72.7,72.8,72.7,72.6,72.6,72.6
LEDStatus 1549292020.072 Temperature:61.6866 Current:9.46665 Voltage:3.39506 JuncTemp:78.6944
Time 1549292020.967 -elapsed=2868 -active=2763 -remaining=3536
Temperature 1549292020.971 -sample=70.7,70.8,70.7,70.7,70.7,70.6 -heatsink=39.3 -cover=105.0 -block=74.0,74.2,74.0,73.9,74.1,74.1
LEDStatus 1549292021.072 Temperature:61.6165 Current:9.45591 Voltage:3.39295 JuncTemp:78.7506
Time 1549292021.974 -elapsed=2869 -active=2764 -remaining=3535
Temperature 1549292021.985 -sample=72.3,72.4,72.3,72.3,72.3,72.3 -heatsink=39.2 -cover=104.9 -block=75.5,75.5,75.4,75.5,75.4,75.4
LEDStatus 1549292022.072 Temperature:61.5815 Current:9.43441 Voltage:3.39295 JuncTemp:78.542
Time 1549292022.974 -elapsed=2870 -active=2765 -remaining=3534
Temperature 1549292022.981 -sample=73.9,74.0,73.9,73.9,73.9,73.9 -heatsink=39.2 -cover=105.0 -block=77.2,77.3,77.2,77.2,77.2,77.1
Debug 1549292023.065 C: ISTAT?
Debug 1549292023.078 S: OK ISTAT? Running
LEDStatus 1549292023.087 Temperature:61.5815 Current:9.4774 Voltage:3.39928 JuncTemp:78.6331
Time 1549292023.981 -elapsed=2871 -active=2766 -remaining=3533
Temperature 1549292023.972 -sample=75.5,75.6,75.5,75.5,75.5,75.4 -heatsink=39.3 -cover=105.0 -block=78.8,78.9,78.7,78.7,78.8,78.8
LEDStatus 1549292024.072 Temperature:61.6515 Current:9.46665 Voltage:3.40139 JuncTemp:78.6663
Time 1549292024.978 -elapsed=2872 -active=2767 -remaining=3532
Temperature 1549292024.973 -sample=77.1,77.3,77.1,77.0,77.1,77.1 -heatsink=39.0 -cover=104.9 -block=80.3,80.4,80.2,80.2,80.2,80.3
LEDStatus 1549292025.072 Temperature:61.6515 Current:9.46665 Voltage:3.39717 JuncTemp:78.6073
Time 1549292025.978 -elapsed=2873 -active=2768 -remaining=3531
Temperature 1549292025.973 -sample=78.7,78.8,78.6,78.6,78.7,78.6 -heatsink=39.1 -cover=105.0 -block=81.8,82.0,81.8,81.8,81.8,81.7
LEDStatus 1549292026.072 Temperature:61.5815 Current:9.49889 Voltage:3.40139 JuncTemp:78.6681
Time 1549292026.978 -elapsed=2874 -active=2769 -remaining=3530
Temperature 1549292026.973 -sample=80.3,80.4,80.2,80.2,80.2,80.2 -heatsink=39.0 -cover=105.0 -block=83.4,83.6,83.4,83.4,83.4,83.3
LEDStatus 1549292027.072 Temperature:61.6866 Current:9.46665 Voltage:3.39928 JuncTemp:78.6262
Time 1549292027.978 -elapsed=2875 -active=2770 -remaining=3529
Temperature 1549292027.973 -sample=81.8,82.0,81.8,81.8,81.8,81.7 -heatsink=38.9 -cover=104.9 -block=84.9,85.1,84.9,84.9,84.9,84.9
Debug 1549292028.065 C: ISTAT?
Debug 1549292028.078 S: OK ISTAT? Running
LEDStatus 1549292028.087 Temperature:61.6165 Current:9.48814 Voltage:3.39928 JuncTemp:78.763
Time 1549292028.974 -elapsed=2876 -active=2771 -remaining=3528
Temperature 1549292028.983 -sample=83.4,83.5,83.3,83.4,83.4,83.3 -heatsink=39.1 -cover=105.0 -block=86.5,86.6,86.4,86.4,86.5,86.4
LEDStatus 1549292029.072 Temperature:61.5815 Current:9.45591 Voltage:3.39506 JuncTemp:78.6627
Time 1549292029.974 -elapsed=2877 -active=2772 -remaining=3527
Temperature 1549292029.981 -sample=84.9,85.1,84.8,84.8,84.9,84.8 -heatsink=39.0 -cover=105.0 -block=88.0,88.2,87.9,88.0,88.0,87.9
LEDStatus 1549292030.072 Temperature:61.5815 Current:9.43441 Voltage:3.39717 JuncTemp:78.6
Time 1549292030.967 -elapsed=2878 -active=2773 -remaining=3526
Temperature 1549292030.972 -sample=86.4,86.6,86.4,86.4,86.4,86.4 -heatsink=38.9 -cover=105.0 -block=89.5,89.7,89.4,89.5,89.6,89.4
LEDStatus 1549292031.072 Temperature:61.5465 Current:9.44516 Voltage:3.39928 JuncTemp:78.6668
Time 1549292031.975 -elapsed=2879 -active=2774 -remaining=3525
Temperature 1549292031.983 -sample=88.0,88.1,87.9,87.9,88.1,87.9 -heatsink=38.8 -cover=105.0 -block=91.0,91.2,91.0,91.0,91.1,91.0
LEDStatus 1549292032.072 Temperature:61.5465 Current:9.4774 Voltage:3.39295 JuncTemp:78.7888
Time 1549292032.978 -elapsed=2880 -active=2775 -remaining=3524
Temperature 1549292032.973 -sample=89.5,89.7,89.5,89.4,89.5,89.4 -heatsink=38.8 -cover=105.0 -block=92.6,92.8,92.5,92.5,92.6,92.5
Debug 1549292033.065 C: ISTAT?
Debug 1549292033.078 S: OK ISTAT? Running
LEDStatus 1549292033.087 Temperature:61.6515 Current:9.45591 Voltage:3.39928 JuncTemp:78.6313
Time 1549292033.969 -elapsed=2881 -active=2776 -remaining=3523
Temperature 1549292033.968 -sample=91.0,91.2,91.0,91.0,91.1,91.0 -heatsink=38.5 -cover=105.0 -block=94.1,94.3,94.0,94.1,94.2,94.0
LEDStatus 1549292034.072 Temperature:61.5115 Current:9.49889 Voltage:3.39717 JuncTemp:78.5069
Time 1549292034.982 -elapsed=2882 -active=2777 -remaining=3522
Temperature 1549292034.970 -sample=92.6,92.8,92.5,92.5,92.6,92.5 -heatsink=38.5 -cover=105.0 -block=95.6,95.8,95.5,95.6,95.6,95.6
LEDStatus 1549292035.072 Temperature:61.5465 Current:9.44516 Voltage:3.39928 JuncTemp:78.605
Time 1549292035.974 -elapsed=2883 -active=2778 -remaining=3521
Temperature 1549292035.987 -sample=93.9,94.1,93.9,93.9,94.0,93.9 -heatsink=38.5 -cover=105.0 -block=96.1,95.9,96.1,96.1,96.1,96.1
Debug 1549292036.067 LLAC ACK: Acknowledge (type=3), name=Unknown, dest=0x00, source=0x81, control=0x01, id=0x0000, msgid=0x6933, data=[]
Debug 1549292036.068 LLAC ACK reply: Acknowledge (type=3), name=Unknown, dest=0x81, source=0x00, control=0x01, id=0x0000, msgid=0x6933, data=[]
Debug 1549292036.068 LLAC ACK: Acknowledge (type=3), name=Unknown, dest=0x00, source=0x82, control=0x01, id=0x0000, msgid=0x6934, data=[]
Debug 1549292036.069 LLAC ACK reply: Acknowledge (type=3), name=Unknown, dest=0x82, source=0x00, control=0x01, id=0x0000, msgid=0x6934, data=[]
LEDStatus 1549292036.074 Temperature:61.5815 Current:9.44516 Voltage:3.39717 JuncTemp:78.4876
Debug 1549292036.128 LLAC ACK: Acknowledge (type=3), name=Unknown, dest=0x00, source=0x83, control=0x01, id=0x0000, msgid=0x6935, data=[]
Debug 1549292036.128 LLAC ACK reply: Acknowledge (type=3), name=Unknown, dest=0x83, source=0x00, control=0x01, id=0x0000, msgid=0x6935, data=[]
Debug 1549292036.129 LLAC ACK: Acknowledge (type=3), name=Unknown, dest=0x00, source=0x84, control=0x01, id=0x0000, msgid=0x6936, data=[]
Debug 1549292036.130 LLAC ACK reply: Acknowledge (type=3), name=Unknown, dest=0x84, source=0x00, control=0x01, id=0x0000, msgid=0x6936, data=[]
Debug 1549292036.130 LLAC ACK: Acknowledge (type=3), name=Unknown, dest=0x00, source=0x85, control=0x01, id=0x0000, msgid=0x6937, data=[]
Debug 1549292036.131 LLAC ACK reply: Acknowledge (type=3), name=Unknown, dest=0x85, source=0x00, control=0x01, id=0x0000, msgid=0x6937, data=[]
Debug 1549292036.131 LLAC ACK: Acknowledge (type=3), name=Unknown, dest=0x00, source=0x86, control=0x01, id=0x0000, msgid=0x6938, data=[]
Debug 1549292036.131 LLAC ACK reply: Acknowledge (type=3), name=Unknown, dest=0x86, source=0x00, control=0x01, id=0x0000, msgid=0x6938, data=[]
Debug 1549292036.132 TBC releasing operative lock
Debug 1549292036.134 Pending Suspend flag: False
Debug 1549292036.143 TBC acquiring operative lock
Debug 1549292036.143 TBC acquired operative lock
Run 1549292036.164 Holding -time=15
Info 1549292036.144 TBC:HOLD starting 15.000000s hold
Debug 1549292036.171 TBC acquiring unhold lock
Time 1549292036.969 -elapsed=2884 -active=2779 -remaining=3520
Temperature 1549292036.964 -sample=94.6,94.7,94.7,94.7,94.7,94.7 -heatsink=38.4 -cover=105.0 -block=95.5,95.5,95.7,95.7,95.6,95.7
LEDStatus 1549292037.072 Temperature:61.4414 Current:9.45591 Voltage:3.39506 JuncTemp:78.5894
Time 1549292037.979 -elapsed=2885 -active=2780 -remaining=3519
Temperature 1549292037.966 -sample=94.9,94.9,94.9,94.9,94.9,94.9 -heatsink=38.5 -cover=105.0 -block=95.2,95.1,95.0,95.0,94.9,94.9
Debug 1549292038.067 C: ISTAT?
Debug 1549292038.080 S: OK ISTAT? Running
LEDStatus 1549292038.086 Temperature:61.5115 Current:9.44516 Voltage:3.39506 JuncTemp:78.5631
Time 1549292038.974 -elapsed=2886 -active=2781 -remaining=3518
Temperature 1549292038.980 -sample=95.0,94.9,94.9,94.9,94.9,94.9 -heatsink=38.4 -cover=105.1 -block=94.9,94.9,94.9,94.9,94.9,95.0
LEDStatus 1549292039.072 Temperature:61.5815 Current:9.44516 Voltage:3.39717 JuncTemp:78.6893
Time 1549292039.974 -elapsed=2887 -active=2782 -remaining=3517
Temperature 1549292039.981 -sample=94.9,94.9,94.9,94.9,94.9,94.9 -heatsink=38.4 -cover=105.0 -block=94.9,94.9,94.9,94.9,94.9,94.9
LEDStatus 1549292040.072 Temperature:61.4765 Current:9.45591 Voltage:3.39506 JuncTemp:78.6613
Time 1549292040.968 -elapsed=2888 -active=2783 -remaining=3516
Temperature 1549292040.970 -sample=94.9,94.9,94.9,94.9,94.9,94.9 -heatsink=38.5 -cover=105.0 -block=94.9,94.9,95.0,95.0,95.0,95.0
LEDStatus 1549292041.072 Temperature:61.3714 Current:9.4774 Voltage:3.39295 JuncTemp:78.5861
Temperature 1549292041.972 -sample=94.9,95.0,95.0,94.9,95.0,94.9 -heatsink=38.4 -cover=105.1 -block=95.0,95.0,95.0,95.0,95.0,95.0
Time 1549292041.988 -elapsed=2889 -active=2784 -remaining=3515
LEDStatus 1549292042.072 Temperature:61.5115 Current:9.48814 Voltage:3.39717 JuncTemp:78.5543
Time 1549292042.969 -elapsed=2890 -active=2785 -remaining=3514
Temperature 1549292042.964 -sample=95.0,95.0,95.0,95.0,95.0,95.0 -heatsink=38.3 -cover=105.1 -block=95.0,95.0,95.0,95.0,95.0,95.0
Debug 1549292043.066 C: ISTAT?
Debug 1549292043.079 S: OK ISTAT? Running
LEDStatus 1549292043.090 Temperature:61.5465 Current:9.45591 Voltage:3.39506 JuncTemp:78.5474
Time 1549292043.968 -elapsed=2891 -active=2786 -remaining=3513
Temperature 1549292043.970 -sample=95.0,95.0,95.0,95.0,95.0,95.0 -heatsink=38.4 -cover=104.9 -block=95.0,95.0,95.0,95.0,95.0,95.0
LEDStatus 1549292044.072 Temperature:61.4765 Current:9.45591 Voltage:3.39717 JuncTemp:78.5507
Time 1549292044.974 -elapsed=2892 -active=2787 -remaining=3512
Temperature 1549292044.988 -sample=95.0,95.0,95.0,95.0,95.0,95.0 -heatsink=38.5 -cover=105.0 -block=95.0,95.0,95.0,95.0,95.0,95.0
LEDStatus 1549292045.072 Temperature:61.5465 Current:9.49889 Voltage:3.39928 JuncTemp:78.5755
Time 1549292045.974 -elapsed=2893 -active=2788 -remaining=3511
Temperature 1549292045.982 -sample=95.0,95.0,95.0,95.0,95.0,95.0 -heatsink=38.3 -cover=105.0 -block=95.0,95.0,95.0,95.0,95.0,95.0
LEDStatus 1549292046.072 Temperature:61.4765 Current:9.45591 Voltage:3.39295 JuncTemp:78.628
Time 1549292046.975 -elapsed=2894 -active=2789 -remaining=3510
Temperature 1549292046.981 -sample=95.0,95.0,95.0,95.0,95.0,95.0 -heatsink=38.6 -cover=105.0 -block=95.0,95.0,95.0,95.0,95.0,95.0
LEDStatus 1549292047.072 Temperature:61.5815 Current:9.46665 Voltage:3.39295 JuncTemp:78.4525
Time 1549292047.974 -elapsed=2895 -active=2790 -remaining=3509
Temperature 1549292047.981 -sample=95.0,95.0,95.0,95.0,95.0,95.0 -heatsink=38.4 -cover=105.0 -block=95.0,95.0,95.0,95.0,95.0,95.0
Debug 1549292048.066 C: ISTAT?
Debug 1549292048.080 S: OK ISTAT? Running
LEDStatus 1549292048.086 Temperature:61.5465 Current:9.4774 Voltage:3.39084 JuncTemp:78.5981
Time 1549292048.979 -elapsed=2896 -active=2791 -remaining=3508
Temperature 1549292048.973 -sample=95.0,95.0,95.0,95.0,95.0,95.0 -heatsink=38.3 -cover=105.0 -block=95.0,95.0,95.0,95.0,95.0,95.0
LEDStatus 1549292049.072 Temperature:61.4414 Current:9.48814 Voltage:3.40139 JuncTemp:78.5648
Time 1549292049.978 -elapsed=2897 -active=2792 -remaining=3507
Temperature 1549292049.973 -sample=95.0,95.0,95.0,95.0,95.0,95.0 -heatsink=38.5 -cover=105.0 -block=95.0,95.0,95.0,95.0,95.0,95.0
LEDStatus 1549292050.073 Temperature:61.4414 Current:9.44516 Voltage:3.39506 JuncTemp:78.4737
Time 1549292050.978 -elapsed=2898 -active=2793 -remaining=3506
Temperature 1549292050.973 -sample=95.0,95.0,95.0,95.0,95.0,95.0 -heatsink=38.6 -cover=105.0 -block=95.0,95.0,95.0,95.0,95.0,95.0
LEDStatus 1549292051.072 Temperature:61.5115 Current:9.4774 Voltage:3.39928 JuncTemp:78.5755
Debug 1549292051.263 TBC _holding invoked.
Debug 1549292051.264 TBC acquired unhold lock
Debug 1549292051.264 TBC releasing operative lock
Debug 1549292051.286 TBC acquiring operative lock
Debug 1549292051.287 TBC acquired operative lock
Info 1549292051.289 TBC:SETTing ramping "Zone1" from 95.0 to 60.0 (rate=1.600, timeout=65.6, msgid=0x6BDB)
Info 1549292051.290 TBC:SETTing ramping "Zone2" from 95.0 to 60.0 (rate=1.600, timeout=65.6, msgid=0x6BDC)
Info 1549292051.290 TBC:SETTing ramping "Zone3" from 95.0 to 60.0 (rate=1.600, timeout=65.6, msgid=0x6BDD)
Info 1549292051.291 TBC:SETTing ramping "Zone4" from 95.0 to 60.0 (rate=1.600, timeout=65.6, msgid=0x6BDE)
Info 1549292051.292 TBC:SETTing ramping "Zone5" from 95.0 to 60.0 (rate=1.600, timeout=65.6, msgid=0x6BDF)
Info 1549292051.293 TBC:SETTing ramping "Zone6" from 95.0 to 60.0 (rate=1.600, timeout=65.6, msgid=0x6BE0)
Run 1549292051.367 Step 2
Run 1549292051.376 Ramping -zones=Zone1,Zone2,Zone3,Zone4,Zone5,Zone6 -targets=60.000,60.000,60.000,60.000,60.000,60.000 -rates=1.600,1.600,1.600,1.600,1.600,1.600
Time 1549292051.975 -elapsed=2899 -active=2794 -remaining=3505
Temperature 1549292051.986 -sample=95.0,95.0,95.0,95.0,95.0,95.0 -heatsink=38.6 -cover=105.0 -block=94.2,94.3,94.2,94.2,94.3,94.2
LEDStatus 1549292052.072 Temperature:61.5115 Current:9.46665 Voltage:3.39084 JuncTemp:78.653
Time 1549292052.976 -elapsed=2900 -active=2795 -remaining=3504
Temperature 1549292052.984 -sample=94.2,94.2,94.2,94.1,94.2,94.2 -heatsink=38.4 -cover=105.0 -block=89.8,90.0,89.9,89.7,90.0,90.0
Debug 1549292053.067 C: ISTAT?
Debug 1549292053.082 S: OK ISTAT? Running
LEDStatus 1549292053.086 Temperature:61.5465 Current:9.45591 Voltage:3.39295 JuncTemp:78.5755
Time 1549292053.979 -elapsed=2901 -active=2796 -remaining=3503
Temperature 1549292053.973 -sample=92.4,92.5,92.4,92.4,92.5,92.5 -heatsink=38.5 -cover=105.0 -block=86.5,86.6,86.7,86.6,86.6,86.6
LEDStatus 1549292054.074 Temperature:61.5115 Current:9.45591 Voltage:3.39084 JuncTemp:78.4175
Time 1549292054.967 -elapsed=2902 -active=2797 -remaining=3502
Temperature 1549292054.971 -sample=90.5,90.5,90.5,90.5,90.5,90.5 -heatsink=38.5 -cover=105.1 -block=84.7,84.8,84.9,84.9,84.8,84.7
LEDStatus 1549292055.072 Temperature:61.4765 Current:9.42367 Voltage:3.39717 JuncTemp:78.5318
Time 1549292055.978 -elapsed=2903 -active=2798 -remaining=3501
Temperature 1549292055.966 -sample=88.7,88.7,88.8,88.7,88.7,88.7 -heatsink=38.8 -cover=105.0 -block=83.4,83.4,83.6,83.5,83.5,83.4
LEDStatus 1549292056.072 Temperature:61.5115 Current:9.43441 Voltage:3.39928 JuncTemp:78.4967
Time 1549292056.977 -elapsed=2904 -active=2799 -remaining=3500
Temperature 1549292056.983 -sample=86.9,87.0,87.1,87.0,87.0,87.0 -heatsink=38.5 -cover=105.0 -block=81.9,81.9,82.0,82.0,82.0,81.9
LEDStatus 1549292057.072 Temperature:61.5115 Current:9.42367 Voltage:3.39717 JuncTemp:78.6212
Time 1549292057.974 -elapsed=2905 -active=2800 -remaining=3499
Temperature 1549292057.983 -sample=85.3,85.2,85.3,85.3,85.3,85.3 -heatsink=38.8 -cover=105.0 -block=80.2,80.2,80.4,80.3,80.3,80.2
Debug 1549292058.065 C: ISTAT?
Debug 1549292058.079 S: OK ISTAT? Running
LEDStatus 1549292058.086 Temperature:61.5115 Current:9.46665 Voltage:3.39295 JuncTemp:78.5036
Time 1549292058.974 -elapsed=2906 -active=2801 -remaining=3498
Temperature 1549292058.981 -sample=83.6,83.6,83.8,83.6,83.7,83.6 -heatsink=38.9 -cover=105.0 -block=78.5,78.5,78.7,78.6,78.6,78.5
LEDStatus 1549292059.072 Temperature:61.5465 Current:9.45591 Voltage:3.39928 JuncTemp:78.6
Temperature 1549292059.972 -sample=81.9,81.9,82.1,82.0,82.0,81.9 -heatsink=38.9 -cover=105.1 -block=76.8,76.9,77.0,76.9,76.9,76.9
Time 1549292059.986 -elapsed=2907 -active=2802 -remaining=3497
LEDStatus 1549292060.072 Temperature:61.4765 Current:9.48814 Voltage:3.39506 JuncTemp:78.6138
Time 1549292060.979 -elapsed=2908 -active=2803 -remaining=3496
Temperature 1549292060.967 -sample=80.2,80.2,80.4,80.3,80.3,80.3 -heatsink=39.1 -cover=105.0 -block=75.2,75.2,75.4,75.3,75.3,75.3
LEDStatus 1549292061.072 Temperature:61.5115 Current:9.45591 Voltage:3.39084 JuncTemp:78.5368
Time 1549292061.978 -elapsed=2909 -active=2804 -remaining=3495
Temperature 1549292061.973 -sample=78.6,78.5,78.7,78.6,78.6,78.6 -heatsink=39.1 -cover=105.1 -block=73.6,73.5,73.7,73.6,73.6,73.6
LEDStatus 1549292062.072 Temperature:61.4414 Current:9.44516 Voltage:3.39928 JuncTemp:78.593
Time 1549292062.979 -elapsed=2910 -active=2805 -remaining=3494
Temperature 1549292062.973 -sample=76.9,76.9,77.0,76.9,76.9,76.9 -heatsink=39.1 -cover=104.9 -block=71.9,71.8,72.0,72.0,71.9,71.9
Debug 1549292063.065 C: ISTAT?
Debug 1549292063.078 S: OK ISTAT? Running
LEDStatus 1549292063.086 Temperature:61.4765 Current:9.4774 Voltage:3.39295 JuncTemp:78.67
Time 1549292063.978 -elapsed=2911 -active=2806 -remaining=3493
Temperature 1549292063.973 -sample=75.2,75.2,75.4,75.3,75.3,75.3 -heatsink=39.4 -cover=105.0 -block=70.2,70.1,70.3,70.3,70.2,70.2
LEDStatus 1549292064.072 Temperature:61.3714 Current:9.45591 Voltage:3.39717 JuncTemp:78.718
Time 1549292064.974 -elapsed=2912 -active=2807 -remaining=3492
Temperature 1549292064.986 -sample=73.5,73.5,73.7,73.6,73.6,73.6 -heatsink=39.3 -cover=105.0 -block=68.5,68.4,68.6,68.5,68.5,68.5
LEDStatus 1549292065.072 Temperature:61.5115 Current:9.4774 Voltage:3.39717 JuncTemp:78.5981
Time 1549292065.977 -elapsed=2913 -active=2808 -remaining=3491
Temperature 1549292065.986 -sample=71.9,71.8,72.1,72.0,71.9,72.0 -heatsink=39.6 -cover=105.0 -block=66.9,66.7,67.0,66.9,66.8,66.9
LEDStatus 1549292066.072 Temperature:61.5115 Current:9.45591 Voltage:3.40139 JuncTemp:78.465
Time 1549292066.981 -elapsed=2914 -active=2809 -remaining=3490
Temperature 1549292066.967 -sample=70.2,70.1,70.4,70.3,70.2,70.3 -heatsink=39.7 -cover=105.0 -block=65.3,65.2,65.4,65.4,65.3,65.3
LEDStatus 1549292067.072 Temperature:61.5465 Current:9.44516 Voltage:3.4035 JuncTemp:78.6419
Time 1549292067.974 -elapsed=2915 -active=2810 -remaining=3489
Temperature 1549292067.986 -sample=68.6,68.5,68.8,68.7,68.6,68.6 -heatsink=39.7 -cover=105.1 -block=63.6,63.4,63.7,63.6,63.5,63.7
Debug 1549292068.067 C: ISTAT?
Debug 1549292068.079 S: OK ISTAT? Running
LEDStatus 1549292068.086 Temperature:61.5115 Current:9.48814 Voltage:3.39506 JuncTemp:78.6368
Time 1549292068.974 -elapsed=2916 -active=2811 -remaining=3488
Temperature 1549292068.983 -sample=66.9,66.8,67.1,67.0,66.9,67.0 -heatsink=39.9 -cover=105.1 -block=61.9,61.7,62.0,61.9,61.8,62.0
LEDStatus 1549292069.072 Temperature:61.5815 Current:9.4774 Voltage:3.39506 JuncTemp:78.519
Time 1549292069.982 -elapsed=2917 -active=2812 -remaining=3487
Temperature 1549292069.973 -sample=65.2,65.1,65.4,65.3,65.2,65.3 -heatsink=40.0 -cover=105.0 -block=60.2,60.0,60.3,60.2,60.1,60.3
LEDStatus 1549292070.072 Temperature:61.5465 Current:9.4774 Voltage:3.40139 JuncTemp:78.5648
Time 1549292070.978 -elapsed=2918 -active=2813 -remaining=3486
Temperature 1549292070.979 -sample=63.6,63.4,63.7,63.6,63.5,63.7 -heatsink=40.1 -cover=105.1 -block=58.8,58.7,58.9,58.9,58.8,58.8
LEDStatus 1549292071.072 Temperature:61.5815 Current:9.43441 Voltage:3.39295 JuncTemp:78.4945
Time 1549292071.974 -elapsed=2919 -active=2814 -remaining=3485
Temperature 1549292071.983 -sample=62.1,62.0,62.3,62.2,62.1,62.2 -heatsink=39.9 -cover=105.1 -block=58.2,58.3,58.3,58.3,58.3,58.2
LEDStatus 1549292072.072 Temperature:61.6165 Current:9.45591 Voltage:3.40139 JuncTemp:78.5318
Time 1549292072.974 -elapsed=2920 -active=2815 -remaining=3484
Temperature 1549292072.986 -sample=61.1,61.0,61.2,61.1,61.1,61.1 -heatsink=40.2 -cover=104.9 -block=58.7,58.7,58.7,58.7,58.7,58.7
Debug 1549292073.065 C: ISTAT?
Debug 1549292073.078 S: OK ISTAT? Running
LEDStatus 1549292073.086 Temperature:61.5465 Current:9.49889 Voltage:3.39717 JuncTemp:78.593
Debug 1549292073.119 LLAC ACK: Acknowledge (type=3), name=Unknown, dest=0x00, source=0x81, control=0x01, id=0x0000, msgid=0x6BDB, data=[]
Debug 1549292073.119 LLAC ACK reply: Acknowledge (type=3), name=Unknown, dest=0x81, source=0x00, control=0x01, id=0x0000, msgid=0x6BDB, data=[]
Debug 1549292073.120 LLAC ACK: Acknowledge (type=3), name=Unknown, dest=0x00, source=0x82, control=0x01, id=0x0000, msgid=0x6BDC, data=[]
Debug 1549292073.120 LLAC ACK reply: Acknowledge (type=3), name=Unknown, dest=0x82, source=0x00, control=0x01, id=0x0000, msgid=0x6BDC, data=[]
Debug 1549292073.218 LLAC ACK: Acknowledge (type=3), name=Unknown, dest=0x00, source=0x83, control=0x01, id=0x0000, msgid=0x6BDD, data=[]
Debug 1549292073.219 LLAC ACK reply: Acknowledge (type=3), name=Unknown, dest=0x83, source=0x00, control=0x01, id=0x0000, msgid=0x6BDD, data=[]
Debug 1549292073.221 LLAC ACK: Acknowledge (type=3), name=Unknown, dest=0x00, source=0x84, control=0x01, id=0x0000, msgid=0x6BDE, data=[]
Debug 1549292073.222 LLAC ACK reply: Acknowledge (type=3), name=Unknown, dest=0x84, source=0x00, control=0x01, id=0x0000, msgid=0x6BDE, data=[]
Debug 1549292073.223 LLAC ACK: Acknowledge (type=3), name=Unknown, dest=0x00, source=0x85, control=0x01, id=0x0000, msgid=0x6BDF, data=[]
Debug 1549292073.224 LLAC ACK reply: Acknowledge (type=3), name=Unknown, dest=0x85, source=0x00, control=0x01, id=0x0000, msgid=0x6BDF, data=[]
Debug 1549292073.225 LLAC ACK: Acknowledge (type=3), name=Unknown, dest=0x00, source=0x86, control=0x01, id=0x0000, msgid=0x6BE0, data=[]
Debug 1549292073.226 LLAC ACK reply: Acknowledge (type=3), name=Unknown, dest=0x86, source=0x00, control=0x01, id=0x0000, msgid=0x6BE0, data=[]
Debug 1549292073.227 TBC releasing operative lock
Debug 1549292073.231 Pending Suspend flag: False
Debug 1549292073.274 TBC acquiring operative lock
Debug 1549292073.275 TBC acquired operative lock
Run 1549292073.278 Holding -time=60 -collecting=True
Info 1549292073.292 TBC:HOLD starting 60.000000s hold
Run 1549292073.301 Acquiring -run="2019-02-04_142954" -stage=2 -cycle=22 -point=1 -Temperature=60.8564,60.7817,60.9488,60.8741,60.8534,60.9013
Debug 1549292073.309 TBC acquiring unhold lock
Time 1549292073.974 -elapsed=2921 -active=2816 -remaining=3483
Temperature 1549292073.982 -sample=60.4,60.4,60.5,60.5,60.5,60.5 -heatsink=40.3 -cover=105.1 -block=59.4,59.7,59.2,59.4,59.5,59.3
LEDStatus 1549292074.072 Temperature:61.6165 Current:9.45591 Voltage:3.4035 JuncTemp:78.6156
Time 1549292074.978 -elapsed=2922 -active=2817 -remaining=3482
Temperature 1549292074.966 -sample=60.4,60.4,60.4,60.4,60.4,60.4 -heatsink=40.4 -cover=105.1 -block=60.3,60.3,60.3,60.2,60.3,60.4
LEDStatus 1549292075.072 Temperature:61.6165 Current:9.46665 Voltage:3.39506 JuncTemp:78.5963
Time 1549292075.975 -elapsed=2923 -active=2818 -remaining=3481
Temperature 1549292075.986 -sample=60.3,60.3,60.3,60.3,60.3,60.3 -heatsink=40.4 -cover=105.1 -block=60.1,60.1,60.1,60.1,60.1,60.1
LEDStatus 1549292076.072 Temperature:61.5465 Current:9.43441 Voltage:3.39928 JuncTemp:78.635
Time 1549292076.974 -elapsed=2924 -active=2819 -remaining=3480
Temperature 1549292076.986 -sample=60.2,60.2,60.3,60.2,60.2,60.2 -heatsink=40.4 -cover=105.0 -block=60.0,60.0,60.0,60.0,60.0,60.0
LEDStatus 1549292077.072 Temperature:61.5815 Current:9.45591 Voltage:3.39506 JuncTemp:78.5383
Time 1549292077.976 -elapsed=2925 -active=2820 -remaining=3479
Temperature 1549292077.984 -sample=60.2,60.2,60.2,60.2,60.2,60.2 -heatsink=40.6 -cover=105.1 -block=60.0,60.0,60.0,60.0,60.0,60.0
Debug 1549292078.067 C: ISTAT?
Debug 1549292078.080 S: OK ISTAT? Running
LEDStatus 1549292078.086 Temperature:61.6165 Current:9.44516 Voltage:3.38873 JuncTemp:78.705
Time 1549292078.970 -elapsed=2926 -active=2821 -remaining=3478
Temperature 1549292078.965 -sample=60.1,60.1,60.1,60.1,60.1,60.1 -heatsink=40.5 -cover=105.0 -block=60.0,60.0,60.0,60.0,60.0,60.0
LEDStatus 1549292079.073 Temperature:61.6866 Current:9.45591 Voltage:3.39717 JuncTemp:78.6613
Time 1549292079.975 -elapsed=2927 -active=2822 -remaining=3477
Temperature 1549292079.982 -sample=60.1,60.1,60.1,60.1,60.1,60.1 -heatsink=40.8 -cover=105.0 -block=60.0,60.0,60.0,60.0,60.0,60.0
LEDStatus 1549292080.072 Temperature:61.5815 Current:9.44516 Voltage:3.39506 JuncTemp:78.8418
Time 1549292080.967 -elapsed=2928 -active=2823 -remaining=3476
Temperature 1549292080.971 -sample=60.0,60.0,60.1,60.1,60.0,60.0 -heatsink=40.6 -cover=105.1 -block=60.0,60.0,60.0,60.0,60.0,60.0
LEDStatus 1549292081.072 Temperature:61.6866 Current:9.48814 Voltage:3.39295 JuncTemp:78.6437
Time 1549292081.967 -elapsed=2929 -active=2824 -remaining=3475
Temperature 1549292081.970 -sample=60.0,60.0,60.0,60.0,60.0,60.0 -heatsink=40.6 -cover=105.1 -block=60.0,60.0,60.0,60.0,60.0,60.0
LEDStatus 1549292082.072 Temperature:61.6515 Current:9.45591 Voltage:3.39295 JuncTemp:78.6331
Time 1549292082.979 -elapsed=2930 -active=2825 -remaining=3474
Temperature 1549292082.973 -sample=60.0,60.0,60.0,60.0,60.0,60.0 -heatsink=40.7 -cover=105.0 -block=60.0,60.0,60.0,60.0,60.0,60.0
Debug 1549292083.067 C: ISTAT?
Debug 1549292083.081 S: OK ISTAT? Running
LEDStatus 1549292083.087 Temperature:61.5465 Current:9.45591 Voltage:3.40139 JuncTemp:78.6787
Time 1549292083.978 -elapsed=2931 -active=2826 -remaining=3473
Temperature 1549292083.973 -sample=60.0,60.0,60.0,60.0,60.0,60.0 -heatsink=40.8 -cover=105.1 -block=60.0,60.0,60.0,60.0,60.0,60.0
LEDStatus 1549292084.072 Temperature:61.6515 Current:9.48814 Voltage:3.39717 JuncTemp:78.6401
Time 1549292084.974 -elapsed=2932 -active=2827 -remaining=3472
Temperature 1549292084.985 -sample=60.0,60.0,60.0,60.0,60.0,60.0 -heatsink=40.7 -cover=105.0 -block=60.0,60.0,60.0,60.0,60.0,60.0
LEDStatus 1549292085.072 Temperature:61.6515 Current:9.45591 Voltage:3.39295 JuncTemp:78.7174
Time 1549292085.980 -elapsed=2933 -active=2828 -remaining=3471
Temperature 1549292085.973 -sample=60.0,60.0,60.0,60.0,60.0,60.0 -heatsink=40.6 -cover=105.1 -block=60.0,60.0,60.0,60.0,60.0,60.0
LEDStatus 1549292086.072 Temperature:61.6165 Current:9.4774 Voltage:3.40139 JuncTemp:78.698
Time 1549292086.978 -elapsed=2934 -active=2829 -remaining=3470
Temperature 1549292086.983 -sample=60.0,60.0,60.0,60.0,60.0,60.0 -heatsink=40.7 -cover=105.0 -block=60.0,60.0,60.0,60.0,60.0,60.0
LEDStatus 1549292087.072 Temperature:61.6165 Current:9.43441 Voltage:3.39506 JuncTemp:78.7823
Time 1549292087.974 -elapsed=2935 -active=2830 -remaining=3469
Temperature 1549292087.981 -sample=60.0,60.0,60.0,60.0,60.0,60.0 -heatsink=40.7 -cover=105.1 -block=60.0,60.0,60.0,60.0,60.0,60.0
Debug 1549292088.068 C: ISTAT?
Debug 1549292088.080 S: OK ISTAT? Running
LEDStatus 1549292088.087 Temperature:61.6515 Current:9.46665 Voltage:3.38661 JuncTemp:78.6507
Time 1549292088.986 -elapsed=2936 -active=2831 -remaining=3468
Temperature 1549292088.972 -sample=60.0,60.0,60.0,60.0,60.0,60.0 -heatsink=40.8 -cover=105.0 -block=60.0,60.0,60.0,60.0,60.0,60.0
LEDStatus 1549292089.072 Temperature:61.7216 Current:9.4774 Voltage:3.40139 JuncTemp:78.6769
Time 1549292089.978 -elapsed=2937 -active=2832 -remaining=3467
Temperature 1549292089.966 -sample=60.0,60.0,60.0,60.0,60.0,60.0 -heatsink=40.6 -cover=105.0 -block=60.0,60.0,60.0,60.0,60.0,60.0
LEDStatus 1549292090.072 Temperature:61.6866 Current:9.43441 Voltage:3.40139 JuncTemp:78.6474
Time 1549292090.974 -elapsed=2938 -active=2833 -remaining=3466
Temperature 1549292090.981 -sample=60.0,60.0,60.0,60.0,60.0,60.0 -heatsink=40.7 -cover=105.0 -block=60.0,60.0,60.0,60.0,60.0,60.0
LEDStatus 1549292091.072 Temperature:61.5815 Current:9.45591 Voltage:3.39295 JuncTemp:78.7156
Time 1549292091.974 -elapsed=2939 -active=2834 -remaining=3465
Temperature 1549292091.984 -sample=60.0,60.0,60.0,60.0,60.0,60.0 -heatsink=40.7 -cover=105.1 -block=60.0,60.0,60.0,60.0,60.0,60.0
LEDStatus 1549292092.072 Temperature:61.5815 Current:9.46665 Voltage:3.39295 JuncTemp:78.7101
Time 1549292092.974 -elapsed=2940 -active=2835 -remaining=3464
Temperature 1549292092.986 -sample=60.0,60.0,60.0,60.0,60.0,60.0 -heatsink=40.4 -cover=105.0 -block=60.0,60.0,60.0,60.0,60.0,60.0
Debug 1549292093.065 C: ISTAT?
Debug 1549292093.078 S: OK ISTAT? Running
LEDStatus 1549292093.087 Temperature:61.6165 Current:9.46665 Voltage:3.39928 JuncTemp:78.6806
Time 1549292093.978 -elapsed=2941 -active=2836 -remaining=3463
Temperature 1549292093.966 -sample=60.0,60.0,60.0,60.0,60.0,60.0 -heatsink=40.8 -cover=104.9 -block=60.0,60.0,60.0,60.0,60.0,60.0
LEDStatus 1549292094.072 Temperature:61.6165 Current:9.44516 Voltage:3.39928 JuncTemp:78.5806
Time 1549292094.979 -elapsed=2942 -active=2837 -remaining=3462
Temperature 1549292094.966 -sample=60.0,60.0,60.0,60.0,60.0,60.0 -heatsink=40.9 -cover=105.0 -block=60.0,60.0,60.0,60.0,60.0,60.0
LEDStatus 1549292095.072 Temperature:61.6515 Current:9.45591 Voltage:3.39084 JuncTemp:78.6102
Time 1549292095.974 -elapsed=2943 -active=2838 -remaining=3461
Temperature 1549292095.987 -sample=60.0,60.0,60.0,60.0,60.0,60.0 -heatsink=40.7 -cover=105.0 -block=60.0,60.0,60.0,60.0,60.0,60.0
LEDStatus 1549292096.072 Temperature:61.6165 Current:9.45591 Voltage:3.39717 JuncTemp:78.7294
Time 1549292096.974 -elapsed=2944 -active=2839 -remaining=3460
Temperature 1549292096.986 -sample=60.0,60.0,60.0,60.0,60.0,60.0 -heatsink=40.7 -cover=105.0 -block=60.0,60.0,60.0,60.0,60.0,60.0
LEDStatus 1549292097.072 Temperature:61.6165 Current:9.46665 Voltage:3.39506 JuncTemp:78.5963
Time 1549292097.974 -elapsed=2945 -active=2840 -remaining=3459
Temperature 1549292097.985 -sample=60.0,60.0,60.0,60.0,60.0,60.0 -heatsink=40.6 -cover=105.0 -block=60.0,60.0,60.0,60.0,60.0,60.0
Debug 1549292098.065 C: ISTAT?
Debug 1549292098.078 S: OK ISTAT? Running
LEDStatus 1549292098.086 Temperature:61.6866 Current:9.45591 Voltage:3.39084 JuncTemp:78.6926
Time 1549292098.974 -elapsed=2946 -active=2841 -remaining=3458
Temperature 1549292098.983 -sample=60.0,60.0,60.0,60.0,60.0,60.0 -heatsink=40.6 -cover=105.0 -block=60.0,60.0,60.0,60.0,60.0,60.0
LEDStatus 1549292099.072 Temperature:61.5465 Current:9.45591 Voltage:3.40139 JuncTemp:78.7018
Time 1549292099.967 -elapsed=2947 -active=2842 -remaining=3457
Temperature 1549292099.972 -sample=60.0,60.0,60.0,60.0,60.0,60.0 -heatsink=40.6 -cover=105.0 -block=60.0,60.0,60.0,60.0,60.0,60.0
LEDStatus 1549292100.073 Temperature:61.6165 Current:9.49889 Voltage:3.39506 JuncTemp:78.6294
Time 1549292100.974 -elapsed=2948 -active=2843 -remaining=3456
Temperature 1549292100.984 -sample=60.0,60.0,60.0,60.0,60.0,60.0 -heatsink=40.6 -cover=104.9 -block=60.0,60.0,60.0,60.0,60.0,60.0
LEDStatus 1549292101.072 Temperature:61.5815 Current:9.44516 Voltage:3.39084 JuncTemp:78.7355
Time 1549292101.974 -elapsed=2949 -active=2844 -remaining=3455
Temperature 1549292101.984 -sample=60.0,60.0,60.0,60.0,60.0,60.0 -heatsink=40.7 -cover=105.0 -block=60.0,60.0,60.0,60.0,60.0,60.0
LEDStatus 1549292102.072 Temperature:61.5465 Current:9.43441 Voltage:3.39506 JuncTemp:78.6944
Time 1549292102.969 -elapsed=2950 -active=2845 -remaining=3454
Temperature 1549292102.964 -sample=60.0,60.0,60.0,60.0,60.0,60.0 -heatsink=40.5 -cover=105.0 -block=60.0,60.0,60.0,60.0,60.0,60.0
Debug 1549292103.068 C: ISTAT?
Debug 1549292103.081 S: OK ISTAT? Running
LEDStatus 1549292103.086 Temperature:61.6515 Current:9.44516 Voltage:3.40139 JuncTemp:78.5944
Time 1549292103.975 -elapsed=2951 -active=2846 -remaining=3453
Temperature 1549292103.984 -sample=60.0,60.0,60.0,60.0,60.0,60.0 -heatsink=40.5 -cover=105.0 -block=60.0,60.0,60.0,60.0,60.0,60.0
LEDStatus 1549292104.072 Temperature:61.6515 Current:9.44516 Voltage:3.39928 JuncTemp:78.6175
Time 1549292104.974 -elapsed=2952 -active=2847 -remaining=3452
Temperature 1549292104.983 -sample=60.0,60.0,60.0,60.0,60.0,60.0 -heatsink=40.3 -cover=105.0 -block=60.0,60.0,60.0,60.0,60.0,60.0
LEDStatus 1549292105.072 Temperature:61.6866 Current:9.45591 Voltage:3.39928 JuncTemp:78.6507
Time 1549292105.974 -elapsed=2953 -active=2848 -remaining=3451
Temperature 1549292105.985 -sample=60.0,60.0,60.0,60.0,60.0,60.0 -heatsink=40.4 -cover=105.0 -block=60.0,60.0,60.0,60.0,60.0,60.0
LEDStatus 1549292106.072 Temperature:61.5815 Current:9.44516 Voltage:3.39928 JuncTemp:78.6226
Time 1549292106.967 -elapsed=2954 -active=2849 -remaining=3450
Temperature 1549292106.972 -sample=60.0,60.0,60.0,60.0,60.0,60.0 -heatsink=40.3 -cover=105.0 -block=60.0,60.0,60.0,60.0,60.0,60.0
LEDStatus 1549292107.072 Temperature:61.6515 Current:9.44516 Voltage:3.39506 JuncTemp:78.6861
Time 1549292107.977 -elapsed=2955 -active=2850 -remaining=3449
Temperature 1549292107.987 -sample=60.0,60.0,60.0,60.0,60.0,60.0 -heatsink=40.3 -cover=104.9 -block=60.0,60.0,60.0,60.0,60.0,60.0
Debug 1549292108.068 C: ISTAT?
Debug 1549292108.080 S: OK ISTAT? Running
LEDStatus 1549292108.086 Temperature:61.6165 Current:9.48814 Voltage:3.39717 JuncTemp:78.6331
Time 1549292108.974 -elapsed=2956 -active=2851 -remaining=3448
Temperature 1549292108.985 -sample=60.0,60.0,60.0,60.0,60.0,60.0 -heatsink=40.4 -cover=105.1 -block=60.0,60.0,60.0,60.0,60.0,60.0
LEDStatus 1549292109.072 Temperature:61.6866 Current:9.43441 Voltage:3.39717 JuncTemp:78.77
Time 1549292109.974 -elapsed=2957 -active=2852 -remaining=3447
Temperature 1549292109.981 -sample=60.0,60.0,60.0,60.0,60.0,60.0 -heatsink=40.3 -cover=105.0 -block=60.0,60.0,60.0,60.0,60.0,60.0
LEDStatus 1549292110.072 Temperature:61.7216 Current:9.46665 Voltage:3.39928 JuncTemp:78.675
Time 1549292110.974 -elapsed=2958 -active=2853 -remaining=3446
Temperature 1549292110.981 -sample=60.0,60.0,60.0,60.0,60.0,60.0 -heatsink=40.3 -cover=105.0 -block=60.0,60.0,60.0,60.0,60.0,60.0
LEDStatus 1549292111.072 Temperature:61.6165 Current:9.43441 Voltage:3.39506 JuncTemp:78.6787
Time 1549292111.974 -elapsed=2959 -active=2854 -remaining=3445
Temperature 1549292111.985 -sample=60.0,60.0,60.0,60.0,60.0,60.0 -heatsink=40.1 -cover=105.0 -block=60.0,60.0,60.0,60.0,60.0,60.0
LEDStatus 1549292112.072 Temperature:61.5815 Current:9.48814 Voltage:3.39928 JuncTemp:78.6686
Time 1549292112.974 -elapsed=2960 -active=2855 -remaining=3444
Temperature 1549292112.981 -sample=60.0,60.0,60.0,60.0,60.0,60.0 -heatsink=40.3 -cover=104.9 -block=60.0,60.0,60.0,60.0,60.0,60.0
Debug 1549292113.065 C: ISTAT?
Debug 1549292113.078 S: OK ISTAT? Running
LEDStatus 1549292113.086 Temperature:61.6515 Current:9.4774 Voltage:3.39717 JuncTemp:78.7331
Debug 1549292113.458 Start XML:NEW S2-C22-T2-P1
Debug 1549292113.459 End XML:NEW S2-C22-T2-P1
Info 1549292113.460 Motor start m5 x5
Debug 1549292113.517 Start XML:NEW 2-22-2-1-m5-x5
Debug 1549292113.518 End XML:NEW 2-22-2-1-m5-x5
Debug 1549292113.743 LLAC ACK: Acknowledge (type=3), name=Unknown, dest=0x00, source=0x91, control=0x01, id=0x0000, msgid=0x705B, data=[]
Debug 1549292113.744 LLAC ACK reply: Acknowledge (type=3), name=Unknown, dest=0x91, source=0x00, control=0x01, id=0x0000, msgid=0x705B, data=[]
Debug 1549292113.758 LLAC ACK: Acknowledge (type=3), name=Unknown, dest=0x00, source=0x91, control=0x01, id=0x0000, msgid=0x705D, data=[]
Debug 1549292113.759 LLAC ACK reply: Acknowledge (type=3), name=Unknown, dest=0x91, source=0x00, control=0x01, id=0x0000, msgid=0x705D, data=[]
Info 1549292113.761 Motor end m5 x5
Info 1549292113.770 Emission Encoder -36 18000 Excitation Encoder -18 0
Info 1549292113.771 Capture start m5 x5
Debug 1549292113.819 Start XML:IMAGe+ S02_C022_T02_P0001_M5_X5_E1.tiff {'blkID': '21', 'run': '2019-02-04_142954', 'exposure': '200', 'excitationColor': 'x5', 'point': '0001', 'blockTemperature': '60.0078,59.9933,60,59.9891,59.9956,59.999', 'lampTemperature': '61.6165', 'lamp': '90', 'sampleVolume': '10', 'step': '02', 'emissionColor': 'm5', 'exposureIndex': '1', 'time': '1549292113.787', 'sampleTemperature': '59.9995,59.9991,59.9983,59.9985,59.9995,59.9996', 'stage': '02', 'coverTemperature': '104.898', 'cycle': '022'}
Debug 1549292113.820 End XML:IMAGe+ S02_C022_T02_P0001_M5_X5_E1.tiff {'blkID': '21', 'run': '2019-02-04_142954', 'exposure': '200', 'excitationColor': 'x5', 'point': '0001', 'blockTemperature': '60.0078,59.9933,60,59.9891,59.9956,59.999', 'lampTemperature': '61.6165', 'lamp': '90', 'sampleVolume': '10', 'step': '02', 'emissionColor': 'm5', 'exposureIndex': '1', 'time': '1549292113.787', 'sampleTemperature': '59.9995,59.9991,59.9983,59.9985,59.9995,59.9996', 'stage': '02', 'coverTemperature': '104.898', 'cycle': '022'}
Debug 1549292113.834 CAMera:ACQuire start exposure
Time 1549292113.967 -elapsed=2961 -active=2856 -remaining=3443
Temperature 1549292113.970 -sample=60.0,60.0,60.0,60.0,60.0,60.0 -heatsink=40.2 -cover=105.1 -block=60.0,60.0,60.0,60.0,60.0,60.0
LEDStatus 1549292114.072 Temperature:61.5815 Current:9.49889 Voltage:3.39295 JuncTemp:78.6714
Debug 1549292114.473 CAMera:ACQuire end exposure
Info 1549292114.483 Capture end m5 x5
Image 1549292114.486 -run='2019-02-04_142954' -stage=2 -cycle=22 -step=2 -point=1  -emission=m5 -excitation=x5  -exposure=200 -lamp=90 -filepath='EXPERIMENTS:2019-02-04_142954/apldbio/sds/images/S02_C022_T02_P0001_M5_X5_E1.tiff'
Info 1549292114.486 Capture start m5 x5
Debug 1549292114.539 Start XML:IMAGe+ S02_C022_T02_P0001_M5_X5_E2.tiff {'blkID': '21', 'run': '2019-02-04_142954', 'exposure': '920', 'excitationColor': 'x5', 'point': '0001', 'blockTemperature': '60.0078,59.9933,60,59.9891,59.9956,59.999', 'lampTemperature': '61.6165', 'lamp': '90', 'sampleVolume': '10', 'step': '02', 'emissionColor': 'm5', 'exposureIndex': '2', 'time': '1549292114.503', 'sampleTemperature': '59.9995,59.9991,59.9983,59.9985,59.9995,59.9996', 'stage': '02', 'coverTemperature': '104.898', 'cycle': '022'}
Debug 1549292114.540 End XML:IMAGe+ S02_C022_T02_P0001_M5_X5_E2.tiff {'blkID': '21', 'run': '2019-02-04_142954', 'exposure': '920', 'excitationColor': 'x5', 'point': '0001', 'blockTemperature': '60.0078,59.9933,60,59.9891,59.9956,59.999', 'lampTemperature': '61.6165', 'lamp': '90', 'sampleVolume': '10', 'step': '02', 'emissionColor': 'm5', 'exposureIndex': '2', 'time': '1549292114.503', 'sampleTemperature': '59.9995,59.9991,59.9983,59.9985,59.9995,59.9996', 'stage': '02', 'coverTemperature': '104.898', 'cycle': '022'}
Debug 1549292114.554 CAMera:ACQuire start exposure
Time 1549292114.978 -elapsed=2962 -active=2857 -remaining=3442
Temperature 1549292114.972 -sample=60.0,60.0,60.0,60.0,60.0,60.0 -heatsink=40.2 -cover=105.0 -block=60.0,60.0,60.0,60.0,60.0,60.0
LEDStatus 1549292115.072 Temperature:61.7566 Current:9.44516 Voltage:3.39295 JuncTemp:78.7713
Debug 1549292115.613 CAMera:ACQuire end exposure
Info 1549292115.623 Capture end m5 x5
Image 1549292115.626 -run='2019-02-04_142954' -stage=2 -cycle=22 -step=2 -point=1  -emission=m5 -excitation=x5  -exposure=920 -lamp=90 -filepath='EXPERIMENTS:2019-02-04_142954/apldbio/sds/images/S02_C022_T02_P0001_M5_X5_E2.tiff'
Info 1549292115.626 Motor start m3 x3
Debug 1549292115.688 Start XML:NEW 2-22-2-1-m3-x3
Debug 1549292115.689 End XML:NEW 2-22-2-1-m3-x3
Debug 1549292115.864 LLAC ACK: Acknowledge (type=3), name=Unknown, dest=0x00, source=0x91, control=0x01, id=0x0000, msgid=0x708B, data=[]
Debug 1549292115.865 LLAC ACK reply: Acknowledge (type=3), name=Unknown, dest=0x91, source=0x00, control=0x01, id=0x0000, msgid=0x708B, data=[]
Debug 1549292115.881 LLAC ACK: Acknowledge (type=3), name=Unknown, dest=0x00, source=0x91, control=0x01, id=0x0000, msgid=0x708D, data=[]
Debug 1549292115.882 LLAC ACK reply: Acknowledge (type=3), name=Unknown, dest=0x91, source=0x00, control=0x01, id=0x0000, msgid=0x708D, data=[]
Info 1549292115.886 Motor end m3 x3
Info 1549292115.905 Emission Encoder -36 22500 Excitation Encoder -18 15750
Info 1549292115.908 Capture start m3 x3
Time 1549292115.967 -elapsed=2963 -active=2858 -remaining=3441
Debug 1549292115.968 Start XML:IMAGe+ S02_C022_T02_P0001_M3_X3_E1.tiff {'blkID': '21', 'run': '2019-02-04_142954', 'exposure': '125', 'excitationColor': 'x3', 'point': '0001', 'blockTemperature': '60.0078,59.9933,60,59.9891,59.9956,59.999', 'lampTemperature': '61.6165', 'lamp': '90', 'sampleVolume': '10', 'step': '02', 'emissionColor': 'm3', 'exposureIndex': '1', 'time': '1549292115.930', 'sampleTemperature': '59.9995,59.9991,59.9983,59.9985,59.9995,59.9996', 'stage': '02', 'coverTemperature': '104.898', 'cycle': '022'}
Debug 1549292115.969 End XML:IMAGe+ S02_C022_T02_P0001_M3_X3_E1.tiff {'blkID': '21', 'run': '2019-02-04_142954', 'exposure': '125', 'excitationColor': 'x3', 'point': '0001', 'blockTemperature': '60.0078,59.9933,60,59.9891,59.9956,59.999', 'lampTemperature': '61.6165', 'lamp': '90', 'sampleVolume': '10', 'step': '02', 'emissionColor': 'm3', 'exposureIndex': '1', 'time': '1549292115.930', 'sampleTemperature': '59.9995,59.9991,59.9983,59.9985,59.9995,59.9996', 'stage': '02', 'coverTemperature': '104.898', 'cycle': '022'}
Debug 1549292115.985 CAMera:ACQuire start exposure
Temperature 1549292115.987 -sample=60.0,60.0,60.0,60.0,60.0,60.0 -heatsink=40.1 -cover=105.0 -block=60.0,60.0,60.0,60.0,60.0,60.0
LEDStatus 1549292116.072 Temperature:61.7916 Current:9.48814 Voltage:3.39506 JuncTemp:78.6747
Debug 1549292116.583 CAMera:ACQuire end exposure
Info 1549292116.591 Capture end m3 x3
Info 1549292116.594 Capture start m3 x3
Debug 1549292116.649 Start XML:IMAGe+ S02_C022_T02_P0001_M3_X3_E2.tiff {'blkID': '21', 'run': '2019-02-04_142954', 'exposure': '560', 'excitationColor': 'x3', 'point': '0001', 'blockTemperature': '60.0078,59.9933,60,59.9891,59.9956,59.999', 'lampTemperature': '61.6165', 'lamp': '90', 'sampleVolume': '10', 'step': '02', 'emissionColor': 'm3', 'exposureIndex': '2', 'time': '1549292116.612', 'sampleTemperature': '59.9995,59.9991,59.9983,59.9985,59.9995,59.9996', 'stage': '02', 'coverTemperature': '104.898', 'cycle': '022'}
Debug 1549292116.650 End XML:IMAGe+ S02_C022_T02_P0001_M3_X3_E2.tiff {'blkID': '21', 'run': '2019-02-04_142954', 'exposure': '560', 'excitationColor': 'x3', 'point': '0001', 'blockTemperature': '60.0078,59.9933,60,59.9891,59.9956,59.999', 'lampTemperature': '61.6165', 'lamp': '90', 'sampleVolume': '10', 'step': '02', 'emissionColor': 'm3', 'exposureIndex': '2', 'time': '1549292116.612', 'sampleTemperature': '59.9995,59.9991,59.9983,59.9985,59.9995,59.9996', 'stage': '02', 'coverTemperature': '104.898', 'cycle': '022'}
Image 1549292116.656 -run='2019-02-04_142954' -stage=2 -cycle=22 -step=2 -point=1  -emission=m3 -excitation=x3  -exposure=125 -lamp=90 -filepath='EXPERIMENTS:2019-02-04_142954/apldbio/sds/images/S02_C022_T02_P0001_M3_X3_E1.tiff'
Debug 1549292116.668 CAMera:ACQuire start exposure
Time 1549292116.974 -elapsed=2964 -active=2859 -remaining=3440
Temperature 1549292116.980 -sample=60.0,60.0,60.0,60.0,60.0,60.0 -heatsink=40.1 -cover=105.0 -block=60.0,60.0,60.0,60.0,60.0,60.0
LEDStatus 1549292117.072 Temperature:61.8266 Current:9.45591 Voltage:3.39084 JuncTemp:78.8257
Debug 1549292117.523 CAMera:ACQuire end exposure
Info 1549292117.533 Capture end m3 x3
Info 1549292117.536 Motor start m4 x4
Image 1549292117.540 -run='2019-02-04_142954' -stage=2 -cycle=22 -step=2 -point=1  -emission=m3 -excitation=x3  -exposure=560 -lamp=90 -filepath='EXPERIMENTS:2019-02-04_142954/apldbio/sds/images/S02_C022_T02_P0001_M3_X3_E2.tiff'
Debug 1549292117.597 Start XML:NEW 2-22-2-1-m4-x4
Debug 1549292117.599 End XML:NEW 2-22-2-1-m4-x4
Debug 1549292117.874 LLAC ACK: Acknowledge (type=3), name=Unknown, dest=0x00, source=0x91, control=0x01, id=0x0000, msgid=0x70BB, data=[]
Debug 1549292117.875 LLAC ACK reply: Acknowledge (type=3), name=Unknown, dest=0x91, source=0x00, control=0x01, id=0x0000, msgid=0x70BB, data=[]
Debug 1549292117.890 LLAC ACK: Acknowledge (type=3), name=Unknown, dest=0x00, source=0x91, control=0x01, id=0x0000, msgid=0x70BD, data=[]
Debug 1549292117.890 LLAC ACK reply: Acknowledge (type=3), name=Unknown, dest=0x91, source=0x00, control=0x01, id=0x0000, msgid=0x70BD, data=[]
Info 1549292117.892 Motor end m4 x4
Info 1549292117.902 Emission Encoder -36 0 Excitation Encoder -18 9000
Info 1549292117.903 Capture start m4 x4
Debug 1549292117.951 Start XML:IMAGe+ S02_C022_T02_P0001_M4_X4_E1.tiff {'blkID': '21', 'run': '2019-02-04_142954', 'exposure': '150', 'excitationColor': 'x4', 'point': '0001', 'blockTemperature': '60.0078,59.9933,60,59.9891,59.9956,59.999', 'lampTemperature': '61.6165', 'lamp': '90', 'sampleVolume': '10', 'step': '02', 'emissionColor': 'm4', 'exposureIndex': '1', 'time': '1549292117.919', 'sampleTemperature': '59.9995,59.9991,59.9983,59.9985,59.9995,59.9996', 'stage': '02', 'coverTemperature': '104.898', 'cycle': '022'}
Debug 1549292117.952 End XML:IMAGe+ S02_C022_T02_P0001_M4_X4_E1.tiff {'blkID': '21', 'run': '2019-02-04_142954', 'exposure': '150', 'excitationColor': 'x4', 'point': '0001', 'blockTemperature': '60.0078,59.9933,60,59.9891,59.9956,59.999', 'lampTemperature': '61.6165', 'lamp': '90', 'sampleVolume': '10', 'step': '02', 'emissionColor': 'm4', 'exposureIndex': '1', 'time': '1549292117.919', 'sampleTemperature': '59.9995,59.9991,59.9983,59.9985,59.9995,59.9996', 'stage': '02', 'coverTemperature': '104.898', 'cycle': '022'}
Debug 1549292117.966 CAMera:ACQuire start exposure
Time 1549292117.973 -elapsed=2965 -active=2860 -remaining=3439
Temperature 1549292117.968 -sample=60.0,60.0,60.0,60.0,60.0,60.0 -heatsink=40.1 -cover=105.0 -block=60.0,60.0,60.0,60.0,60.0,60.0
Debug 1549292118.067 C: ISTAT?
Debug 1549292118.080 S: OK ISTAT? Running
LEDStatus 1549292118.086 Temperature:61.8615 Current:9.46665 Voltage:3.39295 JuncTemp:78.9481
Debug 1549292118.583 CAMera:ACQuire end exposure
Info 1549292118.593 Capture end m4 x4
Image 1549292118.596 -run='2019-02-04_142954' -stage=2 -cycle=22 -step=2 -point=1  -emission=m4 -excitation=x4  -exposure=150 -lamp=90 -filepath='EXPERIMENTS:2019-02-04_142954/apldbio/sds/images/S02_C022_T02_P0001_M4_X4_E1.tiff'
Info 1549292118.596 Capture start m4 x4
Debug 1549292118.653 Start XML:IMAGe+ S02_C022_T02_P0001_M4_X4_E2.tiff {'blkID': '21', 'run': '2019-02-04_142954', 'exposure': '800', 'excitationColor': 'x4', 'point': '0001', 'blockTemperature': '60.0078,59.9933,60,59.9891,59.9956,59.999', 'lampTemperature': '61.6165', 'lamp': '90', 'sampleVolume': '10', 'step': '02', 'emissionColor': 'm4', 'exposureIndex': '2', 'time': '1549292118.615', 'sampleTemperature': '59.9995,59.9991,59.9983,59.9985,59.9995,59.9996', 'stage': '02', 'coverTemperature': '104.898', 'cycle': '022'}
Debug 1549292118.654 End XML:IMAGe+ S02_C022_T02_P0001_M4_X4_E2.tiff {'blkID': '21', 'run': '2019-02-04_142954', 'exposure': '800', 'excitationColor': 'x4', 'point': '0001', 'blockTemperature': '60.0078,59.9933,60,59.9891,59.9956,59.999', 'lampTemperature': '61.6165', 'lamp': '90', 'sampleVolume': '10', 'step': '02', 'emissionColor': 'm4', 'exposureIndex': '2', 'time': '1549292118.615', 'sampleTemperature': '59.9995,59.9991,59.9983,59.9985,59.9995,59.9996', 'stage': '02', 'coverTemperature': '104.898', 'cycle': '022'}
Debug 1549292118.668 CAMera:ACQuire start exposure
Time 1549292118.979 -elapsed=2966 -active=2861 -remaining=3438
Temperature 1549292118.972 -sample=60.0,60.0,60.0,60.0,60.0,60.0 -heatsink=39.9 -cover=104.9 -block=60.0,60.0,60.0,60.0,60.0,60.0
LEDStatus 1549292119.072 Temperature:61.9315 Current:9.49889 Voltage:3.39084 JuncTemp:78.9463
Debug 1549292119.663 CAMera:ACQuire end exposure
Info 1549292119.673 Capture end m4 x4
Image 1549292119.676 -run='2019-02-04_142954' -stage=2 -cycle=22 -step=2 -point=1  -emission=m4 -excitation=x4  -exposure=800 -lamp=90 -filepath='EXPERIMENTS:2019-02-04_142954/apldbio/sds/images/S02_C022_T02_P0001_M4_X4_E2.tiff'
Info 1549292119.676 Motor start m2 x2
Debug 1549292119.735 Start XML:NEW 2-22-2-1-m2-x2
Debug 1549292119.736 End XML:NEW 2-22-2-1-m2-x2
Debug 1549292119.912 LLAC ACK: Acknowledge (type=3), name=Unknown, dest=0x00, source=0x91, control=0x01, id=0x0000, msgid=0x70EB, data=[]
Debug 1549292119.912 LLAC ACK reply: Acknowledge (type=3), name=Unknown, dest=0x91, source=0x00, control=0x01, id=0x0000, msgid=0x70EB, data=[]
Debug 1549292119.928 LLAC ACK: Acknowledge (type=3), name=Unknown, dest=0x00, source=0x91, control=0x01, id=0x0000, msgid=0x70ED, data=[]
Debug 1549292119.930 LLAC ACK reply: Acknowledge (type=3), name=Unknown, dest=0x91, source=0x00, control=0x01, id=0x0000, msgid=0x70ED, data=[]
Info 1549292119.934 Motor end m2 x2
Info 1549292119.954 Emission Encoder -36 31500 Excitation Encoder -18 11250
Info 1549292119.957 Capture start m2 x2
Time 1549292120.002 -elapsed=2967 -active=2862 -remaining=3437
Debug 1549292120.019 Start XML:IMAGe+ S02_C022_T02_P0001_M2_X2_E1.tiff {'blkID': '21', 'run': '2019-02-04_142954', 'exposure': '100', 'excitationColor': 'x2', 'point': '0001', 'blockTemperature': '60.0078,59.9933,60,59.9891,59.9956,59.999', 'lampTemperature': '61.6165', 'lamp': '90', 'sampleVolume': '10', 'step': '02', 'emissionColor': 'm2', 'exposureIndex': '1', 'time': '1549292119.975', 'sampleTemperature': '59.9995,59.9991,59.9983,59.9985,59.9995,59.9996', 'stage': '02', 'coverTemperature': '104.898', 'cycle': '022'}
Debug 1549292120.020 End XML:IMAGe+ S02_C022_T02_P0001_M2_X2_E1.tiff {'blkID': '21', 'run': '2019-02-04_142954', 'exposure': '100', 'excitationColor': 'x2', 'point': '0001', 'blockTemperature': '60.0078,59.9933,60,59.9891,59.9956,59.999', 'lampTemperature': '61.6165', 'lamp': '90', 'sampleVolume': '10', 'step': '02', 'emissionColor': 'm2', 'exposureIndex': '1', 'time': '1549292119.975', 'sampleTemperature': '59.9995,59.9991,59.9983,59.9985,59.9995,59.9996', 'stage': '02', 'coverTemperature': '104.898', 'cycle': '022'}
Debug 1549292120.036 CAMera:ACQuire start exposure
Temperature 1549292120.004 -sample=60.0,60.0,60.0,60.0,60.0,60.0 -heatsink=39.9 -cover=105.0 -block=60.0,60.0,60.0,60.0,60.0,60.0
LEDStatus 1549292120.072 Temperature:61.8965 Current:9.43441 Voltage:3.39506 JuncTemp:78.9688
Debug 1549292120.613 CAMera:ACQuire end exposure
Info 1549292120.623 Capture end m2 x2
Image 1549292120.626 -run='2019-02-04_142954' -stage=2 -cycle=22 -step=2 -point=1  -emission=m2 -excitation=x2  -exposure=100 -lamp=90 -filepath='EXPERIMENTS:2019-02-04_142954/apldbio/sds/images/S02_C022_T02_P0001_M2_X2_E1.tiff'
Info 1549292120.626 Capture start m2 x2
Debug 1549292120.707 Start XML:IMAGe+ S02_C022_T02_P0001_M2_X2_E2.tiff {'blkID': '21', 'run': '2019-02-04_142954', 'exposure': '430', 'excitationColor': 'x2', 'point': '0001', 'blockTemperature': '60.0078,59.9933,60,59.9891,59.9956,59.999', 'lampTemperature': '61.6165', 'lamp': '90', 'sampleVolume': '10', 'step': '02', 'emissionColor': 'm2', 'exposureIndex': '2', 'time': '1549292120.646', 'sampleTemperature': '59.9995,59.9991,59.9983,59.9985,59.9995,59.9996', 'stage': '02', 'coverTemperature': '104.898', 'cycle': '022'}
Debug 1549292120.708 End XML:IMAGe+ S02_C022_T02_P0001_M2_X2_E2.tiff {'blkID': '21', 'run': '2019-02-04_142954', 'exposure': '430', 'excitationColor': 'x2', 'point': '0001', 'blockTemperature': '60.0078,59.9933,60,59.9891,59.9956,59.999', 'lampTemperature': '61.6165', 'lamp': '90', 'sampleVolume': '10', 'step': '02', 'emissionColor': 'm2', 'exposureIndex': '2', 'time': '1549292120.646', 'sampleTemperature': '59.9995,59.9991,59.9983,59.9985,59.9995,59.9996', 'stage': '02', 'coverTemperature': '104.898', 'cycle': '022'}
Debug 1549292120.721 CAMera:ACQuire start exposure
Time 1549292120.967 -elapsed=2968 -active=2863 -remaining=3436
Temperature 1549292120.971 -sample=60.0,60.0,60.0,60.0,60.0,60.0 -heatsink=40.0 -cover=105.0 -block=60.0,60.0,60.0,60.0,60.0,60.0
LEDStatus 1549292121.072 Temperature:61.9315 Current:9.46665 Voltage:3.39928 JuncTemp:78.9062
Debug 1549292121.495 CAMera:ACQuire end exposure
Info 1549292121.518 Capture end m2 x2
Info 1549292121.522 Motor start m1 x1
Image 1549292121.527 -run='2019-02-04_142954' -stage=2 -cycle=22 -step=2 -point=1  -emission=m2 -excitation=x2  -exposure=430 -lamp=90 -filepath='EXPERIMENTS:2019-02-04_142954/apldbio/sds/images/S02_C022_T02_P0001_M2_X2_E2.tiff'
Debug 1549292121.582 Start XML:NEW 2-22-2-1-m1-x1
Debug 1549292121.583 End XML:NEW 2-22-2-1-m1-x1
Debug 1549292121.810 LLAC ACK: Acknowledge (type=3), name=Unknown, dest=0x00, source=0x91, control=0x01, id=0x0000, msgid=0x711B, data=[]
Debug 1549292121.810 LLAC ACK reply: Acknowledge (type=3), name=Unknown, dest=0x91, source=0x00, control=0x01, id=0x0000, msgid=0x711B, data=[]
Debug 1549292121.828 LLAC ACK: Acknowledge (type=3), name=Unknown, dest=0x00, source=0x91, control=0x01, id=0x0000, msgid=0x711D, data=[]
Debug 1549292121.828 LLAC ACK reply: Acknowledge (type=3), name=Unknown, dest=0x91, source=0x00, control=0x01, id=0x0000, msgid=0x711D, data=[]
Info 1549292121.830 Motor end m1 x1
Info 1549292121.840 Emission Encoder -36 4500 Excitation Encoder -18 6750
Info 1549292121.842 Capture start m1 x1
Debug 1549292121.891 Start XML:IMAGe+ S02_C022_T02_P0001_M1_X1_E1.tiff {'blkID': '21', 'run': '2019-02-04_142954', 'exposure': '60', 'excitationColor': 'x1', 'point': '0001', 'blockTemperature': '60.0078,59.9933,60,59.9891,59.9956,59.999', 'lampTemperature': '61.6165', 'lamp': '90', 'sampleVolume': '10', 'step': '02', 'emissionColor': 'm1', 'exposureIndex': '1', 'time': '1549292121.858', 'sampleTemperature': '59.9995,59.9991,59.9983,59.9985,59.9995,59.9996', 'stage': '02', 'coverTemperature': '104.898', 'cycle': '022'}
Debug 1549292121.892 End XML:IMAGe+ S02_C022_T02_P0001_M1_X1_E1.tiff {'blkID': '21', 'run': '2019-02-04_142954', 'exposure': '60', 'excitationColor': 'x1', 'point': '0001', 'blockTemperature': '60.0078,59.9933,60,59.9891,59.9956,59.999', 'lampTemperature': '61.6165', 'lamp': '90', 'sampleVolume': '10', 'step': '02', 'emissionColor': 'm1', 'exposureIndex': '1', 'time': '1549292121.858', 'sampleTemperature': '59.9995,59.9991,59.9983,59.9985,59.9995,59.9996', 'stage': '02', 'coverTemperature': '104.898', 'cycle': '022'}
Debug 1549292121.905 CAMera:ACQuire start exposure
Time 1549292121.967 -elapsed=2969 -active=2864 -remaining=3435
Temperature 1549292121.972 -sample=60.0,60.0,60.0,60.0,60.0,60.0 -heatsink=39.9 -cover=105.1 -block=60.0,60.0,60.0,60.0,60.0,60.0
LEDStatus 1549292122.073 Temperature:61.8615 Current:9.46665 Voltage:3.40139 JuncTemp:79.0237
Debug 1549292122.465 CAMera:ACQuire end exposure
Info 1549292122.488 Capture end m1 x1
Info 1549292122.494 Capture start m1 x1
Image 1549292122.537 -run='2019-02-04_142954' -stage=2 -cycle=22 -step=2 -point=1  -emission=m1 -excitation=x1  -exposure=60 -lamp=90 -filepath='EXPERIMENTS:2019-02-04_142954/apldbio/sds/images/S02_C022_T02_P0001_M1_X1_E1.tiff'
Debug 1549292122.550 Start XML:IMAGe+ S02_C022_T02_P0001_M1_X1_E2.tiff {'blkID': '21', 'run': '2019-02-04_142954', 'exposure': '175', 'excitationColor': 'x1', 'point': '0001', 'blockTemperature': '60.0078,59.9933,60,59.9891,59.9956,59.999', 'lampTemperature': '61.6165', 'lamp': '90', 'sampleVolume': '10', 'step': '02', 'emissionColor': 'm1', 'exposureIndex': '2', 'time': '1549292122.514', 'sampleTemperature': '59.9995,59.9991,59.9983,59.9985,59.9995,59.9996', 'stage': '02', 'coverTemperature': '104.898', 'cycle': '022'}
Debug 1549292122.551 End XML:IMAGe+ S02_C022_T02_P0001_M1_X1_E2.tiff {'blkID': '21', 'run': '2019-02-04_142954', 'exposure': '175', 'excitationColor': 'x1', 'point': '0001', 'blockTemperature': '60.0078,59.9933,60,59.9891,59.9956,59.999', 'lampTemperature': '61.6165', 'lamp': '90', 'sampleVolume': '10', 'step': '02', 'emissionColor': 'm1', 'exposureIndex': '2', 'time': '1549292122.514', 'sampleTemperature': '59.9995,59.9991,59.9983,59.9985,59.9995,59.9996', 'stage': '02', 'coverTemperature': '104.898', 'cycle': '022'}
Debug 1549292122.565 CAMera:ACQuire start exposure
Time 1549292122.970 -elapsed=2970 -active=2865 -remaining=3434
Temperature 1549292122.964 -sample=60.0,60.0,60.0,60.0,60.0,60.0 -heatsink=39.7 -cover=105.0 -block=60.0,60.0,60.0,60.0,60.0,60.0
Debug 1549292123.065 C: ISTAT?
Debug 1549292123.078 S: OK ISTAT? Running
LEDStatus 1549292123.086 Temperature:61.9665 Current:9.49889 Voltage:3.39506 JuncTemp:79.0798
Debug 1549292123.193 CAMera:ACQuire end exposure
Info 1549292123.203 Capture end m1 x1
Image 1549292123.206 -run='2019-02-04_142954' -stage=2 -cycle=22 -step=2 -point=1  -emission=m1 -excitation=x1  -exposure=175 -lamp=90 -filepath='EXPERIMENTS:2019-02-04_142954/apldbio/sds/images/S02_C022_T02_P0001_M1_X1_E2.tiff'
Info 1549292123.206 Capture start m1 x1
Debug 1549292123.260 Start XML:IMAGe+ S02_C022_T02_P0001_M1_X1_E3.tiff {'blkID': '21', 'run': '2019-02-04_142954', 'exposure': '520', 'excitationColor': 'x1', 'point': '0001', 'blockTemperature': '60.0078,59.9933,60,59.9891,59.9956,59.999', 'lampTemperature': '61.6165', 'lamp': '90', 'sampleVolume': '10', 'step': '02', 'emissionColor': 'm1', 'exposureIndex': '3', 'time': '1549292123.224', 'sampleTemperature': '59.9995,59.9991,59.9983,59.9985,59.9995,59.9996', 'stage': '02', 'coverTemperature': '104.898', 'cycle': '022'}
Debug 1549292123.261 End XML:IMAGe+ S02_C022_T02_P0001_M1_X1_E3.tiff {'blkID': '21', 'run': '2019-02-04_142954', 'exposure': '520', 'excitationColor': 'x1', 'point': '0001', 'blockTemperature': '60.0078,59.9933,60,59.9891,59.9956,59.999', 'lampTemperature': '61.6165', 'lamp': '90', 'sampleVolume': '10', 'step': '02', 'emissionColor': 'm1', 'exposureIndex': '3', 'time': '1549292123.224', 'sampleTemperature': '59.9995,59.9991,59.9983,59.9985,59.9995,59.9996', 'stage': '02', 'coverTemperature': '104.898', 'cycle': '022'}
Debug 1549292123.275 CAMera:ACQuire start exposure
Time 1549292123.974 -elapsed=2971 -active=2866 -remaining=3433
Temperature 1549292123.985 -sample=60.0,60.0,60.0,60.0,60.0,60.0 -heatsink=39.8 -cover=105.0 -block=60.0,60.0,60.0,60.0,60.0,60.0
LEDStatus 1549292124.072 Temperature:61.9665 Current:9.4774 Voltage:3.39928 JuncTemp:79.02
Debug 1549292124.103 CAMera:ACQuire end exposure
Image 1549292124.114 -run='2019-02-04_142954' -stage=2 -cycle=22 -step=2 -point=1  -emission=m1 -excitation=x1  -exposure=520 -lamp=90 -filepath='EXPERIMENTS:2019-02-04_142954/apldbio/sds/images/S02_C022_T02_P0001_M1_X1_E3.tiff'
Info 1549292124.121 Capture end m1 x1
Debug 1549292124.140 Start XML:WRITe+ 2-22-2-1-m5-x5 EXPERIMENTS:/2019-02-04_142954/apldbio/sds//quant/2-22-2-1-m5-x5.xml
Debug 1549292124.171 End XML:WRITe+ 2-22-2-1-m5-x5 EXPERIMENTS:/2019-02-04_142954/apldbio/sds//quant/2-22-2-1-m5-x5.xml
Debug 1549292124.173 Acquiring PA queue lock
Debug 1549292124.174 Acquired PA queue lock
Debug 1549292124.174 Released PA queue lock
Debug 1549292124.174 Acquiring palock[0] execution lock
Debug 1549292124.175 Acquired palock[0] execution lock
Debug 1549292124.215 TBC acquiring operative lock
Debug 1549292124.390 LLAC ACK: Acknowledge (type=3), name=Unknown, dest=0x00, source=0x91, control=0x01, id=0x0000, msgid=0x715D, data=[]
Debug 1549292124.390 LLAC ACK reply: Acknowledge (type=3), name=Unknown, dest=0x91, source=0x00, control=0x01, id=0x0000, msgid=0x715D, data=[]
Debug 1549292124.524 LLAC ACK: Acknowledge (type=3), name=Unknown, dest=0x00, source=0x91, control=0x01, id=0x0000, msgid=0x715F, data=[]
Debug 1549292124.525 LLAC ACK reply: Acknowledge (type=3), name=Unknown, dest=0x91, source=0x00, control=0x01, id=0x0000, msgid=0x715F, data=[]
Debug 1549292124.671 Released palock[0] execution lock
Preprocessing 1549292124.674 <quote.message>Input run configuration file: /data/vendor/IS/experiments/2019-02-04_142954/apldbio/sds/quant/2-22-2-1-m5-x5.xml
Block Type:  96Wells
Finished read calibration files
...run ROI Quantitation
ROI Quantitation done in 0.043597 seconds 
Quant files saved in /data/vendor/IS/experiments/2019-02-04_142954/apldbio/sds/quant
...run Preproc Quantitation task
Preproc Quantitation in 0.000333 seconds 
FilterData files saved in /data/vendor/IS/experiments/2019-02-04_142954/apldbio/sds/filter
Success: Preprocessing ok
</quote.message>
Debug 1549292124.696 Start XML:FilterDATa+ S02_C022_T02_P0001_M5_X5_filterdata.xml {}
Debug 1549292124.697 End XML:FilterDATa+ S02_C022_T02_P0001_M5_X5_filterdata.xml {}
Debug 1549292124.706 Start XML:WRITe+ 2-22-2-1-m3-x3 EXPERIMENTS:/2019-02-04_142954/apldbio/sds//quant/2-22-2-1-m3-x3.xml
Debug 1549292124.723 End XML:WRITe+ 2-22-2-1-m3-x3 EXPERIMENTS:/2019-02-04_142954/apldbio/sds//quant/2-22-2-1-m3-x3.xml
Debug 1549292124.725 Acquiring PA queue lock
Debug 1549292124.725 Acquired PA queue lock
Debug 1549292124.725 Released PA queue lock
Debug 1549292124.726 Acquiring palock[1] execution lock
Debug 1549292124.726 Acquired palock[1] execution lock
Time 1549292124.970 -elapsed=2972 -active=2867 -remaining=3432
Temperature 1549292124.976 -sample=60.0,60.0,60.0,60.0,60.0,60.0 -heatsink=39.8 -cover=105.0 -block=60.0,60.0,60.0,60.0,60.0,60.0
LEDStatus 1549292125.075 Temperature:61.9315 Current:9.48814 Voltage:3.39506 JuncTemp:78.9426
Debug 1549292125.230 Released palock[1] execution lock
Preprocessing 1549292125.233 <quote.message>Input run configuration file: /data/vendor/IS/experiments/2019-02-04_142954/apldbio/sds/quant/2-22-2-1-m3-x3.xml
Block Type:  96Wells
Finished read calibration files
...run ROI Quantitation
ROI Quantitation done in 0.044104 seconds 
Quant files saved in /data/vendor/IS/experiments/2019-02-04_142954/apldbio/sds/quant
...run Preproc Quantitation task
Preproc Quantitation in 0.000335 seconds 
FilterData files saved in /data/vendor/IS/experiments/2019-02-04_142954/apldbio/sds/filter
Success: Preprocessing ok
</quote.message>
Debug 1549292125.251 Start XML:FilterDATa+ S02_C022_T02_P0001_M3_X3_filterdata.xml {}
Debug 1549292125.251 End XML:FilterDATa+ S02_C022_T02_P0001_M3_X3_filterdata.xml {}
Debug 1549292125.259 Start XML:WRITe+ 2-22-2-1-m4-x4 EXPERIMENTS:/2019-02-04_142954/apldbio/sds//quant/2-22-2-1-m4-x4.xml
Debug 1549292125.275 End XML:WRITe+ 2-22-2-1-m4-x4 EXPERIMENTS:/2019-02-04_142954/apldbio/sds//quant/2-22-2-1-m4-x4.xml
Debug 1549292125.276 Acquiring PA queue lock
Debug 1549292125.277 Acquired PA queue lock
Debug 1549292125.277 Released PA queue lock
Debug 1549292125.278 Acquiring palock[0] execution lock
Debug 1549292125.278 Acquired palock[0] execution lock
Debug 1549292125.762 Released palock[0] execution lock
Preprocessing 1549292125.765 <quote.message>Input run configuration file: /data/vendor/IS/experiments/2019-02-04_142954/apldbio/sds/quant/2-22-2-1-m4-x4.xml
Block Type:  96Wells
Finished read calibration files
...run ROI Quantitation
ROI Quantitation done in 0.043602 seconds 
Quant files saved in /data/vendor/IS/experiments/2019-02-04_142954/apldbio/sds/quant
...run Preproc Quantitation task
Preproc Quantitation in 0.000289 seconds 
FilterData files saved in /data/vendor/IS/experiments/2019-02-04_142954/apldbio/sds/filter
Success: Preprocessing ok
</quote.message>
Debug 1549292125.784 Start XML:FilterDATa+ S02_C022_T02_P0001_M4_X4_filterdata.xml {}
Debug 1549292125.785 End XML:FilterDATa+ S02_C022_T02_P0001_M4_X4_filterdata.xml {}
Debug 1549292125.794 Start XML:WRITe+ 2-22-2-1-m2-x2 EXPERIMENTS:/2019-02-04_142954/apldbio/sds//quant/2-22-2-1-m2-x2.xml
Debug 1549292125.812 End XML:WRITe+ 2-22-2-1-m2-x2 EXPERIMENTS:/2019-02-04_142954/apldbio/sds//quant/2-22-2-1-m2-x2.xml
Debug 1549292125.814 Acquiring PA queue lock
Debug 1549292125.814 Acquired PA queue lock
Debug 1549292125.814 Released PA queue lock
Debug 1549292125.815 Acquiring palock[1] execution lock
Debug 1549292125.815 Acquired palock[1] execution lock
Time 1549292125.969 -elapsed=2973 -active=2868 -remaining=3431
Temperature 1549292125.975 -sample=60.0,60.0,60.0,60.0,60.0,60.0 -heatsink=39.7 -cover=104.9 -block=60.0,60.0,60.0,60.0,60.0,60.0
LEDStatus 1549292126.075 Temperature:61.8615 Current:9.44516 Voltage:3.38873 JuncTemp:78.9325
Debug 1549292126.315 Released palock[1] execution lock
Preprocessing 1549292126.317 <quote.message>Input run configuration file: /data/vendor/IS/experiments/2019-02-04_142954/apldbio/sds/quant/2-22-2-1-m2-x2.xml
Block Type:  96Wells
Finished read calibration files
...run ROI Quantitation
ROI Quantitation done in 0.043956 seconds 
Quant files saved in /data/vendor/IS/experiments/2019-02-04_142954/apldbio/sds/quant
...run Preproc Quantitation task
Preproc Quantitation in 0.000286 seconds 
FilterData files saved in /data/vendor/IS/experiments/2019-02-04_142954/apldbio/sds/filter
Success: Preprocessing ok
</quote.message>
Debug 1549292126.335 Start XML:FilterDATa+ S02_C022_T02_P0001_M2_X2_filterdata.xml {}
Debug 1549292126.336 End XML:FilterDATa+ S02_C022_T02_P0001_M2_X2_filterdata.xml {}
Debug 1549292126.345 Start XML:WRITe+ 2-22-2-1-m1-x1 EXPERIMENTS:/2019-02-04_142954/apldbio/sds//quant/2-22-2-1-m1-x1.xml
Debug 1549292126.364 End XML:WRITe+ 2-22-2-1-m1-x1 EXPERIMENTS:/2019-02-04_142954/apldbio/sds//quant/2-22-2-1-m1-x1.xml
Debug 1549292126.365 Acquiring PA queue lock
Debug 1549292126.366 Acquired PA queue lock
Debug 1549292126.366 Released PA queue lock
Debug 1549292126.367 Acquiring palock[0] execution lock
Debug 1549292126.367 Acquired palock[0] execution lock
Debug 1549292126.883 Released palock[0] execution lock
Preprocessing 1549292126.886 <quote.message>Input run configuration file: /data/vendor/IS/experiments/2019-02-04_142954/apldbio/sds/quant/2-22-2-1-m1-x1.xml
Block Type:  96Wells
Finished read calibration files
...run ROI Quantitation
ROI Quantitation done in 0.065573 seconds 
Quant files saved in /data/vendor/IS/experiments/2019-02-04_142954/apldbio/sds/quant
...run Preproc Quantitation task
Preproc Quantitation in 0.00034 seconds 
FilterData files saved in /data/vendor/IS/experiments/2019-02-04_142954/apldbio/sds/filter
Success: Preprocessing ok
</quote.message>
Debug 1549292126.904 Start XML:FilterDATa+ S02_C022_T02_P0001_M1_X1_filterdata.xml {}
Debug 1549292126.905 End XML:FilterDATa+ S02_C022_T02_P0001_M1_X1_filterdata.xml {}
Debug 1549292126.922 Start XML:WRITe+ S2-C22-T2-P1 EXPERIMENTS:/2019-02-04_142954/apldbio/sds//filter/2-22-2-1.xml
Debug 1549292126.930 End XML:WRITe+ S2-C22-T2-P1 EXPERIMENTS:/2019-02-04_142954/apldbio/sds//filter/2-22-2-1.xml
Info 1549292126.935 Run ePA here for multicomponent. Ensured that dye are assigned
Debug 1549292126.937 Acquiring PA queue lock
Debug 1549292126.937 Acquired PA queue lock
Debug 1549292126.938 Released PA queue lock
Debug 1549292126.938 Acquiring palock[1] execution lock
Debug 1549292126.938 Acquired palock[1] execution lock
Time 1549292126.969 -elapsed=2974 -active=2869 -remaining=3430
Temperature 1549292126.971 -sample=60.0,60.0,60.0,60.0,60.0,60.0 -heatsink=39.7 -cover=105.1 -block=60.0,60.0,60.0,60.0,60.0,60.0
LEDStatus 1549292127.074 Temperature:61.8266 Current:9.49889 Voltage:3.39928 JuncTemp:78.9081
Debug 1549292127.492 Released palock[1] execution lock
Preprocessing 1549292127.495 <quote.message>Input run configuration file: /data/vendor/IS/experiments/2019-02-04_142954/apldbio/sds/filter/2-22-2-1.xml
Block Type:  96Wells
...run Preproc MultiComponent task
Preproc MultiComponent in 0.006047 seconds 
MultiComponentData files saved in /data/vendor/IS/experiments/2019-02-04_142954/apldbio/sds/multicomponent
Success: Preprocessing ok
</quote.message>
Run 1549292127.544 Collected -run="2019-02-04_142954" -stage=2 -cycle=22 -step=2 -point=1
Debug 1549292127.548 C: EXP:LIST? -verbose 2019-02-04_142954/apldbio/sds/quant/S02_C022_T02_P0001*
Debug 1549292127.561 <quote.message>S: OK EXP:LIST? -verbose 2019-02-04_142954/apldbio/sds/quant/S02_C022_T02_P0001* <quote.reply>
s: "2019-02-04_142954/apldbio/sds/quant/S02_C022_T02_P0001_M1_X1_E1.quant" -type=file -size=4195 -mtime=1549292126.85 -atime=1549292126.85 -ctime=1549292126.85
s: "2019-02-04_142954/apldbio/sds/quant/S02_C022_T02_P0001_M1_X1_E2.quant" -type=file -size=4196 -mtime=1549292126.85 -atime=1549292126.85 -ctime=1549292126.85
s: "2019-02-04_142954/apldbio/sds/quant/S02_C022_T02_P0001_M1_X1_E3.quant" -type=file -size=4203 -mtime=1549292126.86 -atime=1549292126.85 -ctime=1549292126.86
s: "2019-02-04_142954/apldbio/sds/quant/S02_C022_T02_P0001_M2_X2_E1.quant" -type=file -size=4196 -mtime=1549292126.29 -atime=1549292126.28 -ctime=1549292126.29
s: "2019-02-04_142954/apldbio/sds/quant/S02_C022_T02_P0001_M2_X2_E2.quant" -type=file -size=4196 -mtime=1549292126.29 -atime=1549292126.29 -ctime=1549292126.29
s: "2019-02-04_142954/apldbio/sds/quant/S02_C022_T02_P0001_M3_X3_E1.quant" -type=file -size=4196 -mtime=1549292125.2 -atime=1549292125.2 -ctime=1549292125.2
s: "2019-02-04_142954/apldbio/sds/quant/S02_C022_T02_P0001_M3_X3_E2.quant" -type=file -size=4196 -mtime=1549292125.21 -atime=1549292125.2 -ctime=1549292125.21
s: "2019-02-04_142954/apldbio/sds/quant/S02_C022_T02_P0001_M4_X4_E1.quant" -type=file -size=4196 -mtime=1549292125.73 -atime=1549292125.73 -ctime=1549292125.73
s: "2019-02-04_142954/apldbio/sds/quant/S02_C022_T02_P0001_M4_X4_E2.quant" -type=file -size=4252 -mtime=1549292125.74 -atime=1549292125.73 -ctime=1549292125.74
s: "2019-02-04_142954/apldbio/sds/quant/S02_C022_T02_P0001_M5_X5_E1.quant" -type=file -size=4196 -mtime=1549292124.64 -atime=1549292124.64 -ctime=1549292124.64
s: "2019-02-04_142954/apldbio/sds/quant/S02_C022_T02_P0001_M5_X5_E2.quant" -type=file -size=4196 -mtime=1549292124.64 -atime=1549292124.64 -ctime=1549292124.64
s: </quote.reply></quote.message>
Debug 1549292127.563 C: EXP:READ? -encoding=plain 2019-02-04_142954/apldbio/sds/quant/S02_C022_T02_P0001_M1_X1_E1.quant
Debug 1549292127.566 S: OK EXP:READ? -encoding=plain 2019-02-04_142954/apldbio/sds/quant/S02_C022_T02_P0001_M1_X1_E1.quant
Debug 1549292127.569 C: ACCess CONTROLLER
Info 1549292127.570 Access notification: [System] Access -sessionid=585 -level=Controller -exclusive=False
System 1549292127.571 Access -sessionid=585 -level=Controller -exclusive=False
Debug 1549292127.571 S: OK ACCess CONTROLLER
Debug 1549292127.576 C: EXP:READ? -encoding=plain 2019-02-04_142954/apldbio/sds/quant/S02_C022_T02_P0001_M1_X1_E2.quant
Debug 1549292127.577 S: OK EXP:READ? -encoding=plain 2019-02-04_142954/apldbio/sds/quant/S02_C022_T02_P0001_M1_X1_E2.quant
Debug 1549292127.605 C: FIL:COP EXPERIMENTS:2019-02-04_142954/apldbio/sds/multicomponent/S02_C022_T02_P0001_multicomponentdata.xml PUBLIC_RUN_COMPLETE:working/2019-02-04_142954/apldbio/sds/multicomponent/S02_C022_T02_P0001_multicomponentdata.xml
Debug 1549292127.610 S: OK FIL:COP EXPERIMENTS:2019-02-04_142954/apldbio/sds/multicomponent/S02_C022_T02_P0001_multicomponentdata.xml PUBLIC_RUN_COMPLETE:working/2019-02-04_142954/apldbio/sds/multicomponent/S02_C022_T02_P0001_multicomponentdata.xml
Debug 1549292127.615 C: ACCess OBSERVER
Info 1549292127.616 Access notification: [System] Access -sessionid=585 -level=Observer -exclusive=False
System 1549292127.617 Access -sessionid=585 -level=Observer -exclusive=False
Debug 1549292127.617 S: OK ACCess OBSERVER
Debug 1549292127.630 C: FIL:LIST? -verbose EXPERIMENTS:/2019-02-04_142954/apldbio/sds/quant/S02_C022_T02_P0001_*E1.quant
Debug 1549292127.639 <quote.message>S: OK FIL:LIST? -verbose EXPERIMENTS:/2019-02-04_142954/apldbio/sds/quant/S02_C022_T02_P0001_*E1.quant <quote.reply>
s: "experiments:2019-02-04_142954/apldbio/sds/quant/S02_C022_T02_P0001_M1_X1_E1.quant" -type=file -size=4195 -mtime=1549292126.85 -atime=1549292126.85 -ctime=1549292126.85
s: "experiments:2019-02-04_142954/apldbio/sds/quant/S02_C022_T02_P0001_M2_X2_E1.quant" -type=file -size=4196 -mtime=1549292126.29 -atime=1549292126.28 -ctime=1549292126.29
s: "experiments:2019-02-04_142954/apldbio/sds/quant/S02_C022_T02_P0001_M3_X3_E1.quant" -type=file -size=4196 -mtime=1549292125.2 -atime=1549292125.2 -ctime=1549292125.2
s: "experiments:2019-02-04_142954/apldbio/sds/quant/S02_C022_T02_P0001_M4_X4_E1.quant" -type=file -size=4196 -mtime=1549292125.73 -atime=1549292125.73 -ctime=1549292125.73
s: "experiments:2019-02-04_142954/apldbio/sds/quant/S02_C022_T02_P0001_M5_X5_E1.quant" -type=file -size=4196 -mtime=1549292124.64 -atime=1549292124.64 -ctime=1549292124.64
s: </quote.reply></quote.message>
Debug 1549292127.651 C: ACCess CONTROLLER
Info 1549292127.652 Access notification: [System] Access -sessionid=585 -level=Controller -exclusive=False
System 1549292127.652 Access -sessionid=585 -level=Controller -exclusive=False
Debug 1549292127.653 S: OK ACCess CONTROLLER
Debug 1549292127.681 C: FIL:COP EXPERIMENTS:2019-02-04_142954/apldbio/sds/quant/S02_C022_T02_P0001_M1_X1_E1.quant PUBLIC_RUN_COMPLETE:working/2019-02-04_142954/apldbio/sds/quant/S02_C022_T02_P0001_M1_X1_E1.quant
Debug 1549292127.686 S: OK FIL:COP EXPERIMENTS:2019-02-04_142954/apldbio/sds/quant/S02_C022_T02_P0001_M1_X1_E1.quant PUBLIC_RUN_COMPLETE:working/2019-02-04_142954/apldbio/sds/quant/S02_C022_T02_P0001_M1_X1_E1.quant
Debug 1549292127.691 C: ACCess OBSERVER
Info 1549292127.692 Access notification: [System] Access -sessionid=585 -level=Observer -exclusive=False
System 1549292127.692 Access -sessionid=585 -level=Observer -exclusive=False
Debug 1549292127.693 S: OK ACCess OBSERVER
Debug 1549292127.699 C: ACCess CONTROLLER
Info 1549292127.700 Access notification: [System] Access -sessionid=585 -level=Controller -exclusive=False
System 1549292127.701 Access -sessionid=585 -level=Controller -exclusive=False
Debug 1549292127.702 S: OK ACCess CONTROLLER
Debug 1549292127.721 C: FIL:COP EXPERIMENTS:2019-02-04_142954/apldbio/sds/quant/S02_C022_T02_P0001_M2_X2_E1.quant PUBLIC_RUN_COMPLETE:working/2019-02-04_142954/apldbio/sds/quant/S02_C022_T02_P0001_M2_X2_E1.quant
Debug 1549292127.726 S: OK FIL:COP EXPERIMENTS:2019-02-04_142954/apldbio/sds/quant/S02_C022_T02_P0001_M2_X2_E1.quant PUBLIC_RUN_COMPLETE:working/2019-02-04_142954/apldbio/sds/quant/S02_C022_T02_P0001_M2_X2_E1.quant
Debug 1549292127.731 C: ACCess OBSERVER
Info 1549292127.732 Access notification: [System] Access -sessionid=585 -level=Observer -exclusive=False
System 1549292127.733 Access -sessionid=585 -level=Observer -exclusive=False
Debug 1549292127.733 S: OK ACCess OBSERVER
Debug 1549292127.740 C: ACCess CONTROLLER
Info 1549292127.740 Access notification: [System] Access -sessionid=585 -level=Controller -exclusive=False
System 1549292127.741 Access -sessionid=585 -level=Controller -exclusive=False
Debug 1549292127.742 S: OK ACCess CONTROLLER
Debug 1549292127.763 C: FIL:COP EXPERIMENTS:2019-02-04_142954/apldbio/sds/quant/S02_C022_T02_P0001_M3_X3_E1.quant PUBLIC_RUN_COMPLETE:working/2019-02-04_142954/apldbio/sds/quant/S02_C022_T02_P0001_M3_X3_E1.quant
Debug 1549292127.768 S: OK FIL:COP EXPERIMENTS:2019-02-04_142954/apldbio/sds/quant/S02_C022_T02_P0001_M3_X3_E1.quant PUBLIC_RUN_COMPLETE:working/2019-02-04_142954/apldbio/sds/quant/S02_C022_T02_P0001_M3_X3_E1.quant
Debug 1549292127.772 C: ACCess OBSERVER
Info 1549292127.773 Access notification: [System] Access -sessionid=585 -level=Observer -exclusive=False
System 1549292127.774 Access -sessionid=585 -level=Observer -exclusive=False
Debug 1549292127.774 S: OK ACCess OBSERVER
Debug 1549292127.780 C: ACCess CONTROLLER
Info 1549292127.781 Access notification: [System] Access -sessionid=585 -level=Controller -exclusive=False
System 1549292127.782 Access -sessionid=585 -level=Controller -exclusive=False
Debug 1549292127.782 S: OK ACCess CONTROLLER
Debug 1549292127.785 C: EXP:READ? -encoding=plain 2019-02-04_142954/apldbio/sds/quant/S02_C022_T02_P0001_M1_X1_E3.quant
Debug 1549292127.787 S: OK EXP:READ? -encoding=plain 2019-02-04_142954/apldbio/sds/quant/S02_C022_T02_P0001_M1_X1_E3.quant
Debug 1549292127.789 C: EXP:READ? -encoding=plain 2019-02-04_142954/apldbio/sds/quant/S02_C022_T02_P0001_M2_X2_E1.quant
Debug 1549292127.791 S: OK EXP:READ? -encoding=plain 2019-02-04_142954/apldbio/sds/quant/S02_C022_T02_P0001_M2_X2_E1.quant
Debug 1549292127.794 C: EXP:READ? -encoding=plain 2019-02-04_142954/apldbio/sds/quant/S02_C022_T02_P0001_M2_X2_E2.quant
Debug 1549292127.795 S: OK EXP:READ? -encoding=plain 2019-02-04_142954/apldbio/sds/quant/S02_C022_T02_P0001_M2_X2_E2.quant
Debug 1549292127.798 C: EXP:READ? -encoding=plain 2019-02-04_142954/apldbio/sds/quant/S02_C022_T02_P0001_M3_X3_E1.quant
Debug 1549292127.800 S: OK EXP:READ? -encoding=plain 2019-02-04_142954/apldbio/sds/quant/S02_C022_T02_P0001_M3_X3_E1.quant
Debug 1549292127.803 C: EXP:READ? -encoding=plain 2019-02-04_142954/apldbio/sds/quant/S02_C022_T02_P0001_M3_X3_E2.quant
Debug 1549292127.804 S: OK EXP:READ? -encoding=plain 2019-02-04_142954/apldbio/sds/quant/S02_C022_T02_P0001_M3_X3_E2.quant
Debug 1549292127.807 C: EXP:READ? -encoding=plain 2019-02-04_142954/apldbio/sds/quant/S02_C022_T02_P0001_M4_X4_E1.quant
Debug 1549292127.809 C: FIL:COP EXPERIMENTS:2019-02-04_142954/apldbio/sds/quant/S02_C022_T02_P0001_M4_X4_E1.quant PUBLIC_RUN_COMPLETE:working/2019-02-04_142954/apldbio/sds/quant/S02_C022_T02_P0001_M4_X4_E1.quant
Debug 1549292127.811 S: OK EXP:READ? -encoding=plain 2019-02-04_142954/apldbio/sds/quant/S02_C022_T02_P0001_M4_X4_E1.quant
Debug 1549292127.815 C: EXP:READ? -encoding=plain 2019-02-04_142954/apldbio/sds/quant/S02_C022_T02_P0001_M4_X4_E2.quant
Debug 1549292127.817 S: OK FIL:COP EXPERIMENTS:2019-02-04_142954/apldbio/sds/quant/S02_C022_T02_P0001_M4_X4_E1.quant PUBLIC_RUN_COMPLETE:working/2019-02-04_142954/apldbio/sds/quant/S02_C022_T02_P0001_M4_X4_E1.quant
Debug 1549292127.816 S: OK EXP:READ? -encoding=plain 2019-02-04_142954/apldbio/sds/quant/S02_C022_T02_P0001_M4_X4_E2.quant
Debug 1549292127.822 C: ACCess OBSERVER
Info 1549292127.823 Access notification: [System] Access -sessionid=585 -level=Observer -exclusive=False
System 1549292127.824 Access -sessionid=585 -level=Observer -exclusive=False
Debug 1549292127.824 S: OK ACCess OBSERVER
Debug 1549292127.831 C: ACCess CONTROLLER
Info 1549292127.832 Access notification: [System] Access -sessionid=585 -level=Controller -exclusive=False
System 1549292127.833 Access -sessionid=585 -level=Controller -exclusive=False
Debug 1549292127.833 S: OK ACCess CONTROLLER
Debug 1549292127.853 C: FIL:COP EXPERIMENTS:2019-02-04_142954/apldbio/sds/quant/S02_C022_T02_P0001_M5_X5_E1.quant PUBLIC_RUN_COMPLETE:working/2019-02-04_142954/apldbio/sds/quant/S02_C022_T02_P0001_M5_X5_E1.quant
Debug 1549292127.857 S: OK FIL:COP EXPERIMENTS:2019-02-04_142954/apldbio/sds/quant/S02_C022_T02_P0001_M5_X5_E1.quant PUBLIC_RUN_COMPLETE:working/2019-02-04_142954/apldbio/sds/quant/S02_C022_T02_P0001_M5_X5_E1.quant
Debug 1549292127.863 C: ACCess OBSERVER
Info 1549292127.864 Access notification: [System] Access -sessionid=585 -level=Observer -exclusive=False
System 1549292127.864 Access -sessionid=585 -level=Observer -exclusive=False
Debug 1549292127.865 S: OK ACCess OBSERVER
Time 1549292127.967 -elapsed=2975 -active=2870 -remaining=3429
Temperature 1549292127.971 -sample=60.0,60.0,60.0,60.0,60.0,60.0 -heatsink=39.7 -cover=105.0 -block=60.0,60.0,60.0,60.0,60.0,60.0
Debug 1549292128.019 C: EXP:READ? -encoding=plain 2019-02-04_142954/apldbio/sds/quant/S02_C022_T02_P0001_M5_X5_E1.quant
Debug 1549292128.021 S: OK EXP:READ? -encoding=plain 2019-02-04_142954/apldbio/sds/quant/S02_C022_T02_P0001_M5_X5_E1.quant
Debug 1549292128.024 C: EXP:READ? -encoding=plain 2019-02-04_142954/apldbio/sds/quant/S02_C022_T02_P0001_M5_X5_E2.quant
Debug 1549292128.025 S: OK EXP:READ? -encoding=plain 2019-02-04_142954/apldbio/sds/quant/S02_C022_T02_P0001_M5_X5_E2.quant
Debug 1549292128.065 C: ISTAT?
Debug 1549292128.078 S: OK ISTAT? Running
LEDStatus 1549292128.090 Temperature:61.8266 Current:9.48814 Voltage:3.40139 JuncTemp:78.8413
Time 1549292128.967 -elapsed=2976 -active=2871 -remaining=3428
Temperature 1549292128.970 -sample=60.0,60.0,60.0,60.0,60.0,60.0 -heatsink=39.8 -cover=104.9 -block=60.0,60.0,60.0,60.0,60.0,60.0
LEDStatus 1549292129.072 Temperature:61.8266 Current:9.44516 Voltage:3.39717 JuncTemp:78.95
Temperature 1549292129.964 -sample=60.0,60.0,60.0,60.0,60.0,60.0 -heatsink=39.6 -cover=105.0 -block=60.0,60.0,60.0,60.0,60.0,60.0
Time 1549292129.976 -elapsed=2977 -active=2872 -remaining=3427
LEDStatus 1549292130.072 Temperature:61.8965 Current:9.45591 Voltage:3.39506 JuncTemp:78.7769
Time 1549292130.978 -elapsed=2978 -active=2873 -remaining=3426
Temperature 1549292130.981 -sample=60.0,60.0,60.0,60.0,60.0,60.0 -heatsink=39.7 -cover=105.0 -block=60.0,60.0,60.0,60.0,60.0,60.0
LEDStatus 1549292131.072 Temperature:61.7566 Current:9.44516 Voltage:3.40139 JuncTemp:78.7612
Time 1549292131.975 -elapsed=2979 -active=2874 -remaining=3425
Temperature 1549292131.985 -sample=60.0,60.0,60.0,60.0,60.0,60.0 -heatsink=39.6 -cover=104.9 -block=60.0,60.0,60.0,60.0,60.0,60.0
LEDStatus 1549292132.073 Temperature:61.8266 Current:9.48814 Voltage:3.39928 JuncTemp:78.6258
Time 1549292132.969 -elapsed=2980 -active=2875 -remaining=3424
Temperature 1549292132.964 -sample=60.0,60.0,60.0,60.0,60.0,60.0 -heatsink=39.6 -cover=104.9 -block=60.0,60.0,60.0,60.0,60.0,60.0
Debug 1549292133.066 C: ISTAT?
Debug 1549292133.083 S: OK ISTAT? Running
LEDStatus 1549292133.086 Temperature:61.7916 Current:9.4774 Voltage:3.39928 JuncTemp:78.8169
Debug 1549292133.363 TBC _holding invoked.
Debug 1549292133.363 TBC acquired unhold lock
Debug 1549292133.364 TBC releasing operative lock
Debug 1549292133.365 TBC acquired operative lock
Debug 1549292133.411 TBC acquiring operative lock
Info 1549292133.366 TBC:HOLD starting 0.000000s hold
Debug 1549292133.412 TBC _holding invoked.
Debug 1549292133.412 TBC acquiring unhold lock
Debug 1549292133.412 TBC acquired unhold lock
Debug 1549292133.413 TBC releasing operative lock
Debug 1549292133.413 TBC acquired operative lock
Info 1549292133.416 TBC:SETTing ramping "Zone1" from 60.0 to 95.0 (rate=1.600, timeout=65.6, msgid=0x720A)
Info 1549292133.416 TBC:SETTing ramping "Zone2" from 60.0 to 95.0 (rate=1.600, timeout=65.6, msgid=0x720B)
Info 1549292133.417 TBC:SETTing ramping "Zone3" from 60.0 to 95.0 (rate=1.600, timeout=65.6, msgid=0x720C)
Info 1549292133.418 TBC:SETTing ramping "Zone4" from 60.0 to 95.0 (rate=1.600, timeout=65.6, msgid=0x720D)
Info 1549292133.418 TBC:SETTing ramping "Zone5" from 60.0 to 95.0 (rate=1.600, timeout=65.6, msgid=0x720E)
Info 1549292133.419 TBC:SETTing ramping "Zone6" from 60.0 to 95.0 (rate=1.600, timeout=65.6, msgid=0x720F)
Run 1549292133.505 Cycle 23
Run 1549292133.567 Step 1
Run 1549292133.578 Ramping -zones=Zone1,Zone2,Zone3,Zone4,Zone5,Zone6 -targets=95.000,95.000,95.000,95.000,95.000,95.000 -rates=1.600,1.600,1.600,1.600,1.600,1.600
Time 1549292133.980 -elapsed=2981 -active=2876 -remaining=3425
Temperature 1549292133.967 -sample=60.0,60.0,60.0,60.0,60.0,60.0 -heatsink=39.6 -cover=105.0 -block=60.6,60.6,60.7,60.5,60.5,60.5
LEDStatus 1549292134.072 Temperature:61.6866 Current:9.4774 Voltage:3.39295 JuncTemp:78.7276
Time 1549292134.975 -elapsed=2982 -active=2877 -remaining=3424
Temperature 1549292134.982 -sample=61.5,61.5,61.4,61.4,61.4,61.3 -heatsink=39.5 -cover=105.1 -block=66.4,66.4,66.5,66.3,66.2,66.1
LEDStatus 1549292135.072 Temperature:61.7216 Current:9.4774 Voltage:3.39295 JuncTemp:78.8082
Time 1549292135.975 -elapsed=2983 -active=2878 -remaining=3423
Temperature 1549292135.981 -sample=64.1,64.1,64.1,64.0,64.0,63.9 -heatsink=39.7 -cover=105.1 -block=68.8,69.0,68.7,68.6,68.9,68.9
LEDStatus 1549292136.072 Temperature:61.7916 Current:9.4774 Voltage:3.39717 JuncTemp:78.7925
Time 1549292136.980 -elapsed=2984 -active=2879 -remaining=3422
Temperature 1549292136.973 -sample=65.9,66.0,65.9,65.8,65.9,65.9 -heatsink=39.6 -cover=105.0 -block=68.8,68.9,68.8,68.8,68.8,68.9
LEDStatus 1549292137.072 Temperature:61.6866 Current:9.45591 Voltage:3.39717 JuncTemp:78.7082
Time 1549292137.974 -elapsed=2985 -active=2880 -remaining=3421
Temperature 1549292137.985 -sample=67.5,67.5,67.4,67.4,67.4,67.4 -heatsink=39.5 -cover=105.0 -block=70.9,70.8,70.9,71.0,70.7,70.7
Debug 1549292138.065 C: ISTAT?
Debug 1549292138.079 S: OK ISTAT? Running
LEDStatus 1549292138.087 Temperature:61.7566 Current:9.43441 Voltage:3.39506 JuncTemp:78.7207
Time 1549292138.978 -elapsed=2986 -active=2881 -remaining=3420
Temperature 1549292138.973 -sample=69.3,69.3,69.3,69.3,69.2,69.2 -heatsink=39.4 -cover=104.9 -block=73.0,73.1,73.0,72.9,73.0,73.0
LEDStatus 1549292139.072 Temperature:61.7566 Current:9.46665 Voltage:3.39084 JuncTemp:78.8225
Time 1549292139.975 -elapsed=2987 -active=2882 -remaining=3419
Temperature 1549292139.986 -sample=71.0,71.1,71.0,71.0,71.0,71.0 -heatsink=39.3 -cover=105.0 -block=74.3,74.4,74.2,74.2,74.3,74.4
LEDStatus 1549292140.072 Temperature:61.6515 Current:9.44516 Voltage:3.40139 JuncTemp:78.6908
Time 1549292140.978 -elapsed=2988 -active=2883 -remaining=3418
Temperature 1549292140.973 -sample=72.6,72.7,72.6,72.6,72.6,72.6 -heatsink=39.3 -cover=105.0 -block=75.8,75.9,75.8,75.8,75.7,75.7
LEDStatus 1549292141.073 Temperature:61.6515 Current:9.4774 Voltage:3.39928 JuncTemp:78.7419
Time 1549292141.978 -elapsed=2989 -active=2884 -remaining=3417
Temperature 1549292141.986 -sample=74.2,74.3,74.1,74.2,74.2,74.2 -heatsink=39.2 -cover=105.0 -block=77.5,77.6,77.5,77.5,77.5,77.5
LEDStatus 1549292142.072 Temperature:61.6866 Current:9.46665 Voltage:3.39717 JuncTemp:78.7958
Time 1549292142.979 -elapsed=2990 -active=2885 -remaining=3416
Temperature 1549292142.967 -sample=75.9,75.9,75.8,75.8,75.9,75.9 -heatsink=39.3 -cover=104.9 -block=79.1,79.2,79.0,79.0,79.1,79.1
Debug 1549292143.065 C: ISTAT?
Debug 1549292143.078 S: OK ISTAT? Running
LEDStatus 1549292143.087 Temperature:61.7566 Current:9.45591 Voltage:3.39717 JuncTemp:78.7856
Time 1549292143.977 -elapsed=2991 -active=2886 -remaining=3415
Temperature 1549292143.981 -sample=77.5,77.5,77.4,77.4,77.4,77.4 -heatsink=39.2 -cover=105.0 -block=80.6,80.7,80.5,80.5,80.6,80.5
LEDStatus 1549292144.072 Temperature:61.7216 Current:9.46665 Voltage:3.39295 JuncTemp:78.7451
Time 1549292144.969 -elapsed=2992 -active=2887 -remaining=3414
Temperature 1549292144.964 -sample=79.0,79.2,78.9,78.9,79.0,78.9 -heatsink=39.0 -cover=105.0 -block=82.2,82.3,82.1,82.1,82.1,82.1
LEDStatus 1549292145.072 Temperature:61.6165 Current:9.50963 Voltage:3.39717 JuncTemp:78.6401
Time 1549292145.979 -elapsed=2993 -active=2888 -remaining=3413
Temperature 1549292145.966 -sample=80.6,80.7,80.5,80.5,80.6,80.5 -heatsink=38.9 -cover=105.0 -block=83.7,83.9,83.6,83.7,83.7,83.7
LEDStatus 1549292146.072 Temperature:61.6866 Current:9.45591 Voltage:3.39928 JuncTemp:78.7907
Time 1549292146.979 -elapsed=2994 -active=2889 -remaining=3412
Temperature 1549292146.973 -sample=82.2,82.3,82.1,82.1,82.1,82.1 -heatsink=39.0 -cover=104.9 -block=85.3,85.4,85.2,85.2,85.3,85.2
LEDStatus 1549292147.072 Temperature:61.6866 Current:9.45591 Voltage:3.39506 JuncTemp:78.7101
Time 1549292147.974 -elapsed=2995 -active=2890 -remaining=3411
Temperature 1549292147.986 -sample=83.7,83.8,83.6,83.7,83.7,83.7 -heatsink=38.9 -cover=104.9 -block=86.8,86.9,86.7,86.7,86.8,86.7
Debug 1549292148.066 C: ISTAT?
LEDStatus 1549292148.076 Temperature:61.6515 Current:9.45591 Voltage:3.39506 JuncTemp:78.6488
Debug 1549292148.084 S: OK ISTAT? Running
Time 1549292148.978 -elapsed=2996 -active=2891 -remaining=3410
Temperature 1549292148.973 -sample=85.2,85.4,85.1,85.1,85.2,85.1 -heatsink=38.9 -cover=104.9 -block=88.3,88.5,88.2,88.2,88.4,88.2
LEDStatus 1549292149.072 Temperature:61.6165 Current:9.46665 Voltage:3.39295 JuncTemp:78.7626
Time 1549292149.978 -elapsed=2997 -active=2892 -remaining=3409
Temperature 1549292149.973 -sample=86.8,86.9,86.7,86.7,86.8,86.7 -heatsink=38.8 -cover=105.0 -block=89.9,90.0,89.7,89.8,89.9,89.8
LEDStatus 1549292150.072 Temperature:61.6866 Current:9.44516 Voltage:3.39506 JuncTemp:78.6507
Time 1549292150.978 -elapsed=2998 -active=2893 -remaining=3408
Temperature 1549292150.973 -sample=88.3,88.4,88.2,88.2,88.3,88.2 -heatsink=38.7 -cover=105.0 -block=91.4,91.5,91.3,91.3,91.4,91.3
LEDStatus 1549292151.072 Temperature:61.5815 Current:9.46665 Voltage:3.39928 JuncTemp:78.7243
Time 1549292151.978 -elapsed=2999 -active=2894 -remaining=3407
Temperature 1549292151.973 -sample=89.8,90.0,89.8,89.7,89.8,89.7 -heatsink=38.9 -cover=105.0 -block=92.9,93.1,92.8,92.8,92.9,92.8
LEDStatus 1549292152.072 Temperature:61.6866 Current:9.4774 Voltage:3.40139 JuncTemp:78.6295
Time 1549292152.974 -elapsed=3000 -active=2895 -remaining=3406
Temperature 1549292152.985 -sample=91.4,91.6,91.3,91.4,91.5,91.3 -heatsink=38.6 -cover=105.1 -block=94.5,94.7,94.3,94.4,94.5,94.4
Debug 1549292153.066 C: ISTAT?
Debug 1549292153.078 S: OK ISTAT? Running
LEDStatus 1549292153.086 Temperature:61.6165 Current:9.4774 Voltage:3.39717 JuncTemp:78.6295
Time 1549292153.974 -elapsed=3001 -active=2896 -remaining=3405
Temperature 1549292153.986 -sample=92.9,93.1,92.8,92.8,92.9,92.8 -heatsink=38.5 -cover=104.9 -block=95.8,96.0,95.8,95.8,95.9,95.8
LEDStatus 1549292154.072 Temperature:61.6165 Current:9.45591 Voltage:3.39084 JuncTemp:78.705
Debug 1549292154.847 LLAC ACK: Acknowledge (type=3), name=Unknown, dest=0x00, source=0x81, control=0x01, id=0x0000, msgid=0x720A, data=[]
Debug 1549292154.848 LLAC ACK reply: Acknowledge (type=3), name=Unknown, dest=0x81, source=0x00, control=0x01, id=0x0000, msgid=0x720A, data=[]
Debug 1549292154.850 LLAC ACK: Acknowledge (type=3), name=Unknown, dest=0x00, source=0x82, control=0x01, id=0x0000, msgid=0x720B, data=[]
Debug 1549292154.851 LLAC ACK reply: Acknowledge (type=3), name=Unknown, dest=0x82, source=0x00, control=0x01, id=0x0000, msgid=0x720B, data=[]
Debug 1549292154.930 LLAC ACK: Acknowledge (type=3), name=Unknown, dest=0x00, source=0x83, control=0x01, id=0x0000, msgid=0x720C, data=[]
Debug 1549292154.931 LLAC ACK reply: Acknowledge (type=3), name=Unknown, dest=0x83, source=0x00, control=0x01, id=0x0000, msgid=0x720C, data=[]
Debug 1549292154.933 LLAC ACK: Acknowledge (type=3), name=Unknown, dest=0x00, source=0x84, control=0x01, id=0x0000, msgid=0x720D, data=[]
Debug 1549292154.934 LLAC ACK reply: Acknowledge (type=3), name=Unknown, dest=0x84, source=0x00, control=0x01, id=0x0000, msgid=0x720D, data=[]
Debug 1549292154.935 LLAC ACK: Acknowledge (type=3), name=Unknown, dest=0x00, source=0x85, control=0x01, id=0x0000, msgid=0x720E, data=[]
Debug 1549292154.936 LLAC ACK reply: Acknowledge (type=3), name=Unknown, dest=0x85, source=0x00, control=0x01, id=0x0000, msgid=0x720E, data=[]
Debug 1549292154.937 LLAC ACK: Acknowledge (type=3), name=Unknown, dest=0x00, source=0x86, control=0x01, id=0x0000, msgid=0x720F, data=[]
Debug 1549292154.938 LLAC ACK reply: Acknowledge (type=3), name=Unknown, dest=0x86, source=0x00, control=0x01, id=0x0000, msgid=0x720F, data=[]
Debug 1549292154.940 TBC releasing operative lock
Debug 1549292154.943 Pending Suspend flag: False
Debug 1549292154.962 TBC acquiring operative lock
Debug 1549292154.963 TBC acquired operative lock
Time 1549292154.969 -elapsed=3002 -active=2897 -remaining=3404
Info 1549292154.974 TBC:HOLD starting 15.000000s hold
Debug 1549292155.003 TBC acquiring unhold lock
Run 1549292155.002 Holding -time=15
Temperature 1549292154.973 -sample=94.1,94.3,94.0,94.1,94.1,94.1 -heatsink=38.6 -cover=104.9 -block=96.1,95.8,96.1,96.1,95.8,96.1
LEDStatus 1549292155.072 Temperature:61.6515 Current:9.48814 Voltage:3.39295 JuncTemp:78.605
Time 1549292155.967 -elapsed=3003 -active=2898 -remaining=3403
Temperature 1549292155.971 -sample=94.8,94.8,94.8,94.8,94.7,94.8 -heatsink=38.5 -cover=105.1 -block=95.5,95.4,95.5,95.5,95.5,95.5
LEDStatus 1549292156.072 Temperature:61.7216 Current:9.4774 Voltage:3.39928 JuncTemp:78.5594
Time 1549292156.978 -elapsed=3004 -active=2899 -remaining=3402
Temperature 1549292156.973 -sample=94.9,95.0,94.9,94.9,94.9,94.9 -heatsink=38.5 -cover=105.0 -block=94.9,95.1,94.9,94.9,95.0,94.8
LEDStatus 1549292157.072 Temperature:61.5815 Current:9.46665 Voltage:3.39084 JuncTemp:78.5803
Time 1549292157.978 -elapsed=3005 -active=2900 -remaining=3401
Temperature 1549292157.973 -sample=94.9,95.0,94.9,94.9,94.9,94.9 -heatsink=38.5 -cover=104.9 -block=94.9,94.9,94.9,94.9,94.9,94.9
Debug 1549292158.071 C: ISTAT?
Debug 1549292158.086 S: OK ISTAT? Running
LEDStatus 1549292158.088 Temperature:61.5815 Current:9.46665 Voltage:3.39084 JuncTemp:78.7262
Time 1549292158.974 -elapsed=3006 -active=2901 -remaining=3400
Temperature 1549292158.985 -sample=94.9,94.9,94.9,94.9,94.9,94.9 -heatsink=38.5 -cover=105.0 -block=94.9,95.0,94.9,95.0,94.9,94.9
LEDStatus 1549292159.072 Temperature:61.5815 Current:9.44516 Voltage:3.39717 JuncTemp:78.6649
Time 1549292159.975 -elapsed=3007 -active=2902 -remaining=3399
Temperature 1549292159.982 -sample=94.9,94.9,94.9,94.9,94.9,94.9 -heatsink=38.4 -cover=104.9 -block=95.0,95.0,95.0,95.0,94.9,95.0
LEDStatus 1549292160.073 Temperature:61.5815 Current:9.44516 Voltage:3.39506 JuncTemp:78.5788
Time 1549292160.978 -elapsed=3008 -active=2903 -remaining=3398
Temperature 1549292160.966 -sample=95.0,95.0,95.0,95.0,94.9,95.0 -heatsink=38.4 -cover=105.0 -block=95.0,95.0,95.0,95.0,95.0,95.0
LEDStatus 1549292161.072 Temperature:61.5465 Current:9.46665 Voltage:3.40139 JuncTemp:78.5686
Time 1549292161.967 -elapsed=3009 -active=2904 -remaining=3397
Temperature 1549292161.970 -sample=95.0,95.0,95.0,95.0,95.0,95.0 -heatsink=38.4 -cover=105.0 -block=95.0,95.0,95.0,95.0,95.0,95.0
LEDStatus 1549292162.072 Temperature:61.5465 Current:9.45591 Voltage:3.39295 JuncTemp:78.67
Time 1549292162.975 -elapsed=3010 -active=2905 -remaining=3396
Temperature 1549292162.982 -sample=95.0,95.0,95.0,95.0,95.0,95.0 -heatsink=38.4 -cover=105.0 -block=95.0,95.0,95.0,95.0,95.0,95.0
Debug 1549292163.066 C: ISTAT?
Debug 1549292163.078 S: OK ISTAT? Running
LEDStatus 1549292163.087 Temperature:61.5815 Current:9.45591 Voltage:3.39928 JuncTemp:78.5033
Time 1549292163.985 -elapsed=3011 -active=2906 -remaining=3395
Temperature 1549292163.973 -sample=95.0,95.0,95.0,95.0,95.0,95.0 -heatsink=38.3 -cover=104.9 -block=95.0,95.0,95.0,95.0,95.0,95.0
LEDStatus 1549292164.072 Temperature:61.5815 Current:9.46665 Voltage:3.39928 JuncTemp:78.6362
Time 1549292164.976 -elapsed=3012 -active=2907 -remaining=3394
Temperature 1549292164.982 -sample=95.0,95.0,95.0,95.0,95.0,95.0 -heatsink=38.4 -cover=105.0 -block=95.0,95.0,95.0,95.0,95.0,95.0
LEDStatus 1549292165.073 Temperature:61.5465 Current:9.44516 Voltage:3.39717 JuncTemp:78.535
Time 1549292165.975 -elapsed=3013 -active=2908 -remaining=3393
Temperature 1549292165.986 -sample=95.0,95.0,95.0,95.0,95.0,95.0 -heatsink=38.5 -cover=105.0 -block=95.0,95.0,95.0,95.0,95.0,95.0
LEDStatus 1549292166.072 Temperature:61.5465 Current:9.48814 Voltage:3.39928 JuncTemp:78.5787
Time 1549292166.967 -elapsed=3014 -active=2909 -remaining=3392
Temperature 1549292166.970 -sample=95.0,95.0,95.0,95.0,95.0,95.0 -heatsink=38.6 -cover=105.0 -block=95.0,95.0,95.0,95.0,95.0,95.0
LEDStatus 1549292167.072 Temperature:61.5465 Current:9.45591 Voltage:3.39928 JuncTemp:78.5857
Time 1549292167.979 -elapsed=3015 -active=2910 -remaining=3391
Temperature 1549292167.973 -sample=95.0,95.0,95.0,95.0,95.0,95.0 -heatsink=38.4 -cover=105.0 -block=95.0,95.0,95.0,95.0,95.0,95.0
Debug 1549292168.067 C: ISTAT?
Debug 1549292168.080 S: OK ISTAT? Running
LEDStatus 1549292168.085 Temperature:61.6165 Current:9.48814 Voltage:3.39295 JuncTemp:78.5751
Time 1549292168.967 -elapsed=3016 -active=2911 -remaining=3390
Temperature 1549292168.971 -sample=95.0,95.0,95.0,95.0,95.0,95.0 -heatsink=38.5 -cover=105.1 -block=95.0,95.0,95.0,95.0,95.0,95.0
LEDStatus 1549292169.072 Temperature:61.5465 Current:9.4774 Voltage:3.40139 JuncTemp:78.6207
Time 1549292169.979 -elapsed=3017 -active=2912 -remaining=3389
Temperature 1549292169.973 -sample=95.0,95.0,95.0,95.0,95.0,95.0 -heatsink=38.5 -cover=105.1 -block=95.0,95.0,95.0,95.0,95.0,95.0
Debug 1549292170.063 TBC _holding invoked.
Debug 1549292170.064 TBC acquired unhold lock
Debug 1549292170.064 TBC releasing operative lock
Debug 1549292170.088 TBC acquiring operative lock
Debug 1549292170.089 TBC acquired operative lock
Info 1549292170.094 TBC:SETTing ramping "Zone1" from 95.0 to 60.0 (rate=1.600, timeout=65.6, msgid=0x74AF)
Info 1549292170.095 TBC:SETTing ramping "Zone2" from 95.0 to 60.0 (rate=1.600, timeout=65.6, msgid=0x74B0)
Info 1549292170.095 TBC:SETTing ramping "Zone3" from 95.0 to 60.0 (rate=1.600, timeout=65.6, msgid=0x74B1)
Info 1549292170.098 TBC:SETTing ramping "Zone4" from 95.0 to 60.0 (rate=1.600, timeout=65.6, msgid=0x74B2)
Info 1549292170.098 TBC:SETTing ramping "Zone5" from 95.0 to 60.0 (rate=1.600, timeout=65.6, msgid=0x74B3)
Info 1549292170.099 TBC:SETTing ramping "Zone6" from 95.0 to 60.0 (rate=1.600, timeout=65.6, msgid=0x74B4)
LEDStatus 1549292170.130 Temperature:61.5465 Current:9.45591 Voltage:3.39717 JuncTemp:78.5437
Run 1549292170.195 Step 2
Run 1549292170.205 Ramping -zones=Zone1,Zone2,Zone3,Zone4,Zone5,Zone6 -targets=60.000,60.000,60.000,60.000,60.000,60.000 -rates=1.600,1.600,1.600,1.600,1.600,1.600
Temperature 1549292170.964 -sample=94.9,94.9,94.9,94.9,94.9,94.9 -heatsink=38.4 -cover=104.9 -block=93.5,93.7,93.6,93.4,93.7,93.7
Time 1549292170.974 -elapsed=3018 -active=2913 -remaining=3388
LEDStatus 1549292171.073 Temperature:61.6165 Current:9.43441 Voltage:3.39717 JuncTemp:78.535
Time 1549292171.975 -elapsed=3019 -active=2914 -remaining=3387
Temperature 1549292171.987 -sample=93.8,93.9,93.9,93.8,93.9,93.9 -heatsink=38.6 -cover=105.0 -block=88.9,89.1,89.1,88.9,89.2,89.2
LEDStatus 1549292172.072 Temperature:61.5465 Current:9.46665 Voltage:3.39084 JuncTemp:78.5263
Time 1549292172.967 -elapsed=3020 -active=2915 -remaining=3386
Temperature 1549292172.972 -sample=91.9,92.1,92.0,92.0,92.1,92.1 -heatsink=38.6 -cover=105.0 -block=86.0,86.1,86.3,86.2,86.2,86.1
Debug 1549292173.066 C: ISTAT?
Debug 1549292173.079 S: OK ISTAT? Running
LEDStatus 1549292173.087 Temperature:61.5815 Current:9.44516 Voltage:3.39717 JuncTemp:78.6087
Time 1549292173.974 -elapsed=3021 -active=2916 -remaining=3385
Temperature 1549292173.984 -sample=90.0,90.1,90.1,90.1,90.2,90.1 -heatsink=38.7 -cover=105.0 -block=84.4,84.5,84.6,84.6,84.5,84.4
LEDStatus 1549292174.072 Temperature:61.5115 Current:9.46665 Voltage:3.39928 JuncTemp:78.5368
Time 1549292174.967 -elapsed=3022 -active=2917 -remaining=3384
Temperature 1549292174.970 -sample=88.2,88.3,88.4,88.4,88.4,88.3 -heatsink=38.6 -cover=105.1 -block=83.0,83.2,83.3,83.2,83.2,83.1
LEDStatus 1549292175.072 Temperature:61.5115 Current:9.45591 Voltage:3.38873 JuncTemp:78.6686
Time 1549292175.975 -elapsed=3023 -active=2918 -remaining=3383
Temperature 1549292175.986 -sample=86.5,86.6,86.7,86.7,86.7,86.6 -heatsink=38.9 -cover=105.0 -block=81.5,81.6,81.7,81.6,81.7,81.6
LEDStatus 1549292176.072 Temperature:61.5815 Current:9.45591 Voltage:3.39717 JuncTemp:78.7068
Time 1549292176.967 -elapsed=3024 -active=2919 -remaining=3382
Temperature 1549292176.970 -sample=84.9,84.9,85.1,85.0,85.0,84.9 -heatsink=39.0 -cover=105.0 -block=79.8,79.9,80.1,80.0,80.0,79.9
LEDStatus 1549292177.072 Temperature:61.5465 Current:9.45591 Voltage:3.39717 JuncTemp:78.5018
Time 1549292177.974 -elapsed=3025 -active=2920 -remaining=3381
Temperature 1549292177.984 -sample=83.1,83.2,83.4,83.3,83.3,83.3 -heatsink=38.9 -cover=105.0 -block=78.1,78.2,78.4,78.3,78.2,78.2
Debug 1549292178.067 C: ISTAT?
Debug 1549292178.080 S: OK ISTAT? Running
LEDStatus 1549292178.087 Temperature:61.5465 Current:9.46665 Voltage:3.39506 JuncTemp:78.6437
Time 1549292178.974 -elapsed=3026 -active=2921 -remaining=3380
Temperature 1549292178.985 -sample=81.5,81.6,81.8,81.6,81.7,81.6 -heatsink=39.0 -cover=105.1 -block=76.4,76.5,76.7,76.6,76.6,76.5
LEDStatus 1549292179.072 Temperature:61.5815 Current:9.46665 Voltage:3.39928 JuncTemp:78.635
Time 1549292179.975 -elapsed=3027 -active=2922 -remaining=3379
Temperature 1549292179.987 -sample=79.9,79.9,80.1,80.0,80.0,79.9 -heatsink=39.2 -cover=105.0 -block=74.8,74.9,75.0,75.0,74.9,74.9
LEDStatus 1549292180.072 Temperature:61.5465 Current:9.45591 Voltage:3.39295 JuncTemp:78.6018
Time 1549292180.967 -elapsed=3028 -active=2923 -remaining=3378
Temperature 1549292180.972 -sample=78.2,78.2,78.4,78.3,78.3,78.3 -heatsink=39.3 -cover=105.0 -block=73.2,73.2,73.4,73.3,73.3,73.3
LEDStatus 1549292181.072 Temperature:61.6515 Current:9.4774 Voltage:3.39506 JuncTemp:78.5594
Time 1549292181.967 -elapsed=3029 -active=2924 -remaining=3377
Temperature 1549292181.972 -sample=76.5,76.5,76.7,76.6,76.6,76.6 -heatsink=39.3 -cover=105.1 -block=71.5,71.5,71.7,71.6,71.6,71.6
LEDStatus 1549292182.072 Temperature:61.5815 Current:9.45591 Voltage:3.39717 JuncTemp:78.5912
Time 1549292182.975 -elapsed=3030 -active=2925 -remaining=3376
Temperature 1549292182.981 -sample=74.9,74.9,75.1,74.9,74.9,75.0 -heatsink=39.5 -cover=105.1 -block=69.8,69.8,70.0,69.9,69.9,69.9
Debug 1549292183.065 C: ISTAT?
Debug 1549292183.079 S: OK ISTAT? Running
LEDStatus 1549292183.087 Temperature:61.6165 Current:9.4774 Voltage:3.39928 JuncTemp:78.5967
Time 1549292183.978 -elapsed=3031 -active=2926 -remaining=3375
Temperature 1549292183.972 -sample=73.2,73.2,73.4,73.3,73.2,73.3 -heatsink=39.6 -cover=105.1 -block=68.1,68.1,68.3,68.2,68.2,68.2
```
