## Supplementary material for "A toolbox of Stable Integration Vectors (SIV) in the fission yeast *Schizosaccharomyces pombe*": Source data: messages.log (part 3 of 6)

```
LEDStatus 1549292184.072 Temperature:61.5115 Current:9.44516 Voltage:3.39717 JuncTemp:78.6908
Time 1549292184.967 -elapsed=3032 -active=2927 -remaining=3374
Temperature 1549292184.972 -sample=71.5,71.5,71.7,71.6,71.6,71.6 -heatsink=39.6 -cover=105.1 -block=66.5,66.4,66.7,66.6,66.5,66.6
LEDStatus 1549292185.072 Temperature:61.5465 Current:9.4774 Voltage:3.39928 JuncTemp:78.6769
Time 1549292185.967 -elapsed=3033 -active=2928 -remaining=3373
Temperature 1549292185.971 -sample=69.8,69.8,70.1,70.0,69.9,69.9 -heatsink=39.5 -cover=105.0 -block=64.9,64.8,65.1,65.0,64.9,65.0
LEDStatus 1549292186.072 Temperature:61.6165 Current:9.44516 Voltage:3.39506 JuncTemp:78.6599
Time 1549292186.967 -elapsed=3034 -active=2929 -remaining=3372
Temperature 1549292186.972 -sample=68.2,68.2,68.5,68.3,68.2,68.3 -heatsink=39.8 -cover=105.1 -block=63.3,63.1,63.4,63.3,63.2,63.3
LEDStatus 1549292187.072 Temperature:61.5815 Current:9.46665 Voltage:3.40139 JuncTemp:78.6419
Time 1549292187.978 -elapsed=3035 -active=2930 -remaining=3371
Temperature 1549292187.966 -sample=66.5,66.5,66.8,66.7,66.5,66.7 -heatsink=39.8 -cover=105.0 -block=61.6,61.4,61.7,61.6,61.5,61.6
Debug 1549292188.065 C: ISTAT?
Debug 1549292188.078 S: OK ISTAT? Running
LEDStatus 1549292188.086 Temperature:61.6165 Current:9.45591 Voltage:3.39506 JuncTemp:78.6368
Time 1549292188.978 -elapsed=3036 -active=2931 -remaining=3370
Temperature 1549292188.973 -sample=64.8,64.8,65.1,65.0,64.9,65.0 -heatsink=40.1 -cover=105.0 -block=59.9,59.7,60.0,59.9,59.8,60.0
LEDStatus 1549292189.072 Temperature:61.5815 Current:9.45591 Voltage:3.38873 JuncTemp:78.6806
Time 1549292189.978 -elapsed=3037 -active=2932 -remaining=3369
Temperature 1549292189.973 -sample=63.2,63.2,63.4,63.3,63.2,63.4 -heatsink=40.1 -cover=105.1 -block=58.7,58.6,58.8,58.7,58.6,58.7
LEDStatus 1549292190.072 Temperature:61.6866 Current:9.4774 Voltage:3.39506 JuncTemp:78.6331
Time 1549292190.978 -elapsed=3038 -active=2933 -remaining=3368
Temperature 1549292190.966 -sample=61.9,61.8,62.0,61.9,61.9,62.0 -heatsink=40.1 -cover=105.1 -block=58.3,58.4,58.3,58.3,58.3,58.3
LEDStatus 1549292191.072 Temperature:61.6165 Current:9.45591 Voltage:3.39928 JuncTemp:78.6276
Debug 1549292191.872 LLAC ACK: Acknowledge (type=3), name=Unknown, dest=0x00, source=0x81, control=0x01, id=0x0000, msgid=0x74AF, data=[]
Debug 1549292191.873 LLAC ACK reply: Acknowledge (type=3), name=Unknown, dest=0x81, source=0x00, control=0x01, id=0x0000, msgid=0x74AF, data=[]
Debug 1549292191.875 LLAC ACK: Acknowledge (type=3), name=Unknown, dest=0x00, source=0x82, control=0x01, id=0x0000, msgid=0x74B0, data=[]
Debug 1549292191.876 LLAC ACK reply: Acknowledge (type=3), name=Unknown, dest=0x82, source=0x00, control=0x01, id=0x0000, msgid=0x74B0, data=[]
Time 1549292191.974 -elapsed=3039 -active=2934 -remaining=3367
Temperature 1549292191.985 -sample=60.9,60.9,61.0,61.0,60.9,61.0 -heatsink=40.1 -cover=105.0 -block=58.7,58.7,58.7,58.7,58.7,58.7
Debug 1549292192.049 LLAC ACK: Acknowledge (type=3), name=Unknown, dest=0x00, source=0x83, control=0x01, id=0x0000, msgid=0x74B1, data=[]
Debug 1549292192.050 LLAC ACK reply: Acknowledge (type=3), name=Unknown, dest=0x83, source=0x00, control=0x01, id=0x0000, msgid=0x74B1, data=[]
Debug 1549292192.051 LLAC ACK: Acknowledge (type=3), name=Unknown, dest=0x00, source=0x84, control=0x01, id=0x0000, msgid=0x74B2, data=[]
Debug 1549292192.051 LLAC ACK reply: Acknowledge (type=3), name=Unknown, dest=0x84, source=0x00, control=0x01, id=0x0000, msgid=0x74B2, data=[]
Debug 1549292192.052 LLAC ACK: Acknowledge (type=3), name=Unknown, dest=0x00, source=0x85, control=0x01, id=0x0000, msgid=0x74B3, data=[]
Debug 1549292192.052 LLAC ACK reply: Acknowledge (type=3), name=Unknown, dest=0x85, source=0x00, control=0x01, id=0x0000, msgid=0x74B3, data=[]
Debug 1549292192.053 LLAC ACK: Acknowledge (type=3), name=Unknown, dest=0x00, source=0x86, control=0x01, id=0x0000, msgid=0x74B4, data=[]
Debug 1549292192.053 LLAC ACK reply: Acknowledge (type=3), name=Unknown, dest=0x86, source=0x00, control=0x01, id=0x0000, msgid=0x74B4, data=[]
Debug 1549292192.054 TBC releasing operative lock
Debug 1549292192.056 Pending Suspend flag: False
Debug 1549292192.092 TBC acquiring operative lock
Debug 1549292192.092 TBC acquired operative lock
Info 1549292192.096 TBC:HOLD starting 60.000000s hold
Debug 1549292192.103 TBC acquiring unhold lock
Run 1549292192.101 Holding -time=60 -collecting=True
LEDStatus 1549292192.110 Temperature:61.6165 Current:9.43441 Voltage:3.39717 JuncTemp:78.6415
Run 1549292192.131 Acquiring -run="2019-02-04_142954" -stage=2 -cycle=23 -point=1 -Temperature=60.8038,60.7509,60.9276,60.8824,60.823,60.8817
Time 1549292192.974 -elapsed=3040 -active=2935 -remaining=3366
Temperature 1549292192.986 -sample=60.4,60.4,60.4,60.4,60.4,60.4 -heatsink=40.6 -cover=105.0 -block=59.9,60.1,59.7,59.9,59.9,59.7
Debug 1549292193.069 C: ISTAT?
Debug 1549292193.082 S: OK ISTAT? Running
LEDStatus 1549292193.086 Temperature:61.6515 Current:9.44516 Voltage:3.40139 JuncTemp:78.663
Time 1549292193.975 -elapsed=3041 -active=2936 -remaining=3365
Temperature 1549292193.986 -sample=60.4,60.4,60.4,60.4,60.4,60.4 -heatsink=40.4 -cover=105.0 -block=60.2,60.2,60.2,60.2,60.2,60.3
LEDStatus 1549292194.072 Temperature:61.6515 Current:9.43441 Voltage:3.39717 JuncTemp:78.6714
Time 1549292194.974 -elapsed=3042 -active=2937 -remaining=3364
Temperature 1549292194.983 -sample=60.3,60.3,60.3,60.3,60.3,60.3 -heatsink=40.4 -cover=105.0 -block=60.1,60.1,60.1,60.1,60.1,60.1
LEDStatus 1549292195.072 Temperature:61.5815 Current:9.4774 Voltage:3.39928 JuncTemp:78.6313
Time 1549292195.975 -elapsed=3043 -active=2938 -remaining=3363
Temperature 1549292195.982 -sample=60.2,60.2,60.2,60.2,60.2,60.2 -heatsink=40.4 -cover=105.1 -block=60.0,60.0,60.0,60.0,60.0,60.0
LEDStatus 1549292196.072 Temperature:61.7216 Current:9.43441 Voltage:3.38873 JuncTemp:78.6226
Time 1549292196.974 -elapsed=3044 -active=2939 -remaining=3362
Temperature 1549292196.987 -sample=60.1,60.2,60.2,60.2,60.1,60.2 -heatsink=40.4 -cover=105.0 -block=60.0,60.0,60.0,60.0,60.0,60.0
LEDStatus 1549292197.072 Temperature:61.6165 Current:9.44516 Voltage:3.39295 JuncTemp:78.6437
Time 1549292197.974 -elapsed=3045 -active=2940 -remaining=3361
Temperature 1549292197.986 -sample=60.1,60.1,60.1,60.1,60.1,60.1 -heatsink=40.7 -cover=105.0 -block=60.0,60.0,60.0,60.0,60.0,60.0
Debug 1549292198.067 C: ISTAT?
Debug 1549292198.081 S: OK ISTAT? Running
LEDStatus 1549292198.087 Temperature:61.6866 Current:9.4774 Voltage:3.39506 JuncTemp:78.7013
Time 1549292198.967 -elapsed=3046 -active=2941 -remaining=3360
Temperature 1549292198.969 -sample=60.1,60.1,60.1,60.1,60.1,60.1 -heatsink=40.6 -cover=105.1 -block=60.0,60.0,60.0,60.0,60.0,60.0
LEDStatus 1549292199.072 Temperature:61.6515 Current:9.45591 Voltage:3.39928 JuncTemp:78.7086
Time 1549292199.974 -elapsed=3047 -active=2942 -remaining=3359
Temperature 1549292199.981 -sample=60.0,60.0,60.0,60.0,60.0,60.0 -heatsink=40.7 -cover=105.0 -block=60.0,60.0,60.0,60.0,60.0,60.0
LEDStatus 1549292200.072 Temperature:61.6515 Current:9.46665 Voltage:3.39928 JuncTemp:78.6908
Time 1549292200.974 -elapsed=3048 -active=2943 -remaining=3358
Temperature 1549292200.985 -sample=60.0,60.0,60.0,60.0,60.0,60.0 -heatsink=40.5 -cover=105.1 -block=60.0,60.0,60.0,60.0,60.0,60.0
LEDStatus 1549292201.072 Temperature:61.6866 Current:9.4774 Voltage:3.39717 JuncTemp:78.7557
Time 1549292201.974 -elapsed=3049 -active=2944 -remaining=3357
Temperature 1549292201.984 -sample=60.0,60.0,60.0,60.0,60.0,60.0 -heatsink=40.9 -cover=105.0 -block=60.0,60.0,60.0,60.0,60.0,60.0
LEDStatus 1549292202.072 Temperature:61.6866 Current:9.45591 Voltage:3.39928 JuncTemp:78.5981
Time 1549292202.978 -elapsed=3050 -active=2945 -remaining=3356
Temperature 1549292202.973 -sample=60.0,60.0,60.0,60.0,60.0,60.0 -heatsink=40.8 -cover=105.0 -block=60.0,60.0,60.0,60.0,60.0,60.0
Debug 1549292203.067 C: ISTAT?
Debug 1549292203.080 S: OK ISTAT? Running
LEDStatus 1549292203.086 Temperature:61.6515 Current:9.44516 Voltage:3.39295 JuncTemp:78.6609
Time 1549292203.975 -elapsed=3051 -active=2946 -remaining=3355
Temperature 1549292203.985 -sample=60.0,60.0,60.0,60.0,60.0,60.0 -heatsink=40.9 -cover=105.0 -block=60.0,60.0,60.0,60.0,60.0,60.0
LEDStatus 1549292204.072 Temperature:61.6515 Current:9.45591 Voltage:3.39506 JuncTemp:78.6663
Time 1549292204.979 -elapsed=3052 -active=2947 -remaining=3354
Temperature 1549292204.970 -sample=60.0,60.0,60.0,60.0,60.0,60.0 -heatsink=40.8 -cover=105.0 -block=60.0,60.0,60.0,60.0,60.0,60.0
LEDStatus 1549292205.072 Temperature:61.7916 Current:9.49889 Voltage:3.39928 JuncTemp:78.6557
Time 1549292205.979 -elapsed=3053 -active=2948 -remaining=3353
Temperature 1549292205.966 -sample=60.0,60.0,60.0,60.0,60.0,60.0 -heatsink=40.8 -cover=104.9 -block=60.0,60.0,60.0,60.0,60.0,60.0
LEDStatus 1549292206.072 Temperature:61.6866 Current:9.46665 Voltage:3.39506 JuncTemp:78.775
Time 1549292206.979 -elapsed=3054 -active=2949 -remaining=3352
Temperature 1549292206.966 -sample=60.0,60.0,60.0,60.0,60.0,60.0 -heatsink=40.9 -cover=105.1 -block=60.0,60.0,60.0,60.0,60.0,60.0
LEDStatus 1549292207.072 Temperature:61.7566 Current:9.43441 Voltage:3.39506 JuncTemp:78.8156
Time 1549292207.967 -elapsed=3055 -active=2950 -remaining=3351
Temperature 1549292207.972 -sample=60.0,60.0,60.0,60.0,60.0,60.0 -heatsink=40.8 -cover=104.9 -block=60.0,60.0,60.0,60.0,60.0,60.0
Debug 1549292208.066 C: ISTAT?
Debug 1549292208.079 S: OK ISTAT? Running
LEDStatus 1549292208.087 Temperature:61.7216 Current:9.4774 Voltage:3.39506 JuncTemp:78.6156
Time 1549292208.974 -elapsed=3056 -active=2951 -remaining=3350
Temperature 1549292208.986 -sample=60.0,60.0,60.0,60.0,60.0,60.0 -heatsink=40.8 -cover=105.1 -block=60.0,60.0,60.0,60.0,60.0,60.0
LEDStatus 1549292209.072 Temperature:61.6165 Current:9.45591 Voltage:3.39295 JuncTemp:78.6594
Time 1549292209.978 -elapsed=3057 -active=2952 -remaining=3349
Temperature 1549292209.966 -sample=60.0,60.0,60.0,60.0,60.0,60.0 -heatsink=40.7 -cover=105.0 -block=60.0,60.0,60.0,60.0,60.0,60.0
LEDStatus 1549292210.072 Temperature:61.6515 Current:9.44516 Voltage:3.40139 JuncTemp:78.7368
Time 1549292210.967 -elapsed=3058 -active=2953 -remaining=3348
Temperature 1549292210.972 -sample=60.0,60.0,60.0,60.0,60.0,60.0 -heatsink=40.7 -cover=105.0 -block=60.0,60.0,60.0,60.0,60.0,60.0
LEDStatus 1549292211.072 Temperature:61.7216 Current:9.49889 Voltage:3.39928 JuncTemp:78.7524
Time 1549292211.978 -elapsed=3059 -active=2954 -remaining=3347
Temperature 1549292211.973 -sample=60.0,60.0,60.0,60.0,60.0,60.0 -heatsink=40.6 -cover=105.0 -block=60.0,60.0,60.0,60.0,60.0,60.0
LEDStatus 1549292212.072 Temperature:61.6165 Current:9.48814 Voltage:3.39717 JuncTemp:78.7413
Time 1549292212.967 -elapsed=3060 -active=2955 -remaining=3346
Temperature 1549292212.972 -sample=60.0,60.0,60.0,60.0,60.0,60.0 -heatsink=40.6 -cover=105.0 -block=60.0,60.0,60.0,60.0,60.0,60.0
Debug 1549292213.065 C: ISTAT?
Debug 1549292213.078 S: OK ISTAT? Running
LEDStatus 1549292213.093 Temperature:61.6866 Current:9.45591 Voltage:3.39717 JuncTemp:78.7469
Time 1549292213.978 -elapsed=3061 -active=2956 -remaining=3345
Temperature 1549292213.973 -sample=60.0,60.0,60.0,60.0,60.0,60.0 -heatsink=40.8 -cover=105.0 -block=60.0,60.0,60.0,60.0,60.0,60.0
LEDStatus 1549292214.072 Temperature:61.6515 Current:9.44516 Voltage:3.39928 JuncTemp:78.7608
Time 1549292214.974 -elapsed=3062 -active=2957 -remaining=3344
Temperature 1549292214.981 -sample=60.0,60.0,60.0,60.0,60.0,60.0 -heatsink=40.6 -cover=105.0 -block=60.0,60.0,60.0,60.0,60.0,60.0
LEDStatus 1549292215.072 Temperature:61.6515 Current:9.43441 Voltage:3.39084 JuncTemp:78.5787
Time 1549292215.974 -elapsed=3063 -active=2958 -remaining=3343
Temperature 1549292215.984 -sample=60.0,60.0,60.0,60.0,60.0,60.0 -heatsink=40.8 -cover=105.1 -block=60.0,60.0,60.0,60.0,60.0,60.0
LEDStatus 1549292216.072 Temperature:61.6515 Current:9.4774 Voltage:3.39506 JuncTemp:78.7207
Time 1549292216.974 -elapsed=3064 -active=2959 -remaining=3342
Temperature 1549292216.985 -sample=60.0,60.0,60.0,60.0,60.0,60.0 -heatsink=40.6 -cover=105.0 -block=60.0,60.0,60.0,60.0,60.0,60.0
LEDStatus 1549292217.072 Temperature:61.7216 Current:9.4774 Voltage:3.38661 JuncTemp:78.6171
Time 1549292217.974 -elapsed=3065 -active=2960 -remaining=3341
Temperature 1549292217.986 -sample=60.0,60.0,60.0,60.0,60.0,60.0 -heatsink=40.6 -cover=105.0 -block=60.0,60.0,60.0,60.0,60.0,60.0
Debug 1549292218.070 C: ISTAT?
Debug 1549292218.082 S: OK ISTAT? Running
LEDStatus 1549292218.087 Temperature:61.7216 Current:9.49889 Voltage:3.39506 JuncTemp:78.7626
Time 1549292218.974 -elapsed=3066 -active=2961 -remaining=3340
Temperature 1549292218.982 -sample=60.0,60.0,60.0,60.0,60.0,60.0 -heatsink=40.6 -cover=105.0 -block=60.0,60.0,60.0,60.0,60.0,60.0
LEDStatus 1549292219.072 Temperature:61.6866 Current:9.4774 Voltage:3.39295 JuncTemp:78.7225
Time 1549292219.974 -elapsed=3067 -active=2962 -remaining=3339
Temperature 1549292219.979 -sample=60.0,60.0,60.0,60.0,60.0,60.0 -heatsink=40.6 -cover=104.9 -block=60.0,60.0,60.0,60.0,60.0,60.0
LEDStatus 1549292220.072 Temperature:61.7566 Current:9.48814 Voltage:3.39717 JuncTemp:78.7764
Time 1549292220.974 -elapsed=3068 -active=2963 -remaining=3338
Temperature 1549292220.981 -sample=60.0,60.0,60.0,60.0,60.0,60.0 -heatsink=40.6 -cover=105.0 -block=60.0,60.0,60.0,60.0,60.0,60.0
LEDStatus 1549292221.072 Temperature:61.6165 Current:9.46665 Voltage:3.39928 JuncTemp:78.6613
Time 1549292221.981 -elapsed=3069 -active=2964 -remaining=3337
Temperature 1549292221.967 -sample=60.0,60.0,60.0,60.0,60.0,60.0 -heatsink=40.4 -cover=105.0 -block=60.0,60.0,60.0,60.0,60.0,60.0
LEDStatus 1549292222.072 Temperature:61.6866 Current:9.44516 Voltage:3.40139 JuncTemp:78.8456
Time 1549292222.974 -elapsed=3070 -active=2965 -remaining=3336
Temperature 1549292222.985 -sample=60.0,60.0,60.0,60.0,60.0,60.0 -heatsink=40.4 -cover=105.0 -block=60.0,60.0,60.0,60.0,60.0,60.0
Debug 1549292223.067 C: ISTAT?
Debug 1549292223.080 S: OK ISTAT? Running
LEDStatus 1549292223.087 Temperature:61.5465 Current:9.49889 Voltage:3.39506 JuncTemp:78.7262
Time 1549292223.978 -elapsed=3071 -active=2966 -remaining=3335
Temperature 1549292223.973 -sample=60.0,60.0,60.0,60.0,60.0,60.0 -heatsink=40.5 -cover=105.0 -block=60.0,60.0,60.0,60.0,60.0,60.0
LEDStatus 1549292224.072 Temperature:61.6515 Current:9.44516 Voltage:3.39506 JuncTemp:78.6014
Time 1549292224.967 -elapsed=3072 -active=2967 -remaining=3334
Temperature 1549292224.971 -sample=60.0,60.0,60.0,60.0,60.0,60.0 -heatsink=40.5 -cover=105.0 -block=60.0,60.0,60.0,60.0,60.0,60.0
LEDStatus 1549292225.072 Temperature:61.6866 Current:9.46665 Voltage:3.4035 JuncTemp:78.7225
Time 1549292225.967 -elapsed=3073 -active=2968 -remaining=3333
Temperature 1549292225.970 -sample=60.0,60.0,60.0,60.0,60.0,60.0 -heatsink=40.3 -cover=105.0 -block=60.0,60.0,60.0,60.0,60.0,60.0
LEDStatus 1549292226.072 Temperature:61.6866 Current:9.4774 Voltage:3.39928 JuncTemp:78.7101
Time 1549292226.974 -elapsed=3074 -active=2969 -remaining=3332
Temperature 1549292226.986 -sample=60.0,60.0,60.0,60.0,60.0,60.0 -heatsink=40.5 -cover=105.0 -block=60.0,60.0,60.0,60.0,60.0,60.0
LEDStatus 1549292227.072 Temperature:61.6866 Current:9.48814 Voltage:3.39717 JuncTemp:78.6944
Time 1549292227.974 -elapsed=3075 -active=2970 -remaining=3331
Temperature 1549292227.983 -sample=60.0,60.0,60.0,60.0,60.0,60.0 -heatsink=40.5 -cover=104.9 -block=60.0,60.0,60.0,60.0,60.0,60.0
Debug 1549292228.070 C: ISTAT?
Debug 1549292228.082 S: OK ISTAT? Running
LEDStatus 1549292228.087 Temperature:61.6515 Current:9.4774 Voltage:3.39717 JuncTemp:78.7557
Time 1549292228.978 -elapsed=3076 -active=2971 -remaining=3330
Temperature 1549292228.977 -sample=60.0,60.0,60.0,60.0,60.0,60.0 -heatsink=40.3 -cover=104.9 -block=60.0,60.0,60.0,60.0,60.0,60.0
LEDStatus 1549292229.072 Temperature:61.6165 Current:9.45591 Voltage:3.39084 JuncTemp:78.6681
Time 1549292229.974 -elapsed=3077 -active=2972 -remaining=3329
Temperature 1549292229.981 -sample=60.0,60.0,60.0,60.0,60.0,60.0 -heatsink=40.4 -cover=105.0 -block=60.0,60.0,60.0,60.0,60.0,60.0
LEDStatus 1549292230.072 Temperature:61.6866 Current:9.43441 Voltage:3.39295 JuncTemp:78.6995
Time 1549292230.969 -elapsed=3078 -active=2973 -remaining=3328
Temperature 1549292230.964 -sample=60.0,60.0,60.0,60.0,60.0,60.0 -heatsink=40.2 -cover=104.9 -block=60.0,60.0,60.0,60.0,60.0,60.0
LEDStatus 1549292231.072 Temperature:61.6515 Current:9.49889 Voltage:3.4035 JuncTemp:78.6331
Time 1549292231.977 -elapsed=3079 -active=2974 -remaining=3327
Temperature 1549292231.993 -sample=60.0,60.0,60.0,60.0,60.0,60.0 -heatsink=40.3 -cover=105.0 -block=60.0,60.0,60.0,60.0,60.0,60.0
Debug 1549292232.317 Start XML:NEW S2-C23-T2-P1
Debug 1549292232.318 End XML:NEW S2-C23-T2-P1
Info 1549292232.319 Motor start m5 x5
LEDStatus 1549292232.342 Temperature:61.7566 Current:9.46665 Voltage:3.40139 JuncTemp:78.6415
Debug 1549292232.376 Start XML:NEW 2-23-2-1-m5-x5
Debug 1549292232.378 End XML:NEW 2-23-2-1-m5-x5
Debug 1549292232.603 LLAC ACK: Acknowledge (type=3), name=Unknown, dest=0x00, source=0x91, control=0x01, id=0x0000, msgid=0x7932, data=[]
Debug 1549292232.604 LLAC ACK reply: Acknowledge (type=3), name=Unknown, dest=0x91, source=0x00, control=0x01, id=0x0000, msgid=0x7932, data=[]
Debug 1549292232.619 LLAC ACK: Acknowledge (type=3), name=Unknown, dest=0x00, source=0x91, control=0x01, id=0x0000, msgid=0x7934, data=[]
Debug 1549292232.620 LLAC ACK reply: Acknowledge (type=3), name=Unknown, dest=0x91, source=0x00, control=0x01, id=0x0000, msgid=0x7934, data=[]
Info 1549292232.621 Motor end m5 x5
Info 1549292232.631 Emission Encoder -36 18000 Excitation Encoder -18 0
Info 1549292232.632 Capture start m5 x5
Debug 1549292232.681 Start XML:IMAGe+ S02_C023_T02_P0001_M5_X5_E1.tiff {'blkID': '21', 'run': '2019-02-04_142954', 'exposure': '200', 'excitationColor': 'x5', 'point': '0001', 'blockTemperature': '60.0078,60.0031,60,60.001,59.9956,60.0017', 'lampTemperature': '61.6866', 'lamp': '90', 'sampleVolume': '10', 'step': '02', 'emissionColor': 'm5', 'exposureIndex': '1', 'time': '1549292232.648', 'sampleTemperature': '59.9987,59.9989,59.9986,59.9986,59.9982,59.9991', 'stage': '02', 'coverTemperature': '105.012', 'cycle': '023'}
Debug 1549292232.682 End XML:IMAGe+ S02_C023_T02_P0001_M5_X5_E1.tiff {'blkID': '21', 'run': '2019-02-04_142954', 'exposure': '200', 'excitationColor': 'x5', 'point': '0001', 'blockTemperature': '60.0078,60.0031,60,60.001,59.9956,60.0017', 'lampTemperature': '61.6866', 'lamp': '90', 'sampleVolume': '10', 'step': '02', 'emissionColor': 'm5', 'exposureIndex': '1', 'time': '1549292232.648', 'sampleTemperature': '59.9987,59.9989,59.9986,59.9986,59.9982,59.9991', 'stage': '02', 'coverTemperature': '105.012', 'cycle': '023'}
Debug 1549292232.696 CAMera:ACQuire start exposure
Time 1549292232.967 -elapsed=3080 -active=2975 -remaining=3326
Temperature 1549292232.971 -sample=60.0,60.0,60.0,60.0,60.0,60.0 -heatsink=40.2 -cover=105.0 -block=60.0,60.0,60.0,60.0,60.0,60.0
Debug 1549292233.067 C: ISTAT?
Debug 1549292233.081 S: OK ISTAT? Running
LEDStatus 1549292233.088 Temperature:61.7566 Current:9.4774 Voltage:3.39295 JuncTemp:78.845
Debug 1549292233.335 CAMera:ACQuire end exposure
Info 1549292233.351 Capture end m5 x5
Info 1549292233.357 Capture start m5 x5
Debug 1549292233.417 Start XML:IMAGe+ S02_C023_T02_P0001_M5_X5_E2.tiff {'blkID': '21', 'run': '2019-02-04_142954', 'exposure': '920', 'excitationColor': 'x5', 'point': '0001', 'blockTemperature': '60.0078,60.0031,60,60.001,59.9956,60.0017', 'lampTemperature': '61.6866', 'lamp': '90', 'sampleVolume': '10', 'step': '02', 'emissionColor': 'm5', 'exposureIndex': '2', 'time': '1549292233.382', 'sampleTemperature': '59.9987,59.9989,59.9986,59.9986,59.9982,59.9991', 'stage': '02', 'coverTemperature': '105.012', 'cycle': '023'}
Debug 1549292233.418 End XML:IMAGe+ S02_C023_T02_P0001_M5_X5_E2.tiff {'blkID': '21', 'run': '2019-02-04_142954', 'exposure': '920', 'excitationColor': 'x5', 'point': '0001', 'blockTemperature': '60.0078,60.0031,60,60.001,59.9956,60.0017', 'lampTemperature': '61.6866', 'lamp': '90', 'sampleVolume': '10', 'step': '02', 'emissionColor': 'm5', 'exposureIndex': '2', 'time': '1549292233.382', 'sampleTemperature': '59.9987,59.9989,59.9986,59.9986,59.9982,59.9991', 'stage': '02', 'coverTemperature': '105.012', 'cycle': '023'}
Debug 1549292233.432 CAMera:ACQuire start exposure
Image 1549292233.433 -run='2019-02-04_142954' -stage=2 -cycle=23 -step=2 -point=1  -emission=m5 -excitation=x5  -exposure=200 -lamp=90 -filepath='EXPERIMENTS:2019-02-04_142954/apldbio/sds/images/S02_C023_T02_P0001_M5_X5_E1.tiff'
Time 1549292233.983 -elapsed=3081 -active=2976 -remaining=3325
Temperature 1549292233.966 -sample=60.0,60.0,60.0,60.0,60.0,60.0 -heatsink=40.2 -cover=105.0 -block=60.0,60.0,60.0,60.0,60.0,60.0
LEDStatus 1549292234.075 Temperature:61.6866 Current:9.4774 Voltage:3.40139 JuncTemp:78.8293
Debug 1549292234.495 CAMera:ACQuire end exposure
Info 1549292234.519 Capture end m5 x5
Info 1549292234.522 Motor start m3 x3
Image 1549292234.527 -run='2019-02-04_142954' -stage=2 -cycle=23 -step=2 -point=1  -emission=m5 -excitation=x5  -exposure=920 -lamp=90 -filepath='EXPERIMENTS:2019-02-04_142954/apldbio/sds/images/S02_C023_T02_P0001_M5_X5_E2.tiff'
Debug 1549292234.584 Start XML:NEW 2-23-2-1-m3-x3
Debug 1549292234.586 End XML:NEW 2-23-2-1-m3-x3
Debug 1549292234.759 LLAC ACK: Acknowledge (type=3), name=Unknown, dest=0x00, source=0x91, control=0x01, id=0x0000, msgid=0x7962, data=[]
Debug 1549292234.760 LLAC ACK reply: Acknowledge (type=3), name=Unknown, dest=0x91, source=0x00, control=0x01, id=0x0000, msgid=0x7962, data=[]
Debug 1549292234.775 LLAC ACK: Acknowledge (type=3), name=Unknown, dest=0x00, source=0x91, control=0x01, id=0x0000, msgid=0x7964, data=[]
Debug 1549292234.776 LLAC ACK reply: Acknowledge (type=3), name=Unknown, dest=0x91, source=0x00, control=0x01, id=0x0000, msgid=0x7964, data=[]
Info 1549292234.778 Motor end m3 x3
Info 1549292234.788 Emission Encoder -36 22500 Excitation Encoder -18 15750
Info 1549292234.789 Capture start m3 x3
Debug 1549292234.841 Start XML:IMAGe+ S02_C023_T02_P0001_M3_X3_E1.tiff {'blkID': '21', 'run': '2019-02-04_142954', 'exposure': '125', 'excitationColor': 'x3', 'point': '0001', 'blockTemperature': '60.0078,60.0031,60,60.001,59.9956,60.0017', 'lampTemperature': '61.6866', 'lamp': '90', 'sampleVolume': '10', 'step': '02', 'emissionColor': 'm3', 'exposureIndex': '1', 'time': '1549292234.807', 'sampleTemperature': '59.9987,59.9989,59.9986,59.9986,59.9982,59.9991', 'stage': '02', 'coverTemperature': '105.012', 'cycle': '023'}
Debug 1549292234.842 End XML:IMAGe+ S02_C023_T02_P0001_M3_X3_E1.tiff {'blkID': '21', 'run': '2019-02-04_142954', 'exposure': '125', 'excitationColor': 'x3', 'point': '0001', 'blockTemperature': '60.0078,60.0031,60,60.001,59.9956,60.0017', 'lampTemperature': '61.6866', 'lamp': '90', 'sampleVolume': '10', 'step': '02', 'emissionColor': 'm3', 'exposureIndex': '1', 'time': '1549292234.807', 'sampleTemperature': '59.9987,59.9989,59.9986,59.9986,59.9982,59.9991', 'stage': '02', 'coverTemperature': '105.012', 'cycle': '023'}
Debug 1549292234.857 CAMera:ACQuire start exposure
Time 1549292234.968 -elapsed=3082 -active=2977 -remaining=3324
Temperature 1549292234.973 -sample=60.0,60.0,60.0,60.0,60.0,60.0 -heatsink=40.2 -cover=105.0 -block=60.0,60.0,60.0,60.0,60.0,60.0
LEDStatus 1549292235.072 Temperature:61.8615 Current:9.4774 Voltage:3.39084 JuncTemp:78.7258
Debug 1549292235.455 CAMera:ACQuire end exposure
Info 1549292235.478 Capture end m3 x3
Info 1549292235.484 Capture start m3 x3
Image 1549292235.531 -run='2019-02-04_142954' -stage=2 -cycle=23 -step=2 -point=1  -emission=m3 -excitation=x3  -exposure=125 -lamp=90 -filepath='EXPERIMENTS:2019-02-04_142954/apldbio/sds/images/S02_C023_T02_P0001_M3_X3_E1.tiff'
Debug 1549292235.545 Start XML:IMAGe+ S02_C023_T02_P0001_M3_X3_E2.tiff {'blkID': '21', 'run': '2019-02-04_142954', 'exposure': '560', 'excitationColor': 'x3', 'point': '0001', 'blockTemperature': '60.0078,60.0031,60,60.001,59.9956,60.0017', 'lampTemperature': '61.6866', 'lamp': '90', 'sampleVolume': '10', 'step': '02', 'emissionColor': 'm3', 'exposureIndex': '2', 'time': '1549292235.504', 'sampleTemperature': '59.9987,59.9989,59.9986,59.9986,59.9982,59.9991', 'stage': '02', 'coverTemperature': '105.012', 'cycle': '023'}
Debug 1549292235.546 End XML:IMAGe+ S02_C023_T02_P0001_M3_X3_E2.tiff {'blkID': '21', 'run': '2019-02-04_142954', 'exposure': '560', 'excitationColor': 'x3', 'point': '0001', 'blockTemperature': '60.0078,60.0031,60,60.001,59.9956,60.0017', 'lampTemperature': '61.6866', 'lamp': '90', 'sampleVolume': '10', 'step': '02', 'emissionColor': 'm3', 'exposureIndex': '2', 'time': '1549292235.504', 'sampleTemperature': '59.9987,59.9989,59.9986,59.9986,59.9982,59.9991', 'stage': '02', 'coverTemperature': '105.012', 'cycle': '023'}
Debug 1549292235.562 CAMera:ACQuire start exposure
Time 1549292235.974 -elapsed=3083 -active=2978 -remaining=3323
Temperature 1549292235.985 -sample=60.0,60.0,60.0,60.0,60.0,60.0 -heatsink=40.0 -cover=105.0 -block=60.0,60.0,60.0,60.0,60.0,60.0
LEDStatus 1549292236.072 Temperature:61.8965 Current:9.4774 Voltage:3.39717 JuncTemp:78.8832
Debug 1549292236.415 CAMera:ACQuire end exposure
Info 1549292236.431 Capture end m3 x3
Info 1549292236.438 Motor start m4 x4
Image 1549292236.446 -run='2019-02-04_142954' -stage=2 -cycle=23 -step=2 -point=1  -emission=m3 -excitation=x3  -exposure=560 -lamp=90 -filepath='EXPERIMENTS:2019-02-04_142954/apldbio/sds/images/S02_C023_T02_P0001_M3_X3_E2.tiff'
Debug 1549292236.503 Start XML:NEW 2-23-2-1-m4-x4
Debug 1549292236.504 End XML:NEW 2-23-2-1-m4-x4
Debug 1549292236.778 LLAC ACK: Acknowledge (type=3), name=Unknown, dest=0x00, source=0x91, control=0x01, id=0x0000, msgid=0x7992, data=[]
Debug 1549292236.779 LLAC ACK reply: Acknowledge (type=3), name=Unknown, dest=0x91, source=0x00, control=0x01, id=0x0000, msgid=0x7992, data=[]
Debug 1549292236.793 LLAC ACK: Acknowledge (type=3), name=Unknown, dest=0x00, source=0x91, control=0x01, id=0x0000, msgid=0x7994, data=[]
Debug 1549292236.794 LLAC ACK reply: Acknowledge (type=3), name=Unknown, dest=0x91, source=0x00, control=0x01, id=0x0000, msgid=0x7994, data=[]
Info 1549292236.799 Motor end m4 x4
Info 1549292236.819 Emission Encoder -36 0 Excitation Encoder -18 9000
Info 1549292236.820 Capture start m4 x4
Debug 1549292236.869 Start XML:IMAGe+ S02_C023_T02_P0001_M4_X4_E1.tiff {'blkID': '21', 'run': '2019-02-04_142954', 'exposure': '150', 'excitationColor': 'x4', 'point': '0001', 'blockTemperature': '60.0078,60.0031,60,60.001,59.9956,60.0017', 'lampTemperature': '61.6866', 'lamp': '90', 'sampleVolume': '10', 'step': '02', 'emissionColor': 'm4', 'exposureIndex': '1', 'time': '1549292236.836', 'sampleTemperature': '59.9987,59.9989,59.9986,59.9986,59.9982,59.9991', 'stage': '02', 'coverTemperature': '105.012', 'cycle': '023'}
Debug 1549292236.870 End XML:IMAGe+ S02_C023_T02_P0001_M4_X4_E1.tiff {'blkID': '21', 'run': '2019-02-04_142954', 'exposure': '150', 'excitationColor': 'x4', 'point': '0001', 'blockTemperature': '60.0078,60.0031,60,60.001,59.9956,60.0017', 'lampTemperature': '61.6866', 'lamp': '90', 'sampleVolume': '10', 'step': '02', 'emissionColor': 'm4', 'exposureIndex': '1', 'time': '1549292236.836', 'sampleTemperature': '59.9987,59.9989,59.9986,59.9986,59.9982,59.9991', 'stage': '02', 'coverTemperature': '105.012', 'cycle': '023'}
Debug 1549292236.884 CAMera:ACQuire start exposure
Time 1549292236.967 -elapsed=3084 -active=2979 -remaining=3322
Temperature 1549292236.970 -sample=60.0,60.0,60.0,60.0,60.0,60.0 -heatsink=39.9 -cover=105.0 -block=60.0,60.0,60.0,60.0,60.0,60.0
LEDStatus 1549292237.073 Temperature:61.8965 Current:9.46665 Voltage:3.39295 JuncTemp:78.8832
Debug 1549292237.495 CAMera:ACQuire end exposure
Info 1549292237.515 Capture end m4 x4
Info 1549292237.523 Capture start m4 x4
Debug 1549292237.591 Start XML:IMAGe+ S02_C023_T02_P0001_M4_X4_E2.tiff {'blkID': '21', 'run': '2019-02-04_142954', 'exposure': '800', 'excitationColor': 'x4', 'point': '0001', 'blockTemperature': '60.0078,60.0031,60,60.001,59.9956,60.0017', 'lampTemperature': '61.6866', 'lamp': '90', 'sampleVolume': '10', 'step': '02', 'emissionColor': 'm4', 'exposureIndex': '2', 'time': '1549292237.556', 'sampleTemperature': '59.9987,59.9989,59.9986,59.9986,59.9982,59.9991', 'stage': '02', 'coverTemperature': '105.012', 'cycle': '023'}
Debug 1549292237.592 End XML:IMAGe+ S02_C023_T02_P0001_M4_X4_E2.tiff {'blkID': '21', 'run': '2019-02-04_142954', 'exposure': '800', 'excitationColor': 'x4', 'point': '0001', 'blockTemperature': '60.0078,60.0031,60,60.001,59.9956,60.0017', 'lampTemperature': '61.6866', 'lamp': '90', 'sampleVolume': '10', 'step': '02', 'emissionColor': 'm4', 'exposureIndex': '2', 'time': '1549292237.556', 'sampleTemperature': '59.9987,59.9989,59.9986,59.9986,59.9982,59.9991', 'stage': '02', 'coverTemperature': '105.012', 'cycle': '023'}
Debug 1549292237.606 CAMera:ACQuire start exposure
Image 1549292237.607 -run='2019-02-04_142954' -stage=2 -cycle=23 -step=2 -point=1  -emission=m4 -excitation=x4  -exposure=150 -lamp=90 -filepath='EXPERIMENTS:2019-02-04_142954/apldbio/sds/images/S02_C023_T02_P0001_M4_X4_E1.tiff'
Time 1549292237.975 -elapsed=3085 -active=2980 -remaining=3321
Temperature 1549292237.981 -sample=60.0,60.0,60.0,60.0,60.0,60.0 -heatsink=40.1 -cover=105.0 -block=60.0,60.0,60.0,60.0,60.0,60.0
Debug 1549292238.066 C: ISTAT?
Debug 1549292238.079 S: OK ISTAT? Running
LEDStatus 1549292238.088 Temperature:61.9315 Current:9.48814 Voltage:3.39928 JuncTemp:78.9799
Debug 1549292238.593 CAMera:ACQuire end exposure
Info 1549292238.602 Capture end m4 x4
Info 1549292238.605 Motor start m2 x2
Image 1549292238.610 -run='2019-02-04_142954' -stage=2 -cycle=23 -step=2 -point=1  -emission=m4 -excitation=x4  -exposure=800 -lamp=90 -filepath='EXPERIMENTS:2019-02-04_142954/apldbio/sds/images/S02_C023_T02_P0001_M4_X4_E2.tiff'
Debug 1549292238.663 Start XML:NEW 2-23-2-1-m2-x2
Debug 1549292238.664 End XML:NEW 2-23-2-1-m2-x2
Debug 1549292238.840 LLAC ACK: Acknowledge (type=3), name=Unknown, dest=0x00, source=0x91, control=0x01, id=0x0000, msgid=0x79C2, data=[]
Debug 1549292238.841 LLAC ACK reply: Acknowledge (type=3), name=Unknown, dest=0x91, source=0x00, control=0x01, id=0x0000, msgid=0x79C2, data=[]
Debug 1549292238.858 LLAC ACK: Acknowledge (type=3), name=Unknown, dest=0x00, source=0x91, control=0x01, id=0x0000, msgid=0x79C4, data=[]
Debug 1549292238.859 LLAC ACK reply: Acknowledge (type=3), name=Unknown, dest=0x91, source=0x00, control=0x01, id=0x0000, msgid=0x79C4, data=[]
Info 1549292238.864 Motor end m2 x2
Info 1549292238.884 Emission Encoder -36 31500 Excitation Encoder -18 11250
Info 1549292238.888 Capture start m2 x2
Debug 1549292238.946 Start XML:IMAGe+ S02_C023_T02_P0001_M2_X2_E1.tiff {'blkID': '21', 'run': '2019-02-04_142954', 'exposure': '100', 'excitationColor': 'x2', 'point': '0001', 'blockTemperature': '60.0078,60.0031,60,60.001,59.9956,60.0017', 'lampTemperature': '61.6866', 'lamp': '90', 'sampleVolume': '10', 'step': '02', 'emissionColor': 'm2', 'exposureIndex': '1', 'time': '1549292238.912', 'sampleTemperature': '59.9987,59.9989,59.9986,59.9986,59.9982,59.9991', 'stage': '02', 'coverTemperature': '105.012', 'cycle': '023'}
Debug 1549292238.946 End XML:IMAGe+ S02_C023_T02_P0001_M2_X2_E1.tiff {'blkID': '21', 'run': '2019-02-04_142954', 'exposure': '100', 'excitationColor': 'x2', 'point': '0001', 'blockTemperature': '60.0078,60.0031,60,60.001,59.9956,60.0017', 'lampTemperature': '61.6866', 'lamp': '90', 'sampleVolume': '10', 'step': '02', 'emissionColor': 'm2', 'exposureIndex': '1', 'time': '1549292238.912', 'sampleTemperature': '59.9987,59.9989,59.9986,59.9986,59.9982,59.9991', 'stage': '02', 'coverTemperature': '105.012', 'cycle': '023'}
Debug 1549292238.960 CAMera:ACQuire start exposure
Time 1549292238.967 -elapsed=3086 -active=2981 -remaining=3320
Temperature 1549292238.972 -sample=60.0,60.0,60.0,60.0,60.0,60.0 -heatsink=39.9 -cover=104.9 -block=60.0,60.0,60.0,60.0,60.0,60.0
LEDStatus 1549292239.073 Temperature:61.9665 Current:9.46665 Voltage:3.39717 JuncTemp:78.9813
Debug 1549292239.545 CAMera:ACQuire end exposure
Info 1549292239.568 Capture end m2 x2
Info 1549292239.574 Capture start m2 x2
Image 1549292239.616 -run='2019-02-04_142954' -stage=2 -cycle=23 -step=2 -point=1  -emission=m2 -excitation=x2  -exposure=100 -lamp=90 -filepath='EXPERIMENTS:2019-02-04_142954/apldbio/sds/images/S02_C023_T02_P0001_M2_X2_E1.tiff'
Debug 1549292239.629 Start XML:IMAGe+ S02_C023_T02_P0001_M2_X2_E2.tiff {'blkID': '21', 'run': '2019-02-04_142954', 'exposure': '430', 'excitationColor': 'x2', 'point': '0001', 'blockTemperature': '60.0078,60.0031,60,60.001,59.9956,60.0017', 'lampTemperature': '61.6866', 'lamp': '90', 'sampleVolume': '10', 'step': '02', 'emissionColor': 'm2', 'exposureIndex': '2', 'time': '1549292239.594', 'sampleTemperature': '59.9987,59.9989,59.9986,59.9986,59.9982,59.9991', 'stage': '02', 'coverTemperature': '105.012', 'cycle': '023'}
Debug 1549292239.630 End XML:IMAGe+ S02_C023_T02_P0001_M2_X2_E2.tiff {'blkID': '21', 'run': '2019-02-04_142954', 'exposure': '430', 'excitationColor': 'x2', 'point': '0001', 'blockTemperature': '60.0078,60.0031,60,60.001,59.9956,60.0017', 'lampTemperature': '61.6866', 'lamp': '90', 'sampleVolume': '10', 'step': '02', 'emissionColor': 'm2', 'exposureIndex': '2', 'time': '1549292239.594', 'sampleTemperature': '59.9987,59.9989,59.9986,59.9986,59.9982,59.9991', 'stage': '02', 'coverTemperature': '105.012', 'cycle': '023'}
Debug 1549292239.644 CAMera:ACQuire start exposure
Time 1549292239.978 -elapsed=3087 -active=2982 -remaining=3319
Temperature 1549292239.986 -sample=60.0,60.0,60.0,60.0,60.0,60.0 -heatsink=40.1 -cover=105.0 -block=60.0,60.0,60.0,60.0,60.0,60.0
LEDStatus 1549292240.094 Temperature:61.9665 Current:9.48814 Voltage:3.38661 JuncTemp:79.0306
Debug 1549292240.425 CAMera:ACQuire end exposure
Info 1549292240.448 Capture end m2 x2
Info 1549292240.454 Motor start m1 x1
Image 1549292240.462 -run='2019-02-04_142954' -stage=2 -cycle=23 -step=2 -point=1  -emission=m2 -excitation=x2  -exposure=430 -lamp=90 -filepath='EXPERIMENTS:2019-02-04_142954/apldbio/sds/images/S02_C023_T02_P0001_M2_X2_E2.tiff'
Debug 1549292240.516 Start XML:NEW 2-23-2-1-m1-x1
Debug 1549292240.517 End XML:NEW 2-23-2-1-m1-x1
Debug 1549292240.743 LLAC ACK: Acknowledge (type=3), name=Unknown, dest=0x00, source=0x91, control=0x01, id=0x0000, msgid=0x79F2, data=[]
Debug 1549292240.744 LLAC ACK reply: Acknowledge (type=3), name=Unknown, dest=0x91, source=0x00, control=0x01, id=0x0000, msgid=0x79F2, data=[]
Debug 1549292240.759 LLAC ACK: Acknowledge (type=3), name=Unknown, dest=0x00, source=0x91, control=0x01, id=0x0000, msgid=0x79F4, data=[]
Debug 1549292240.760 LLAC ACK reply: Acknowledge (type=3), name=Unknown, dest=0x91, source=0x00, control=0x01, id=0x0000, msgid=0x79F4, data=[]
Info 1549292240.765 Motor end m1 x1
Info 1549292240.785 Emission Encoder -36 4500 Excitation Encoder -18 6750
Info 1549292240.788 Capture start m1 x1
Debug 1549292240.855 Start XML:IMAGe+ S02_C023_T02_P0001_M1_X1_E1.tiff {'blkID': '21', 'run': '2019-02-04_142954', 'exposure': '60', 'excitationColor': 'x1', 'point': '0001', 'blockTemperature': '60.0078,60.0031,60,60.001,59.9956,60.0017', 'lampTemperature': '61.6866', 'lamp': '90', 'sampleVolume': '10', 'step': '02', 'emissionColor': 'm1', 'exposureIndex': '1', 'time': '1549292240.822', 'sampleTemperature': '59.9987,59.9989,59.9986,59.9986,59.9982,59.9991', 'stage': '02', 'coverTemperature': '105.012', 'cycle': '023'}
Debug 1549292240.856 End XML:IMAGe+ S02_C023_T02_P0001_M1_X1_E1.tiff {'blkID': '21', 'run': '2019-02-04_142954', 'exposure': '60', 'excitationColor': 'x1', 'point': '0001', 'blockTemperature': '60.0078,60.0031,60,60.001,59.9956,60.0017', 'lampTemperature': '61.6866', 'lamp': '90', 'sampleVolume': '10', 'step': '02', 'emissionColor': 'm1', 'exposureIndex': '1', 'time': '1549292240.822', 'sampleTemperature': '59.9987,59.9989,59.9986,59.9986,59.9982,59.9991', 'stage': '02', 'coverTemperature': '105.012', 'cycle': '023'}
Debug 1549292240.869 CAMera:ACQuire start exposure
Time 1549292240.978 -elapsed=3088 -active=2983 -remaining=3318
Temperature 1549292240.973 -sample=60.0,60.0,60.0,60.0,60.0,60.0 -heatsink=39.9 -cover=105.0 -block=60.0,60.0,60.0,60.0,60.0,60.0
LEDStatus 1549292241.073 Temperature:61.9665 Current:9.45591 Voltage:3.39506 JuncTemp:79.0112
Debug 1549292241.425 CAMera:ACQuire end exposure
Info 1549292241.448 Capture end m1 x1
Info 1549292241.455 Capture start m1 x1
Image 1549292241.463 -run='2019-02-04_142954' -stage=2 -cycle=23 -step=2 -point=1  -emission=m1 -excitation=x1  -exposure=60 -lamp=90 -filepath='EXPERIMENTS:2019-02-04_142954/apldbio/sds/images/S02_C023_T02_P0001_M1_X1_E1.tiff'
Debug 1549292241.510 Start XML:IMAGe+ S02_C023_T02_P0001_M1_X1_E2.tiff {'blkID': '21', 'run': '2019-02-04_142954', 'exposure': '175', 'excitationColor': 'x1', 'point': '0001', 'blockTemperature': '60.0078,60.0031,60,60.001,59.9956,60.0017', 'lampTemperature': '61.6866', 'lamp': '90', 'sampleVolume': '10', 'step': '02', 'emissionColor': 'm1', 'exposureIndex': '2', 'time': '1549292241.476', 'sampleTemperature': '59.9987,59.9989,59.9986,59.9986,59.9982,59.9991', 'stage': '02', 'coverTemperature': '105.012', 'cycle': '023'}
Debug 1549292241.511 End XML:IMAGe+ S02_C023_T02_P0001_M1_X1_E2.tiff {'blkID': '21', 'run': '2019-02-04_142954', 'exposure': '175', 'excitationColor': 'x1', 'point': '0001', 'blockTemperature': '60.0078,60.0031,60,60.001,59.9956,60.0017', 'lampTemperature': '61.6866', 'lamp': '90', 'sampleVolume': '10', 'step': '02', 'emissionColor': 'm1', 'exposureIndex': '2', 'time': '1549292241.476', 'sampleTemperature': '59.9987,59.9989,59.9986,59.9986,59.9982,59.9991', 'stage': '02', 'coverTemperature': '105.012', 'cycle': '023'}
Debug 1549292241.525 CAMera:ACQuire start exposure
Time 1549292241.979 -elapsed=3089 -active=2984 -remaining=3317
Temperature 1549292241.966 -sample=60.0,60.0,60.0,60.0,60.0,60.0 -heatsink=39.9 -cover=105.0 -block=60.0,60.0,60.0,60.0,60.0,60.0
LEDStatus 1549292242.073 Temperature:62.0015 Current:9.42367 Voltage:3.38873 JuncTemp:79.0324
Debug 1549292242.153 CAMera:ACQuire end exposure
Image 1549292242.164 -run='2019-02-04_142954' -stage=2 -cycle=23 -step=2 -point=1  -emission=m1 -excitation=x1  -exposure=175 -lamp=90 -filepath='EXPERIMENTS:2019-02-04_142954/apldbio/sds/images/S02_C023_T02_P0001_M1_X1_E2.tiff'
Info 1549292242.163 Capture end m1 x1
Info 1549292242.170 Capture start m1 x1
Debug 1549292242.220 Start XML:IMAGe+ S02_C023_T02_P0001_M1_X1_E3.tiff {'blkID': '21', 'run': '2019-02-04_142954', 'exposure': '520', 'excitationColor': 'x1', 'point': '0001', 'blockTemperature': '60.0078,60.0031,60,60.001,59.9956,60.0017', 'lampTemperature': '61.6866', 'lamp': '90', 'sampleVolume': '10', 'step': '02', 'emissionColor': 'm1', 'exposureIndex': '3', 'time': '1549292242.187', 'sampleTemperature': '59.9987,59.9989,59.9986,59.9986,59.9982,59.9991', 'stage': '02', 'coverTemperature': '105.012', 'cycle': '023'}
Debug 1549292242.221 End XML:IMAGe+ S02_C023_T02_P0001_M1_X1_E3.tiff {'blkID': '21', 'run': '2019-02-04_142954', 'exposure': '520', 'excitationColor': 'x1', 'point': '0001', 'blockTemperature': '60.0078,60.0031,60,60.001,59.9956,60.0017', 'lampTemperature': '61.6866', 'lamp': '90', 'sampleVolume': '10', 'step': '02', 'emissionColor': 'm1', 'exposureIndex': '3', 'time': '1549292242.187', 'sampleTemperature': '59.9987,59.9989,59.9986,59.9986,59.9982,59.9991', 'stage': '02', 'coverTemperature': '105.012', 'cycle': '023'}
Debug 1549292242.235 CAMera:ACQuire start exposure
Time 1549292242.978 -elapsed=3090 -active=2985 -remaining=3316
Temperature 1549292242.980 -sample=60.0,60.0,60.0,60.0,60.0,60.0 -heatsink=39.9 -cover=104.9 -block=60.0,60.0,60.0,60.0,60.0,60.0
Debug 1549292243.066 C: ISTAT?
Debug 1549292243.079 S: OK ISTAT? Running
Debug 1549292243.082 CAMera:ACQuire end exposure
LEDStatus 1549292243.092 Temperature:62.0015 Current:9.46665 Voltage:3.39717 JuncTemp:79.0412
Info 1549292243.094 Capture end m1 x1
Image 1549292243.115 -run='2019-02-04_142954' -stage=2 -cycle=23 -step=2 -point=1  -emission=m1 -excitation=x1  -exposure=520 -lamp=90 -filepath='EXPERIMENTS:2019-02-04_142954/apldbio/sds/images/S02_C023_T02_P0001_M1_X1_E3.tiff'
Debug 1549292243.126 Start XML:WRITe+ 2-23-2-1-m5-x5 EXPERIMENTS:/2019-02-04_142954/apldbio/sds//quant/2-23-2-1-m5-x5.xml
Debug 1549292243.162 End XML:WRITe+ 2-23-2-1-m5-x5 EXPERIMENTS:/2019-02-04_142954/apldbio/sds//quant/2-23-2-1-m5-x5.xml
Debug 1549292243.164 Acquiring PA queue lock
Debug 1549292243.165 Acquired PA queue lock
Debug 1549292243.165 Released PA queue lock
Debug 1549292243.165 Acquiring palock[0] execution lock
Debug 1549292243.166 Acquired palock[0] execution lock
Debug 1549292243.205 TBC acquiring operative lock
Debug 1549292243.381 LLAC ACK: Acknowledge (type=3), name=Unknown, dest=0x00, source=0x91, control=0x01, id=0x0000, msgid=0x7A34, data=[]
Debug 1549292243.381 LLAC ACK reply: Acknowledge (type=3), name=Unknown, dest=0x91, source=0x00, control=0x01, id=0x0000, msgid=0x7A34, data=[]
Debug 1549292243.515 LLAC ACK: Acknowledge (type=3), name=Unknown, dest=0x00, source=0x91, control=0x01, id=0x0000, msgid=0x7A36, data=[]
Debug 1549292243.515 LLAC ACK reply: Acknowledge (type=3), name=Unknown, dest=0x91, source=0x00, control=0x01, id=0x0000, msgid=0x7A36, data=[]
Debug 1549292243.660 Released palock[0] execution lock
Preprocessing 1549292243.662 <quote.message>Input run configuration file: /data/vendor/IS/experiments/2019-02-04_142954/apldbio/sds/quant/2-23-2-1-m5-x5.xml
Block Type:  96Wells
Finished read calibration files
...run ROI Quantitation
ROI Quantitation done in 0.04364 seconds 
Quant files saved in /data/vendor/IS/experiments/2019-02-04_142954/apldbio/sds/quant
...run Preproc Quantitation task
Preproc Quantitation in 0.000299 seconds 
FilterData files saved in /data/vendor/IS/experiments/2019-02-04_142954/apldbio/sds/filter
Success: Preprocessing ok
</quote.message>
Debug 1549292243.681 Start XML:FilterDATa+ S02_C023_T02_P0001_M5_X5_filterdata.xml {}
Debug 1549292243.681 End XML:FilterDATa+ S02_C023_T02_P0001_M5_X5_filterdata.xml {}
Debug 1549292243.690 Start XML:WRITe+ 2-23-2-1-m3-x3 EXPERIMENTS:/2019-02-04_142954/apldbio/sds//quant/2-23-2-1-m3-x3.xml
Debug 1549292243.704 End XML:WRITe+ 2-23-2-1-m3-x3 EXPERIMENTS:/2019-02-04_142954/apldbio/sds//quant/2-23-2-1-m3-x3.xml
Debug 1549292243.706 Acquiring PA queue lock
Debug 1549292243.706 Acquired PA queue lock
Debug 1549292243.706 Released PA queue lock
Debug 1549292243.707 Acquiring palock[1] execution lock
Debug 1549292243.707 Acquired palock[1] execution lock
Time 1549292243.969 -elapsed=3091 -active=2986 -remaining=3315
Temperature 1549292243.976 -sample=60.0,60.0,60.0,60.0,60.0,60.0 -heatsink=40.0 -cover=105.1 -block=60.0,60.0,60.0,60.0,60.0,60.0
LEDStatus 1549292244.073 Temperature:62.0365 Current:9.44516 Voltage:3.39295 JuncTemp:79.0038
Debug 1549292244.218 Released palock[1] execution lock
Preprocessing 1549292244.220 <quote.message>Input run configuration file: /data/vendor/IS/experiments/2019-02-04_142954/apldbio/sds/quant/2-23-2-1-m3-x3.xml
Block Type:  96Wells
Finished read calibration files
...run ROI Quantitation
ROI Quantitation done in 0.046524 seconds 
Quant files saved in /data/vendor/IS/experiments/2019-02-04_142954/apldbio/sds/quant
...run Preproc Quantitation task
Preproc Quantitation in 0.000288 seconds 
FilterData files saved in /data/vendor/IS/experiments/2019-02-04_142954/apldbio/sds/filter
Success: Preprocessing ok
</quote.message>
Debug 1549292244.238 Start XML:FilterDATa+ S02_C023_T02_P0001_M3_X3_filterdata.xml {}
Debug 1549292244.239 End XML:FilterDATa+ S02_C023_T02_P0001_M3_X3_filterdata.xml {}
Debug 1549292244.247 Start XML:WRITe+ 2-23-2-1-m4-x4 EXPERIMENTS:/2019-02-04_142954/apldbio/sds//quant/2-23-2-1-m4-x4.xml
Debug 1549292244.272 End XML:WRITe+ 2-23-2-1-m4-x4 EXPERIMENTS:/2019-02-04_142954/apldbio/sds//quant/2-23-2-1-m4-x4.xml
Debug 1549292244.274 Acquiring PA queue lock
Debug 1549292244.274 Acquired PA queue lock
Debug 1549292244.275 Released PA queue lock
Debug 1549292244.275 Acquiring palock[0] execution lock
Debug 1549292244.275 Acquired palock[0] execution lock
Debug 1549292244.761 Released palock[0] execution lock
Preprocessing 1549292244.764 <quote.message>Input run configuration file: /data/vendor/IS/experiments/2019-02-04_142954/apldbio/sds/quant/2-23-2-1-m4-x4.xml
Block Type:  96Wells
Finished read calibration files
...run ROI Quantitation
ROI Quantitation done in 0.043602 seconds 
Quant files saved in /data/vendor/IS/experiments/2019-02-04_142954/apldbio/sds/quant
...run Preproc Quantitation task
Preproc Quantitation in 0.000299 seconds 
FilterData files saved in /data/vendor/IS/experiments/2019-02-04_142954/apldbio/sds/filter
Success: Preprocessing ok
</quote.message>
Debug 1549292244.783 Start XML:FilterDATa+ S02_C023_T02_P0001_M4_X4_filterdata.xml {}
Debug 1549292244.784 End XML:FilterDATa+ S02_C023_T02_P0001_M4_X4_filterdata.xml {}
Debug 1549292244.793 Start XML:WRITe+ 2-23-2-1-m2-x2 EXPERIMENTS:/2019-02-04_142954/apldbio/sds//quant/2-23-2-1-m2-x2.xml
Debug 1549292244.807 End XML:WRITe+ 2-23-2-1-m2-x2 EXPERIMENTS:/2019-02-04_142954/apldbio/sds//quant/2-23-2-1-m2-x2.xml
Debug 1549292244.809 Acquiring PA queue lock
Debug 1549292244.809 Acquired PA queue lock
Debug 1549292244.810 Released PA queue lock
Debug 1549292244.810 Acquiring palock[1] execution lock
Debug 1549292244.811 Acquired palock[1] execution lock
Time 1549292244.979 -elapsed=3092 -active=2987 -remaining=3314
Temperature 1549292244.981 -sample=60.0,60.0,60.0,60.0,60.0,60.0 -heatsink=39.9 -cover=104.9 -block=60.0,60.0,60.0,60.0,60.0,60.0
LEDStatus 1549292245.074 Temperature:61.8965 Current:9.4774 Voltage:3.39506 JuncTemp:78.9569
Debug 1549292245.337 Released palock[1] execution lock
Preprocessing 1549292245.340 <quote.message>Input run configuration file: /data/vendor/IS/experiments/2019-02-04_142954/apldbio/sds/quant/2-23-2-1-m2-x2.xml
Block Type:  96Wells
Finished read calibration files
...run ROI Quantitation
ROI Quantitation done in 0.045569 seconds 
Quant files saved in /data/vendor/IS/experiments/2019-02-04_142954/apldbio/sds/quant
...run Preproc Quantitation task
Preproc Quantitation in 0.000347 seconds 
FilterData files saved in /data/vendor/IS/experiments/2019-02-04_142954/apldbio/sds/filter
Success: Preprocessing ok
</quote.message>
Debug 1549292245.358 Start XML:FilterDATa+ S02_C023_T02_P0001_M2_X2_filterdata.xml {}
Debug 1549292245.358 End XML:FilterDATa+ S02_C023_T02_P0001_M2_X2_filterdata.xml {}
Debug 1549292245.368 Start XML:WRITe+ 2-23-2-1-m1-x1 EXPERIMENTS:/2019-02-04_142954/apldbio/sds//quant/2-23-2-1-m1-x1.xml
Debug 1549292245.387 End XML:WRITe+ 2-23-2-1-m1-x1 EXPERIMENTS:/2019-02-04_142954/apldbio/sds//quant/2-23-2-1-m1-x1.xml
Debug 1549292245.389 Acquiring PA queue lock
Debug 1549292245.390 Acquired PA queue lock
Debug 1549292245.390 Released PA queue lock
Debug 1549292245.390 Acquiring palock[0] execution lock
Debug 1549292245.391 Acquired palock[0] execution lock
Debug 1549292245.918 Released palock[0] execution lock
Preprocessing 1549292245.922 <quote.message>Input run configuration file: /data/vendor/IS/experiments/2019-02-04_142954/apldbio/sds/quant/2-23-2-1-m1-x1.xml
Block Type:  96Wells
Finished read calibration files
...run ROI Quantitation
ROI Quantitation done in 0.065919 seconds 
Quant files saved in /data/vendor/IS/experiments/2019-02-04_142954/apldbio/sds/quant
...run Preproc Quantitation task
Preproc Quantitation in 0.000345 seconds 
FilterData files saved in /data/vendor/IS/experiments/2019-02-04_142954/apldbio/sds/filter
Success: Preprocessing ok
</quote.message>
Debug 1549292245.940 Start XML:FilterDATa+ S02_C023_T02_P0001_M1_X1_filterdata.xml {}
Debug 1549292245.941 End XML:FilterDATa+ S02_C023_T02_P0001_M1_X1_filterdata.xml {}
Debug 1549292245.957 Start XML:WRITe+ S2-C23-T2-P1 EXPERIMENTS:/2019-02-04_142954/apldbio/sds//filter/2-23-2-1.xml
Time 1549292245.968 -elapsed=3093 -active=2988 -remaining=3313
Debug 1549292245.978 End XML:WRITe+ S2-C23-T2-P1 EXPERIMENTS:/2019-02-04_142954/apldbio/sds//filter/2-23-2-1.xml
Info 1549292245.984 Run ePA here for multicomponent. Ensured that dye are assigned
Debug 1549292245.986 Acquiring PA queue lock
Debug 1549292245.987 Acquired PA queue lock
Debug 1549292245.987 Released PA queue lock
Debug 1549292245.988 Acquiring palock[1] execution lock
Debug 1549292245.988 Acquired palock[1] execution lock
Temperature 1549292245.971 -sample=60.0,60.0,60.0,60.0,60.0,60.0 -heatsink=39.9 -cover=105.0 -block=60.0,60.0,60.0,60.0,60.0,60.0
LEDStatus 1549292246.075 Temperature:61.9665 Current:9.46665 Voltage:3.38873 JuncTemp:78.9569
Debug 1549292246.541 Released palock[1] execution lock
Preprocessing 1549292246.543 <quote.message>Input run configuration file: /data/vendor/IS/experiments/2019-02-04_142954/apldbio/sds/filter/2-23-2-1.xml
Block Type:  96Wells
...run Preproc MultiComponent task
Preproc MultiComponent in 0.006009 seconds 
MultiComponentData files saved in /data/vendor/IS/experiments/2019-02-04_142954/apldbio/sds/multicomponent
Success: Preprocessing ok
</quote.message>
Run 1549292246.594 Collected -run="2019-02-04_142954" -stage=2 -cycle=23 -step=2 -point=1
Debug 1549292246.600 C: EXP:LIST? -verbose 2019-02-04_142954/apldbio/sds/quant/S02_C023_T02_P0001*
Debug 1549292246.613 <quote.message>S: OK EXP:LIST? -verbose 2019-02-04_142954/apldbio/sds/quant/S02_C023_T02_P0001* <quote.reply>
s: "2019-02-04_142954/apldbio/sds/quant/S02_C023_T02_P0001_M1_X1_E1.quant" -type=file -size=4195 -mtime=1549292245.89 -atime=1549292245.88 -ctime=1549292245.89
s: "2019-02-04_142954/apldbio/sds/quant/S02_C023_T02_P0001_M1_X1_E2.quant" -type=file -size=4196 -mtime=1549292245.89 -atime=1549292245.89 -ctime=1549292245.89
s: "2019-02-04_142954/apldbio/sds/quant/S02_C023_T02_P0001_M1_X1_E3.quant" -type=file -size=4207 -mtime=1549292245.89 -atime=1549292245.89 -ctime=1549292245.89
s: "2019-02-04_142954/apldbio/sds/quant/S02_C023_T02_P0001_M2_X2_E1.quant" -type=file -size=4196 -mtime=1549292245.31 -atime=1549292245.3 -ctime=1549292245.31
s: "2019-02-04_142954/apldbio/sds/quant/S02_C023_T02_P0001_M2_X2_E2.quant" -type=file -size=4196 -mtime=1549292245.31 -atime=1549292245.31 -ctime=1549292245.31
s: "2019-02-04_142954/apldbio/sds/quant/S02_C023_T02_P0001_M3_X3_E1.quant" -type=file -size=4196 -mtime=1549292244.19 -atime=1549292244.19 -ctime=1549292244.19
s: "2019-02-04_142954/apldbio/sds/quant/S02_C023_T02_P0001_M3_X3_E2.quant" -type=file -size=4196 -mtime=1549292244.19 -atime=1549292244.19 -ctime=1549292244.19
s: "2019-02-04_142954/apldbio/sds/quant/S02_C023_T02_P0001_M4_X4_E1.quant" -type=file -size=4196 -mtime=1549292244.73 -atime=1549292244.73 -ctime=1549292244.73
s: "2019-02-04_142954/apldbio/sds/quant/S02_C023_T02_P0001_M4_X4_E2.quant" -type=file -size=4252 -mtime=1549292244.74 -atime=1549292244.73 -ctime=1549292244.74
s: "2019-02-04_142954/apldbio/sds/quant/S02_C023_T02_P0001_M5_X5_E1.quant" -type=file -size=4196 -mtime=1549292243.63 -atime=1549292243.63 -ctime=1549292243.63
s: "2019-02-04_142954/apldbio/sds/quant/S02_C023_T02_P0001_M5_X5_E2.quant" -type=file -size=4196 -mtime=1549292243.63 -atime=1549292243.63 -ctime=1549292243.63
s: </quote.reply></quote.message>
Debug 1549292246.618 C: ACCess CONTROLLER
Info 1549292246.619 Access notification: [System] Access -sessionid=585 -level=Controller -exclusive=False
System 1549292246.620 Access -sessionid=585 -level=Controller -exclusive=False
Debug 1549292246.620 S: OK ACCess CONTROLLER
Debug 1549292246.622 C: EXP:READ? -encoding=plain 2019-02-04_142954/apldbio/sds/quant/S02_C023_T02_P0001_M1_X1_E1.quant
Debug 1549292246.623 S: OK EXP:READ? -encoding=plain 2019-02-04_142954/apldbio/sds/quant/S02_C023_T02_P0001_M1_X1_E1.quant
Debug 1549292246.651 C: FIL:COP EXPERIMENTS:2019-02-04_142954/apldbio/sds/multicomponent/S02_C023_T02_P0001_multicomponentdata.xml PUBLIC_RUN_COMPLETE:working/2019-02-04_142954/apldbio/sds/multicomponent/S02_C023_T02_P0001_multicomponentdata.xml
Debug 1549292246.655 S: OK FIL:COP EXPERIMENTS:2019-02-04_142954/apldbio/sds/multicomponent/S02_C023_T02_P0001_multicomponentdata.xml PUBLIC_RUN_COMPLETE:working/2019-02-04_142954/apldbio/sds/multicomponent/S02_C023_T02_P0001_multicomponentdata.xml
Debug 1549292246.661 C: ACCess OBSERVER
Info 1549292246.662 Access notification: [System] Access -sessionid=585 -level=Observer -exclusive=False
System 1549292246.662 Access -sessionid=585 -level=Observer -exclusive=False
Debug 1549292246.663 S: OK ACCess OBSERVER
Debug 1549292246.676 C: FIL:LIST? -verbose EXPERIMENTS:/2019-02-04_142954/apldbio/sds/quant/S02_C023_T02_P0001_*E1.quant
Debug 1549292246.687 <quote.message>S: OK FIL:LIST? -verbose EXPERIMENTS:/2019-02-04_142954/apldbio/sds/quant/S02_C023_T02_P0001_*E1.quant <quote.reply>
s: "experiments:2019-02-04_142954/apldbio/sds/quant/S02_C023_T02_P0001_M1_X1_E1.quant" -type=file -size=4195 -mtime=1549292245.89 -atime=1549292245.88 -ctime=1549292245.89
s: "experiments:2019-02-04_142954/apldbio/sds/quant/S02_C023_T02_P0001_M2_X2_E1.quant" -type=file -size=4196 -mtime=1549292245.31 -atime=1549292245.3 -ctime=1549292245.31
s: "experiments:2019-02-04_142954/apldbio/sds/quant/S02_C023_T02_P0001_M3_X3_E1.quant" -type=file -size=4196 -mtime=1549292244.19 -atime=1549292244.19 -ctime=1549292244.19
s: "experiments:2019-02-04_142954/apldbio/sds/quant/S02_C023_T02_P0001_M4_X4_E1.quant" -type=file -size=4196 -mtime=1549292244.73 -atime=1549292244.73 -ctime=1549292244.73
s: "experiments:2019-02-04_142954/apldbio/sds/quant/S02_C023_T02_P0001_M5_X5_E1.quant" -type=file -size=4196 -mtime=1549292243.63 -atime=1549292243.63 -ctime=1549292243.63
s: </quote.reply></quote.message>
Debug 1549292246.699 C: ACCess CONTROLLER
Info 1549292246.700 Access notification: [System] Access -sessionid=585 -level=Controller -exclusive=False
System 1549292246.701 Access -sessionid=585 -level=Controller -exclusive=False
Debug 1549292246.701 S: OK ACCess CONTROLLER
Debug 1549292246.722 C: FIL:COP EXPERIMENTS:2019-02-04_142954/apldbio/sds/quant/S02_C023_T02_P0001_M1_X1_E1.quant PUBLIC_RUN_COMPLETE:working/2019-02-04_142954/apldbio/sds/quant/S02_C023_T02_P0001_M1_X1_E1.quant
Debug 1549292246.726 S: OK FIL:COP EXPERIMENTS:2019-02-04_142954/apldbio/sds/quant/S02_C023_T02_P0001_M1_X1_E1.quant PUBLIC_RUN_COMPLETE:working/2019-02-04_142954/apldbio/sds/quant/S02_C023_T02_P0001_M1_X1_E1.quant
Debug 1549292246.732 C: ACCess OBSERVER
Info 1549292246.733 Access notification: [System] Access -sessionid=585 -level=Observer -exclusive=False
System 1549292246.733 Access -sessionid=585 -level=Observer -exclusive=False
Debug 1549292246.734 S: OK ACCess OBSERVER
Debug 1549292246.740 C: ACCess CONTROLLER
Info 1549292246.741 Access notification: [System] Access -sessionid=585 -level=Controller -exclusive=False
System 1549292246.742 Access -sessionid=585 -level=Controller -exclusive=False
Debug 1549292246.742 S: OK ACCess CONTROLLER
Debug 1549292246.762 C: FIL:COP EXPERIMENTS:2019-02-04_142954/apldbio/sds/quant/S02_C023_T02_P0001_M2_X2_E1.quant PUBLIC_RUN_COMPLETE:working/2019-02-04_142954/apldbio/sds/quant/S02_C023_T02_P0001_M2_X2_E1.quant
Debug 1549292246.767 S: OK FIL:COP EXPERIMENTS:2019-02-04_142954/apldbio/sds/quant/S02_C023_T02_P0001_M2_X2_E1.quant PUBLIC_RUN_COMPLETE:working/2019-02-04_142954/apldbio/sds/quant/S02_C023_T02_P0001_M2_X2_E1.quant
Debug 1549292246.773 C: ACCess OBSERVER
Info 1549292246.774 Access notification: [System] Access -sessionid=585 -level=Observer -exclusive=False
System 1549292246.774 Access -sessionid=585 -level=Observer -exclusive=False
Debug 1549292246.775 S: OK ACCess OBSERVER
Debug 1549292246.782 C: ACCess CONTROLLER
Info 1549292246.783 Access notification: [System] Access -sessionid=585 -level=Controller -exclusive=False
System 1549292246.784 Access -sessionid=585 -level=Controller -exclusive=False
Debug 1549292246.784 S: OK ACCess CONTROLLER
Debug 1549292246.805 C: FIL:COP EXPERIMENTS:2019-02-04_142954/apldbio/sds/quant/S02_C023_T02_P0001_M3_X3_E1.quant PUBLIC_RUN_COMPLETE:working/2019-02-04_142954/apldbio/sds/quant/S02_C023_T02_P0001_M3_X3_E1.quant
Debug 1549292246.810 S: OK FIL:COP EXPERIMENTS:2019-02-04_142954/apldbio/sds/quant/S02_C023_T02_P0001_M3_X3_E1.quant PUBLIC_RUN_COMPLETE:working/2019-02-04_142954/apldbio/sds/quant/S02_C023_T02_P0001_M3_X3_E1.quant
Debug 1549292246.815 C: ACCess OBSERVER
Info 1549292246.816 Access notification: [System] Access -sessionid=585 -level=Observer -exclusive=False
System 1549292246.817 Access -sessionid=585 -level=Observer -exclusive=False
Debug 1549292246.817 S: OK ACCess OBSERVER
Debug 1549292246.825 C: ACCess CONTROLLER
Info 1549292246.826 Access notification: [System] Access -sessionid=585 -level=Controller -exclusive=False
System 1549292246.827 Access -sessionid=585 -level=Controller -exclusive=False
Debug 1549292246.828 S: OK ACCess CONTROLLER
Debug 1549292246.837 C: EXP:READ? -encoding=plain 2019-02-04_142954/apldbio/sds/quant/S02_C023_T02_P0001_M1_X1_E2.quant
Debug 1549292246.838 S: OK EXP:READ? -encoding=plain 2019-02-04_142954/apldbio/sds/quant/S02_C023_T02_P0001_M1_X1_E2.quant
Debug 1549292246.841 C: EXP:READ? -encoding=plain 2019-02-04_142954/apldbio/sds/quant/S02_C023_T02_P0001_M1_X1_E3.quant
Debug 1549292246.843 S: OK EXP:READ? -encoding=plain 2019-02-04_142954/apldbio/sds/quant/S02_C023_T02_P0001_M1_X1_E3.quant
Debug 1549292246.846 C: EXP:READ? -encoding=plain 2019-02-04_142954/apldbio/sds/quant/S02_C023_T02_P0001_M2_X2_E1.quant
Debug 1549292246.847 S: OK EXP:READ? -encoding=plain 2019-02-04_142954/apldbio/sds/quant/S02_C023_T02_P0001_M2_X2_E1.quant
Debug 1549292246.851 C: EXP:READ? -encoding=plain 2019-02-04_142954/apldbio/sds/quant/S02_C023_T02_P0001_M2_X2_E2.quant
Debug 1549292246.853 C: FIL:COP EXPERIMENTS:2019-02-04_142954/apldbio/sds/quant/S02_C023_T02_P0001_M4_X4_E1.quant PUBLIC_RUN_COMPLETE:working/2019-02-04_142954/apldbio/sds/quant/S02_C023_T02_P0001_M4_X4_E1.quant
Debug 1549292246.855 S: OK EXP:READ? -encoding=plain 2019-02-04_142954/apldbio/sds/quant/S02_C023_T02_P0001_M2_X2_E2.quant
Debug 1549292246.859 C: EXP:READ? -encoding=plain 2019-02-04_142954/apldbio/sds/quant/S02_C023_T02_P0001_M3_X3_E1.quant
Debug 1549292246.860 S: OK EXP:READ? -encoding=plain 2019-02-04_142954/apldbio/sds/quant/S02_C023_T02_P0001_M3_X3_E1.quant
Debug 1549292246.861 S: OK FIL:COP EXPERIMENTS:2019-02-04_142954/apldbio/sds/quant/S02_C023_T02_P0001_M4_X4_E1.quant PUBLIC_RUN_COMPLETE:working/2019-02-04_142954/apldbio/sds/quant/S02_C023_T02_P0001_M4_X4_E1.quant
Debug 1549292246.865 C: EXP:READ? -encoding=plain 2019-02-04_142954/apldbio/sds/quant/S02_C023_T02_P0001_M3_X3_E2.quant
Debug 1549292246.866 S: OK EXP:READ? -encoding=plain 2019-02-04_142954/apldbio/sds/quant/S02_C023_T02_P0001_M3_X3_E2.quant
Debug 1549292246.867 C: ACCess OBSERVER
Info 1549292246.868 Access notification: [System] Access -sessionid=585 -level=Observer -exclusive=False
System 1549292246.869 Access -sessionid=585 -level=Observer -exclusive=False
Debug 1549292246.869 S: OK ACCess OBSERVER
Debug 1549292246.873 C: EXP:READ? -encoding=plain 2019-02-04_142954/apldbio/sds/quant/S02_C023_T02_P0001_M4_X4_E1.quant
Debug 1549292246.874 S: OK EXP:READ? -encoding=plain 2019-02-04_142954/apldbio/sds/quant/S02_C023_T02_P0001_M4_X4_E1.quant
Debug 1549292246.876 C: ACCess CONTROLLER
Debug 1549292246.878 C: EXP:READ? -encoding=plain 2019-02-04_142954/apldbio/sds/quant/S02_C023_T02_P0001_M4_X4_E2.quant
Info 1549292246.877 Access notification: [System] Access -sessionid=585 -level=Controller -exclusive=False
System 1549292246.880 Access -sessionid=585 -level=Controller -exclusive=False
Debug 1549292246.881 S: OK ACCess CONTROLLER
Debug 1549292246.881 S: OK EXP:READ? -encoding=plain 2019-02-04_142954/apldbio/sds/quant/S02_C023_T02_P0001_M4_X4_E2.quant
Debug 1549292246.885 C: EXP:READ? -encoding=plain 2019-02-04_142954/apldbio/sds/quant/S02_C023_T02_P0001_M5_X5_E1.quant
Debug 1549292246.887 S: OK EXP:READ? -encoding=plain 2019-02-04_142954/apldbio/sds/quant/S02_C023_T02_P0001_M5_X5_E1.quant
Debug 1549292246.890 C: EXP:READ? -encoding=plain 2019-02-04_142954/apldbio/sds/quant/S02_C023_T02_P0001_M5_X5_E2.quant
Debug 1549292246.892 S: OK EXP:READ? -encoding=plain 2019-02-04_142954/apldbio/sds/quant/S02_C023_T02_P0001_M5_X5_E2.quant
Debug 1549292246.904 C: FIL:COP EXPERIMENTS:2019-02-04_142954/apldbio/sds/quant/S02_C023_T02_P0001_M5_X5_E1.quant PUBLIC_RUN_COMPLETE:working/2019-02-04_142954/apldbio/sds/quant/S02_C023_T02_P0001_M5_X5_E1.quant
Debug 1549292246.908 S: OK FIL:COP EXPERIMENTS:2019-02-04_142954/apldbio/sds/quant/S02_C023_T02_P0001_M5_X5_E1.quant PUBLIC_RUN_COMPLETE:working/2019-02-04_142954/apldbio/sds/quant/S02_C023_T02_P0001_M5_X5_E1.quant
Debug 1549292246.914 C: ACCess OBSERVER
Info 1549292246.914 Access notification: [System] Access -sessionid=585 -level=Observer -exclusive=False
System 1549292246.915 Access -sessionid=585 -level=Observer -exclusive=False
Debug 1549292246.916 S: OK ACCess OBSERVER
Time 1549292246.968 -elapsed=3094 -active=2989 -remaining=3312
Temperature 1549292246.983 -sample=60.0,60.0,60.0,60.0,60.0,60.0 -heatsink=39.9 -cover=104.9 -block=60.0,60.0,60.0,60.0,60.0,60.0
LEDStatus 1549292247.073 Temperature:61.8965 Current:9.4774 Voltage:3.39506 JuncTemp:78.9693
Time 1549292247.967 -elapsed=3095 -active=2990 -remaining=3311
Temperature 1549292247.973 -sample=60.0,60.0,60.0,60.0,60.0,60.0 -heatsink=39.7 -cover=105.0 -block=60.0,60.0,60.0,60.0,60.0,60.0
Debug 1549292248.066 C: ISTAT?
Debug 1549292248.079 S: OK ISTAT? Running
LEDStatus 1549292248.088 Temperature:61.9315 Current:9.44516 Voltage:3.39717 JuncTemp:78.8114
Time 1549292248.967 -elapsed=3096 -active=2991 -remaining=3310
Temperature 1549292248.972 -sample=60.0,60.0,60.0,60.0,60.0,60.0 -heatsink=39.7 -cover=104.9 -block=60.0,60.0,60.0,60.0,60.0,60.0
LEDStatus 1549292249.072 Temperature:61.9315 Current:9.46665 Voltage:3.39295 JuncTemp:79.0293
Time 1549292249.981 -elapsed=3097 -active=2992 -remaining=3309
Temperature 1549292249.974 -sample=60.0,60.0,60.0,60.0,60.0,60.0 -heatsink=39.8 -cover=105.1 -block=60.0,60.0,60.0,60.0,60.0,60.0
LEDStatus 1549292250.072 Temperature:61.7916 Current:9.4774 Voltage:3.39506 JuncTemp:78.8326
Time 1549292250.969 -elapsed=3098 -active=2993 -remaining=3308
Temperature 1549292250.967 -sample=60.0,60.0,60.0,60.0,60.0,60.0 -heatsink=39.7 -cover=105.0 -block=60.0,60.0,60.0,60.0,60.0,60.0
LEDStatus 1549292251.073 Temperature:61.7916 Current:9.43441 Voltage:3.39506 JuncTemp:78.8413
Time 1549292251.978 -elapsed=3099 -active=2994 -remaining=3307
Temperature 1549292251.984 -sample=60.0,60.0,60.0,60.0,60.0,60.0 -heatsink=39.6 -cover=105.0 -block=60.0,60.0,60.0,60.0,60.0,60.0
LEDStatus 1549292252.072 Temperature:61.7916 Current:9.44516 Voltage:3.38873 JuncTemp:78.7746
Debug 1549292252.163 TBC _holding invoked.
Debug 1549292252.164 TBC acquired unhold lock
Debug 1549292252.164 TBC releasing operative lock
Debug 1549292252.165 TBC acquired operative lock
Debug 1549292252.205 TBC acquiring operative lock
Info 1549292252.166 TBC:HOLD starting 0.000000s hold
Debug 1549292252.206 TBC _holding invoked.
Debug 1549292252.206 TBC acquiring unhold lock
Debug 1549292252.207 TBC acquired unhold lock
Debug 1549292252.207 TBC releasing operative lock
Debug 1549292252.208 TBC acquired operative lock
Info 1549292252.210 TBC:SETTing ramping "Zone1" from 60.0 to 95.0 (rate=1.600, timeout=65.6, msgid=0x7AE1)
Info 1549292252.211 TBC:SETTing ramping "Zone2" from 60.0 to 95.0 (rate=1.600, timeout=65.6, msgid=0x7AE2)
Info 1549292252.211 TBC:SETTing ramping "Zone3" from 60.0 to 95.0 (rate=1.600, timeout=65.6, msgid=0x7AE3)
Info 1549292252.212 TBC:SETTing ramping "Zone4" from 60.0 to 95.0 (rate=1.600, timeout=65.6, msgid=0x7AE4)
Info 1549292252.213 TBC:SETTing ramping "Zone5" from 60.0 to 95.0 (rate=1.600, timeout=65.6, msgid=0x7AE5)
Info 1549292252.214 TBC:SETTing ramping "Zone6" from 60.0 to 95.0 (rate=1.600, timeout=65.6, msgid=0x7AE6)
Run 1549292252.294 Cycle 24
Run 1549292252.348 Step 1
Run 1549292252.358 Ramping -zones=Zone1,Zone2,Zone3,Zone4,Zone5,Zone6 -targets=95.000,95.000,95.000,95.000,95.000,95.000 -rates=1.600,1.600,1.600,1.600,1.600,1.600
Time 1549292252.980 -elapsed=3100 -active=2995 -remaining=3308
Temperature 1549292252.974 -sample=60.1,60.1,60.1,60.1,60.1,60.1 -heatsink=39.8 -cover=105.0 -block=61.5,61.3,61.5,61.4,61.5,61.4
Debug 1549292253.068 C: ISTAT?
Debug 1549292253.081 S: OK ISTAT? Running
LEDStatus 1549292253.088 Temperature:61.8266 Current:9.46665 Voltage:3.39928 JuncTemp:78.7432
Time 1549292253.974 -elapsed=3101 -active=2996 -remaining=3307
Temperature 1549292253.987 -sample=61.9,61.8,62.0,61.9,62.0,61.9 -heatsink=39.6 -cover=105.0 -block=67.3,67.2,67.3,67.3,67.4,67.2
LEDStatus 1549292254.072 Temperature:61.8266 Current:9.46665 Voltage:3.38873 JuncTemp:78.9062
Time 1549292254.979 -elapsed=3102 -active=2997 -remaining=3306
Temperature 1549292254.973 -sample=64.5,64.5,64.5,64.5,64.6,64.4 -heatsink=39.4 -cover=105.0 -block=68.8,69.0,68.7,68.6,68.9,68.9
LEDStatus 1549292255.072 Temperature:61.6866 Current:9.41292 Voltage:3.39295 JuncTemp:78.8395
Time 1549292255.978 -elapsed=3103 -active=2998 -remaining=3305
Temperature 1549292255.973 -sample=66.2,66.2,66.2,66.1,66.3,66.2 -heatsink=39.6 -cover=105.1 -block=69.1,69.0,69.0,69.1,69.0,69.1
LEDStatus 1549292256.072 Temperature:61.8266 Current:9.48814 Voltage:3.39506 JuncTemp:78.88
Time 1549292256.967 -elapsed=3104 -active=2999 -remaining=3304
Temperature 1549292256.971 -sample=67.8,67.7,67.8,67.8,67.8,67.7 -heatsink=39.5 -cover=105.0 -block=71.4,71.2,71.3,71.4,71.3,71.2
LEDStatus 1549292257.072 Temperature:61.8266 Current:9.44516 Voltage:3.40139 JuncTemp:78.8381
Time 1549292257.982 -elapsed=3105 -active=3000 -remaining=3303
Temperature 1549292257.970 -sample=69.6,69.6,69.5,69.6,69.6,69.6 -heatsink=39.4 -cover=104.9 -block=73.3,73.4,73.2,73.2,73.4,73.3
Debug 1549292258.066 C: ISTAT?
Debug 1549292258.078 S: OK ISTAT? Running
LEDStatus 1549292258.086 Temperature:61.7566 Current:9.48814 Voltage:3.39295 JuncTemp:78.81
Time 1549292258.981 -elapsed=3106 -active=3001 -remaining=3302
Temperature 1549292258.973 -sample=71.3,71.3,71.2,71.3,71.4,71.3 -heatsink=39.5 -cover=104.9 -block=74.5,74.6,74.4,74.5,74.6,74.6
LEDStatus 1549292259.072 Temperature:61.7566 Current:9.44516 Voltage:3.39295 JuncTemp:78.8501
Time 1549292259.974 -elapsed=3107 -active=3002 -remaining=3301
Temperature 1549292259.981 -sample=72.9,73.0,72.8,72.9,73.0,72.9 -heatsink=39.4 -cover=105.0 -block=76.2,76.1,76.1,76.2,76.1,76.1
LEDStatus 1549292260.072 Temperature:61.7566 Current:9.48814 Voltage:3.39928 JuncTemp:78.8519
Time 1549292260.974 -elapsed=3108 -active=3003 -remaining=3300
Temperature 1549292260.986 -sample=74.6,74.6,74.5,74.6,74.6,74.5 -heatsink=39.2 -cover=105.0 -block=77.9,77.9,77.8,77.9,77.9,77.9
LEDStatus 1549292261.072 Temperature:61.7916 Current:9.45591 Voltage:3.39295 JuncTemp:78.7644
Time 1549292261.974 -elapsed=3109 -active=3004 -remaining=3299
Temperature 1549292261.986 -sample=76.2,76.3,76.1,76.2,76.3,76.2 -heatsink=39.0 -cover=104.9 -block=79.4,79.5,79.3,79.3,79.5,79.4
LEDStatus 1549292262.072 Temperature:61.7916 Current:9.46665 Voltage:3.39717 JuncTemp:78.7962
Time 1549292262.974 -elapsed=3110 -active=3005 -remaining=3298
Temperature 1549292262.987 -sample=77.8,77.8,77.7,77.8,77.8,77.8 -heatsink=39.0 -cover=104.9 -block=80.9,80.9,80.8,80.9,80.9,80.9
Debug 1549292263.065 C: ISTAT?
Debug 1549292263.078 S: OK ISTAT? Running
LEDStatus 1549292263.087 Temperature:61.7216 Current:9.46665 Voltage:3.39928 JuncTemp:78.7856
Time 1549292263.978 -elapsed=3111 -active=3006 -remaining=3297
Temperature 1549292263.966 -sample=79.3,79.4,79.2,79.3,79.4,79.3 -heatsink=39.2 -cover=104.9 -block=82.5,82.5,82.4,82.4,82.5,82.5
LEDStatus 1549292264.072 Temperature:61.6866 Current:9.45591 Voltage:3.39717 JuncTemp:78.6908
Time 1549292264.967 -elapsed=3112 -active=3007 -remaining=3296
Temperature 1549292264.972 -sample=80.9,81.0,80.8,80.9,81.0,80.9 -heatsink=39.0 -cover=104.9 -block=84.0,84.1,83.9,84.0,84.1,84.0
LEDStatus 1549292265.072 Temperature:61.7916 Current:9.46665 Voltage:3.39928 JuncTemp:78.7064
Time 1549292265.969 -elapsed=3113 -active=3008 -remaining=3295
Temperature 1549292265.964 -sample=82.5,82.5,82.4,82.4,82.5,82.4 -heatsink=38.9 -cover=105.0 -block=85.5,85.6,85.4,85.5,85.6,85.5
LEDStatus 1549292266.072 Temperature:61.7216 Current:9.4774 Voltage:3.39506 JuncTemp:78.7681
Time 1549292266.974 -elapsed=3114 -active=3009 -remaining=3294
Temperature 1549292266.986 -sample=84.0,84.1,83.9,84.0,84.1,84.0 -heatsink=38.9 -cover=105.1 -block=87.1,87.2,87.0,87.1,87.2,87.1
LEDStatus 1549292267.072 Temperature:61.6866 Current:9.45591 Voltage:3.39506 JuncTemp:78.6977
Time 1549292267.974 -elapsed=3115 -active=3010 -remaining=3293
Temperature 1549292267.985 -sample=85.5,85.7,85.5,85.5,85.6,85.5 -heatsink=38.8 -cover=104.9 -block=88.6,88.7,88.5,88.6,88.7,88.6
Debug 1549292268.065 C: ISTAT?
Debug 1549292268.078 S: OK ISTAT? Running
LEDStatus 1549292268.086 Temperature:61.7216 Current:9.43441 Voltage:3.39506 JuncTemp:78.7713
Time 1549292268.974 -elapsed=3116 -active=3011 -remaining=3292
Temperature 1549292268.985 -sample=87.1,87.2,87.0,87.1,87.2,87.1 -heatsink=38.8 -cover=104.9 -block=90.1,90.3,90.0,90.1,90.3,90.1
LEDStatus 1549292269.072 Temperature:61.7216 Current:9.48814 Voltage:3.39717 JuncTemp:78.7506
Time 1549292269.979 -elapsed=3117 -active=3012 -remaining=3291
Temperature 1549292269.973 -sample=88.6,88.8,88.4,88.5,88.7,88.6 -heatsink=38.6 -cover=105.0 -block=91.7,91.8,91.5,91.6,91.8,91.6
LEDStatus 1549292270.072 Temperature:61.7216 Current:9.46665 Voltage:3.39717 JuncTemp:78.7769
Time 1549292270.974 -elapsed=3118 -active=3013 -remaining=3290
Temperature 1549292270.983 -sample=90.1,90.3,90.0,90.1,90.2,90.1 -heatsink=38.7 -cover=105.0 -block=93.2,93.4,93.1,93.2,93.3,93.2
LEDStatus 1549292271.072 Temperature:61.6165 Current:9.45591 Voltage:3.40139 JuncTemp:78.803
Time 1549292271.974 -elapsed=3119 -active=3014 -remaining=3289
Temperature 1549292271.985 -sample=91.7,91.8,91.5,91.7,91.8,91.7 -heatsink=38.6 -cover=104.9 -block=94.8,94.9,94.6,94.8,94.9,94.8
LEDStatus 1549292272.072 Temperature:61.6866 Current:9.44516 Voltage:3.39928 JuncTemp:78.6681
Time 1549292272.976 -elapsed=3120 -active=3015 -remaining=3288
Temperature 1549292272.984 -sample=93.2,93.3,93.0,93.2,93.3,93.2 -heatsink=38.6 -cover=105.1 -block=95.9,96.1,95.9,95.9,96.0,96.0
Debug 1549292273.066 C: ISTAT?
Debug 1549292273.078 S: OK ISTAT? Running
LEDStatus 1549292273.086 Temperature:61.6515 Current:9.45591 Voltage:3.39506 JuncTemp:78.717
Debug 1549292273.664 LLAC ACK: Acknowledge (type=3), name=Unknown, dest=0x00, source=0x81, control=0x01, id=0x0000, msgid=0x7AE1, data=[]
Debug 1549292273.665 LLAC ACK reply: Acknowledge (type=3), name=Unknown, dest=0x81, source=0x00, control=0x01, id=0x0000, msgid=0x7AE1, data=[]
Debug 1549292273.666 LLAC ACK: Acknowledge (type=3), name=Unknown, dest=0x00, source=0x82, control=0x01, id=0x0000, msgid=0x7AE2, data=[]
Debug 1549292273.667 LLAC ACK reply: Acknowledge (type=3), name=Unknown, dest=0x82, source=0x00, control=0x01, id=0x0000, msgid=0x7AE2, data=[]
Debug 1549292273.747 LLAC ACK: Acknowledge (type=3), name=Unknown, dest=0x00, source=0x83, control=0x01, id=0x0000, msgid=0x7AE3, data=[]
Debug 1549292273.748 LLAC ACK reply: Acknowledge (type=3), name=Unknown, dest=0x83, source=0x00, control=0x01, id=0x0000, msgid=0x7AE3, data=[]
Debug 1549292273.750 LLAC ACK: Acknowledge (type=3), name=Unknown, dest=0x00, source=0x84, control=0x01, id=0x0000, msgid=0x7AE4, data=[]
Debug 1549292273.751 LLAC ACK reply: Acknowledge (type=3), name=Unknown, dest=0x84, source=0x00, control=0x01, id=0x0000, msgid=0x7AE4, data=[]
Debug 1549292273.752 LLAC ACK: Acknowledge (type=3), name=Unknown, dest=0x00, source=0x85, control=0x01, id=0x0000, msgid=0x7AE5, data=[]
Debug 1549292273.753 LLAC ACK reply: Acknowledge (type=3), name=Unknown, dest=0x85, source=0x00, control=0x01, id=0x0000, msgid=0x7AE5, data=[]
Debug 1549292273.754 LLAC ACK: Acknowledge (type=3), name=Unknown, dest=0x00, source=0x86, control=0x01, id=0x0000, msgid=0x7AE6, data=[]
Debug 1549292273.755 LLAC ACK reply: Acknowledge (type=3), name=Unknown, dest=0x86, source=0x00, control=0x01, id=0x0000, msgid=0x7AE6, data=[]
Debug 1549292273.756 TBC releasing operative lock
Debug 1549292273.760 Pending Suspend flag: False
Debug 1549292273.780 TBC acquiring operative lock
Debug 1549292273.780 TBC acquired operative lock
Run 1549292273.801 Holding -time=15
Info 1549292273.782 TBC:HOLD starting 15.000000s hold
Debug 1549292273.806 TBC acquiring unhold lock
Time 1549292273.974 -elapsed=3121 -active=3016 -remaining=3287
Temperature 1549292273.984 -sample=94.3,94.4,94.2,94.3,94.4,94.3 -heatsink=38.5 -cover=105.1 -block=96.0,95.6,96.0,96.0,96.0,96.0
LEDStatus 1549292274.072 Temperature:61.6515 Current:9.46665 Voltage:3.38873 JuncTemp:78.7506
Time 1549292274.979 -elapsed=3122 -active=3017 -remaining=3286
Temperature 1549292274.967 -sample=94.8,94.8,94.8,94.8,94.9,94.8 -heatsink=38.5 -cover=105.1 -block=95.3,95.4,95.3,95.3,95.2,95.3
LEDStatus 1549292275.073 Temperature:61.6866 Current:9.49889 Voltage:3.39928 JuncTemp:78.8063
Time 1549292275.967 -elapsed=3123 -active=3018 -remaining=3285
Temperature 1549292275.972 -sample=94.9,95.0,94.9,94.9,94.9,94.9 -heatsink=38.5 -cover=104.9 -block=94.9,95.0,94.9,94.9,94.9,94.8
LEDStatus 1549292276.072 Temperature:61.7216 Current:9.4774 Voltage:3.39506 JuncTemp:78.7506
Time 1549292276.974 -elapsed=3124 -active=3019 -remaining=3284
Temperature 1549292276.981 -sample=94.9,94.9,94.9,94.9,94.9,94.9 -heatsink=38.5 -cover=105.1 -block=94.9,94.9,94.9,94.9,94.9,94.9
LEDStatus 1549292277.072 Temperature:61.5815 Current:9.46665 Voltage:3.39295 JuncTemp:78.731
Time 1549292277.978 -elapsed=3125 -active=3020 -remaining=3283
Temperature 1549292277.966 -sample=94.9,94.9,94.9,94.9,94.9,94.9 -heatsink=38.5 -cover=105.0 -block=94.9,94.9,94.9,95.0,95.0,95.0
Debug 1549292278.068 C: ISTAT?
Debug 1549292278.080 S: OK ISTAT? Running
LEDStatus 1549292278.087 Temperature:61.6515 Current:9.4774 Voltage:3.39295 JuncTemp:78.5733
Time 1549292278.974 -elapsed=3126 -active=3021 -remaining=3282
Temperature 1549292278.984 -sample=94.9,94.9,94.9,94.9,94.9,94.9 -heatsink=38.4 -cover=105.0 -block=95.0,95.0,95.0,95.0,95.0,95.0
LEDStatus 1549292279.072 Temperature:61.6165 Current:9.45591 Voltage:3.39295 JuncTemp:78.7212
Time 1549292279.974 -elapsed=3127 -active=3022 -remaining=3281
Temperature 1549292279.979 -sample=95.0,95.0,95.0,95.0,95.0,95.0 -heatsink=38.4 -cover=105.0 -block=95.0,95.0,95.0,95.0,95.0,95.0
LEDStatus 1549292280.072 Temperature:61.5815 Current:9.46665 Voltage:3.39928 JuncTemp:78.647
Time 1549292280.979 -elapsed=3128 -active=3023 -remaining=3280
Temperature 1549292280.967 -sample=95.0,95.0,95.0,95.0,95.0,95.0 -heatsink=38.4 -cover=105.0 -block=95.0,95.0,95.0,95.0,95.0,95.0
LEDStatus 1549292281.072 Temperature:61.6165 Current:9.45591 Voltage:3.39506 JuncTemp:78.698
Time 1549292281.979 -elapsed=3129 -active=3024 -remaining=3279
Temperature 1549292281.966 -sample=95.0,95.0,95.0,95.0,95.0,95.0 -heatsink=38.5 -cover=105.0 -block=95.0,95.0,95.0,95.0,95.0,95.0
LEDStatus 1549292282.073 Temperature:61.6866 Current:9.48814 Voltage:3.39928 JuncTemp:78.7161
Time 1549292282.980 -elapsed=3130 -active=3025 -remaining=3278
Temperature 1549292282.969 -sample=95.0,95.0,95.0,95.0,95.0,95.0 -heatsink=38.5 -cover=105.1 -block=95.0,95.0,95.0,95.0,95.0,95.0
Debug 1549292283.066 C: ISTAT?
Debug 1549292283.078 S: OK ISTAT? Running
LEDStatus 1549292283.087 Temperature:61.6866 Current:9.44516 Voltage:3.39717 JuncTemp:78.6368
Time 1549292283.979 -elapsed=3131 -active=3026 -remaining=3277
Temperature 1549292283.966 -sample=95.0,95.0,95.0,95.0,95.0,95.0 -heatsink=38.5 -cover=105.0 -block=95.0,95.0,95.0,95.0,95.0,95.0
LEDStatus 1549292284.072 Temperature:61.6165 Current:9.46665 Voltage:3.40139 JuncTemp:78.6488
Time 1549292284.974 -elapsed=3132 -active=3027 -remaining=3276
Temperature 1549292284.984 -sample=95.0,95.0,95.0,95.0,95.0,95.0 -heatsink=38.5 -cover=105.0 -block=95.0,95.0,95.0,95.0,95.0,95.0
LEDStatus 1549292285.073 Temperature:61.6515 Current:9.4774 Voltage:3.39084 JuncTemp:78.6456
Time 1549292285.972 -elapsed=3133 -active=3028 -remaining=3275
Temperature 1549292285.976 -sample=95.0,95.0,95.0,95.0,95.0,95.0 -heatsink=38.4 -cover=105.0 -block=95.0,95.0,95.0,95.0,95.0,95.0
LEDStatus 1549292286.072 Temperature:61.6515 Current:9.46665 Voltage:3.39084 JuncTemp:78.612
Time 1549292286.979 -elapsed=3134 -active=3029 -remaining=3274
Temperature 1549292286.982 -sample=95.0,95.0,95.0,95.0,95.0,95.0 -heatsink=38.4 -cover=104.9 -block=95.0,95.0,95.0,95.0,95.0,95.0
LEDStatus 1549292287.073 Temperature:61.5815 Current:9.44516 Voltage:3.39506 JuncTemp:78.7593
Temperature 1549292287.973 -sample=95.0,95.0,95.0,95.0,95.0,95.0 -heatsink=38.5 -cover=105.0 -block=95.0,95.0,95.0,95.0,95.0,95.0
Time 1549292287.988 -elapsed=3135 -active=3030 -remaining=3273
Debug 1549292288.067 C: ISTAT?
Debug 1549292288.080 S: OK ISTAT? Running
LEDStatus 1549292288.088 Temperature:61.6515 Current:9.45591 Voltage:3.39928 JuncTemp:78.5857
Debug 1549292288.863 TBC _holding invoked.
Debug 1549292288.865 TBC acquired unhold lock
Debug 1549292288.866 TBC releasing operative lock
Debug 1549292288.907 TBC acquiring operative lock
Debug 1549292288.907 TBC acquired operative lock
Info 1549292288.910 TBC:SETTing ramping "Zone1" from 95.0 to 60.0 (rate=1.600, timeout=65.6, msgid=0x7D77)
Info 1549292288.911 TBC:SETTing ramping "Zone2" from 95.0 to 60.0 (rate=1.600, timeout=65.6, msgid=0x7D78)
Info 1549292288.911 TBC:SETTing ramping "Zone3" from 95.0 to 60.0 (rate=1.600, timeout=65.6, msgid=0x7D79)
Info 1549292288.912 TBC:SETTing ramping "Zone4" from 95.0 to 60.0 (rate=1.600, timeout=65.6, msgid=0x7D7A)
Info 1549292288.913 TBC:SETTing ramping "Zone5" from 95.0 to 60.0 (rate=1.600, timeout=65.6, msgid=0x7D7B)
Info 1549292288.913 TBC:SETTing ramping "Zone6" from 95.0 to 60.0 (rate=1.600, timeout=65.6, msgid=0x7D7C)
Time 1549292288.971 -elapsed=3136 -active=3031 -remaining=3272
Temperature 1549292288.974 -sample=95.0,95.0,95.0,95.0,95.0,95.0 -heatsink=38.5 -cover=105.0 -block=95.0,95.0,95.0,95.0,95.0,95.0
Run 1549292289.002 Step 2
Run 1549292289.011 Ramping -zones=Zone1,Zone2,Zone3,Zone4,Zone5,Zone6 -targets=60.000,60.000,60.000,60.000,60.000,60.000 -rates=1.600,1.600,1.600,1.600,1.600,1.600
LEDStatus 1549292289.072 Temperature:61.6866 Current:9.46665 Voltage:3.39717 JuncTemp:78.6258
Time 1549292289.974 -elapsed=3137 -active=3032 -remaining=3271
Temperature 1549292289.980 -sample=94.8,94.8,94.8,94.7,94.8,94.8 -heatsink=38.5 -cover=105.0 -block=92.6,92.8,92.7,92.4,92.8,92.9
LEDStatus 1549292290.072 Temperature:61.5465 Current:9.49889 Voltage:3.39928 JuncTemp:78.5244
Time 1549292290.975 -elapsed=3138 -active=3033 -remaining=3270
Temperature 1549292290.987 -sample=93.5,93.5,93.5,93.4,93.6,93.6 -heatsink=38.5 -cover=105.0 -block=88.2,88.3,88.4,88.2,88.4,88.5
LEDStatus 1549292291.072 Temperature:61.6515 Current:9.49889 Voltage:3.4035 JuncTemp:78.6912
Time 1549292291.974 -elapsed=3139 -active=3034 -remaining=3269
Temperature 1549292291.986 -sample=91.5,91.6,91.7,91.5,91.7,91.7 -heatsink=38.7 -cover=105.0 -block=85.7,85.7,85.9,85.8,85.8,85.8
LEDStatus 1549292292.072 Temperature:61.5815 Current:9.44516 Voltage:3.39717 JuncTemp:78.6262
Time 1549292292.974 -elapsed=3140 -active=3035 -remaining=3268
Temperature 1549292292.986 -sample=89.6,89.7,89.9,89.7,89.8,89.8 -heatsink=38.6 -cover=105.1 -block=84.2,84.2,84.4,84.3,84.3,84.2
Debug 1549292293.067 C: ISTAT?
Debug 1549292293.080 S: OK ISTAT? Running
LEDStatus 1549292293.090 Temperature:61.6165 Current:9.43441 Voltage:3.39506 JuncTemp:78.5613
Time 1549292293.978 -elapsed=3141 -active=3036 -remaining=3267
Temperature 1549292293.966 -sample=88.0,87.9,88.1,88.0,88.0,88.1 -heatsink=38.8 -cover=105.0 -block=82.8,82.8,83.0,82.9,82.9,82.9
LEDStatus 1549292294.072 Temperature:61.5815 Current:9.46665 Voltage:3.39506 JuncTemp:78.6404
Time 1549292294.979 -elapsed=3142 -active=3037 -remaining=3266
Temperature 1549292294.966 -sample=86.3,86.3,86.4,86.3,86.3,86.4 -heatsink=38.9 -cover=105.0 -block=81.2,81.3,81.4,81.3,81.3,81.3
LEDStatus 1549292295.072 Temperature:61.5465 Current:9.4774 Voltage:3.39295 JuncTemp:78.7119
Time 1549292295.978 -elapsed=3143 -active=3038 -remaining=3265
Temperature 1549292295.973 -sample=84.6,84.6,84.8,84.7,84.7,84.7 -heatsink=39.0 -cover=105.0 -block=79.5,79.6,79.7,79.6,79.6,79.6
LEDStatus 1549292296.073 Temperature:61.6165 Current:9.45591 Voltage:3.39717 JuncTemp:78.5733
Time 1549292296.975 -elapsed=3144 -active=3039 -remaining=3264
Temperature 1549292296.986 -sample=82.9,82.9,83.1,83.0,83.0,83.0 -heatsink=39.0 -cover=105.1 -block=77.8,77.8,78.0,77.9,77.9,77.9
LEDStatus 1549292297.072 Temperature:61.6165 Current:9.46665 Voltage:3.39717 JuncTemp:78.5452
Time 1549292297.974 -elapsed=3145 -active=3040 -remaining=3263
Temperature 1549292297.983 -sample=81.2,81.2,81.4,81.3,81.3,81.3 -heatsink=39.2 -cover=105.1 -block=76.2,76.2,76.4,76.3,76.2,76.3
Debug 1549292298.065 C: ISTAT?
Debug 1549292298.078 S: OK ISTAT? Running
LEDStatus 1549292298.087 Temperature:61.5465 Current:9.46665 Voltage:3.39084 JuncTemp:78.7294
Time 1549292298.974 -elapsed=3146 -active=3041 -remaining=3262
Temperature 1549292298.985 -sample=79.5,79.6,79.7,79.6,79.6,79.6 -heatsink=39.0 -cover=105.0 -block=74.5,74.5,74.7,74.6,74.6,74.6
LEDStatus 1549292299.072 Temperature:61.5115 Current:9.48814 Voltage:3.39717 JuncTemp:78.796
Time 1549292299.974 -elapsed=3147 -active=3042 -remaining=3261
Temperature 1549292299.984 -sample=77.9,77.9,78.1,77.9,78.0,78.0 -heatsink=39.3 -cover=105.1 -block=72.9,72.8,73.0,72.9,72.9,73.0
LEDStatus 1549292300.072 Temperature:61.5815 Current:9.46665 Voltage:3.39717 JuncTemp:78.7524
Time 1549292300.974 -elapsed=3148 -active=3043 -remaining=3260
Temperature 1549292300.984 -sample=76.2,76.2,76.5,76.3,76.3,76.3 -heatsink=39.2 -cover=105.1 -block=71.2,71.1,71.4,71.2,71.2,71.3
LEDStatus 1549292301.072 Temperature:61.6515 Current:9.45591 Voltage:3.39506 JuncTemp:78.7106
Time 1549292301.974 -elapsed=3149 -active=3044 -remaining=3259
Temperature 1549292301.985 -sample=74.5,74.5,74.8,74.6,74.6,74.6 -heatsink=39.5 -cover=105.0 -block=69.5,69.4,69.7,69.5,69.5,69.6
LEDStatus 1549292302.072 Temperature:61.6165 Current:9.4774 Voltage:3.39928 JuncTemp:78.7262
Time 1549292302.979 -elapsed=3150 -active=3045 -remaining=3258
Temperature 1549292302.967 -sample=72.9,72.8,73.1,72.9,72.9,73.0 -heatsink=39.6 -cover=105.1 -block=67.8,67.7,68.0,67.9,67.8,67.9
Debug 1549292303.065 C: ISTAT?
Debug 1549292303.078 S: OK ISTAT? Running
LEDStatus 1549292303.087 Temperature:61.6866 Current:9.48814 Voltage:3.39506 JuncTemp:78.7188
Temperature 1549292303.973 -sample=71.2,71.1,71.4,71.2,71.2,71.3 -heatsink=39.6 -cover=105.0 -block=66.2,66.1,66.4,66.3,66.2,66.3
Time 1549292303.988 -elapsed=3151 -active=3046 -remaining=3257
LEDStatus 1549292304.072 Temperature:61.6165 Current:9.45591 Voltage:3.39717 JuncTemp:78.6487
Time 1549292304.976 -elapsed=3152 -active=3047 -remaining=3256
Temperature 1549292304.983 -sample=69.6,69.5,69.8,69.6,69.6,69.6 -heatsink=39.7 -cover=105.1 -block=64.6,64.5,64.8,64.6,64.6,64.7
LEDStatus 1549292305.072 Temperature:61.5815 Current:9.42367 Voltage:3.39717 JuncTemp:78.7806
Time 1549292305.974 -elapsed=3153 -active=3048 -remaining=3255
Temperature 1549292305.985 -sample=67.9,67.7,68.1,67.9,67.9,68.0 -heatsink=39.9 -cover=105.1 -block=62.9,62.7,63.1,62.9,62.8,63.0
LEDStatus 1549292306.072 Temperature:61.6866 Current:9.4774 Voltage:3.39506 JuncTemp:78.6156
Time 1549292306.974 -elapsed=3154 -active=3049 -remaining=3254
Temperature 1549292306.986 -sample=66.2,66.0,66.4,66.2,66.2,66.4 -heatsink=40.2 -cover=105.1 -block=61.2,61.0,61.4,61.2,61.1,61.3
LEDStatus 1549292307.072 Temperature:61.6165 Current:9.41292 Voltage:3.39506 JuncTemp:78.7207
Time 1549292307.974 -elapsed=3155 -active=3050 -remaining=3253
Temperature 1549292307.985 -sample=64.5,64.4,64.8,64.5,64.5,64.7 -heatsink=39.9 -cover=105.0 -block=59.5,59.4,59.7,59.5,59.5,59.6
Debug 1549292308.066 C: ISTAT?
Debug 1549292308.078 S: OK ISTAT? Running
LEDStatus 1549292308.087 Temperature:61.6515 Current:9.4774 Voltage:3.39717 JuncTemp:78.6644
Time 1549292308.977 -elapsed=3156 -active=3051 -remaining=3252
Temperature 1549292308.985 -sample=63.0,62.9,63.2,63.0,62.9,63.1 -heatsink=40.1 -cover=105.0 -block=58.5,58.4,58.6,58.6,58.5,58.5
LEDStatus 1549292309.072 Temperature:61.6165 Current:9.46665 Voltage:3.39717 JuncTemp:78.7294
Time 1549292309.974 -elapsed=3157 -active=3052 -remaining=3251
Temperature 1549292309.989 -sample=61.6,61.5,61.8,61.7,61.6,61.7 -heatsink=40.3 -cover=105.0 -block=58.4,58.5,58.4,58.5,58.5,58.4
LEDStatus 1549292310.072 Temperature:61.6866 Current:9.46665 Voltage:3.39717 JuncTemp:78.705
Debug 1549292310.722 LLAC ACK: Acknowledge (type=3), name=Unknown, dest=0x00, source=0x81, control=0x01, id=0x0000, msgid=0x7D77, data=[]
Debug 1549292310.723 LLAC ACK reply: Acknowledge (type=3), name=Unknown, dest=0x81, source=0x00, control=0x01, id=0x0000, msgid=0x7D77, data=[]
Debug 1549292310.725 LLAC ACK: Acknowledge (type=3), name=Unknown, dest=0x00, source=0x82, control=0x01, id=0x0000, msgid=0x7D78, data=[]
Debug 1549292310.726 LLAC ACK reply: Acknowledge (type=3), name=Unknown, dest=0x82, source=0x00, control=0x01, id=0x0000, msgid=0x7D78, data=[]
Debug 1549292310.849 LLAC ACK: Acknowledge (type=3), name=Unknown, dest=0x00, source=0x83, control=0x01, id=0x0000, msgid=0x7D79, data=[]
Debug 1549292310.850 LLAC ACK reply: Acknowledge (type=3), name=Unknown, dest=0x83, source=0x00, control=0x01, id=0x0000, msgid=0x7D79, data=[]
Debug 1549292310.852 LLAC ACK: Acknowledge (type=3), name=Unknown, dest=0x00, source=0x84, control=0x01, id=0x0000, msgid=0x7D7A, data=[]
Debug 1549292310.853 LLAC ACK reply: Acknowledge (type=3), name=Unknown, dest=0x84, source=0x00, control=0x01, id=0x0000, msgid=0x7D7A, data=[]
Debug 1549292310.854 LLAC ACK: Acknowledge (type=3), name=Unknown, dest=0x00, source=0x85, control=0x01, id=0x0000, msgid=0x7D7B, data=[]
Debug 1549292310.855 LLAC ACK reply: Acknowledge (type=3), name=Unknown, dest=0x85, source=0x00, control=0x01, id=0x0000, msgid=0x7D7B, data=[]
Debug 1549292310.856 LLAC ACK: Acknowledge (type=3), name=Unknown, dest=0x00, source=0x86, control=0x01, id=0x0000, msgid=0x7D7C, data=[]
Debug 1549292310.857 LLAC ACK reply: Acknowledge (type=3), name=Unknown, dest=0x86, source=0x00, control=0x01, id=0x0000, msgid=0x7D7C, data=[]
Debug 1549292310.859 TBC releasing operative lock
Debug 1549292310.863 Pending Suspend flag: False
Debug 1549292310.906 TBC acquiring operative lock
Debug 1549292310.907 TBC acquired operative lock
Run 1549292310.911 Holding -time=60 -collecting=True
Info 1549292310.908 TBC:HOLD starting 60.000000s hold
Debug 1549292310.929 TBC acquiring unhold lock
Run 1549292310.935 Acquiring -run="2019-02-04_142954" -stage=2 -cycle=24 -point=1 -Temperature=60.8168,60.7465,60.9461,60.8402,60.8142,60.8849
Time 1549292310.968 -elapsed=3158 -active=3053 -remaining=3250
Temperature 1549292310.972 -sample=60.8,60.7,60.9,60.8,60.8,60.8 -heatsink=40.3 -cover=105.0 -block=58.7,58.7,58.7,58.7,58.7,58.7
LEDStatus 1549292311.074 Temperature:61.6866 Current:9.46665 Voltage:3.39928 JuncTemp:78.675
Time 1549292311.974 -elapsed=3159 -active=3054 -remaining=3249
Temperature 1549292311.984 -sample=60.4,60.4,60.4,60.4,60.4,60.4 -heatsink=40.3 -cover=105.1 -block=60.2,60.4,60.0,60.2,60.3,60.1
LEDStatus 1549292312.072 Temperature:61.6515 Current:9.45591 Voltage:3.39295 JuncTemp:78.682
Time 1549292312.979 -elapsed=3160 -active=3055 -remaining=3248
Temperature 1549292312.973 -sample=60.4,60.4,60.4,60.4,60.4,60.4 -heatsink=40.3 -cover=105.0 -block=60.1,60.1,60.2,60.1,60.1,60.2
Debug 1549292313.065 C: ISTAT?
Debug 1549292313.078 S: OK ISTAT? Running
LEDStatus 1549292313.087 Temperature:61.6515 Current:9.44516 Voltage:3.39506 JuncTemp:78.6769
Time 1549292313.982 -elapsed=3161 -active=3056 -remaining=3247
Temperature 1549292313.973 -sample=60.3,60.3,60.3,60.3,60.3,60.3 -heatsink=40.6 -cover=105.0 -block=60.1,60.0,60.1,60.1,60.1,60.1
LEDStatus 1549292314.072 Temperature:61.6515 Current:9.46665 Voltage:3.39506 JuncTemp:78.6507
Time 1549292314.974 -elapsed=3162 -active=3057 -remaining=3246
Temperature 1549292314.985 -sample=60.2,60.2,60.2,60.2,60.2,60.2 -heatsink=40.6 -cover=105.0 -block=60.0,60.0,60.0,60.0,60.0,60.0
LEDStatus 1549292315.072 Temperature:61.6866 Current:9.46665 Voltage:3.39717 JuncTemp:78.6838
Time 1549292315.974 -elapsed=3163 -active=3058 -remaining=3245
Temperature 1549292315.985 -sample=60.1,60.1,60.2,60.2,60.1,60.1 -heatsink=40.5 -cover=105.1 -block=60.0,60.0,60.0,60.0,60.0,60.0
LEDStatus 1549292316.072 Temperature:61.7566 Current:9.43441 Voltage:3.39506 JuncTemp:78.682
Time 1549292316.978 -elapsed=3164 -active=3059 -remaining=3244
Temperature 1549292316.973 -sample=60.1,60.1,60.1,60.1,60.1,60.1 -heatsink=40.6 -cover=105.0 -block=60.0,60.0,60.0,60.0,59.9,60.0
LEDStatus 1549292317.072 Temperature:61.6866 Current:9.44516 Voltage:3.39928 JuncTemp:78.7294
Time 1549292317.976 -elapsed=3165 -active=3060 -remaining=3243
Temperature 1549292317.985 -sample=60.1,60.0,60.1,60.1,60.1,60.1 -heatsink=40.6 -cover=104.9 -block=60.0,60.0,60.0,60.0,60.0,60.0
Debug 1549292318.065 C: ISTAT?
Debug 1549292318.078 S: OK ISTAT? Running
LEDStatus 1549292318.088 Temperature:61.7916 Current:9.45591 Voltage:3.39295 JuncTemp:78.7593
Time 1549292318.974 -elapsed=3166 -active=3061 -remaining=3242
Temperature 1549292318.984 -sample=60.0,60.0,60.0,60.0,60.0,60.0 -heatsink=40.7 -cover=105.1 -block=60.0,60.0,60.0,60.0,60.0,60.0
LEDStatus 1549292319.072 Temperature:61.7566 Current:9.45591 Voltage:3.39717 JuncTemp:78.7031
Time 1549292319.974 -elapsed=3167 -active=3062 -remaining=3241
Temperature 1549292319.983 -sample=60.0,60.0,60.0,60.0,60.0,60.0 -heatsink=40.7 -cover=105.0 -block=60.0,60.0,60.0,60.0,60.0,60.0
LEDStatus 1549292320.072 Temperature:61.6866 Current:9.4774 Voltage:3.39295 JuncTemp:78.705
Time 1549292320.967 -elapsed=3168 -active=3063 -remaining=3240
Temperature 1549292320.972 -sample=60.0,60.0,60.0,60.0,60.0,60.0 -heatsink=40.7 -cover=105.0 -block=60.0,60.0,60.0,60.0,60.0,60.0
LEDStatus 1549292321.072 Temperature:61.6165 Current:9.43441 Voltage:3.39506 JuncTemp:78.7207
Time 1549292321.975 -elapsed=3169 -active=3064 -remaining=3239
Temperature 1549292321.989 -sample=60.0,60.0,60.0,60.0,60.0,60.0 -heatsink=40.7 -cover=105.0 -block=60.0,60.0,60.0,60.0,60.0,60.0
LEDStatus 1549292322.072 Temperature:61.7566 Current:9.45591 Voltage:3.39506 JuncTemp:78.787
Time 1549292322.974 -elapsed=3170 -active=3065 -remaining=3238
Temperature 1549292322.985 -sample=60.0,60.0,60.0,60.0,60.0,60.0 -heatsink=40.9 -cover=105.0 -block=60.0,60.0,60.0,60.0,60.0,60.0
Debug 1549292323.065 C: ISTAT?
Debug 1549292323.078 S: OK ISTAT? Running
LEDStatus 1549292323.087 Temperature:61.6866 Current:9.46665 Voltage:3.39084 JuncTemp:78.8856
Time 1549292323.974 -elapsed=3171 -active=3066 -remaining=3237
Temperature 1549292323.986 -sample=60.0,60.0,60.0,60.0,60.0,60.0 -heatsink=40.8 -cover=105.0 -block=60.0,60.0,60.0,60.0,60.0,60.0
LEDStatus 1549292324.072 Temperature:61.7566 Current:9.44516 Voltage:3.39506 JuncTemp:78.5715
Time 1549292324.974 -elapsed=3172 -active=3067 -remaining=3236
Temperature 1549292324.985 -sample=60.0,60.0,60.0,60.0,60.0,60.0 -heatsink=40.8 -cover=104.9 -block=60.0,60.0,60.0,60.0,60.0,60.0
LEDStatus 1549292325.072 Temperature:61.6866 Current:9.44516 Voltage:3.39506 JuncTemp:78.6889
Time 1549292325.974 -elapsed=3173 -active=3068 -remaining=3235
Temperature 1549292325.982 -sample=60.0,60.0,60.0,60.0,60.0,60.0 -heatsink=40.7 -cover=105.0 -block=60.0,60.0,60.0,60.0,60.0,60.0
LEDStatus 1549292326.073 Temperature:61.6866 Current:9.46665 Voltage:3.39506 JuncTemp:78.7487
Time 1549292326.974 -elapsed=3174 -active=3069 -remaining=3234
Temperature 1549292326.982 -sample=60.0,60.0,60.0,60.0,60.0,60.0 -heatsink=40.8 -cover=104.9 -block=60.0,60.0,60.0,60.0,60.0,60.0
LEDStatus 1549292327.072 Temperature:61.6866 Current:9.4774 Voltage:3.39717 JuncTemp:78.7837
Temperature 1549292327.973 -sample=60.0,60.0,60.0,60.0,60.0,60.0 -heatsink=40.8 -cover=105.0 -block=60.0,60.0,60.0,60.0,60.0,60.0
Time 1549292327.989 -elapsed=3175 -active=3070 -remaining=3233
Debug 1549292328.065 C: ISTAT?
Debug 1549292328.079 S: OK ISTAT? Running
LEDStatus 1549292328.086 Temperature:61.7216 Current:9.45591 Voltage:3.38873 JuncTemp:78.5805
Time 1549292328.978 -elapsed=3176 -active=3071 -remaining=3232
Temperature 1549292328.966 -sample=60.0,60.0,60.0,60.0,60.0,60.0 -heatsink=40.7 -cover=105.0 -block=60.0,60.0,60.0,60.0,60.0,60.0
LEDStatus 1549292329.072 Temperature:61.6866 Current:9.46665 Voltage:3.40139 JuncTemp:78.758
Time 1549292329.978 -elapsed=3177 -active=3072 -remaining=3231
Temperature 1549292329.966 -sample=60.0,60.0,60.0,60.0,60.0,60.0 -heatsink=40.9 -cover=105.0 -block=60.0,60.0,60.0,60.0,60.0,60.0
LEDStatus 1549292330.072 Temperature:61.7216 Current:9.4774 Voltage:3.39717 JuncTemp:78.6047
Time 1549292330.978 -elapsed=3178 -active=3073 -remaining=3230
Temperature 1549292330.973 -sample=60.0,60.0,60.0,60.0,60.0,60.0 -heatsink=40.9 -cover=105.0 -block=60.0,60.0,60.0,60.0,60.0,60.0
LEDStatus 1549292331.072 Temperature:61.6515 Current:9.45591 Voltage:3.39717 JuncTemp:78.6875
Time 1549292331.978 -elapsed=3179 -active=3074 -remaining=3229
Temperature 1549292331.972 -sample=60.0,60.0,60.0,60.0,60.0,60.0 -heatsink=40.7 -cover=105.0 -block=60.0,60.0,60.0,60.0,60.0,60.0
LEDStatus 1549292332.072 Temperature:61.7566 Current:9.48814 Voltage:3.39295 JuncTemp:78.7819
Time 1549292332.978 -elapsed=3180 -active=3075 -remaining=3228
Temperature 1549292332.973 -sample=60.0,60.0,60.0,60.0,60.0,60.0 -heatsink=40.7 -cover=105.0 -block=60.0,60.0,60.0,60.0,60.0,60.0
Debug 1549292333.065 C: ISTAT?
Debug 1549292333.078 S: OK ISTAT? Running
LEDStatus 1549292333.086 Temperature:61.7566 Current:9.41292 Voltage:3.40139 JuncTemp:78.7713
Time 1549292333.974 -elapsed=3181 -active=3076 -remaining=3227
Temperature 1549292333.985 -sample=60.0,60.0,60.0,60.0,60.0,60.0 -heatsink=40.5 -cover=105.0 -block=60.0,60.0,60.0,60.0,60.0,60.0
LEDStatus 1549292334.072 Temperature:61.6866 Current:9.46665 Voltage:3.39295 JuncTemp:78.7819
Time 1549292334.978 -elapsed=3182 -active=3077 -remaining=3226
Temperature 1549292334.973 -sample=60.0,60.0,60.0,60.0,60.0,60.0 -heatsink=40.8 -cover=104.9 -block=60.0,60.0,60.0,60.0,60.0,60.0
LEDStatus 1549292335.072 Temperature:61.7216 Current:9.46665 Voltage:3.39295 JuncTemp:78.647
Time 1549292335.978 -elapsed=3183 -active=3078 -remaining=3225
Temperature 1549292335.973 -sample=60.0,60.0,60.0,60.0,60.0,60.0 -heatsink=40.6 -cover=105.0 -block=60.0,60.0,60.0,60.0,60.0,60.0
LEDStatus 1549292336.072 Temperature:61.7566 Current:9.4774 Voltage:3.39717 JuncTemp:78.6838
Time 1549292336.967 -elapsed=3184 -active=3079 -remaining=3224
Temperature 1549292336.972 -sample=60.0,60.0,60.0,60.0,60.0,60.0 -heatsink=40.7 -cover=105.0 -block=60.0,60.0,60.0,60.0,60.0,60.0
LEDStatus 1549292337.072 Temperature:61.6515 Current:9.45591 Voltage:3.39295 JuncTemp:78.6802
Time 1549292337.979 -elapsed=3185 -active=3080 -remaining=3223
Temperature 1549292337.973 -sample=60.0,60.0,60.0,60.0,60.0,60.0 -heatsink=40.7 -cover=105.0 -block=60.0,60.0,60.0,60.0,60.0,60.0
Debug 1549292338.065 C: ISTAT?
Debug 1549292338.078 S: OK ISTAT? Running
LEDStatus 1549292338.086 Temperature:61.7216 Current:9.44516 Voltage:3.39928 JuncTemp:78.7345
Time 1549292338.978 -elapsed=3186 -active=3081 -remaining=3222
Temperature 1549292338.973 -sample=60.0,60.0,60.0,60.0,60.0,60.0 -heatsink=40.7 -cover=105.0 -block=60.0,60.0,60.0,60.0,60.0,60.0
LEDStatus 1549292339.072 Temperature:61.7216 Current:9.43441 Voltage:3.40139 JuncTemp:78.7612
Time 1549292339.976 -elapsed=3187 -active=3082 -remaining=3221
Temperature 1549292339.981 -sample=60.0,60.0,60.0,60.0,60.0,60.0 -heatsink=40.5 -cover=104.9 -block=60.0,60.0,60.0,60.0,60.0,60.0
LEDStatus 1549292340.072 Temperature:61.6866 Current:9.48814 Voltage:3.39295 JuncTemp:78.7962
Time 1549292340.975 -elapsed=3188 -active=3083 -remaining=3220
Temperature 1549292340.983 -sample=60.0,60.0,60.0,60.0,60.0,60.0 -heatsink=40.5 -cover=104.9 -block=60.0,60.0,60.0,60.0,60.0,60.0
LEDStatus 1549292341.072 Temperature:61.7916 Current:9.4774 Voltage:3.39928 JuncTemp:78.7819
Time 1549292341.975 -elapsed=3189 -active=3084 -remaining=3219
Temperature 1549292341.983 -sample=60.0,60.0,60.0,60.0,60.0,60.0 -heatsink=40.4 -cover=105.0 -block=60.0,60.0,60.0,60.0,60.0,60.0
LEDStatus 1549292342.072 Temperature:61.7566 Current:9.43441 Voltage:3.39928 JuncTemp:78.7258
Time 1549292342.978 -elapsed=3190 -active=3085 -remaining=3218
Temperature 1549292342.985 -sample=60.0,60.0,60.0,60.0,60.0,60.0 -heatsink=40.6 -cover=105.0 -block=60.0,60.0,60.0,60.0,60.0,60.0
Debug 1549292343.066 C: ISTAT?
Debug 1549292343.079 S: OK ISTAT? Running
LEDStatus 1549292343.089 Temperature:61.6866 Current:9.4774 Voltage:3.40139 JuncTemp:78.7207
Time 1549292343.978 -elapsed=3191 -active=3086 -remaining=3217
Temperature 1549292343.972 -sample=60.0,60.0,60.0,60.0,60.0,60.0 -heatsink=40.6 -cover=105.0 -block=60.0,60.0,60.0,60.0,60.0,60.0
LEDStatus 1549292344.072 Temperature:61.7216 Current:9.45591 Voltage:3.39717 JuncTemp:78.798
Time 1549292344.967 -elapsed=3192 -active=3087 -remaining=3216
Temperature 1549292344.970 -sample=60.0,60.0,60.0,60.0,60.0,60.0 -heatsink=40.4 -cover=105.0 -block=60.0,60.0,60.0,60.0,60.0,60.0
LEDStatus 1549292345.072 Temperature:61.7216 Current:9.44516 Voltage:3.39717 JuncTemp:78.7608
Time 1549292345.974 -elapsed=3193 -active=3088 -remaining=3215
Temperature 1549292345.981 -sample=60.0,60.0,60.0,60.0,60.0,60.0 -heatsink=40.4 -cover=105.0 -block=60.0,60.0,60.0,60.0,60.0,60.0
LEDStatus 1549292346.072 Temperature:61.7916 Current:9.48814 Voltage:3.4035 JuncTemp:78.7888
Time 1549292346.974 -elapsed=3194 -active=3089 -remaining=3214
Temperature 1549292346.985 -sample=60.0,60.0,60.0,60.0,60.0,60.0 -heatsink=40.2 -cover=105.0 -block=60.0,60.0,60.0,60.0,60.0,60.0
LEDStatus 1549292347.072 Temperature:61.6866 Current:9.4774 Voltage:3.40139 JuncTemp:78.6627
Time 1549292347.974 -elapsed=3195 -active=3090 -remaining=3213
Temperature 1549292347.985 -sample=60.0,60.0,60.0,60.0,60.0,60.0 -heatsink=40.4 -cover=105.0 -block=60.0,60.0,60.0,60.0,60.0,60.0
Debug 1549292348.066 C: ISTAT?
Debug 1549292348.078 S: OK ISTAT? Running
LEDStatus 1549292348.087 Temperature:61.6866 Current:9.41292 Voltage:3.39717 JuncTemp:78.8206
Time 1549292348.969 -elapsed=3196 -active=3091 -remaining=3212
Temperature 1549292348.964 -sample=60.0,60.0,60.0,60.0,60.0,60.0 -heatsink=40.4 -cover=105.0 -block=60.0,60.0,60.0,60.0,60.0,60.0
LEDStatus 1549292349.072 Temperature:61.7216 Current:9.45591 Voltage:3.38873 JuncTemp:78.7593
Time 1549292349.978 -elapsed=3197 -active=3092 -remaining=3211
Temperature 1549292349.967 -sample=60.0,60.0,60.0,60.0,60.0,60.0 -heatsink=40.4 -cover=105.0 -block=60.0,60.0,60.0,60.0,60.0,60.0
LEDStatus 1549292350.072 Temperature:61.6515 Current:9.44516 Voltage:3.39295 JuncTemp:78.805
Time 1549292350.967 -elapsed=3198 -active=3093 -remaining=3210
Debug 1549292351.193 Start XML:NEW S2-C24-T2-P1
Debug 1549292351.197 End XML:NEW S2-C24-T2-P1
Info 1549292351.198 Motor start m5 x5
Temperature 1549292351.205 -sample=60.0,60.0,60.0,60.0,60.0,60.0 -heatsink=40.3 -cover=104.9 -block=60.0,60.0,60.0,60.0,60.0,60.0
LEDStatus 1549292351.235 Temperature:61.7216 Current:9.48814 Voltage:3.39506 JuncTemp:78.7557
Debug 1549292351.273 Start XML:NEW 2-24-2-1-m5-x5
Debug 1549292351.275 End XML:NEW 2-24-2-1-m5-x5
Debug 1549292351.495 LLAC ACK: Acknowledge (type=3), name=Unknown, dest=0x00, source=0x91, control=0x01, id=0x0000, msgid=0x020A, data=[]
Debug 1549292351.496 LLAC ACK reply: Acknowledge (type=3), name=Unknown, dest=0x91, source=0x00, control=0x01, id=0x0000, msgid=0x020A, data=[]
Debug 1549292351.515 LLAC ACK: Acknowledge (type=3), name=Unknown, dest=0x00, source=0x91, control=0x01, id=0x0000, msgid=0x020C, data=[]
Debug 1549292351.516 LLAC ACK reply: Acknowledge (type=3), name=Unknown, dest=0x91, source=0x00, control=0x01, id=0x0000, msgid=0x020C, data=[]
Info 1549292351.518 Motor end m5 x5
Info 1549292351.527 Emission Encoder -36 18000 Excitation Encoder -18 0
Info 1549292351.528 Capture start m5 x5
Debug 1549292351.577 Start XML:IMAGe+ S02_C024_T02_P0001_M5_X5_E1.tiff {'blkID': '21', 'run': '2019-02-04_142954', 'exposure': '200', 'excitationColor': 'x5', 'point': '0001', 'blockTemperature': '60.0004,60.0105,60.0097,60.001,60.0005,60.0089', 'lampTemperature': '61.7216', 'lamp': '90', 'sampleVolume': '10', 'step': '02', 'emissionColor': 'm5', 'exposureIndex': '1', 'time': '1549292351.544', 'sampleTemperature': '60.0005,59.9997,59.9988,59.9992,60.0002,59.9995', 'stage': '02', 'coverTemperature': '105.08', 'cycle': '024'}
Debug 1549292351.578 End XML:IMAGe+ S02_C024_T02_P0001_M5_X5_E1.tiff {'blkID': '21', 'run': '2019-02-04_142954', 'exposure': '200', 'excitationColor': 'x5', 'point': '0001', 'blockTemperature': '60.0004,60.0105,60.0097,60.001,60.0005,60.0089', 'lampTemperature': '61.7216', 'lamp': '90', 'sampleVolume': '10', 'step': '02', 'emissionColor': 'm5', 'exposureIndex': '1', 'time': '1549292351.544', 'sampleTemperature': '60.0005,59.9997,59.9988,59.9992,60.0002,59.9995', 'stage': '02', 'coverTemperature': '105.08', 'cycle': '024'}
Debug 1549292351.591 CAMera:ACQuire start exposure
Time 1549292351.967 -elapsed=3199 -active=3094 -remaining=3209
Temperature 1549292351.975 -sample=60.0,60.0,60.0,60.0,60.0,60.0 -heatsink=40.1 -cover=104.9 -block=60.0,60.0,60.0,60.0,60.0,60.0
LEDStatus 1549292352.072 Temperature:61.7566 Current:9.43441 Voltage:3.39928 JuncTemp:78.8274
Debug 1549292352.233 CAMera:ACQuire end exposure
Info 1549292352.243 Capture end m5 x5
Info 1549292352.246 Capture start m5 x5
Image 1549292352.262 -run='2019-02-04_142954' -stage=2 -cycle=24 -step=2 -point=1  -emission=m5 -excitation=x5  -exposure=200 -lamp=90 -filepath='EXPERIMENTS:2019-02-04_142954/apldbio/sds/images/S02_C024_T02_P0001_M5_X5_E1.tiff'
Debug 1549292352.300 Start XML:IMAGe+ S02_C024_T02_P0001_M5_X5_E2.tiff {'blkID': '21', 'run': '2019-02-04_142954', 'exposure': '920', 'excitationColor': 'x5', 'point': '0001', 'blockTemperature': '60.0004,60.0105,60.0097,60.001,60.0005,60.0089', 'lampTemperature': '61.7216', 'lamp': '90', 'sampleVolume': '10', 'step': '02', 'emissionColor': 'm5', 'exposureIndex': '2', 'time': '1549292352.265', 'sampleTemperature': '60.0005,59.9997,59.9988,59.9992,60.0002,59.9995', 'stage': '02', 'coverTemperature': '105.08', 'cycle': '024'}
Debug 1549292352.301 End XML:IMAGe+ S02_C024_T02_P0001_M5_X5_E2.tiff {'blkID': '21', 'run': '2019-02-04_142954', 'exposure': '920', 'excitationColor': 'x5', 'point': '0001', 'blockTemperature': '60.0004,60.0105,60.0097,60.001,60.0005,60.0089', 'lampTemperature': '61.7216', 'lamp': '90', 'sampleVolume': '10', 'step': '02', 'emissionColor': 'm5', 'exposureIndex': '2', 'time': '1549292352.265', 'sampleTemperature': '60.0005,59.9997,59.9988,59.9992,60.0002,59.9995', 'stage': '02', 'coverTemperature': '105.08', 'cycle': '024'}
Debug 1549292352.314 CAMera:ACQuire start exposure
Time 1549292352.977 -elapsed=3200 -active=3095 -remaining=3208
Temperature 1549292352.987 -sample=60.0,60.0,60.0,60.0,60.0,60.0 -heatsink=40.3 -cover=105.0 -block=60.0,60.0,60.0,60.0,60.0,60.0
Debug 1549292353.066 C: ISTAT?
Debug 1549292353.079 S: OK ISTAT? Running
LEDStatus 1549292353.087 Temperature:61.8615 Current:9.4774 Voltage:3.39295 JuncTemp:78.8501
Debug 1549292353.373 CAMera:ACQuire end exposure
Info 1549292353.383 Capture end m5 x5
Image 1549292353.387 -run='2019-02-04_142954' -stage=2 -cycle=24 -step=2 -point=1  -emission=m5 -excitation=x5  -exposure=920 -lamp=90 -filepath='EXPERIMENTS:2019-02-04_142954/apldbio/sds/images/S02_C024_T02_P0001_M5_X5_E2.tiff'
Info 1549292353.387 Motor start m3 x3
Debug 1549292353.447 Start XML:NEW 2-24-2-1-m3-x3
Debug 1549292353.448 End XML:NEW 2-24-2-1-m3-x3
Debug 1549292353.624 LLAC ACK: Acknowledge (type=3), name=Unknown, dest=0x00, source=0x91, control=0x01, id=0x0000, msgid=0x023A, data=[]
Debug 1549292353.625 LLAC ACK reply: Acknowledge (type=3), name=Unknown, dest=0x91, source=0x00, control=0x01, id=0x0000, msgid=0x023A, data=[]
Debug 1549292353.640 LLAC ACK: Acknowledge (type=3), name=Unknown, dest=0x00, source=0x91, control=0x01, id=0x0000, msgid=0x023C, data=[]
Debug 1549292353.641 LLAC ACK reply: Acknowledge (type=3), name=Unknown, dest=0x91, source=0x00, control=0x01, id=0x0000, msgid=0x023C, data=[]
Info 1549292353.646 Motor end m3 x3
Info 1549292353.665 Emission Encoder -36 22500 Excitation Encoder -18 15750
Info 1549292353.668 Capture start m3 x3
Debug 1549292353.717 Start XML:IMAGe+ S02_C024_T02_P0001_M3_X3_E1.tiff {'blkID': '21', 'run': '2019-02-04_142954', 'exposure': '125', 'excitationColor': 'x3', 'point': '0001', 'blockTemperature': '60.0004,60.0105,60.0097,60.001,60.0005,60.0089', 'lampTemperature': '61.7216', 'lamp': '90', 'sampleVolume': '10', 'step': '02', 'emissionColor': 'm3', 'exposureIndex': '1', 'time': '1549292353.685', 'sampleTemperature': '60.0005,59.9997,59.9988,59.9992,60.0002,59.9995', 'stage': '02', 'coverTemperature': '105.08', 'cycle': '024'}
Debug 1549292353.718 End XML:IMAGe+ S02_C024_T02_P0001_M3_X3_E1.tiff {'blkID': '21', 'run': '2019-02-04_142954', 'exposure': '125', 'excitationColor': 'x3', 'point': '0001', 'blockTemperature': '60.0004,60.0105,60.0097,60.001,60.0005,60.0089', 'lampTemperature': '61.7216', 'lamp': '90', 'sampleVolume': '10', 'step': '02', 'emissionColor': 'm3', 'exposureIndex': '1', 'time': '1549292353.685', 'sampleTemperature': '60.0005,59.9997,59.9988,59.9992,60.0002,59.9995', 'stage': '02', 'coverTemperature': '105.08', 'cycle': '024'}
Debug 1549292353.731 CAMera:ACQuire start exposure
Time 1549292353.978 -elapsed=3201 -active=3096 -remaining=3207
Temperature 1549292353.966 -sample=60.0,60.0,60.0,60.0,60.0,60.0 -heatsink=40.2 -cover=104.9 -block=60.0,60.0,60.0,60.0,60.0,60.0
LEDStatus 1549292354.072 Temperature:61.8965 Current:9.48814 Voltage:3.39717 JuncTemp:79.0075
Debug 1549292354.323 CAMera:ACQuire end exposure
Info 1549292354.333 Capture end m3 x3
Image 1549292354.336 -run='2019-02-04_142954' -stage=2 -cycle=24 -step=2 -point=1  -emission=m3 -excitation=x3  -exposure=125 -lamp=90 -filepath='EXPERIMENTS:2019-02-04_142954/apldbio/sds/images/S02_C024_T02_P0001_M3_X3_E1.tiff'
Info 1549292354.336 Capture start m3 x3
Debug 1549292354.390 Start XML:IMAGe+ S02_C024_T02_P0001_M3_X3_E2.tiff {'blkID': '21', 'run': '2019-02-04_142954', 'exposure': '560', 'excitationColor': 'x3', 'point': '0001', 'blockTemperature': '60.0004,60.0105,60.0097,60.001,60.0005,60.0089', 'lampTemperature': '61.7216', 'lamp': '90', 'sampleVolume': '10', 'step': '02', 'emissionColor': 'm3', 'exposureIndex': '2', 'time': '1549292354.355', 'sampleTemperature': '60.0005,59.9997,59.9988,59.9992,60.0002,59.9995', 'stage': '02', 'coverTemperature': '105.08', 'cycle': '024'}
Debug 1549292354.391 End XML:IMAGe+ S02_C024_T02_P0001_M3_X3_E2.tiff {'blkID': '21', 'run': '2019-02-04_142954', 'exposure': '560', 'excitationColor': 'x3', 'point': '0001', 'blockTemperature': '60.0004,60.0105,60.0097,60.001,60.0005,60.0089', 'lampTemperature': '61.7216', 'lamp': '90', 'sampleVolume': '10', 'step': '02', 'emissionColor': 'm3', 'exposureIndex': '2', 'time': '1549292354.355', 'sampleTemperature': '60.0005,59.9997,59.9988,59.9992,60.0002,59.9995', 'stage': '02', 'coverTemperature': '105.08', 'cycle': '024'}
Debug 1549292354.404 CAMera:ACQuire start exposure
Time 1549292354.978 -elapsed=3202 -active=3097 -remaining=3206
Temperature 1549292354.973 -sample=60.0,60.0,60.0,60.0,60.0,60.0 -heatsink=40.3 -cover=105.0 -block=60.0,60.0,60.0,60.0,60.0,60.0
LEDStatus 1549292355.072 Temperature:61.9315 Current:9.48814 Voltage:3.39506 JuncTemp:78.8621
Debug 1549292355.253 CAMera:ACQuire end exposure
Info 1549292355.269 Capture end m3 x3
Info 1549292355.271 Motor start m4 x4
Image 1549292355.277 -run='2019-02-04_142954' -stage=2 -cycle=24 -step=2 -point=1  -emission=m3 -excitation=x3  -exposure=560 -lamp=90 -filepath='EXPERIMENTS:2019-02-04_142954/apldbio/sds/images/S02_C024_T02_P0001_M3_X3_E2.tiff'
Debug 1549292355.339 Start XML:NEW 2-24-2-1-m4-x4
Debug 1549292355.340 End XML:NEW 2-24-2-1-m4-x4
Debug 1549292355.620 LLAC ACK: Acknowledge (type=3), name=Unknown, dest=0x00, source=0x91, control=0x01, id=0x0000, msgid=0x026A, data=[]
Debug 1549292355.621 LLAC ACK reply: Acknowledge (type=3), name=Unknown, dest=0x91, source=0x00, control=0x01, id=0x0000, msgid=0x026A, data=[]
Debug 1549292355.630 LLAC ACK: Acknowledge (type=3), name=Unknown, dest=0x00, source=0x91, control=0x01, id=0x0000, msgid=0x026C, data=[]
Debug 1549292355.631 LLAC ACK reply: Acknowledge (type=3), name=Unknown, dest=0x91, source=0x00, control=0x01, id=0x0000, msgid=0x026C, data=[]
Info 1549292355.636 Motor end m4 x4
Info 1549292355.652 Emission Encoder -36 0 Excitation Encoder -18 9000
Info 1549292355.654 Capture start m4 x4
Debug 1549292355.702 Start XML:IMAGe+ S02_C024_T02_P0001_M4_X4_E1.tiff {'blkID': '21', 'run': '2019-02-04_142954', 'exposure': '150', 'excitationColor': 'x4', 'point': '0001', 'blockTemperature': '60.0004,60.0105,60.0097,60.001,60.0005,60.0089', 'lampTemperature': '61.7216', 'lamp': '90', 'sampleVolume': '10', 'step': '02', 'emissionColor': 'm4', 'exposureIndex': '1', 'time': '1549292355.670', 'sampleTemperature': '60.0005,59.9997,59.9988,59.9992,60.0002,59.9995', 'stage': '02', 'coverTemperature': '105.08', 'cycle': '024'}
Debug 1549292355.703 End XML:IMAGe+ S02_C024_T02_P0001_M4_X4_E1.tiff {'blkID': '21', 'run': '2019-02-04_142954', 'exposure': '150', 'excitationColor': 'x4', 'point': '0001', 'blockTemperature': '60.0004,60.0105,60.0097,60.001,60.0005,60.0089', 'lampTemperature': '61.7216', 'lamp': '90', 'sampleVolume': '10', 'step': '02', 'emissionColor': 'm4', 'exposureIndex': '1', 'time': '1549292355.670', 'sampleTemperature': '60.0005,59.9997,59.9988,59.9992,60.0002,59.9995', 'stage': '02', 'coverTemperature': '105.08', 'cycle': '024'}
Debug 1549292355.717 CAMera:ACQuire start exposure
Time 1549292355.967 -elapsed=3203 -active=3098 -remaining=3205
Temperature 1549292355.970 -sample=60.0,60.0,60.0,60.0,60.0,60.0 -heatsink=40.2 -cover=105.0 -block=60.0,60.0,60.0,60.0,60.0,60.0
LEDStatus 1549292356.072 Temperature:61.8615 Current:9.42367 Voltage:3.39717 JuncTemp:78.9113
Debug 1549292356.323 CAMera:ACQuire end exposure
Info 1549292356.334 Capture end m4 x4
Info 1549292356.336 Capture start m4 x4
Image 1549292356.362 -run='2019-02-04_142954' -stage=2 -cycle=24 -step=2 -point=1  -emission=m4 -excitation=x4  -exposure=150 -lamp=90 -filepath='EXPERIMENTS:2019-02-04_142954/apldbio/sds/images/S02_C024_T02_P0001_M4_X4_E1.tiff'
Debug 1549292356.398 Start XML:IMAGe+ S02_C024_T02_P0001_M4_X4_E2.tiff {'blkID': '21', 'run': '2019-02-04_142954', 'exposure': '800', 'excitationColor': 'x4', 'point': '0001', 'blockTemperature': '60.0004,60.0105,60.0097,60.001,60.0005,60.0089', 'lampTemperature': '61.7216', 'lamp': '90', 'sampleVolume': '10', 'step': '02', 'emissionColor': 'm4', 'exposureIndex': '2', 'time': '1549292356.360', 'sampleTemperature': '60.0005,59.9997,59.9988,59.9992,60.0002,59.9995', 'stage': '02', 'coverTemperature': '105.08', 'cycle': '024'}
Debug 1549292356.399 End XML:IMAGe+ S02_C024_T02_P0001_M4_X4_E2.tiff {'blkID': '21', 'run': '2019-02-04_142954', 'exposure': '800', 'excitationColor': 'x4', 'point': '0001', 'blockTemperature': '60.0004,60.0105,60.0097,60.001,60.0005,60.0089', 'lampTemperature': '61.7216', 'lamp': '90', 'sampleVolume': '10', 'step': '02', 'emissionColor': 'm4', 'exposureIndex': '2', 'time': '1549292356.360', 'sampleTemperature': '60.0005,59.9997,59.9988,59.9992,60.0002,59.9995', 'stage': '02', 'coverTemperature': '105.08', 'cycle': '024'}
Debug 1549292356.412 CAMera:ACQuire start exposure
Time 1549292356.978 -elapsed=3204 -active=3099 -remaining=3204
Temperature 1549292356.973 -sample=60.0,60.0,60.0,60.0,60.0,60.0 -heatsink=39.9 -cover=105.0 -block=60.0,60.0,60.0,60.0,60.0,60.0
LEDStatus 1549292357.073 Temperature:61.8965 Current:9.43441 Voltage:3.39717 JuncTemp:79.0268
Debug 1549292357.403 CAMera:ACQuire end exposure
Info 1549292357.412 Capture end m4 x4
Info 1549292357.414 Motor start m2 x2
Image 1549292357.420 -run='2019-02-04_142954' -stage=2 -cycle=24 -step=2 -point=1  -emission=m4 -excitation=x4  -exposure=800 -lamp=90 -filepath='EXPERIMENTS:2019-02-04_142954/apldbio/sds/images/S02_C024_T02_P0001_M4_X4_E2.tiff'
Debug 1549292357.474 Start XML:NEW 2-24-2-1-m2-x2
Debug 1549292357.475 End XML:NEW 2-24-2-1-m2-x2
Debug 1549292357.652 LLAC ACK: Acknowledge (type=3), name=Unknown, dest=0x00, source=0x91, control=0x01, id=0x0000, msgid=0x029A, data=[]
Debug 1549292357.653 LLAC ACK reply: Acknowledge (type=3), name=Unknown, dest=0x91, source=0x00, control=0x01, id=0x0000, msgid=0x029A, data=[]
Debug 1549292357.669 LLAC ACK: Acknowledge (type=3), name=Unknown, dest=0x00, source=0x91, control=0x01, id=0x0000, msgid=0x029C, data=[]
Debug 1549292357.670 LLAC ACK reply: Acknowledge (type=3), name=Unknown, dest=0x91, source=0x00, control=0x01, id=0x0000, msgid=0x029C, data=[]
Info 1549292357.675 Motor end m2 x2
Info 1549292357.694 Emission Encoder -36 31500 Excitation Encoder -18 11250
Info 1549292357.697 Capture start m2 x2
Debug 1549292357.752 Start XML:IMAGe+ S02_C024_T02_P0001_M2_X2_E1.tiff {'blkID': '21', 'run': '2019-02-04_142954', 'exposure': '100', 'excitationColor': 'x2', 'point': '0001', 'blockTemperature': '60.0004,60.0105,60.0097,60.001,60.0005,60.0089', 'lampTemperature': '61.7216', 'lamp': '90', 'sampleVolume': '10', 'step': '02', 'emissionColor': 'm2', 'exposureIndex': '1', 'time': '1549292357.720', 'sampleTemperature': '60.0005,59.9997,59.9988,59.9992,60.0002,59.9995', 'stage': '02', 'coverTemperature': '105.08', 'cycle': '024'}
Debug 1549292357.753 End XML:IMAGe+ S02_C024_T02_P0001_M2_X2_E1.tiff {'blkID': '21', 'run': '2019-02-04_142954', 'exposure': '100', 'excitationColor': 'x2', 'point': '0001', 'blockTemperature': '60.0004,60.0105,60.0097,60.001,60.0005,60.0089', 'lampTemperature': '61.7216', 'lamp': '90', 'sampleVolume': '10', 'step': '02', 'emissionColor': 'm2', 'exposureIndex': '1', 'time': '1549292357.720', 'sampleTemperature': '60.0005,59.9997,59.9988,59.9992,60.0002,59.9995', 'stage': '02', 'coverTemperature': '105.08', 'cycle': '024'}
Debug 1549292357.767 CAMera:ACQuire start exposure
Time 1549292357.978 -elapsed=3205 -active=3100 -remaining=3203
Temperature 1549292357.973 -sample=60.0,60.0,60.0,60.0,60.0,60.0 -heatsink=40.1 -cover=104.9 -block=60.0,60.0,60.0,60.0,60.0,60.0
Debug 1549292358.065 C: ISTAT?
Debug 1549292358.079 S: OK ISTAT? Running
LEDStatus 1549292358.088 Temperature:61.9315 Current:9.46665 Voltage:3.39717 JuncTemp:79.0126
Debug 1549292358.343 CAMera:ACQuire end exposure
Info 1549292358.353 Capture end m2 x2
Info 1549292358.356 Capture start m2 x2
Image 1549292358.401 -run='2019-02-04_142954' -stage=2 -cycle=24 -step=2 -point=1  -emission=m2 -excitation=x2  -exposure=100 -lamp=90 -filepath='EXPERIMENTS:2019-02-04_142954/apldbio/sds/images/S02_C024_T02_P0001_M2_X2_E1.tiff'
Debug 1549292358.416 Start XML:IMAGe+ S02_C024_T02_P0001_M2_X2_E2.tiff {'blkID': '21', 'run': '2019-02-04_142954', 'exposure': '430', 'excitationColor': 'x2', 'point': '0001', 'blockTemperature': '60.0004,60.0105,60.0097,60.001,60.0005,60.0089', 'lampTemperature': '61.7216', 'lamp': '90', 'sampleVolume': '10', 'step': '02', 'emissionColor': 'm2', 'exposureIndex': '2', 'time': '1549292358.378', 'sampleTemperature': '60.0005,59.9997,59.9988,59.9992,60.0002,59.9995', 'stage': '02', 'coverTemperature': '105.08', 'cycle': '024'}
Debug 1549292358.417 End XML:IMAGe+ S02_C024_T02_P0001_M2_X2_E2.tiff {'blkID': '21', 'run': '2019-02-04_142954', 'exposure': '430', 'excitationColor': 'x2', 'point': '0001', 'blockTemperature': '60.0004,60.0105,60.0097,60.001,60.0005,60.0089', 'lampTemperature': '61.7216', 'lamp': '90', 'sampleVolume': '10', 'step': '02', 'emissionColor': 'm2', 'exposureIndex': '2', 'time': '1549292358.378', 'sampleTemperature': '60.0005,59.9997,59.9988,59.9992,60.0002,59.9995', 'stage': '02', 'coverTemperature': '105.08', 'cycle': '024'}
Debug 1549292358.431 CAMera:ACQuire start exposure
Time 1549292358.979 -elapsed=3206 -active=3101 -remaining=3202
Temperature 1549292358.973 -sample=60.0,60.0,60.0,60.0,60.0,60.0 -heatsink=40.1 -cover=105.0 -block=60.0,60.0,60.0,60.0,60.0,60.0
LEDStatus 1549292359.072 Temperature:62.0715 Current:9.4774 Voltage:3.39295 JuncTemp:79.0568
Debug 1549292359.203 CAMera:ACQuire end exposure
Info 1549292359.213 Capture end m2 x2
Image 1549292359.216 -run='2019-02-04_142954' -stage=2 -cycle=24 -step=2 -point=1  -emission=m2 -excitation=x2  -exposure=430 -lamp=90 -filepath='EXPERIMENTS:2019-02-04_142954/apldbio/sds/images/S02_C024_T02_P0001_M2_X2_E2.tiff'
Info 1549292359.216 Motor start m1 x1
Debug 1549292359.276 Start XML:NEW 2-24-2-1-m1-x1
Debug 1549292359.277 End XML:NEW 2-24-2-1-m1-x1
Debug 1549292359.503 LLAC ACK: Acknowledge (type=3), name=Unknown, dest=0x00, source=0x91, control=0x01, id=0x0000, msgid=0x02CA, data=[]
Debug 1549292359.504 LLAC ACK reply: Acknowledge (type=3), name=Unknown, dest=0x91, source=0x00, control=0x01, id=0x0000, msgid=0x02CA, data=[]
Debug 1549292359.520 LLAC ACK: Acknowledge (type=3), name=Unknown, dest=0x00, source=0x91, control=0x01, id=0x0000, msgid=0x02CC, data=[]
Debug 1549292359.521 LLAC ACK reply: Acknowledge (type=3), name=Unknown, dest=0x91, source=0x00, control=0x01, id=0x0000, msgid=0x02CC, data=[]
Info 1549292359.523 Motor end m1 x1
Info 1549292359.535 Emission Encoder -36 4500 Excitation Encoder -18 6750
Info 1549292359.539 Capture start m1 x1
Debug 1549292359.613 Start XML:IMAGe+ S02_C024_T02_P0001_M1_X1_E1.tiff {'blkID': '21', 'run': '2019-02-04_142954', 'exposure': '60', 'excitationColor': 'x1', 'point': '0001', 'blockTemperature': '60.0004,60.0105,60.0097,60.001,60.0005,60.0089', 'lampTemperature': '61.7216', 'lamp': '90', 'sampleVolume': '10', 'step': '02', 'emissionColor': 'm1', 'exposureIndex': '1', 'time': '1549292359.579', 'sampleTemperature': '60.0005,59.9997,59.9988,59.9992,60.0002,59.9995', 'stage': '02', 'coverTemperature': '105.08', 'cycle': '024'}
Debug 1549292359.614 End XML:IMAGe+ S02_C024_T02_P0001_M1_X1_E1.tiff {'blkID': '21', 'run': '2019-02-04_142954', 'exposure': '60', 'excitationColor': 'x1', 'point': '0001', 'blockTemperature': '60.0004,60.0105,60.0097,60.001,60.0005,60.0089', 'lampTemperature': '61.7216', 'lamp': '90', 'sampleVolume': '10', 'step': '02', 'emissionColor': 'm1', 'exposureIndex': '1', 'time': '1549292359.579', 'sampleTemperature': '60.0005,59.9997,59.9988,59.9992,60.0002,59.9995', 'stage': '02', 'coverTemperature': '105.08', 'cycle': '024'}
Debug 1549292359.628 CAMera:ACQuire start exposure
Time 1549292359.978 -elapsed=3207 -active=3102 -remaining=3201
Temperature 1549292359.966 -sample=60.0,60.0,60.0,60.0,60.0,60.0 -heatsink=40.1 -cover=105.0 -block=60.0,60.0,60.0,60.0,60.0,60.0
LEDStatus 1549292360.072 Temperature:62.1064 Current:9.4774 Voltage:3.38873 JuncTemp:79.1125
Debug 1549292360.183 CAMera:ACQuire end exposure
Info 1549292360.189 Capture end m1 x1
Info 1549292360.192 Capture start m1 x1
Debug 1549292360.244 Start XML:IMAGe+ S02_C024_T02_P0001_M1_X1_E2.tiff {'blkID': '21', 'run': '2019-02-04_142954', 'exposure': '175', 'excitationColor': 'x1', 'point': '0001', 'blockTemperature': '60.0004,60.0105,60.0097,60.001,60.0005,60.0089', 'lampTemperature': '61.7216', 'lamp': '90', 'sampleVolume': '10', 'step': '02', 'emissionColor': 'm1', 'exposureIndex': '2', 'time': '1549292360.209', 'sampleTemperature': '60.0005,59.9997,59.9988,59.9992,60.0002,59.9995', 'stage': '02', 'coverTemperature': '105.08', 'cycle': '024'}
Debug 1549292360.245 End XML:IMAGe+ S02_C024_T02_P0001_M1_X1_E2.tiff {'blkID': '21', 'run': '2019-02-04_142954', 'exposure': '175', 'excitationColor': 'x1', 'point': '0001', 'blockTemperature': '60.0004,60.0105,60.0097,60.001,60.0005,60.0089', 'lampTemperature': '61.7216', 'lamp': '90', 'sampleVolume': '10', 'step': '02', 'emissionColor': 'm1', 'exposureIndex': '2', 'time': '1549292360.209', 'sampleTemperature': '60.0005,59.9997,59.9988,59.9992,60.0002,59.9995', 'stage': '02', 'coverTemperature': '105.08', 'cycle': '024'}
Debug 1549292360.259 CAMera:ACQuire start exposure
Image 1549292360.260 -run='2019-02-04_142954' -stage=2 -cycle=24 -step=2 -point=1  -emission=m1 -excitation=x1  -exposure=60 -lamp=90 -filepath='EXPERIMENTS:2019-02-04_142954/apldbio/sds/images/S02_C024_T02_P0001_M1_X1_E1.tiff'
Debug 1549292360.885 CAMera:ACQuire end exposure
Info 1549292360.908 Capture end m1 x1
Info 1549292360.912 Capture start m1 x1
Image 1549292360.931 -run='2019-02-04_142954' -stage=2 -cycle=24 -step=2 -point=1  -emission=m1 -excitation=x1  -exposure=175 -lamp=90 -filepath='EXPERIMENTS:2019-02-04_142954/apldbio/sds/images/S02_C024_T02_P0001_M1_X1_E2.tiff'
Debug 1549292360.969 Start XML:IMAGe+ S02_C024_T02_P0001_M1_X1_E3.tiff {'blkID': '21', 'run': '2019-02-04_142954', 'exposure': '520', 'excitationColor': 'x1', 'point': '0001', 'blockTemperature': '60.0004,60.0105,60.0097,60.001,60.0005,60.0089', 'lampTemperature': '61.7216', 'lamp': '90', 'sampleVolume': '10', 'step': '02', 'emissionColor': 'm1', 'exposureIndex': '3', 'time': '1549292360.930', 'sampleTemperature': '60.0005,59.9997,59.9988,59.9992,60.0002,59.9995', 'stage': '02', 'coverTemperature': '105.08', 'cycle': '024'}
Debug 1549292360.970 End XML:IMAGe+ S02_C024_T02_P0001_M1_X1_E3.tiff {'blkID': '21', 'run': '2019-02-04_142954', 'exposure': '520', 'excitationColor': 'x1', 'point': '0001', 'blockTemperature': '60.0004,60.0105,60.0097,60.001,60.0005,60.0089', 'lampTemperature': '61.7216', 'lamp': '90', 'sampleVolume': '10', 'step': '02', 'emissionColor': 'm1', 'exposureIndex': '3', 'time': '1549292360.930', 'sampleTemperature': '60.0005,59.9997,59.9988,59.9992,60.0002,59.9995', 'stage': '02', 'coverTemperature': '105.08', 'cycle': '024'}
Time 1549292360.985 -elapsed=3208 -active=3103 -remaining=3200
Debug 1549292360.994 CAMera:ACQuire start exposure
Temperature 1549292360.981 -sample=60.0,60.0,60.0,60.0,60.0,60.0 -heatsink=39.9 -cover=104.9 -block=60.0,60.0,60.0,60.0,60.0,60.0
LEDStatus 1549292361.073 Temperature:62.1064 Current:9.45591 Voltage:3.38873 JuncTemp:78.9969
Debug 1549292361.825 CAMera:ACQuire end exposure
Info 1549292361.838 Capture end m1 x1
Image 1549292361.861 -run='2019-02-04_142954' -stage=2 -cycle=24 -step=2 -point=1  -emission=m1 -excitation=x1  -exposure=520 -lamp=90 -filepath='EXPERIMENTS:2019-02-04_142954/apldbio/sds/images/S02_C024_T02_P0001_M1_X1_E3.tiff'
Debug 1549292361.884 Start XML:WRITe+ 2-24-2-1-m5-x5 EXPERIMENTS:/2019-02-04_142954/apldbio/sds//quant/2-24-2-1-m5-x5.xml
Debug 1549292361.901 End XML:WRITe+ 2-24-2-1-m5-x5 EXPERIMENTS:/2019-02-04_142954/apldbio/sds//quant/2-24-2-1-m5-x5.xml
Debug 1549292361.902 Acquiring PA queue lock
Debug 1549292361.903 Acquired PA queue lock
Debug 1549292361.903 Released PA queue lock
Debug 1549292361.904 Acquiring palock[0] execution lock
Debug 1549292361.904 Acquired palock[0] execution lock
Debug 1549292361.936 TBC acquiring operative lock
Time 1549292361.972 -elapsed=3209 -active=3104 -remaining=3199
Temperature 1549292361.971 -sample=60.0,60.0,60.0,60.0,60.0,60.0 -heatsink=40.0 -cover=105.0 -block=60.0,60.0,60.0,60.0,60.0,60.0
LEDStatus 1549292362.074 Temperature:62.0715 Current:9.45591 Voltage:3.39084 JuncTemp:79.0181
Debug 1549292362.099 LLAC ACK: Acknowledge (type=3), name=Unknown, dest=0x00, source=0x91, control=0x01, id=0x0000, msgid=0x02FA, data=[]
Debug 1549292362.099 LLAC ACK reply: Acknowledge (type=3), name=Unknown, dest=0x91, source=0x00, control=0x01, id=0x0000, msgid=0x02FA, data=[]
Debug 1549292362.242 LLAC ACK: Acknowledge (type=3), name=Unknown, dest=0x00, source=0x91, control=0x01, id=0x0000, msgid=0x02FC, data=[]
Debug 1549292362.243 LLAC ACK reply: Acknowledge (type=3), name=Unknown, dest=0x91, source=0x00, control=0x01, id=0x0000, msgid=0x02FC, data=[]
Debug 1549292362.425 Released palock[0] execution lock
Preprocessing 1549292362.427 <quote.message>Input run configuration file: /data/vendor/IS/experiments/2019-02-04_142954/apldbio/sds/quant/2-24-2-1-m5-x5.xml
Block Type:  96Wells
Finished read calibration files
...run ROI Quantitation
ROI Quantitation done in 0.043738 seconds 
Quant files saved in /data/vendor/IS/experiments/2019-02-04_142954/apldbio/sds/quant
...run Preproc Quantitation task
Preproc Quantitation in 0.000296 seconds 
FilterData files saved in /data/vendor/IS/experiments/2019-02-04_142954/apldbio/sds/filter
Success: Preprocessing ok
</quote.message>
Debug 1549292362.444 Start XML:FilterDATa+ S02_C024_T02_P0001_M5_X5_filterdata.xml {}
Debug 1549292362.445 End XML:FilterDATa+ S02_C024_T02_P0001_M5_X5_filterdata.xml {}
Debug 1549292362.453 Start XML:WRITe+ 2-24-2-1-m3-x3 EXPERIMENTS:/2019-02-04_142954/apldbio/sds//quant/2-24-2-1-m3-x3.xml
Debug 1549292362.468 End XML:WRITe+ 2-24-2-1-m3-x3 EXPERIMENTS:/2019-02-04_142954/apldbio/sds//quant/2-24-2-1-m3-x3.xml
Debug 1549292362.469 Acquiring PA queue lock
Debug 1549292362.470 Acquired PA queue lock
Debug 1549292362.470 Released PA queue lock
Debug 1549292362.471 Acquiring palock[1] execution lock
Debug 1549292362.471 Acquired palock[1] execution lock
Debug 1549292362.954 Released palock[1] execution lock
Preprocessing 1549292362.958 <quote.message>Input run configuration file: /data/vendor/IS/experiments/2019-02-04_142954/apldbio/sds/quant/2-24-2-1-m3-x3.xml
Block Type:  96Wells
Finished read calibration files
...run ROI Quantitation
ROI Quantitation done in 0.043362 seconds 
Quant files saved in /data/vendor/IS/experiments/2019-02-04_142954/apldbio/sds/quant
...run Preproc Quantitation task
Preproc Quantitation in 0.000295 seconds 
FilterData files saved in /data/vendor/IS/experiments/2019-02-04_142954/apldbio/sds/filter
Success: Preprocessing ok
</quote.message>
Debug 1549292362.976 Start XML:FilterDATa+ S02_C024_T02_P0001_M3_X3_filterdata.xml {}
Debug 1549292362.977 End XML:FilterDATa+ S02_C024_T02_P0001_M3_X3_filterdata.xml {}
Time 1549292362.989 -elapsed=3210 -active=3105 -remaining=3198
Debug 1549292362.999 Start XML:WRITe+ 2-24-2-1-m4-x4 EXPERIMENTS:/2019-02-04_142954/apldbio/sds//quant/2-24-2-1-m4-x4.xml
Temperature 1549292362.992 -sample=60.0,60.0,60.0,60.0,60.0,60.0 -heatsink=39.9 -cover=105.0 -block=60.0,60.0,60.0,60.0,60.0,60.0
Debug 1549292363.019 End XML:WRITe+ 2-24-2-1-m4-x4 EXPERIMENTS:/2019-02-04_142954/apldbio/sds//quant/2-24-2-1-m4-x4.xml
Debug 1549292363.021 Acquiring PA queue lock
Debug 1549292363.022 Acquired PA queue lock
Debug 1549292363.022 Released PA queue lock
Debug 1549292363.023 Acquiring palock[0] execution lock
Debug 1549292363.023 Acquired palock[0] execution lock
Debug 1549292363.067 C: ISTAT?
Debug 1549292363.086 S: OK ISTAT? Running
LEDStatus 1549292363.096 Temperature:62.0365 Current:9.45591 Voltage:3.39084 JuncTemp:79.0163
Debug 1549292363.533 Released palock[0] execution lock
Preprocessing 1549292363.536 <quote.message>Input run configuration file: /data/vendor/IS/experiments/2019-02-04_142954/apldbio/sds/quant/2-24-2-1-m4-x4.xml
Block Type:  96Wells
Finished read calibration files
...run ROI Quantitation
ROI Quantitation done in 0.043582 seconds 
Quant files saved in /data/vendor/IS/experiments/2019-02-04_142954/apldbio/sds/quant
...run Preproc Quantitation task
Preproc Quantitation in 0.000296 seconds 
FilterData files saved in /data/vendor/IS/experiments/2019-02-04_142954/apldbio/sds/filter
Success: Preprocessing ok
</quote.message>
Debug 1549292363.553 Start XML:FilterDATa+ S02_C024_T02_P0001_M4_X4_filterdata.xml {}
Debug 1549292363.554 End XML:FilterDATa+ S02_C024_T02_P0001_M4_X4_filterdata.xml {}
Debug 1549292363.562 Start XML:WRITe+ 2-24-2-1-m2-x2 EXPERIMENTS:/2019-02-04_142954/apldbio/sds//quant/2-24-2-1-m2-x2.xml
Debug 1549292363.577 End XML:WRITe+ 2-24-2-1-m2-x2 EXPERIMENTS:/2019-02-04_142954/apldbio/sds//quant/2-24-2-1-m2-x2.xml
Debug 1549292363.579 Acquiring PA queue lock
Debug 1549292363.579 Acquired PA queue lock
Debug 1549292363.580 Released PA queue lock
Debug 1549292363.580 Acquiring palock[1] execution lock
Debug 1549292363.580 Acquired palock[1] execution lock
Time 1549292363.969 -elapsed=3211 -active=3106 -remaining=3197
Temperature 1549292363.975 -sample=60.0,60.0,60.0,60.0,60.0,60.0 -heatsink=39.7 -cover=105.0 -block=60.0,60.0,60.0,60.0,60.0,60.0
LEDStatus 1549292364.074 Temperature:61.9315 Current:9.46665 Voltage:3.39295 JuncTemp:78.9776
Debug 1549292364.077 Released palock[1] execution lock
Preprocessing 1549292364.080 <quote.message>Input run configuration file: /data/vendor/IS/experiments/2019-02-04_142954/apldbio/sds/quant/2-24-2-1-m2-x2.xml
Block Type:  96Wells
Finished read calibration files
...run ROI Quantitation
ROI Quantitation done in 0.044299 seconds 
Quant files saved in /data/vendor/IS/experiments/2019-02-04_142954/apldbio/sds/quant
...run Preproc Quantitation task
Preproc Quantitation in 0.00032 seconds 
FilterData files saved in /data/vendor/IS/experiments/2019-02-04_142954/apldbio/sds/filter
Success: Preprocessing ok
</quote.message>
Debug 1549292364.098 Start XML:FilterDATa+ S02_C024_T02_P0001_M2_X2_filterdata.xml {}
Debug 1549292364.099 End XML:FilterDATa+ S02_C024_T02_P0001_M2_X2_filterdata.xml {}
Debug 1549292364.108 Start XML:WRITe+ 2-24-2-1-m1-x1 EXPERIMENTS:/2019-02-04_142954/apldbio/sds//quant/2-24-2-1-m1-x1.xml
Debug 1549292364.127 End XML:WRITe+ 2-24-2-1-m1-x1 EXPERIMENTS:/2019-02-04_142954/apldbio/sds//quant/2-24-2-1-m1-x1.xml
Debug 1549292364.129 Acquiring PA queue lock
Debug 1549292364.130 Acquired PA queue lock
Debug 1549292364.130 Released PA queue lock
Debug 1549292364.130 Acquiring palock[0] execution lock
Debug 1549292364.131 Acquired palock[0] execution lock
Debug 1549292364.647 Released palock[0] execution lock
Preprocessing 1549292364.650 <quote.message>Input run configuration file: /data/vendor/IS/experiments/2019-02-04_142954/apldbio/sds/quant/2-24-2-1-m1-x1.xml
Block Type:  96Wells
Finished read calibration files
...run ROI Quantitation
ROI Quantitation done in 0.065644 seconds 
Quant files saved in /data/vendor/IS/experiments/2019-02-04_142954/apldbio/sds/quant
...run Preproc Quantitation task
Preproc Quantitation in 0.000337 seconds 
FilterData files saved in /data/vendor/IS/experiments/2019-02-04_142954/apldbio/sds/filter
Success: Preprocessing ok
</quote.message>
Debug 1549292364.669 Start XML:FilterDATa+ S02_C024_T02_P0001_M1_X1_filterdata.xml {}
Debug 1549292364.669 End XML:FilterDATa+ S02_C024_T02_P0001_M1_X1_filterdata.xml {}
Debug 1549292364.686 Start XML:WRITe+ S2-C24-T2-P1 EXPERIMENTS:/2019-02-04_142954/apldbio/sds//filter/2-24-2-1.xml
Debug 1549292364.694 End XML:WRITe+ S2-C24-T2-P1 EXPERIMENTS:/2019-02-04_142954/apldbio/sds//filter/2-24-2-1.xml
Info 1549292364.699 Run ePA here for multicomponent. Ensured that dye are assigned
Debug 1549292364.701 Acquiring PA queue lock
Debug 1549292364.701 Acquired PA queue lock
Debug 1549292364.702 Released PA queue lock
Debug 1549292364.702 Acquiring palock[1] execution lock
Debug 1549292364.702 Acquired palock[1] execution lock
Time 1549292364.969 -elapsed=3212 -active=3107 -remaining=3196
Temperature 1549292364.975 -sample=60.0,60.0,60.0,60.0,60.0,60.0 -heatsink=39.9 -cover=104.9 -block=60.0,60.0,60.0,60.0,60.0,60.0
LEDStatus 1549292365.074 Temperature:62.0015 Current:9.4774 Voltage:3.39506 JuncTemp:78.8953
Debug 1549292365.268 Released palock[1] execution lock
Preprocessing 1549292365.271 <quote.message>Input run configuration file: /data/vendor/IS/experiments/2019-02-04_142954/apldbio/sds/filter/2-24-2-1.xml
Block Type:  96Wells
...run Preproc MultiComponent task
Preproc MultiComponent in 0.006459 seconds 
MultiComponentData files saved in /data/vendor/IS/experiments/2019-02-04_142954/apldbio/sds/multicomponent
Success: Preprocessing ok
</quote.message>
Run 1549292365.320 Collected -run="2019-02-04_142954" -stage=2 -cycle=24 -step=2 -point=1
Debug 1549292365.344 C: ACCess CONTROLLER
Info 1549292365.345 Access notification: [System] Access -sessionid=585 -level=Controller -exclusive=False
System 1549292365.345 Access -sessionid=585 -level=Controller -exclusive=False
Debug 1549292365.346 S: OK ACCess CONTROLLER
Debug 1549292365.374 C: FIL:COP EXPERIMENTS:2019-02-04_142954/apldbio/sds/multicomponent/S02_C024_T02_P0001_multicomponentdata.xml PUBLIC_RUN_COMPLETE:working/2019-02-04_142954/apldbio/sds/multicomponent/S02_C024_T02_P0001_multicomponentdata.xml
Debug 1549292365.380 S: OK FIL:COP EXPERIMENTS:2019-02-04_142954/apldbio/sds/multicomponent/S02_C024_T02_P0001_multicomponentdata.xml PUBLIC_RUN_COMPLETE:working/2019-02-04_142954/apldbio/sds/multicomponent/S02_C024_T02_P0001_multicomponentdata.xml
Debug 1549292365.387 C: ACCess OBSERVER
Debug 1549292365.390 C: EXP:LIST? -verbose 2019-02-04_142954/apldbio/sds/quant/S02_C024_T02_P0001*
Info 1549292365.388 Access notification: [System] Access -sessionid=585 -level=Observer -exclusive=False
System 1549292365.392 Access -sessionid=585 -level=Observer -exclusive=False
Debug 1549292365.393 S: OK ACCess OBSERVER
Debug 1549292365.404 <quote.message>S: OK EXP:LIST? -verbose 2019-02-04_142954/apldbio/sds/quant/S02_C024_T02_P0001* <quote.reply>
s: "2019-02-04_142954/apldbio/sds/quant/S02_C024_T02_P0001_M1_X1_E1.quant" -type=file -size=4199 -mtime=1549292364.62 -atime=1549292364.61 -ctime=1549292364.62
s: "2019-02-04_142954/apldbio/sds/quant/S02_C024_T02_P0001_M1_X1_E2.quant" -type=file -size=4200 -mtime=1549292364.62 -atime=1549292364.62 -ctime=1549292364.62
s: "2019-02-04_142954/apldbio/sds/quant/S02_C024_T02_P0001_M1_X1_E3.quant" -type=file -size=4220 -mtime=1549292364.62 -atime=1549292364.62 -ctime=1549292364.62
s: "2019-02-04_142954/apldbio/sds/quant/S02_C024_T02_P0001_M2_X2_E1.quant" -type=file -size=4200 -mtime=1549292364.05 -atime=1549292364.04 -ctime=1549292364.05
s: "2019-02-04_142954/apldbio/sds/quant/S02_C024_T02_P0001_M2_X2_E2.quant" -type=file -size=4200 -mtime=1549292364.05 -atime=1549292364.05 -ctime=1549292364.05
s: "2019-02-04_142954/apldbio/sds/quant/S02_C024_T02_P0001_M3_X3_E1.quant" -type=file -size=4200 -mtime=1549292362.93 -atime=1549292362.92 -ctime=1549292362.93
s: "2019-02-04_142954/apldbio/sds/quant/S02_C024_T02_P0001_M3_X3_E2.quant" -type=file -size=4200 -mtime=1549292362.93 -atime=1549292362.93 -ctime=1549292362.93
s: "2019-02-04_142954/apldbio/sds/quant/S02_C024_T02_P0001_M4_X4_E1.quant" -type=file -size=4200 -mtime=1549292363.5 -atime=1549292363.5 -ctime=1549292363.5
s: "2019-02-04_142954/apldbio/sds/quant/S02_C024_T02_P0001_M4_X4_E2.quant" -type=file -size=4256 -mtime=1549292363.51 -atime=1549292363.51 -ctime=1549292363.51
s: "2019-02-04_142954/apldbio/sds/quant/S02_C024_T02_P0001_M5_X5_E1.quant" -type=file -size=4200 -mtime=1549292362.4 -atime=1549292362.39 -ctime=1549292362.4
s: "2019-02-04_142954/apldbio/sds/quant/S02_C024_T02_P0001_M5_X5_E2.quant" -type=file -size=4200 -mtime=1549292362.4 -atime=1549292362.4 -ctime=1549292362.4
s: </quote.reply></quote.message>
Debug 1549292365.407 C: FIL:LIST? -verbose EXPERIMENTS:/2019-02-04_142954/apldbio/sds/quant/S02_C024_T02_P0001_*E1.quant
Debug 1549292365.409 C: EXP:READ? -encoding=plain 2019-02-04_142954/apldbio/sds/quant/S02_C024_T02_P0001_M1_X1_E1.quant
Debug 1549292365.411 S: OK EXP:READ? -encoding=plain 2019-02-04_142954/apldbio/sds/quant/S02_C024_T02_P0001_M1_X1_E1.quant
Debug 1549292365.418 C: EXP:READ? -encoding=plain 2019-02-04_142954/apldbio/sds/quant/S02_C024_T02_P0001_M1_X1_E2.quant
Debug 1549292365.419 S: OK EXP:READ? -encoding=plain 2019-02-04_142954/apldbio/sds/quant/S02_C024_T02_P0001_M1_X1_E2.quant
Debug 1549292365.424 C: EXP:READ? -encoding=plain 2019-02-04_142954/apldbio/sds/quant/S02_C024_T02_P0001_M1_X1_E3.quant
Debug 1549292365.423 <quote.message>S: OK FIL:LIST? -verbose EXPERIMENTS:/2019-02-04_142954/apldbio/sds/quant/S02_C024_T02_P0001_*E1.quant <quote.reply>
s: "experiments:2019-02-04_142954/apldbio/sds/quant/S02_C024_T02_P0001_M1_X1_E1.quant" -type=file -size=4199 -mtime=1549292364.62 -atime=1549292364.61 -ctime=1549292364.62
s: "experiments:2019-02-04_142954/apldbio/sds/quant/S02_C024_T02_P0001_M2_X2_E1.quant" -type=file -size=4200 -mtime=1549292364.05 -atime=1549292364.04 -ctime=1549292364.05
s: "experiments:2019-02-04_142954/apldbio/sds/quant/S02_C024_T02_P0001_M3_X3_E1.quant" -type=file -size=4200 -mtime=1549292362.93 -atime=1549292362.92 -ctime=1549292362.93
s: "experiments:2019-02-04_142954/apldbio/sds/quant/S02_C024_T02_P0001_M4_X4_E1.quant" -type=file -size=4200 -mtime=1549292363.5 -atime=1549292363.5 -ctime=1549292363.5
s: "experiments:2019-02-04_142954/apldbio/sds/quant/S02_C024_T02_P0001_M5_X5_E1.quant" -type=file -size=4200 -mtime=1549292362.4 -atime=1549292362.39 -ctime=1549292362.4
s: </quote.reply></quote.message>
Debug 1549292365.426 S: OK EXP:READ? -encoding=plain 2019-02-04_142954/apldbio/sds/quant/S02_C024_T02_P0001_M1_X1_E3.quant
Debug 1549292365.429 C: EXP:READ? -encoding=plain 2019-02-04_142954/apldbio/sds/quant/S02_C024_T02_P0001_M2_X2_E1.quant
Debug 1549292365.431 S: OK EXP:READ? -encoding=plain 2019-02-04_142954/apldbio/sds/quant/S02_C024_T02_P0001_M2_X2_E1.quant
Debug 1549292365.434 C: EXP:READ? -encoding=plain 2019-02-04_142954/apldbio/sds/quant/S02_C024_T02_P0001_M2_X2_E2.quant
Debug 1549292365.436 S: OK EXP:READ? -encoding=plain 2019-02-04_142954/apldbio/sds/quant/S02_C024_T02_P0001_M2_X2_E2.quant
Debug 1549292365.438 C: ACCess CONTROLLER
Debug 1549292365.440 C: EXP:READ? -encoding=plain 2019-02-04_142954/apldbio/sds/quant/S02_C024_T02_P0001_M3_X3_E1.quant
Info 1549292365.439 Access notification: [System] Access -sessionid=585 -level=Controller -exclusive=False
System 1549292365.441 Access -sessionid=585 -level=Controller -exclusive=False
Debug 1549292365.442 S: OK ACCess CONTROLLER
Debug 1549292365.442 S: OK EXP:READ? -encoding=plain 2019-02-04_142954/apldbio/sds/quant/S02_C024_T02_P0001_M3_X3_E1.quant
Debug 1549292365.447 C: EXP:READ? -encoding=plain 2019-02-04_142954/apldbio/sds/quant/S02_C024_T02_P0001_M3_X3_E2.quant
Debug 1549292365.448 S: OK EXP:READ? -encoding=plain 2019-02-04_142954/apldbio/sds/quant/S02_C024_T02_P0001_M3_X3_E2.quant
Debug 1549292365.451 C: EXP:READ? -encoding=plain 2019-02-04_142954/apldbio/sds/quant/S02_C024_T02_P0001_M4_X4_E1.quant
Debug 1549292365.452 S: OK EXP:READ? -encoding=plain 2019-02-04_142954/apldbio/sds/quant/S02_C024_T02_P0001_M4_X4_E1.quant
Debug 1549292365.456 C: EXP:READ? -encoding=plain 2019-02-04_142954/apldbio/sds/quant/S02_C024_T02_P0001_M4_X4_E2.quant
Debug 1549292365.457 S: OK EXP:READ? -encoding=plain 2019-02-04_142954/apldbio/sds/quant/S02_C024_T02_P0001_M4_X4_E2.quant
Debug 1549292365.460 C: EXP:READ? -encoding=plain 2019-02-04_142954/apldbio/sds/quant/S02_C024_T02_P0001_M5_X5_E1.quant
Debug 1549292365.461 S: OK EXP:READ? -encoding=plain 2019-02-04_142954/apldbio/sds/quant/S02_C024_T02_P0001_M5_X5_E1.quant
Debug 1549292365.464 C: EXP:READ? -encoding=plain 2019-02-04_142954/apldbio/sds/quant/S02_C024_T02_P0001_M5_X5_E2.quant
Debug 1549292365.466 C: FIL:COP EXPERIMENTS:2019-02-04_142954/apldbio/sds/quant/S02_C024_T02_P0001_M1_X1_E1.quant PUBLIC_RUN_COMPLETE:working/2019-02-04_142954/apldbio/sds/quant/S02_C024_T02_P0001_M1_X1_E1.quant
Debug 1549292365.468 S: OK EXP:READ? -encoding=plain 2019-02-04_142954/apldbio/sds/quant/S02_C024_T02_P0001_M5_X5_E2.quant
Debug 1549292365.472 S: OK FIL:COP EXPERIMENTS:2019-02-04_142954/apldbio/sds/quant/S02_C024_T02_P0001_M1_X1_E1.quant PUBLIC_RUN_COMPLETE:working/2019-02-04_142954/apldbio/sds/quant/S02_C024_T02_P0001_M1_X1_E1.quant
Debug 1549292365.477 C: ACCess OBSERVER
Info 1549292365.478 Access notification: [System] Access -sessionid=585 -level=Observer -exclusive=False
System 1549292365.479 Access -sessionid=585 -level=Observer -exclusive=False
Debug 1549292365.479 S: OK ACCess OBSERVER
Debug 1549292365.486 C: ACCess CONTROLLER
Info 1549292365.487 Access notification: [System] Access -sessionid=585 -level=Controller -exclusive=False
System 1549292365.488 Access -sessionid=585 -level=Controller -exclusive=False
Debug 1549292365.488 S: OK ACCess CONTROLLER
Debug 1549292365.510 C: FIL:COP EXPERIMENTS:2019-02-04_142954/apldbio/sds/quant/S02_C024_T02_P0001_M2_X2_E1.quant PUBLIC_RUN_COMPLETE:working/2019-02-04_142954/apldbio/sds/quant/S02_C024_T02_P0001_M2_X2_E1.quant
Debug 1549292365.514 S: OK FIL:COP EXPERIMENTS:2019-02-04_142954/apldbio/sds/quant/S02_C024_T02_P0001_M2_X2_E1.quant PUBLIC_RUN_COMPLETE:working/2019-02-04_142954/apldbio/sds/quant/S02_C024_T02_P0001_M2_X2_E1.quant
Debug 1549292365.520 C: ACCess OBSERVER
Info 1549292365.521 Access notification: [System] Access -sessionid=585 -level=Observer -exclusive=False
System 1549292365.522 Access -sessionid=585 -level=Observer -exclusive=False
Debug 1549292365.522 S: OK ACCess OBSERVER
Debug 1549292365.534 C: ACCess CONTROLLER
Info 1549292365.535 Access notification: [System] Access -sessionid=585 -level=Controller -exclusive=False
System 1549292365.535 Access -sessionid=585 -level=Controller -exclusive=False
Debug 1549292365.536 S: OK ACCess CONTROLLER
Debug 1549292365.559 C: FIL:COP EXPERIMENTS:2019-02-04_142954/apldbio/sds/quant/S02_C024_T02_P0001_M3_X3_E1.quant PUBLIC_RUN_COMPLETE:working/2019-02-04_142954/apldbio/sds/quant/S02_C024_T02_P0001_M3_X3_E1.quant
Debug 1549292365.564 S: OK FIL:COP EXPERIMENTS:2019-02-04_142954/apldbio/sds/quant/S02_C024_T02_P0001_M3_X3_E1.quant PUBLIC_RUN_COMPLETE:working/2019-02-04_142954/apldbio/sds/quant/S02_C024_T02_P0001_M3_X3_E1.quant
Debug 1549292365.574 C: ACCess OBSERVER
Info 1549292365.575 Access notification: [System] Access -sessionid=585 -level=Observer -exclusive=False
System 1549292365.575 Access -sessionid=585 -level=Observer -exclusive=False
Debug 1549292365.576 S: OK ACCess OBSERVER
Debug 1549292365.582 C: ACCess CONTROLLER
Info 1549292365.583 Access notification: [System] Access -sessionid=585 -level=Controller -exclusive=False
System 1549292365.584 Access -sessionid=585 -level=Controller -exclusive=False
Debug 1549292365.584 S: OK ACCess CONTROLLER
Debug 1549292365.606 C: FIL:COP EXPERIMENTS:2019-02-04_142954/apldbio/sds/quant/S02_C024_T02_P0001_M4_X4_E1.quant PUBLIC_RUN_COMPLETE:working/2019-02-04_142954/apldbio/sds/quant/S02_C024_T02_P0001_M4_X4_E1.quant
Debug 1549292365.611 S: OK FIL:COP EXPERIMENTS:2019-02-04_142954/apldbio/sds/quant/S02_C024_T02_P0001_M4_X4_E1.quant PUBLIC_RUN_COMPLETE:working/2019-02-04_142954/apldbio/sds/quant/S02_C024_T02_P0001_M4_X4_E1.quant
Debug 1549292365.616 C: ACCess OBSERVER
Info 1549292365.617 Access notification: [System] Access -sessionid=585 -level=Observer -exclusive=False
System 1549292365.618 Access -sessionid=585 -level=Observer -exclusive=False
Debug 1549292365.618 S: OK ACCess OBSERVER
Debug 1549292365.625 C: ACCess CONTROLLER
Info 1549292365.626 Access notification: [System] Access -sessionid=585 -level=Controller -exclusive=False
System 1549292365.626 Access -sessionid=585 -level=Controller -exclusive=False
Debug 1549292365.627 S: OK ACCess CONTROLLER
Debug 1549292365.647 C: FIL:COP EXPERIMENTS:2019-02-04_142954/apldbio/sds/quant/S02_C024_T02_P0001_M5_X5_E1.quant PUBLIC_RUN_COMPLETE:working/2019-02-04_142954/apldbio/sds/quant/S02_C024_T02_P0001_M5_X5_E1.quant
Debug 1549292365.651 S: OK FIL:COP EXPERIMENTS:2019-02-04_142954/apldbio/sds/quant/S02_C024_T02_P0001_M5_X5_E1.quant PUBLIC_RUN_COMPLETE:working/2019-02-04_142954/apldbio/sds/quant/S02_C024_T02_P0001_M5_X5_E1.quant
Debug 1549292365.657 C: ACCess OBSERVER
Info 1549292365.658 Access notification: [System] Access -sessionid=585 -level=Observer -exclusive=False
System 1549292365.659 Access -sessionid=585 -level=Observer -exclusive=False
Debug 1549292365.659 S: OK ACCess OBSERVER
Time 1549292365.968 -elapsed=3213 -active=3108 -remaining=3195
Temperature 1549292365.971 -sample=60.0,60.0,60.0,60.0,60.0,60.0 -heatsink=39.8 -cover=105.0 -block=60.0,60.0,60.0,60.0,60.0,60.0
LEDStatus 1549292366.073 Temperature:61.9665 Current:9.42367 Voltage:3.39084 JuncTemp:78.8621
Time 1549292366.967 -elapsed=3214 -active=3109 -remaining=3194
Temperature 1549292366.972 -sample=60.0,60.0,60.0,60.0,60.0,60.0 -heatsink=39.9 -cover=105.1 -block=60.0,60.0,60.0,60.0,60.0,60.0
LEDStatus 1549292367.072 Temperature:62.0015 Current:9.41292 Voltage:3.40139 JuncTemp:79.0181
Time 1549292367.967 -elapsed=3215 -active=3110 -remaining=3193
Temperature 1549292367.972 -sample=60.0,60.0,60.0,60.0,60.0,60.0 -heatsink=39.9 -cover=105.0 -block=60.0,60.0,60.0,60.0,60.0,60.0
Debug 1549292368.066 C: ISTAT?
Debug 1549292368.079 S: OK ISTAT? Running
LEDStatus 1549292368.088 Temperature:61.9315 Current:9.46665 Voltage:3.39084 JuncTemp:78.9887
Time 1549292368.976 -elapsed=3216 -active=3111 -remaining=3192
Temperature 1549292368.983 -sample=60.0,60.0,60.0,60.0,60.0,60.0 -heatsink=39.8 -cover=105.1 -block=60.0,60.0,60.0,60.0,60.0,60.0
LEDStatus 1549292369.072 Temperature:61.7916 Current:9.44516 Voltage:3.39295 JuncTemp:78.8289
Time 1549292369.978 -elapsed=3217 -active=3112 -remaining=3191
Temperature 1549292369.966 -sample=60.0,60.0,60.0,60.0,60.0,60.0 -heatsink=39.6 -cover=104.9 -block=60.0,60.0,60.0,60.0,60.0,60.0
LEDStatus 1549292370.072 Temperature:61.8615 Current:9.45591 Voltage:3.39295 JuncTemp:78.8556
Debug 1549292370.963 TBC _holding invoked.
Debug 1549292370.964 TBC acquired unhold lock
Debug 1549292370.966 TBC releasing operative lock
Debug 1549292370.968 TBC acquired operative lock
Time 1549292370.989 -elapsed=3218 -active=3113 -remaining=3190
Info 1549292370.991 TBC:HOLD starting 0.000000s hold
Debug 1549292370.994 TBC _holding invoked.
Debug 1549292370.995 TBC acquiring unhold lock
Debug 1549292370.996 TBC acquired unhold lock
Debug 1549292370.996 TBC releasing operative lock
Debug 1549292371.039 TBC acquiring operative lock
Debug 1549292371.039 TBC acquired operative lock
Info 1549292371.042 TBC:SETTing ramping "Zone1" from 60.0 to 95.0 (rate=1.600, timeout=65.6, msgid=0x03B5)
Info 1549292371.043 TBC:SETTing ramping "Zone2" from 60.0 to 95.0 (rate=1.600, timeout=65.6, msgid=0x03B6)
Info 1549292371.044 TBC:SETTing ramping "Zone3" from 60.0 to 95.0 (rate=1.600, timeout=65.6, msgid=0x03B7)
Info 1549292371.045 TBC:SETTing ramping "Zone4" from 60.0 to 95.0 (rate=1.600, timeout=65.6, msgid=0x03B8)
Info 1549292371.046 TBC:SETTing ramping "Zone5" from 60.0 to 95.0 (rate=1.600, timeout=65.6, msgid=0x03B9)
Info 1549292371.046 TBC:SETTing ramping "Zone6" from 60.0 to 95.0 (rate=1.600, timeout=65.6, msgid=0x03BA)
Temperature 1549292370.993 -sample=60.0,60.0,60.0,60.0,60.0,60.0 -heatsink=39.8 -cover=105.0 -block=60.0,60.0,60.0,60.0,60.0,60.0
LEDStatus 1549292371.102 Temperature:61.8965 Current:9.50963 Voltage:3.39717 JuncTemp:78.9062
Run 1549292371.157 Cycle 25
Run 1549292371.208 Step 1
Run 1549292371.217 Ramping -zones=Zone1,Zone2,Zone3,Zone4,Zone5,Zone6 -targets=95.000,95.000,95.000,95.000,95.000,95.000 -rates=1.600,1.600,1.600,1.600,1.600,1.600
Time 1549292371.978 -elapsed=3219 -active=3114 -remaining=3191
Temperature 1549292371.983 -sample=60.2,60.3,60.3,60.3,60.2,60.2 -heatsink=39.8 -cover=104.9 -block=62.4,62.5,62.7,62.6,62.3,62.2
LEDStatus 1549292372.072 Temperature:61.8266 Current:9.45591 Voltage:3.39717 JuncTemp:78.9131
Time 1549292372.974 -elapsed=3220 -active=3115 -remaining=3190
Temperature 1549292372.987 -sample=62.4,62.4,62.5,62.5,62.4,62.2 -heatsink=39.6 -cover=104.9 -block=67.9,68.0,68.0,67.9,67.9,67.7
Debug 1549292373.065 C: ISTAT?
Debug 1549292373.078 S: OK ISTAT? Running
LEDStatus 1549292373.087 Temperature:61.7916 Current:9.44516 Voltage:3.39295 JuncTemp:78.8275
Time 1549292373.976 -elapsed=3221 -active=3116 -remaining=3189
Temperature 1549292373.985 -sample=64.8,64.9,64.9,64.8,64.8,64.7 -heatsink=39.6 -cover=105.0 -block=68.7,68.9,68.6,68.5,68.8,68.9
LEDStatus 1549292374.072 Temperature:61.8266 Current:9.44516 Voltage:3.39084 JuncTemp:78.8257
Time 1549292374.974 -elapsed=3222 -active=3117 -remaining=3188
Temperature 1549292374.986 -sample=66.5,66.6,66.4,66.4,66.5,66.4 -heatsink=39.7 -cover=104.9 -block=69.4,69.4,69.4,69.4,69.2,69.3
LEDStatus 1549292375.072 Temperature:61.8266 Current:9.4774 Voltage:3.39506 JuncTemp:78.8624
Time 1549292375.987 -elapsed=3223 -active=3118 -remaining=3187
Temperature 1549292375.972 -sample=68.0,68.1,68.0,68.1,68.0,68.0 -heatsink=39.3 -cover=105.0 -block=71.8,71.8,71.8,71.8,71.7,71.5
LEDStatus 1549292376.072 Temperature:61.8615 Current:9.45591 Voltage:3.39506 JuncTemp:78.7907
Time 1549292376.978 -elapsed=3224 -active=3119 -remaining=3186
Temperature 1549292376.966 -sample=69.9,70.0,69.9,69.9,69.9,69.8 -heatsink=39.4 -cover=105.0 -block=73.5,73.7,73.5,73.4,73.6,73.5
LEDStatus 1549292377.072 Temperature:61.7216 Current:9.44516 Voltage:3.39717 JuncTemp:78.8482
Time 1549292377.975 -elapsed=3225 -active=3120 -remaining=3185
Temperature 1549292377.988 -sample=71.6,71.7,71.6,71.6,71.6,71.6 -heatsink=39.3 -cover=105.0 -block=74.8,74.9,74.8,74.8,74.8,74.8
Debug 1549292378.067 C: ISTAT?
Debug 1549292378.080 S: OK ISTAT? Running
LEDStatus 1549292378.086 Temperature:61.6515 Current:9.49889 Voltage:3.39928 JuncTemp:78.8344
Time 1549292378.974 -elapsed=3226 -active=3121 -remaining=3184
Temperature 1549292378.986 -sample=73.2,73.3,73.1,73.2,73.2,73.1 -heatsink=39.3 -cover=105.0 -block=76.5,76.5,76.5,76.5,76.4,76.4
LEDStatus 1549292379.072 Temperature:61.8266 Current:9.45591 Voltage:3.39506 JuncTemp:78.8519
Time 1549292379.979 -elapsed=3227 -active=3122 -remaining=3183
Temperature 1549292379.967 -sample=74.8,75.0,74.8,74.8,74.8,74.8 -heatsink=39.4 -cover=105.0 -block=78.1,78.3,78.1,78.1,78.1,78.1
LEDStatus 1549292380.072 Temperature:61.7566 Current:9.44516 Voltage:3.39717 JuncTemp:78.7921
Time 1549292380.979 -elapsed=3228 -active=3123 -remaining=3182
Temperature 1549292380.973 -sample=76.4,76.6,76.4,76.4,76.5,76.4 -heatsink=39.2 -cover=104.9 -block=79.6,79.8,79.6,79.6,79.6,79.6
LEDStatus 1549292381.072 Temperature:61.6866 Current:9.46665 Voltage:3.39506 JuncTemp:78.9206
Time 1549292381.987 -elapsed=3229 -active=3124 -remaining=3181
Temperature 1549292381.973 -sample=78.0,78.1,78.0,78.0,78.1,78.0 -heatsink=39.3 -cover=104.9 -block=81.1,81.3,81.1,81.2,81.1,81.1
LEDStatus 1549292382.072 Temperature:61.7566 Current:9.44516 Voltage:3.39506 JuncTemp:78.7713
Time 1549292382.976 -elapsed=3230 -active=3125 -remaining=3180
Temperature 1549292382.984 -sample=79.6,79.7,79.5,79.6,79.6,79.5 -heatsink=39.2 -cover=105.0 -block=82.7,82.9,82.7,82.7,82.8,82.7
Debug 1549292383.066 C: ISTAT?
Debug 1549292383.078 S: OK ISTAT? Running
LEDStatus 1549292383.086 Temperature:61.7566 Current:9.45591 Voltage:3.39084 JuncTemp:78.8289
Time 1549292383.978 -elapsed=3231 -active=3126 -remaining=3179
Temperature 1549292383.973 -sample=81.1,81.3,81.1,81.1,81.2,81.1 -heatsink=39.0 -cover=105.0 -block=84.3,84.4,84.2,84.3,84.3,84.2
LEDStatus 1549292384.072 Temperature:61.7566 Current:9.44516 Voltage:3.39506 JuncTemp:78.8293
Time 1549292384.978 -elapsed=3232 -active=3127 -remaining=3178
Temperature 1549292384.979 -sample=82.7,82.8,82.7,82.7,82.8,82.6 -heatsink=38.9 -cover=105.0 -block=85.8,86.0,85.7,85.8,85.8,85.7
LEDStatus 1549292385.072 Temperature:61.7216 Current:9.45591 Voltage:3.39295 JuncTemp:78.7769
Time 1549292385.978 -elapsed=3233 -active=3128 -remaining=3177
Temperature 1549292385.973 -sample=84.2,84.4,84.2,84.2,84.3,84.1 -heatsink=39.0 -cover=105.0 -block=87.3,87.5,87.3,87.3,87.4,87.2
LEDStatus 1549292386.072 Temperature:61.6866 Current:9.44516 Voltage:3.39295 JuncTemp:78.682
Time 1549292386.978 -elapsed=3234 -active=3129 -remaining=3176
Temperature 1549292386.985 -sample=85.8,86.0,85.8,85.8,85.8,85.7 -heatsink=38.8 -cover=104.9 -block=88.9,89.1,88.8,88.8,88.9,88.8
LEDStatus 1549292387.072 Temperature:61.8615 Current:9.46665 Voltage:3.39506 JuncTemp:78.8699
Time 1549292387.975 -elapsed=3235 -active=3130 -remaining=3175
Temperature 1549292387.984 -sample=87.3,87.5,87.3,87.3,87.4,87.2 -heatsink=38.8 -cover=104.9 -block=90.4,90.6,90.3,90.4,90.5,90.3
Debug 1549292388.065 C: ISTAT?
LEDStatus 1549292388.076 Temperature:61.7216 Current:9.45591 Voltage:3.39295 JuncTemp:78.7676
Debug 1549292388.085 S: OK ISTAT? Running
Time 1549292388.978 -elapsed=3236 -active=3131 -remaining=3174
Temperature 1549292388.967 -sample=88.8,89.1,88.7,88.8,88.9,88.7 -heatsink=38.9 -cover=105.0 -block=91.9,92.1,91.9,91.9,92.0,91.8
LEDStatus 1549292389.072 Temperature:61.7216 Current:9.46665 Voltage:3.39506 JuncTemp:78.7875
Time 1549292389.978 -elapsed=3237 -active=3132 -remaining=3173
Temperature 1549292389.973 -sample=90.4,90.6,90.3,90.4,90.5,90.3 -heatsink=38.6 -cover=105.0 -block=93.4,93.7,93.4,93.4,93.5,93.4
LEDStatus 1549292390.072 Temperature:61.7566 Current:9.46665 Voltage:3.39295 JuncTemp:78.8257
Time 1549292390.980 -elapsed=3238 -active=3133 -remaining=3172
Temperature 1549292390.973 -sample=91.9,92.1,91.8,91.9,92.0,91.8 -heatsink=38.8 -cover=105.0 -block=95.0,95.2,94.9,95.0,95.1,94.9
LEDStatus 1549292391.072 Temperature:61.7216 Current:9.46665 Voltage:3.39506 JuncTemp:78.7943
Time 1549292391.978 -elapsed=3239 -active=3134 -remaining=3171
Temperature 1549292391.973 -sample=93.4,93.6,93.3,93.4,93.5,93.3 -heatsink=38.7 -cover=104.9 -block=96.0,96.1,96.0,95.9,96.0,96.0
LEDStatus 1549292392.072 Temperature:61.7916 Current:9.48814 Voltage:3.39717 JuncTemp:78.7031
Debug 1549292392.504 LLAC ACK: Acknowledge (type=3), name=Unknown, dest=0x00, source=0x81, control=0x01, id=0x0000, msgid=0x03B5, data=[]
Debug 1549292392.505 LLAC ACK reply: Acknowledge (type=3), name=Unknown, dest=0x81, source=0x00, control=0x01, id=0x0000, msgid=0x03B5, data=[]
Debug 1549292392.507 LLAC ACK: Acknowledge (type=3), name=Unknown, dest=0x00, source=0x82, control=0x01, id=0x0000, msgid=0x03B6, data=[]
Debug 1549292392.508 LLAC ACK reply: Acknowledge (type=3), name=Unknown, dest=0x82, source=0x00, control=0x01, id=0x0000, msgid=0x03B6, data=[]
Debug 1549292392.542 LLAC ACK: Acknowledge (type=3), name=Unknown, dest=0x00, source=0x83, control=0x01, id=0x0000, msgid=0x03B7, data=[]
Debug 1549292392.543 LLAC ACK reply: Acknowledge (type=3), name=Unknown, dest=0x83, source=0x00, control=0x01, id=0x0000, msgid=0x03B7, data=[]
Debug 1549292392.543 LLAC ACK: Acknowledge (type=3), name=Unknown, dest=0x00, source=0x84, control=0x01, id=0x0000, msgid=0x03B8, data=[]
Debug 1549292392.544 LLAC ACK reply: Acknowledge (type=3), name=Unknown, dest=0x84, source=0x00, control=0x01, id=0x0000, msgid=0x03B8, data=[]
Debug 1549292392.544 LLAC ACK: Acknowledge (type=3), name=Unknown, dest=0x00, source=0x85, control=0x01, id=0x0000, msgid=0x03B9, data=[]
Debug 1549292392.545 LLAC ACK reply: Acknowledge (type=3), name=Unknown, dest=0x85, source=0x00, control=0x01, id=0x0000, msgid=0x03B9, data=[]
Debug 1549292392.548 LLAC ACK: Acknowledge (type=3), name=Unknown, dest=0x00, source=0x86, control=0x01, id=0x0000, msgid=0x03BA, data=[]
Debug 1549292392.549 LLAC ACK reply: Acknowledge (type=3), name=Unknown, dest=0x86, source=0x00, control=0x01, id=0x0000, msgid=0x03BA, data=[]
Debug 1549292392.549 TBC releasing operative lock
Debug 1549292392.551 Pending Suspend flag: False
Debug 1549292392.559 TBC acquiring operative lock
Debug 1549292392.560 TBC acquired operative lock
Run 1549292392.580 Holding -time=15
Info 1549292392.583 TBC:HOLD starting 15.000000s hold
Debug 1549292392.585 TBC acquiring unhold lock
Time 1549292392.978 -elapsed=3240 -active=3135 -remaining=3170
Temperature 1549292392.973 -sample=94.4,94.5,94.4,94.4,94.5,94.4 -heatsink=38.5 -cover=104.9 -block=96.0,95.6,95.9,95.9,95.9,95.9
Debug 1549292393.066 C: ISTAT?
Debug 1549292393.078 S: OK ISTAT? Running
LEDStatus 1549292393.087 Temperature:61.6866 Current:9.45591 Voltage:3.40139 JuncTemp:78.7331
Time 1549292393.974 -elapsed=3241 -active=3136 -remaining=3169
Temperature 1549292393.980 -sample=94.9,94.9,94.9,94.9,94.9,94.9 -heatsink=38.6 -cover=104.9 -block=95.1,95.3,95.2,95.2,95.1,95.2
LEDStatus 1549292394.072 Temperature:61.6165 Current:9.44516 Voltage:3.39717 JuncTemp:78.74
Time 1549292394.975 -elapsed=3242 -active=3137 -remaining=3168
Temperature 1549292394.982 -sample=94.9,95.0,94.9,94.9,94.9,94.9 -heatsink=38.6 -cover=105.0 -block=94.9,94.9,94.9,94.9,94.9,94.9
LEDStatus 1549292395.072 Temperature:61.6866 Current:9.46665 Voltage:3.39084 JuncTemp:78.8418
Time 1549292395.974 -elapsed=3243 -active=3138 -remaining=3167
Temperature 1549292395.981 -sample=94.9,94.9,94.9,94.9,94.9,94.9 -heatsink=38.5 -cover=105.0 -block=94.9,95.0,94.9,94.9,94.9,94.9
LEDStatus 1549292396.072 Temperature:61.6515 Current:9.48814 Voltage:3.39717 JuncTemp:78.6382
Time 1549292396.974 -elapsed=3244 -active=3139 -remaining=3166
Temperature 1549292396.986 -sample=94.9,94.9,94.9,94.9,94.9,94.9 -heatsink=38.6 -cover=105.1 -block=94.9,94.9,95.0,95.0,95.0,94.9
LEDStatus 1549292397.072 Temperature:61.6866 Current:9.46665 Voltage:3.39928 JuncTemp:78.8293
Time 1549292397.974 -elapsed=3245 -active=3140 -remaining=3165
Temperature 1549292397.987 -sample=94.9,94.9,94.9,94.9,94.9,94.9 -heatsink=38.4 -cover=105.1 -block=95.0,95.0,95.0,95.0,95.0,95.0
Debug 1549292398.066 C: ISTAT?
Debug 1549292398.078 S: OK ISTAT? Running
LEDStatus 1549292398.088 Temperature:61.6515 Current:9.4774 Voltage:3.39506 JuncTemp:78.6663
Time 1549292398.974 -elapsed=3246 -active=3141 -remaining=3164
Temperature 1549292398.981 -sample=95.0,95.0,95.0,95.0,95.0,95.0 -heatsink=38.5 -cover=105.0 -block=95.0,95.0,95.0,95.0,95.0,95.0
LEDStatus 1549292399.072 Temperature:61.6515 Current:9.48814 Voltage:3.39928 JuncTemp:78.6262
Time 1549292399.976 -elapsed=3247 -active=3142 -remaining=3163
Temperature 1549292399.980 -sample=95.0,95.0,95.0,95.0,95.0,95.0 -heatsink=38.6 -cover=105.0 -block=95.0,95.0,95.0,95.0,95.0,95.0
LEDStatus 1549292400.072 Temperature:61.7566 Current:9.42367 Voltage:3.39295 JuncTemp:78.7663
Time 1549292400.967 -elapsed=3248 -active=3143 -remaining=3162
Temperature 1549292400.971 -sample=95.0,95.0,95.0,95.0,95.0,95.0 -heatsink=38.4 -cover=105.0 -block=95.0,95.0,95.0,95.0,95.0,95.0
LEDStatus 1549292401.073 Temperature:61.6515 Current:9.48814 Voltage:3.39506 JuncTemp:78.7512
Time 1549292401.978 -elapsed=3249 -active=3144 -remaining=3161
Temperature 1549292401.973 -sample=95.0,95.0,95.0,95.0,95.0,95.0 -heatsink=38.5 -cover=104.9 -block=95.0,95.0,95.0,95.0,95.0,95.0
LEDStatus 1549292402.073 Temperature:61.6165 Current:9.45591 Voltage:3.39295 JuncTemp:78.7801
Time 1549292402.978 -elapsed=3250 -active=3145 -remaining=3160
Temperature 1549292402.973 -sample=95.0,95.0,95.0,95.0,95.0,95.0 -heatsink=38.5 -cover=105.0 -block=95.0,95.0,95.0,95.0,95.0,95.0
Debug 1549292403.068 C: ISTAT?
Debug 1549292403.081 S: OK ISTAT? Running
LEDStatus 1549292403.087 Temperature:61.6866 Current:9.45591 Voltage:3.39295 JuncTemp:78.6433
Time 1549292403.978 -elapsed=3251 -active=3146 -remaining=3159
Temperature 1549292403.973 -sample=95.0,95.0,95.0,95.0,95.0,95.0 -heatsink=38.5 -cover=105.0 -block=95.0,95.0,95.0,95.0,95.0,95.0
LEDStatus 1549292404.072 Temperature:61.6165 Current:9.49889 Voltage:3.39717 JuncTemp:78.7318
Time 1549292404.981 -elapsed=3252 -active=3147 -remaining=3158
Temperature 1549292404.973 -sample=95.0,95.0,95.0,95.0,95.0,95.0 -heatsink=38.4 -cover=104.9 -block=95.0,95.0,95.0,95.0,95.0,95.0
LEDStatus 1549292405.072 Temperature:61.5815 Current:9.45591 Voltage:3.39928 JuncTemp:78.6681
Time 1549292405.974 -elapsed=3253 -active=3148 -remaining=3157
Temperature 1549292405.986 -sample=95.0,95.0,95.0,95.0,95.0,95.0 -heatsink=38.6 -cover=105.0 -block=95.0,95.0,95.0,95.0,95.0,95.0
LEDStatus 1549292406.073 Temperature:61.6165 Current:9.44516 Voltage:3.39295 JuncTemp:78.6226
Time 1549292406.974 -elapsed=3254 -active=3149 -remaining=3156
Temperature 1549292406.983 -sample=95.0,95.0,95.0,95.0,95.0,95.0 -heatsink=38.7 -cover=105.0 -block=95.0,95.0,95.0,95.0,95.0,95.0
LEDStatus 1549292407.072 Temperature:61.6165 Current:9.44516 Voltage:3.39506 JuncTemp:78.7962
Debug 1549292407.663 TBC _holding invoked.
Debug 1549292407.664 TBC acquired unhold lock
Debug 1549292407.665 TBC releasing operative lock
Debug 1549292407.708 TBC acquiring operative lock
Debug 1549292407.708 TBC acquired operative lock
Info 1549292407.711 TBC:SETTing ramping "Zone1" from 95.0 to 60.0 (rate=1.600, timeout=65.6, msgid=0x064F)
Info 1549292407.712 TBC:SETTing ramping "Zone2" from 95.0 to 60.0 (rate=1.600, timeout=65.6, msgid=0x0650)
Info 1549292407.712 TBC:SETTing ramping "Zone3" from 95.0 to 60.0 (rate=1.600, timeout=65.6, msgid=0x0651)
Info 1549292407.713 TBC:SETTing ramping "Zone4" from 95.0 to 60.0 (rate=1.600, timeout=65.6, msgid=0x0652)
Info 1549292407.714 TBC:SETTing ramping "Zone5" from 95.0 to 60.0 (rate=1.600, timeout=65.6, msgid=0x0653)
Info 1549292407.715 TBC:SETTing ramping "Zone6" from 95.0 to 60.0 (rate=1.600, timeout=65.6, msgid=0x0654)
Run 1549292407.789 Step 2
Run 1549292407.799 Ramping -zones=Zone1,Zone2,Zone3,Zone4,Zone5,Zone6 -targets=60.000,60.000,60.000,60.000,60.000,60.000 -rates=1.600,1.600,1.600,1.600,1.600,1.600
Time 1549292407.980 -elapsed=3255 -active=3150 -remaining=3155
Temperature 1549292407.973 -sample=95.0,95.0,95.0,95.0,95.0,95.0 -heatsink=38.6 -cover=105.0 -block=95.0,95.0,95.0,95.0,95.0,95.0
Debug 1549292408.066 C: ISTAT?
Debug 1549292408.079 S: OK ISTAT? Running
LEDStatus 1549292408.088 Temperature:61.6515 Current:9.4774 Voltage:3.39928 JuncTemp:78.6912
Time 1549292408.982 -elapsed=3256 -active=3151 -remaining=3154
Temperature 1549292408.973 -sample=94.6,94.6,94.6,94.6,94.7,94.7 -heatsink=38.5 -cover=105.0 -block=91.9,91.8,91.8,91.6,92.0,91.9
LEDStatus 1549292409.072 Temperature:61.5815 Current:9.45591 Voltage:3.39928 JuncTemp:78.6456
Time 1549292409.974 -elapsed=3257 -active=3152 -remaining=3153
Temperature 1549292409.983 -sample=93.2,93.2,93.2,93.1,93.2,93.2 -heatsink=38.7 -cover=105.1 -block=87.7,87.7,87.8,87.6,87.8,87.8
LEDStatus 1549292410.073 Temperature:61.6165 Current:9.45591 Voltage:3.39717 JuncTemp:78.7493
Time 1549292410.975 -elapsed=3258 -active=3153 -remaining=3152
Temperature 1549292410.986 -sample=91.3,91.2,91.3,91.2,91.3,91.3 -heatsink=38.6 -cover=104.9 -block=85.4,85.3,85.5,85.5,85.4,85.4
LEDStatus 1549292411.072 Temperature:61.7216 Current:9.45591 Voltage:3.39295 JuncTemp:78.6908
Time 1549292411.974 -elapsed=3259 -active=3154 -remaining=3151
Temperature 1549292411.983 -sample=89.4,89.3,89.4,89.4,89.4,89.4 -heatsink=38.5 -cover=104.9 -block=84.0,83.9,84.1,84.1,84.0,83.9
LEDStatus 1549292412.072 Temperature:61.6165 Current:9.46665 Voltage:3.39295 JuncTemp:78.6382
Time 1549292412.967 -elapsed=3260 -active=3155 -remaining=3150
Temperature 1549292412.972 -sample=87.7,87.6,87.8,87.7,87.7,87.6 -heatsink=38.9 -cover=105.1 -block=82.6,82.5,82.7,82.6,82.6,82.5
Debug 1549292413.065 C: ISTAT?
Debug 1549292413.078 S: OK ISTAT? Running
LEDStatus 1549292413.087 Temperature:61.7216 Current:9.45591 Voltage:3.39506 JuncTemp:78.7262
Time 1549292413.974 -elapsed=3261 -active=3156 -remaining=3149
Temperature 1549292413.985 -sample=85.9,85.9,86.1,86.0,86.0,85.9 -heatsink=38.9 -cover=105.0 -block=80.9,80.9,81.1,81.0,81.0,80.9
LEDStatus 1549292414.072 Temperature:61.6515 Current:9.46665 Voltage:3.40139 JuncTemp:78.6543
Time 1549292414.974 -elapsed=3262 -active=3157 -remaining=3148
Temperature 1549292414.987 -sample=84.3,84.2,84.4,84.3,84.3,84.3 -heatsink=39.0 -cover=105.0 -block=79.2,79.2,79.4,79.3,79.3,79.2
LEDStatus 1549292415.074 Temperature:61.6165 Current:9.46665 Voltage:3.39928 JuncTemp:78.6962
Time 1549292415.974 -elapsed=3263 -active=3158 -remaining=3147
Temperature 1549292415.983 -sample=82.7,82.6,82.7,82.6,82.7,82.6 -heatsink=39.1 -cover=105.0 -block=77.6,77.5,77.7,77.6,77.6,77.6
LEDStatus 1549292416.072 Temperature:61.6866 Current:9.43441 Voltage:3.39717 JuncTemp:78.663
Time 1549292416.974 -elapsed=3264 -active=3159 -remaining=3146
Temperature 1549292416.983 -sample=81.0,80.9,81.1,81.0,81.0,81.0 -heatsink=39.1 -cover=105.0 -block=75.9,75.8,76.0,75.9,75.9,75.9
LEDStatus 1549292417.072 Temperature:61.6165 Current:9.45591 Voltage:3.4035 JuncTemp:78.675
Time 1549292417.967 -elapsed=3265 -active=3160 -remaining=3145
Temperature 1549292417.972 -sample=79.3,79.2,79.4,79.3,79.3,79.3 -heatsink=39.3 -cover=105.0 -block=74.3,74.2,74.4,74.3,74.3,74.3
Debug 1549292418.071 C: ISTAT?
LEDStatus 1549292418.085 Temperature:61.6165 Current:9.49889 Voltage:3.39506 JuncTemp:78.6645
Debug 1549292418.084 S: OK ISTAT? Running
Time 1549292418.974 -elapsed=3266 -active=3161 -remaining=3144
Temperature 1549292418.983 -sample=77.6,77.5,77.7,77.6,77.6,77.6 -heatsink=39.2 -cover=105.0 -block=72.6,72.5,72.7,72.6,72.6,72.6
LEDStatus 1549292419.072 Temperature:61.7566 Current:9.44516 Voltage:3.39506 JuncTemp:78.705
Time 1549292419.979 -elapsed=3267 -active=3162 -remaining=3143
Temperature 1549292419.967 -sample=76.0,75.9,76.1,76.0,75.9,76.0 -heatsink=39.2 -cover=105.0 -block=71.0,70.8,71.1,70.9,70.9,71.0
LEDStatus 1549292420.072 Temperature:61.7566 Current:9.46665 Voltage:3.39295 JuncTemp:78.7013
Time 1549292420.978 -elapsed=3268 -active=3163 -remaining=3142
Temperature 1549292420.972 -sample=74.3,74.2,74.4,74.2,74.2,74.3 -heatsink=39.4 -cover=105.1 -block=69.3,69.1,69.4,69.2,69.2,69.3
LEDStatus 1549292421.072 Temperature:61.6515 Current:9.48814 Voltage:3.39928 JuncTemp:78.7207
Time 1549292421.978 -elapsed=3269 -active=3164 -remaining=3141
Temperature 1549292421.973 -sample=72.6,72.5,72.8,72.6,72.6,72.6 -heatsink=39.6 -cover=105.0 -block=67.5,67.4,67.7,67.6,67.5,67.6
LEDStatus 1549292422.072 Temperature:61.6866 Current:9.43441 Voltage:3.38873 JuncTemp:78.5803
Time 1549292422.978 -elapsed=3270 -active=3165 -remaining=3140
Temperature 1549292422.966 -sample=70.9,70.8,71.1,71.0,70.9,70.9 -heatsink=39.6 -cover=105.0 -block=65.9,65.8,66.1,66.0,66.0,66.0
Debug 1549292423.065 C: ISTAT?
Debug 1549292423.078 S: OK ISTAT? Running
LEDStatus 1549292423.087 Temperature:61.6515 Current:9.46665 Voltage:3.39928 JuncTemp:78.7787
Time 1549292423.978 -elapsed=3271 -active=3166 -remaining=3139
Temperature 1549292423.973 -sample=69.3,69.1,69.4,69.3,69.2,69.3 -heatsink=39.6 -cover=105.0 -block=64.3,64.1,64.5,64.3,64.3,64.4
LEDStatus 1549292424.072 Temperature:61.7916 Current:9.46665 Voltage:3.39506 JuncTemp:78.6226
Time 1549292424.979 -elapsed=3272 -active=3167 -remaining=3138
Temperature 1549292424.968 -sample=67.6,67.5,67.8,67.6,67.6,67.7 -heatsink=39.8 -cover=105.0 -block=62.7,62.4,62.7,62.6,62.5,62.7
LEDStatus 1549292425.072 Temperature:61.7216 Current:9.46665 Voltage:3.39928 JuncTemp:78.6593
Time 1549292425.977 -elapsed=3273 -active=3168 -remaining=3137
Temperature 1549292425.986 -sample=66.0,65.8,66.1,66.0,65.9,66.1 -heatsink=39.9 -cover=105.1 -block=61.0,60.7,61.0,60.8,60.8,61.0
LEDStatus 1549292426.072 Temperature:61.6515 Current:9.45591 Voltage:3.39717 JuncTemp:78.7663
Time 1549292426.974 -elapsed=3274 -active=3169 -remaining=3136
Temperature 1549292426.971 -sample=64.3,64.0,64.4,64.3,64.2,64.4 -heatsink=40.2 -cover=105.0 -block=59.3,59.1,59.4,59.3,59.2,59.4
LEDStatus 1549292427.073 Temperature:61.6515 Current:9.48814 Voltage:3.39717 JuncTemp:78.8643
Time 1549292427.975 -elapsed=3275 -active=3170 -remaining=3135
Temperature 1549292427.987 -sample=62.8,62.5,62.8,62.7,62.6,62.8 -heatsink=40.2 -cover=105.0 -block=58.4,58.3,58.5,58.4,58.4,58.4
Debug 1549292428.065 C: ISTAT?
Debug 1549292428.078 S: OK ISTAT? Running
LEDStatus 1549292428.087 Temperature:61.6866 Current:9.46665 Voltage:3.39717 JuncTemp:78.7188
Time 1549292428.982 -elapsed=3276 -active=3171 -remaining=3134
Temperature 1549292428.973 -sample=61.5,61.3,61.6,61.5,61.4,61.5 -heatsink=40.2 -cover=105.0 -block=58.5,58.6,58.5,58.6,58.6,58.5
LEDStatus 1549292429.072 Temperature:61.6515 Current:9.48814 Voltage:3.40139 JuncTemp:78.7608
Debug 1549292429.523 LLAC ACK: Acknowledge (type=3), name=Unknown, dest=0x00, source=0x81, control=0x01, id=0x0000, msgid=0x064F, data=[]
Debug 1549292429.523 LLAC ACK reply: Acknowledge (type=3), name=Unknown, dest=0x81, source=0x00, control=0x01, id=0x0000, msgid=0x064F, data=[]
Debug 1549292429.524 LLAC ACK: Acknowledge (type=3), name=Unknown, dest=0x00, source=0x82, control=0x01, id=0x0000, msgid=0x0650, data=[]
Debug 1549292429.524 LLAC ACK reply: Acknowledge (type=3), name=Unknown, dest=0x82, source=0x00, control=0x01, id=0x0000, msgid=0x0650, data=[]
Debug 1549292429.631 LLAC ACK: Acknowledge (type=3), name=Unknown, dest=0x00, source=0x83, control=0x01, id=0x0000, msgid=0x0651, data=[]
Debug 1549292429.631 LLAC ACK reply: Acknowledge (type=3), name=Unknown, dest=0x83, source=0x00, control=0x01, id=0x0000, msgid=0x0651, data=[]
Debug 1549292429.632 LLAC ACK: Acknowledge (type=3), name=Unknown, dest=0x00, source=0x84, control=0x01, id=0x0000, msgid=0x0652, data=[]
Debug 1549292429.632 LLAC ACK reply: Acknowledge (type=3), name=Unknown, dest=0x84, source=0x00, control=0x01, id=0x0000, msgid=0x0652, data=[]
Debug 1549292429.632 LLAC ACK: Acknowledge (type=3), name=Unknown, dest=0x00, source=0x85, control=0x01, id=0x0000, msgid=0x0653, data=[]
Debug 1549292429.633 LLAC ACK reply: Acknowledge (type=3), name=Unknown, dest=0x85, source=0x00, control=0x01, id=0x0000, msgid=0x0653, data=[]
Debug 1549292429.633 LLAC ACK: Acknowledge (type=3), name=Unknown, dest=0x00, source=0x86, control=0x01, id=0x0000, msgid=0x0654, data=[]
Debug 1549292429.634 LLAC ACK reply: Acknowledge (type=3), name=Unknown, dest=0x86, source=0x00, control=0x01, id=0x0000, msgid=0x0654, data=[]
Debug 1549292429.634 TBC releasing operative lock
Debug 1549292429.636 Pending Suspend flag: False
Debug 1549292429.669 TBC acquiring operative lock
Debug 1549292429.669 TBC acquired operative lock
Info 1549292429.671 TBC:HOLD starting 60.000000s hold
Run 1549292429.673 Holding -time=60 -collecting=True
Debug 1549292429.690 TBC acquiring unhold lock
Run 1549292429.696 Acquiring -run="2019-02-04_142954" -stage=2 -cycle=25 -point=1 -Temperature=60.879,60.7831,60.9575,60.8662,60.857,60.8863
Time 1549292429.969 -elapsed=3277 -active=3172 -remaining=3133
Temperature 1549292429.964 -sample=60.7,60.6,60.8,60.7,60.7,60.7 -heatsink=40.3 -cover=105.0 -block=58.7,58.9,58.7,58.7,58.7,58.7
LEDStatus 1549292430.072 Temperature:61.7216 Current:9.46665 Voltage:3.39295 JuncTemp:78.7064
Time 1549292430.978 -elapsed=3278 -active=3173 -remaining=3132
Temperature 1549292430.973 -sample=60.4,60.4,60.4,60.4,60.4,60.4 -heatsink=40.3 -cover=105.1 -block=60.3,60.4,60.2,60.3,60.4,60.3
LEDStatus 1549292431.072 Temperature:61.7216 Current:9.4774 Voltage:3.40139 JuncTemp:78.7718
Time 1549292431.974 -elapsed=3279 -active=3174 -remaining=3131
Temperature 1549292431.985 -sample=60.3,60.3,60.4,60.3,60.3,60.3 -heatsink=40.2 -cover=105.1 -block=60.1,60.1,60.1,60.1,60.1,60.1
LEDStatus 1549292432.072 Temperature:61.6515 Current:9.4774 Voltage:3.39295 JuncTemp:78.5628
Time 1549292432.975 -elapsed=3280 -active=3175 -remaining=3130
Temperature 1549292432.985 -sample=60.3,60.3,60.3,60.3,60.3,60.3 -heatsink=40.4 -cover=105.0 -block=60.0,60.0,60.1,60.0,60.0,60.0
Debug 1549292433.064 C: ISTAT?
Debug 1549292433.077 S: OK ISTAT? Running
LEDStatus 1549292433.087 Temperature:61.7566 Current:9.43441 Voltage:3.39084 JuncTemp:78.717
Time 1549292433.974 -elapsed=3281 -active=3176 -remaining=3129
Temperature 1549292433.983 -sample=60.2,60.2,60.2,60.2,60.2,60.2 -heatsink=40.6 -cover=105.0 -block=60.0,60.0,60.0,60.0,60.0,60.0
LEDStatus 1549292434.072 Temperature:61.6515 Current:9.45591 Voltage:3.39717 JuncTemp:78.6575
Time 1549292434.975 -elapsed=3282 -active=3177 -remaining=3128
Temperature 1549292434.986 -sample=60.1,60.1,60.2,60.1,60.1,60.1 -heatsink=40.6 -cover=105.1 -block=60.0,60.0,60.0,60.0,60.0,60.0
LEDStatus 1549292435.072 Temperature:61.6515 Current:9.46665 Voltage:3.39295 JuncTemp:78.752
Time 1549292435.974 -elapsed=3283 -active=3178 -remaining=3127
Temperature 1549292435.984 -sample=60.1,60.1,60.1,60.1,60.1,60.1 -heatsink=40.8 -cover=105.1 -block=60.0,60.0,60.0,60.0,60.0,60.0
LEDStatus 1549292436.072 Temperature:61.6866 Current:9.45591 Voltage:3.39295 JuncTemp:78.7806
Time 1549292436.967 -elapsed=3284 -active=3179 -remaining=3126
Temperature 1549292436.972 -sample=60.1,60.1,60.1,60.1,60.0,60.1 -heatsink=40.6 -cover=105.0 -block=60.0,60.0,60.0,60.0,60.0,60.0
LEDStatus 1549292437.072 Temperature:61.8266 Current:9.50963 Voltage:3.39084 JuncTemp:78.7119
Time 1549292437.975 -elapsed=3285 -active=3180 -remaining=3125
Temperature 1549292437.986 -sample=60.0,60.0,60.0,60.0,60.0,60.0 -heatsink=40.9 -cover=105.0 -block=60.0,60.0,60.0,60.0,60.0,60.0
Debug 1549292438.068 C: ISTAT?
Debug 1549292438.080 S: OK ISTAT? Running
LEDStatus 1549292438.087 Temperature:61.7566 Current:9.43441 Voltage:3.39506 JuncTemp:78.6838
Time 1549292438.967 -elapsed=3286 -active=3181 -remaining=3124
Temperature 1549292438.971 -sample=60.0,60.0,60.0,60.0,60.0,60.0 -heatsink=40.7 -cover=105.0 -block=60.0,60.0,60.0,60.0,60.0,60.0
LEDStatus 1549292439.072 Temperature:61.8266 Current:9.4774 Voltage:3.39717 JuncTemp:78.8575
Time 1549292439.976 -elapsed=3287 -active=3182 -remaining=3123
Temperature 1549292439.986 -sample=60.0,60.0,60.0,60.0,60.0,60.0 -heatsink=40.8 -cover=105.0 -block=60.0,60.0,60.0,60.0,60.0,60.0
LEDStatus 1549292440.072 Temperature:61.7216 Current:9.44516 Voltage:3.39717 JuncTemp:78.6714
Time 1549292440.979 -elapsed=3288 -active=3183 -remaining=3122
Temperature 1549292440.967 -sample=60.0,60.0,60.0,60.0,60.0,60.0 -heatsink=40.8 -cover=105.0 -block=60.0,60.0,60.0,60.0,60.0,60.0
LEDStatus 1549292441.072 Temperature:61.6515 Current:9.46665 Voltage:3.39295 JuncTemp:78.7837
Time 1549292441.974 -elapsed=3289 -active=3184 -remaining=3121
Temperature 1549292441.986 -sample=60.0,60.0,60.0,60.0,60.0,60.0 -heatsink=40.7 -cover=105.0 -block=60.0,60.0,60.0,60.0,60.0,60.0
LEDStatus 1549292442.072 Temperature:61.6866 Current:9.45591 Voltage:3.39084 JuncTemp:78.8045
Time 1549292442.978 -elapsed=3290 -active=3185 -remaining=3120
Temperature 1549292442.973 -sample=60.0,60.0,60.0,60.0,60.0,60.0 -heatsink=40.8 -cover=105.0 -block=60.0,60.0,60.0,60.0,60.0,60.0
Debug 1549292443.065 C: ISTAT?
Debug 1549292443.078 S: OK ISTAT? Running
LEDStatus 1549292443.086 Temperature:61.7916 Current:9.4774 Voltage:3.39506 JuncTemp:78.7575
Time 1549292443.979 -elapsed=3291 -active=3186 -remaining=3119
Temperature 1549292443.973 -sample=60.0,60.0,60.0,60.0,60.0,60.0 -heatsink=40.8 -cover=105.1 -block=60.0,60.0,60.0,60.0,60.0,60.0
LEDStatus 1549292444.072 Temperature:61.7916 Current:9.4774 Voltage:3.39928 JuncTemp:78.81
Time 1549292444.967 -elapsed=3292 -active=3187 -remaining=3118
Temperature 1549292444.970 -sample=60.0,60.0,60.0,60.0,60.0,60.0 -heatsink=40.8 -cover=104.9 -block=60.0,60.0,60.0,60.0,60.0,60.0
LEDStatus 1549292445.072 Temperature:61.7216 Current:9.44516 Voltage:3.39928 JuncTemp:78.7888
Time 1549292445.978 -elapsed=3293 -active=3188 -remaining=3117
Temperature 1549292445.973 -sample=60.0,60.0,60.0,60.0,60.0,60.0 -heatsink=40.8 -cover=105.0 -block=60.0,60.0,60.0,60.0,60.0,60.0
LEDStatus 1549292446.072 Temperature:61.7216 Current:9.4774 Voltage:3.39717 JuncTemp:78.8225
Time 1549292446.980 -elapsed=3294 -active=3189 -remaining=3116
Temperature 1549292446.973 -sample=60.0,60.0,60.0,60.0,60.0,60.0 -heatsink=40.8 -cover=105.0 -block=60.0,60.0,60.0,60.0,60.0,60.0
LEDStatus 1549292447.073 Temperature:61.8266 Current:9.4774 Voltage:3.39506 JuncTemp:78.8243
Time 1549292447.978 -elapsed=3295 -active=3190 -remaining=3115
Temperature 1549292447.986 -sample=60.0,60.0,60.0,60.0,60.0,60.0 -heatsink=40.6 -cover=105.1 -block=60.0,60.0,60.0,60.0,60.0,60.0
Debug 1549292448.068 C: ISTAT?
Debug 1549292448.083 S: OK ISTAT? Running
LEDStatus 1549292448.089 Temperature:61.6515 Current:9.46665 Voltage:3.38873 JuncTemp:78.7819
Time 1549292448.967 -elapsed=3296 -active=3191 -remaining=3114
Temperature 1549292448.970 -sample=60.0,60.0,60.0,60.0,60.0,60.0 -heatsink=40.7 -cover=104.9 -block=60.0,60.0,60.0,60.0,60.0,60.0
LEDStatus 1549292449.072 Temperature:61.7216 Current:9.44516 Voltage:3.39928 JuncTemp:78.81
Time 1549292449.974 -elapsed=3297 -active=3192 -remaining=3113
Temperature 1549292449.964 -sample=60.0,60.0,60.0,60.0,60.0,60.0 -heatsink=40.7 -cover=104.9 -block=60.0,60.0,60.0,60.0,60.0,60.0
LEDStatus 1549292450.072 Temperature:61.6866 Current:9.46665 Voltage:3.40139 JuncTemp:78.7801
Time 1549292450.980 -elapsed=3298 -active=3193 -remaining=3112
Temperature 1549292450.973 -sample=60.0,60.0,60.0,60.0,60.0,60.0 -heatsink=40.7 -cover=105.0 -block=60.0,60.0,60.0,60.0,60.0,60.0
LEDStatus 1549292451.072 Temperature:61.7566 Current:9.46665 Voltage:3.39717 JuncTemp:78.7414
Time 1549292451.974 -elapsed=3299 -active=3194 -remaining=3111
Temperature 1549292451.981 -sample=60.0,60.0,60.0,60.0,60.0,60.0 -heatsink=40.8 -cover=104.9 -block=60.0,60.0,60.0,60.0,60.0,60.0
LEDStatus 1549292452.072 Temperature:61.7216 Current:9.4774 Voltage:3.39717 JuncTemp:78.7331
Time 1549292452.978 -elapsed=3300 -active=3195 -remaining=3110
Temperature 1549292452.973 -sample=60.0,60.0,60.0,60.0,60.0,60.0 -heatsink=40.8 -cover=105.0 -block=60.0,60.0,60.0,60.0,60.0,60.0
Debug 1549292453.065 C: ISTAT?
Debug 1549292453.077 S: OK ISTAT? Running
LEDStatus 1549292453.086 Temperature:61.7566 Current:9.4774 Voltage:3.39506 JuncTemp:78.8925
Time 1549292453.967 -elapsed=3301 -active=3196 -remaining=3109
Temperature 1549292453.970 -sample=60.0,60.0,60.0,60.0,60.0,60.0 -heatsink=40.5 -cover=105.0 -block=60.0,60.0,60.0,60.0,60.0,60.0
LEDStatus 1549292454.072 Temperature:61.7566 Current:9.44516 Voltage:3.39295 JuncTemp:78.7801
Time 1549292454.979 -elapsed=3302 -active=3197 -remaining=3108
Temperature 1549292454.973 -sample=60.0,60.0,60.0,60.0,60.0,60.0 -heatsink=40.7 -cover=105.0 -block=60.0,60.0,60.0,60.0,60.0,60.0
LEDStatus 1549292455.072 Temperature:61.7216 Current:9.45591 Voltage:3.4035 JuncTemp:78.7681
Time 1549292455.967 -elapsed=3303 -active=3198 -remaining=3107
Temperature 1549292455.973 -sample=60.0,60.0,60.0,60.0,60.0,60.0 -heatsink=40.5 -cover=105.0 -block=60.0,60.0,60.0,60.0,60.0,60.0
LEDStatus 1549292456.072 Temperature:61.7216 Current:9.45591 Voltage:3.39506 JuncTemp:78.8487
Time 1549292456.974 -elapsed=3304 -active=3199 -remaining=3106
Temperature 1549292456.985 -sample=60.0,60.0,60.0,60.0,60.0,60.0 -heatsink=40.6 -cover=105.0 -block=60.0,60.0,60.0,60.0,60.0,60.0
LEDStatus 1549292457.072 Temperature:61.7216 Current:9.49889 Voltage:3.39717 JuncTemp:78.768
Time 1549292457.974 -elapsed=3305 -active=3200 -remaining=3105
Temperature 1549292457.981 -sample=60.0,60.0,60.0,60.0,60.0,60.0 -heatsink=40.6 -cover=105.0 -block=60.0,60.0,60.0,60.0,60.0,60.0
Debug 1549292458.066 C: ISTAT?
Debug 1549292458.078 S: OK ISTAT? Running
LEDStatus 1549292458.087 Temperature:61.7916 Current:9.49889 Voltage:3.39928 JuncTemp:78.74
Time 1549292458.976 -elapsed=3306 -active=3201 -remaining=3104
Temperature 1549292458.979 -sample=60.0,60.0,60.0,60.0,60.0,60.0 -heatsink=40.5 -cover=105.0 -block=60.0,60.0,60.0,60.0,60.0,60.0
LEDStatus 1549292459.072 Temperature:61.8266 Current:9.46665 Voltage:3.39506 JuncTemp:78.7557
Time 1549292459.978 -elapsed=3307 -active=3202 -remaining=3103
Temperature 1549292459.973 -sample=60.0,60.0,60.0,60.0,60.0,60.0 -heatsink=40.5 -cover=105.0 -block=60.0,60.0,60.0,60.0,60.0,60.0
LEDStatus 1549292460.073 Temperature:61.7216 Current:9.44516 Voltage:3.39506 JuncTemp:78.7907
Time 1549292460.979 -elapsed=3308 -active=3203 -remaining=3102
Temperature 1549292460.966 -sample=60.0,60.0,60.0,60.0,60.0,60.0 -heatsink=40.3 -cover=105.1 -block=60.0,60.0,60.0,60.0,60.0,60.0
LEDStatus 1549292461.072 Temperature:61.7566 Current:9.45591 Voltage:3.39295 JuncTemp:78.6681
Time 1549292461.967 -elapsed=3309 -active=3204 -remaining=3101
Temperature 1549292461.972 -sample=60.0,60.0,60.0,60.0,60.0,60.0 -heatsink=40.3 -cover=105.0 -block=60.0,60.0,60.0,60.0,60.0,60.0
LEDStatus 1549292462.072 Temperature:61.7566 Current:9.46665 Voltage:3.39928 JuncTemp:78.7344
Time 1549292462.978 -elapsed=3310 -active=3205 -remaining=3100
Temperature 1549292462.973 -sample=60.0,60.0,60.0,60.0,60.0,60.0 -heatsink=40.4 -cover=105.0 -block=60.0,60.0,60.0,60.0,60.0,60.0
Debug 1549292463.066 C: ISTAT?
Debug 1549292463.078 S: OK ISTAT? Running
LEDStatus 1549292463.087 Temperature:61.7216 Current:9.44516 Voltage:3.39084 JuncTemp:78.7294
Time 1549292463.974 -elapsed=3311 -active=3206 -remaining=3099
Temperature 1549292463.985 -sample=60.0,60.0,60.0,60.0,60.0,60.0 -heatsink=40.3 -cover=105.0 -block=60.0,60.0,60.0,60.0,60.0,60.0
LEDStatus 1549292464.072 Temperature:61.7216 Current:9.4774 Voltage:3.39295 JuncTemp:78.682
Time 1549292464.982 -elapsed=3312 -active=3207 -remaining=3098
Temperature 1549292464.973 -sample=60.0,60.0,60.0,60.0,60.0,60.0 -heatsink=40.4 -cover=105.1 -block=60.0,60.0,60.0,60.0,60.0,60.0
LEDStatus 1549292465.072 Temperature:61.6515 Current:9.4774 Voltage:3.39928 JuncTemp:78.7046
Time 1549292465.967 -elapsed=3313 -active=3208 -remaining=3097
Temperature 1549292465.972 -sample=60.0,60.0,60.0,60.0,60.0,60.0 -heatsink=40.2 -cover=105.0 -block=60.0,60.0,60.0,60.0,60.0,60.0
LEDStatus 1549292466.072 Temperature:61.7216 Current:9.40218 Voltage:3.39717 JuncTemp:78.8763
Time 1549292466.975 -elapsed=3314 -active=3209 -remaining=3096
Temperature 1549292466.987 -sample=60.0,60.0,60.0,60.0,60.0,60.0 -heatsink=40.4 -cover=105.0 -block=60.0,60.0,60.0,60.0,60.0,60.0
LEDStatus 1549292467.072 Temperature:61.7216 Current:9.4774 Voltage:3.39717 JuncTemp:78.8187
Time 1549292467.978 -elapsed=3315 -active=3210 -remaining=3095
Temperature 1549292467.973 -sample=60.0,60.0,60.0,60.0,60.0,60.0 -heatsink=40.2 -cover=104.9 -block=60.0,60.0,60.0,60.0,60.0,60.0
Debug 1549292468.067 C: ISTAT?
Debug 1549292468.080 S: OK ISTAT? Running
LEDStatus 1549292468.086 Temperature:61.7216 Current:9.46665 Voltage:3.39295 JuncTemp:78.717
Time 1549292468.974 -elapsed=3316 -active=3211 -remaining=3094
Temperature 1549292468.986 -sample=60.0,60.0,60.0,60.0,60.0,60.0 -heatsink=40.3 -cover=105.0 -block=60.0,60.0,60.0,60.0,60.0,60.0
LEDStatus 1549292469.072 Temperature:61.7566 Current:9.46665 Voltage:3.39717 JuncTemp:78.898
Debug 1549292469.867 Start XML:NEW S2-C25-T2-P1
Debug 1549292469.869 End XML:NEW S2-C25-T2-P1
Info 1549292469.870 Motor start m5 x5
Debug 1549292469.930 Start XML:NEW 2-25-2-1-m5-x5
Debug 1549292469.931 End XML:NEW 2-25-2-1-m5-x5
Time 1549292469.967 -elapsed=3317 -active=3212 -remaining=3093
Temperature 1549292469.971 -sample=60.0,60.0,60.0,60.0,60.0,60.0 -heatsink=40.2 -cover=104.9 -block=60.0,60.0,60.0,60.0,60.0,60.0
LEDStatus 1549292470.072 Temperature:61.8266 Current:9.49889 Voltage:3.39506 JuncTemp:78.8519
Debug 1549292470.154 LLAC ACK: Acknowledge (type=3), name=Unknown, dest=0x00, source=0x91, control=0x01, id=0x0000, msgid=0x0ACF, data=[]
Debug 1549292470.155 LLAC ACK reply: Acknowledge (type=3), name=Unknown, dest=0x91, source=0x00, control=0x01, id=0x0000, msgid=0x0ACF, data=[]
Debug 1549292470.169 LLAC ACK: Acknowledge (type=3), name=Unknown, dest=0x00, source=0x91, control=0x01, id=0x0000, msgid=0x0AD1, data=[]
Debug 1549292470.169 LLAC ACK reply: Acknowledge (type=3), name=Unknown, dest=0x91, source=0x00, control=0x01, id=0x0000, msgid=0x0AD1, data=[]
Info 1549292470.172 Motor end m5 x5
Info 1549292470.182 Emission Encoder -36 18000 Excitation Encoder -18 0
Info 1549292470.183 Capture start m5 x5
Debug 1549292470.232 Start XML:IMAGe+ S02_C025_T02_P0001_M5_X5_E1.tiff {'blkID': '21', 'run': '2019-02-04_142954', 'exposure': '200', 'excitationColor': 'x5', 'point': '0001', 'blockTemperature': '60.0149,59.9933,59.9975,59.9914,59.9956,59.999', 'lampTemperature': '61.6515', 'lamp': '90', 'sampleVolume': '10', 'step': '02', 'emissionColor': 'm5', 'exposureIndex': '1', 'time': '1549292470.199', 'sampleTemperature': '59.9987,59.998,59.9983,59.9982,59.9981,59.998', 'stage': '02', 'coverTemperature': '104.989', 'cycle': '025'}
Debug 1549292470.232 End XML:IMAGe+ S02_C025_T02_P0001_M5_X5_E1.tiff {'blkID': '21', 'run': '2019-02-04_142954', 'exposure': '200', 'excitationColor': 'x5', 'point': '0001', 'blockTemperature': '60.0149,59.9933,59.9975,59.9914,59.9956,59.999', 'lampTemperature': '61.6515', 'lamp': '90', 'sampleVolume': '10', 'step': '02', 'emissionColor': 'm5', 'exposureIndex': '1', 'time': '1549292470.199', 'sampleTemperature': '59.9987,59.998,59.9983,59.9982,59.9981,59.998', 'stage': '02', 'coverTemperature': '104.989', 'cycle': '025'}
Debug 1549292470.246 CAMera:ACQuire start exposure
Debug 1549292470.885 CAMera:ACQuire end exposure
Info 1549292470.910 Capture end m5 x5
Info 1549292470.912 Capture start m5 x5
Image 1549292470.919 -run='2019-02-04_142954' -stage=2 -cycle=25 -step=2 -point=1  -emission=m5 -excitation=x5  -exposure=200 -lamp=90 -filepath='EXPERIMENTS:2019-02-04_142954/apldbio/sds/images/S02_C025_T02_P0001_M5_X5_E1.tiff'
Debug 1549292470.966 Start XML:IMAGe+ S02_C025_T02_P0001_M5_X5_E2.tiff {'blkID': '21', 'run': '2019-02-04_142954', 'exposure': '920', 'excitationColor': 'x5', 'point': '0001', 'blockTemperature': '60.0149,59.9933,59.9975,59.9914,59.9956,59.999', 'lampTemperature': '61.6515', 'lamp': '90', 'sampleVolume': '10', 'step': '02', 'emissionColor': 'm5', 'exposureIndex': '2', 'time': '1549292470.932', 'sampleTemperature': '59.9987,59.998,59.9983,59.9982,59.9981,59.998', 'stage': '02', 'coverTemperature': '104.989', 'cycle': '025'}
Debug 1549292470.967 End XML:IMAGe+ S02_C025_T02_P0001_M5_X5_E2.tiff {'blkID': '21', 'run': '2019-02-04_142954', 'exposure': '920', 'excitationColor': 'x5', 'point': '0001', 'blockTemperature': '60.0149,59.9933,59.9975,59.9914,59.9956,59.999', 'lampTemperature': '61.6515', 'lamp': '90', 'sampleVolume': '10', 'step': '02', 'emissionColor': 'm5', 'exposureIndex': '2', 'time': '1549292470.932', 'sampleTemperature': '59.9987,59.998,59.9983,59.9982,59.9981,59.998', 'stage': '02', 'coverTemperature': '104.989', 'cycle': '025'}
Debug 1549292470.982 CAMera:ACQuire start exposure
Time 1549292470.987 -elapsed=3318 -active=3213 -remaining=3092
Temperature 1549292470.991 -sample=60.0,60.0,60.0,60.0,60.0,60.0 -heatsink=40.1 -cover=105.0 -block=60.0,60.0,60.0,60.0,60.0,60.0
LEDStatus 1549292471.073 Temperature:61.7216 Current:9.45591 Voltage:3.39295 JuncTemp:78.8031
Time 1549292471.985 -elapsed=3319 -active=3214 -remaining=3091
Temperature 1549292471.973 -sample=60.0,60.0,60.0,60.0,60.0,60.0 -heatsink=40.2 -cover=105.0 -block=60.0,60.0,60.0,60.0,60.0,60.0
Debug 1549292472.053 CAMera:ACQuire end exposure
Image 1549292472.070 -run='2019-02-04_142954' -stage=2 -cycle=25 -step=2 -point=1  -emission=m5 -excitation=x5  -exposure=920 -lamp=90 -filepath='EXPERIMENTS:2019-02-04_142954/apldbio/sds/images/S02_C025_T02_P0001_M5_X5_E2.tiff'
Info 1549292472.069 Capture end m5 x5
Info 1549292472.073 Motor start m3 x3
LEDStatus 1549292472.088 Temperature:61.8965 Current:9.48814 Voltage:3.39717 JuncTemp:78.9514
Debug 1549292472.141 Start XML:NEW 2-25-2-1-m3-x3
Debug 1549292472.142 End XML:NEW 2-25-2-1-m3-x3
Debug 1549292472.316 LLAC ACK: Acknowledge (type=3), name=Unknown, dest=0x00, source=0x91, control=0x01, id=0x0000, msgid=0x0B11, data=[]
Debug 1549292472.316 LLAC ACK reply: Acknowledge (type=3), name=Unknown, dest=0x91, source=0x00, control=0x01, id=0x0000, msgid=0x0B11, data=[]
Debug 1549292472.334 LLAC ACK: Acknowledge (type=3), name=Unknown, dest=0x00, source=0x91, control=0x01, id=0x0000, msgid=0x0B13, data=[]
Debug 1549292472.334 LLAC ACK reply: Acknowledge (type=3), name=Unknown, dest=0x91, source=0x00, control=0x01, id=0x0000, msgid=0x0B13, data=[]
Info 1549292472.336 Motor end m3 x3
Info 1549292472.345 Emission Encoder -36 22500 Excitation Encoder -18 15750
Info 1549292472.347 Capture start m3 x3
Debug 1549292472.396 Start XML:IMAGe+ S02_C025_T02_P0001_M3_X3_E1.tiff {'blkID': '21', 'run': '2019-02-04_142954', 'exposure': '125', 'excitationColor': 'x3', 'point': '0001', 'blockTemperature': '60.0149,59.9933,59.9975,59.9914,59.9956,59.999', 'lampTemperature': '61.6515', 'lamp': '90', 'sampleVolume': '10', 'step': '02', 'emissionColor': 'm3', 'exposureIndex': '1', 'time': '1549292472.363', 'sampleTemperature': '59.9987,59.998,59.9983,59.9982,59.9981,59.998', 'stage': '02', 'coverTemperature': '104.989', 'cycle': '025'}
Debug 1549292472.397 End XML:IMAGe+ S02_C025_T02_P0001_M3_X3_E1.tiff {'blkID': '21', 'run': '2019-02-04_142954', 'exposure': '125', 'excitationColor': 'x3', 'point': '0001', 'blockTemperature': '60.0149,59.9933,59.9975,59.9914,59.9956,59.999', 'lampTemperature': '61.6515', 'lamp': '90', 'sampleVolume': '10', 'step': '02', 'emissionColor': 'm3', 'exposureIndex': '1', 'time': '1549292472.363', 'sampleTemperature': '59.9987,59.998,59.9983,59.9982,59.9981,59.998', 'stage': '02', 'coverTemperature': '104.989', 'cycle': '025'}
Debug 1549292472.411 CAMera:ACQuire start exposure
Time 1549292472.974 -elapsed=3320 -active=3215 -remaining=3090
Temperature 1549292472.986 -sample=60.0,60.0,60.0,60.0,60.0,60.0 -heatsink=40.2 -cover=104.9 -block=60.0,60.0,60.0,60.0,60.0,60.0
Debug 1549292473.003 CAMera:ACQuire end exposure
Info 1549292473.016 Capture end m3 x3
Image 1549292473.020 -run='2019-02-04_142954' -stage=2 -cycle=25 -step=2 -point=1  -emission=m3 -excitation=x3  -exposure=125 -lamp=90 -filepath='EXPERIMENTS:2019-02-04_142954/apldbio/sds/images/S02_C025_T02_P0001_M3_X3_E1.tiff'
Info 1549292473.020 Capture start m3 x3
Debug 1549292473.064 C: ISTAT?
Debug 1549292473.077 S: OK ISTAT? Running
Debug 1549292473.096 Start XML:IMAGe+ S02_C025_T02_P0001_M3_X3_E2.tiff {'blkID': '21', 'run': '2019-02-04_142954', 'exposure': '560', 'excitationColor': 'x3', 'point': '0001', 'blockTemperature': '60.0149,59.9933,59.9975,59.9914,59.9956,59.999', 'lampTemperature': '61.6515', 'lamp': '90', 'sampleVolume': '10', 'step': '02', 'emissionColor': 'm3', 'exposureIndex': '2', 'time': '1549292473.042', 'sampleTemperature': '59.9987,59.998,59.9983,59.9982,59.9981,59.998', 'stage': '02', 'coverTemperature': '104.989', 'cycle': '025'}
Debug 1549292473.097 End XML:IMAGe+ S02_C025_T02_P0001_M3_X3_E2.tiff {'blkID': '21', 'run': '2019-02-04_142954', 'exposure': '560', 'excitationColor': 'x3', 'point': '0001', 'blockTemperature': '60.0149,59.9933,59.9975,59.9914,59.9956,59.999', 'lampTemperature': '61.6515', 'lamp': '90', 'sampleVolume': '10', 'step': '02', 'emissionColor': 'm3', 'exposureIndex': '2', 'time': '1549292473.042', 'sampleTemperature': '59.9987,59.998,59.9983,59.9982,59.9981,59.998', 'stage': '02', 'coverTemperature': '104.989', 'cycle': '025'}
Debug 1549292473.112 CAMera:ACQuire start exposure
LEDStatus 1549292473.117 Temperature:61.8615 Current:9.48814 Voltage:3.39084 JuncTemp:78.9988
Time 1549292473.967 -elapsed=3321 -active=3216 -remaining=3089
Debug 1549292473.968 CAMera:ACQuire end exposure
Info 1549292473.980 Capture end m3 x3
Info 1549292473.983 Motor start m4 x4
Temperature 1549292473.974 -sample=60.0,60.0,60.0,60.0,60.0,60.0 -heatsink=40.2 -cover=104.9 -block=60.0,60.0,60.0,60.0,60.0,60.0
Image 1549292474.017 -run='2019-02-04_142954' -stage=2 -cycle=25 -step=2 -point=1  -emission=m3 -excitation=x3  -exposure=560 -lamp=90 -filepath='EXPERIMENTS:2019-02-04_142954/apldbio/sds/images/S02_C025_T02_P0001_M3_X3_E2.tiff'
Debug 1549292474.058 Start XML:NEW 2-25-2-1-m4-x4
Debug 1549292474.059 End XML:NEW 2-25-2-1-m4-x4
LEDStatus 1549292474.072 Temperature:62.0015 Current:9.43441 Voltage:3.38661 JuncTemp:79.0006
Debug 1549292474.320 LLAC ACK: Acknowledge (type=3), name=Unknown, dest=0x00, source=0x91, control=0x01, id=0x0000, msgid=0x0B3D, data=[]
Debug 1549292474.320 LLAC ACK reply: Acknowledge (type=3), name=Unknown, dest=0x91, source=0x00, control=0x01, id=0x0000, msgid=0x0B3D, data=[]
Debug 1549292474.350 LLAC ACK: Acknowledge (type=3), name=Unknown, dest=0x00, source=0x91, control=0x01, id=0x0000, msgid=0x0B3F, data=[]
Debug 1549292474.350 LLAC ACK reply: Acknowledge (type=3), name=Unknown, dest=0x91, source=0x00, control=0x01, id=0x0000, msgid=0x0B3F, data=[]
Info 1549292474.352 Motor end m4 x4
Info 1549292474.366 Emission Encoder -36 0 Excitation Encoder -18 9000
Info 1549292474.369 Capture start m4 x4
Debug 1549292474.424 Start XML:IMAGe+ S02_C025_T02_P0001_M4_X4_E1.tiff {'blkID': '21', 'run': '2019-02-04_142954', 'exposure': '150', 'excitationColor': 'x4', 'point': '0001', 'blockTemperature': '60.0149,59.9933,59.9975,59.9914,59.9956,59.999', 'lampTemperature': '61.6515', 'lamp': '90', 'sampleVolume': '10', 'step': '02', 'emissionColor': 'm4', 'exposureIndex': '1', 'time': '1549292474.391', 'sampleTemperature': '59.9987,59.998,59.9983,59.9982,59.9981,59.998', 'stage': '02', 'coverTemperature': '104.989', 'cycle': '025'}
Debug 1549292474.425 End XML:IMAGe+ S02_C025_T02_P0001_M4_X4_E1.tiff {'blkID': '21', 'run': '2019-02-04_142954', 'exposure': '150', 'excitationColor': 'x4', 'point': '0001', 'blockTemperature': '60.0149,59.9933,59.9975,59.9914,59.9956,59.999', 'lampTemperature': '61.6515', 'lamp': '90', 'sampleVolume': '10', 'step': '02', 'emissionColor': 'm4', 'exposureIndex': '1', 'time': '1549292474.391', 'sampleTemperature': '59.9987,59.998,59.9983,59.9982,59.9981,59.998', 'stage': '02', 'coverTemperature': '104.989', 'cycle': '025'}
Debug 1549292474.439 CAMera:ACQuire start exposure
Time 1549292474.974 -elapsed=3322 -active=3217 -remaining=3088
Temperature 1549292474.985 -sample=60.0,60.0,60.0,60.0,60.0,60.0 -heatsink=39.9 -cover=105.0 -block=60.0,60.0,60.0,60.0,60.0,60.0
Debug 1549292475.053 CAMera:ACQuire end exposure
Image 1549292475.068 -run='2019-02-04_142954' -stage=2 -cycle=25 -step=2 -point=1  -emission=m4 -excitation=x4  -exposure=150 -lamp=90 -filepath='EXPERIMENTS:2019-02-04_142954/apldbio/sds/images/S02_C025_T02_P0001_M4_X4_E1.tiff'
Info 1549292475.070 Capture end m4 x4
Info 1549292475.072 Capture start m4 x4
Debug 1549292475.132 Start XML:IMAGe+ S02_C025_T02_P0001_M4_X4_E2.tiff {'blkID': '21', 'run': '2019-02-04_142954', 'exposure': '800', 'excitationColor': 'x4', 'point': '0001', 'blockTemperature': '60.0149,59.9933,59.9975,59.9914,59.9956,59.999', 'lampTemperature': '61.6515', 'lamp': '90', 'sampleVolume': '10', 'step': '02', 'emissionColor': 'm4', 'exposureIndex': '2', 'time': '1549292475.090', 'sampleTemperature': '59.9987,59.998,59.9983,59.9982,59.9981,59.998', 'stage': '02', 'coverTemperature': '104.989', 'cycle': '025'}
Debug 1549292475.133 End XML:IMAGe+ S02_C025_T02_P0001_M4_X4_E2.tiff {'blkID': '21', 'run': '2019-02-04_142954', 'exposure': '800', 'excitationColor': 'x4', 'point': '0001', 'blockTemperature': '60.0149,59.9933,59.9975,59.9914,59.9956,59.999', 'lampTemperature': '61.6515', 'lamp': '90', 'sampleVolume': '10', 'step': '02', 'emissionColor': 'm4', 'exposureIndex': '2', 'time': '1549292475.090', 'sampleTemperature': '59.9987,59.998,59.9983,59.9982,59.9981,59.998', 'stage': '02', 'coverTemperature': '104.989', 'cycle': '025'}
Debug 1549292475.147 CAMera:ACQuire start exposure
LEDStatus 1549292475.149 Temperature:61.9665 Current:9.45591 Voltage:3.39717 JuncTemp:78.9357
Time 1549292475.967 -elapsed=3323 -active=3218 -remaining=3087
Temperature 1549292475.972 -sample=60.0,60.0,60.0,60.0,60.0,60.0 -heatsink=40.1 -cover=105.0 -block=60.0,60.0,60.0,60.0,60.0,60.0
LEDStatus 1549292476.073 Temperature:61.9665 Current:9.44516 Voltage:3.39928 JuncTemp:79.0637
Debug 1549292476.143 CAMera:ACQuire end exposure
Info 1549292476.153 Capture end m4 x4
Info 1549292476.156 Motor start m2 x2
Image 1549292476.161 -run='2019-02-04_142954' -stage=2 -cycle=25 -step=2 -point=1  -emission=m4 -excitation=x4  -exposure=800 -lamp=90 -filepath='EXPERIMENTS:2019-02-04_142954/apldbio/sds/images/S02_C025_T02_P0001_M4_X4_E2.tiff'
Debug 1549292476.217 Start XML:NEW 2-25-2-1-m2-x2
Debug 1549292476.218 End XML:NEW 2-25-2-1-m2-x2
Debug 1549292476.394 LLAC ACK: Acknowledge (type=3), name=Unknown, dest=0x00, source=0x91, control=0x01, id=0x0000, msgid=0x0B71, data=[]
Debug 1549292476.394 LLAC ACK reply: Acknowledge (type=3), name=Unknown, dest=0x91, source=0x00, control=0x01, id=0x0000, msgid=0x0B71, data=[]
Debug 1549292476.409 LLAC ACK: Acknowledge (type=3), name=Unknown, dest=0x00, source=0x91, control=0x01, id=0x0000, msgid=0x0B73, data=[]
Debug 1549292476.410 LLAC ACK reply: Acknowledge (type=3), name=Unknown, dest=0x91, source=0x00, control=0x01, id=0x0000, msgid=0x0B73, data=[]
Info 1549292476.415 Motor end m2 x2
Info 1549292476.434 Emission Encoder -36 31500 Excitation Encoder -18 11250
Info 1549292476.437 Capture start m2 x2
Debug 1549292476.500 Start XML:IMAGe+ S02_C025_T02_P0001_M2_X2_E1.tiff {'blkID': '21', 'run': '2019-02-04_142954', 'exposure': '100', 'excitationColor': 'x2', 'point': '0001', 'blockTemperature': '60.0149,59.9933,59.9975,59.9914,59.9956,59.999', 'lampTemperature': '61.6515', 'lamp': '90', 'sampleVolume': '10', 'step': '02', 'emissionColor': 'm2', 'exposureIndex': '1', 'time': '1549292476.466', 'sampleTemperature': '59.9987,59.998,59.9983,59.9982,59.9981,59.998', 'stage': '02', 'coverTemperature': '104.989', 'cycle': '025'}
Debug 1549292476.501 End XML:IMAGe+ S02_C025_T02_P0001_M2_X2_E1.tiff {'blkID': '21', 'run': '2019-02-04_142954', 'exposure': '100', 'excitationColor': 'x2', 'point': '0001', 'blockTemperature': '60.0149,59.9933,59.9975,59.9914,59.9956,59.999', 'lampTemperature': '61.6515', 'lamp': '90', 'sampleVolume': '10', 'step': '02', 'emissionColor': 'm2', 'exposureIndex': '1', 'time': '1549292476.466', 'sampleTemperature': '59.9987,59.998,59.9983,59.9982,59.9981,59.998', 'stage': '02', 'coverTemperature': '104.989', 'cycle': '025'}
Debug 1549292476.514 CAMera:ACQuire start exposure
Time 1549292476.974 -elapsed=3324 -active=3219 -remaining=3086
Temperature 1549292476.983 -sample=60.0,60.0,60.0,60.0,60.0,60.0 -heatsink=40.1 -cover=105.1 -block=60.0,60.0,60.0,60.0,60.0,60.0
LEDStatus 1549292477.079 Temperature:62.0365 Current:9.44516 Voltage:3.39506 JuncTemp:78.9969
Debug 1549292477.093 CAMera:ACQuire end exposure
Info 1549292477.106 Capture end m2 x2
Info 1549292477.109 Capture start m2 x2
Debug 1549292477.167 Start XML:IMAGe+ S02_C025_T02_P0001_M2_X2_E2.tiff {'blkID': '21', 'run': '2019-02-04_142954', 'exposure': '430', 'excitationColor': 'x2', 'point': '0001', 'blockTemperature': '60.0149,59.9933,59.9975,59.9914,59.9956,59.999', 'lampTemperature': '61.6515', 'lamp': '90', 'sampleVolume': '10', 'step': '02', 'emissionColor': 'm2', 'exposureIndex': '2', 'time': '1549292477.127', 'sampleTemperature': '59.9987,59.998,59.9983,59.9982,59.9981,59.998', 'stage': '02', 'coverTemperature': '104.989', 'cycle': '025'}
Debug 1549292477.168 End XML:IMAGe+ S02_C025_T02_P0001_M2_X2_E2.tiff {'blkID': '21', 'run': '2019-02-04_142954', 'exposure': '430', 'excitationColor': 'x2', 'point': '0001', 'blockTemperature': '60.0149,59.9933,59.9975,59.9914,59.9956,59.999', 'lampTemperature': '61.6515', 'lamp': '90', 'sampleVolume': '10', 'step': '02', 'emissionColor': 'm2', 'exposureIndex': '2', 'time': '1549292477.127', 'sampleTemperature': '59.9987,59.998,59.9983,59.9982,59.9981,59.998', 'stage': '02', 'coverTemperature': '104.989', 'cycle': '025'}
Debug 1549292477.182 CAMera:ACQuire start exposure
Image 1549292477.183 -run='2019-02-04_142954' -stage=2 -cycle=25 -step=2 -point=1  -emission=m2 -excitation=x2  -exposure=100 -lamp=90 -filepath='EXPERIMENTS:2019-02-04_142954/apldbio/sds/images/S02_C025_T02_P0001_M2_X2_E1.tiff'
Debug 1549292477.955 CAMera:ACQuire end exposure
Time 1549292477.986 -elapsed=3325 -active=3220 -remaining=3085
Info 1549292477.991 Capture end m2 x2
Image 1549292477.993 -run='2019-02-04_142954' -stage=2 -cycle=25 -step=2 -point=1  -emission=m2 -excitation=x2  -exposure=430 -lamp=90 -filepath='EXPERIMENTS:2019-02-04_142954/apldbio/sds/images/S02_C025_T02_P0001_M2_X2_E2.tiff'
Info 1549292477.993 Motor start m1 x1
Temperature 1549292477.973 -sample=60.0,60.0,60.0,60.0,60.0,60.0 -heatsink=39.9 -cover=104.9 -block=60.0,60.0,60.0,60.0,60.0,60.0
Debug 1549292478.065 C: ISTAT?
Debug 1549292478.078 S: OK ISTAT? Running
LEDStatus 1549292478.087 Temperature:62.0715 Current:9.46665 Voltage:3.39295 JuncTemp:79.1406
Debug 1549292478.090 Start XML:NEW 2-25-2-1-m1-x1
Debug 1549292478.091 End XML:NEW 2-25-2-1-m1-x1
Debug 1549292478.290 LLAC ACK: Acknowledge (type=3), name=Unknown, dest=0x00, source=0x91, control=0x01, id=0x0000, msgid=0x0B9D, data=[]
Debug 1549292478.291 LLAC ACK reply: Acknowledge (type=3), name=Unknown, dest=0x91, source=0x00, control=0x01, id=0x0000, msgid=0x0B9D, data=[]
Debug 1549292478.308 LLAC ACK: Acknowledge (type=3), name=Unknown, dest=0x00, source=0x91, control=0x01, id=0x0000, msgid=0x0B9F, data=[]
Debug 1549292478.309 LLAC ACK reply: Acknowledge (type=3), name=Unknown, dest=0x91, source=0x00, control=0x01, id=0x0000, msgid=0x0B9F, data=[]
Info 1549292478.311 Motor end m1 x1
Info 1549292478.320 Emission Encoder -36 4500 Excitation Encoder -18 6750
Info 1549292478.321 Capture start m1 x1
Debug 1549292478.370 Start XML:IMAGe+ S02_C025_T02_P0001_M1_X1_E1.tiff {'blkID': '21', 'run': '2019-02-04_142954', 'exposure': '60', 'excitationColor': 'x1', 'point': '0001', 'blockTemperature': '60.0149,59.9933,59.9975,59.9914,59.9956,59.999', 'lampTemperature': '61.6515', 'lamp': '90', 'sampleVolume': '10', 'step': '02', 'emissionColor': 'm1', 'exposureIndex': '1', 'time': '1549292478.337', 'sampleTemperature': '59.9987,59.998,59.9983,59.9982,59.9981,59.998', 'stage': '02', 'coverTemperature': '104.989', 'cycle': '025'}
Debug 1549292478.371 End XML:IMAGe+ S02_C025_T02_P0001_M1_X1_E1.tiff {'blkID': '21', 'run': '2019-02-04_142954', 'exposure': '60', 'excitationColor': 'x1', 'point': '0001', 'blockTemperature': '60.0149,59.9933,59.9975,59.9914,59.9956,59.999', 'lampTemperature': '61.6515', 'lamp': '90', 'sampleVolume': '10', 'step': '02', 'emissionColor': 'm1', 'exposureIndex': '1', 'time': '1549292478.337', 'sampleTemperature': '59.9987,59.998,59.9983,59.9982,59.9981,59.998', 'stage': '02', 'coverTemperature': '104.989', 'cycle': '025'}
Debug 1549292478.384 CAMera:ACQuire start exposure
Debug 1549292478.945 CAMera:ACQuire end exposure
Time 1549292478.979 -elapsed=3326 -active=3221 -remaining=3084
Image 1549292478.984 -run='2019-02-04_142954' -stage=2 -cycle=25 -step=2 -point=1  -emission=m1 -excitation=x1  -exposure=60 -lamp=90 -filepath='EXPERIMENTS:2019-02-04_142954/apldbio/sds/images/S02_C025_T02_P0001_M1_X1_E1.tiff'
Info 1549292478.986 Capture end m1 x1
Info 1549292478.990 Capture start m1 x1
Debug 1549292479.047 Start XML:IMAGe+ S02_C025_T02_P0001_M1_X1_E2.tiff {'blkID': '21', 'run': '2019-02-04_142954', 'exposure': '175', 'excitationColor': 'x1', 'point': '0001', 'blockTemperature': '60.0149,59.9933,59.9975,59.9914,59.9956,59.999', 'lampTemperature': '61.6515', 'lamp': '90', 'sampleVolume': '10', 'step': '02', 'emissionColor': 'm1', 'exposureIndex': '2', 'time': '1549292479.008', 'sampleTemperature': '59.9987,59.998,59.9983,59.9982,59.9981,59.998', 'stage': '02', 'coverTemperature': '104.989', 'cycle': '025'}
Debug 1549292479.048 End XML:IMAGe+ S02_C025_T02_P0001_M1_X1_E2.tiff {'blkID': '21', 'run': '2019-02-04_142954', 'exposure': '175', 'excitationColor': 'x1', 'point': '0001', 'blockTemperature': '60.0149,59.9933,59.9975,59.9914,59.9956,59.999', 'lampTemperature': '61.6515', 'lamp': '90', 'sampleVolume': '10', 'step': '02', 'emissionColor': 'm1', 'exposureIndex': '2', 'time': '1549292479.008', 'sampleTemperature': '59.9987,59.998,59.9983,59.9982,59.9981,59.998', 'stage': '02', 'coverTemperature': '104.989', 'cycle': '025'}
Debug 1549292479.063 CAMera:ACQuire start exposure
Temperature 1549292478.984 -sample=60.0,60.0,60.0,60.0,60.0,60.0 -heatsink=40.0 -cover=104.9 -block=60.0,60.0,60.0,60.0,60.0,60.0
LEDStatus 1549292479.077 Temperature:62.0365 Current:9.48814 Voltage:3.39717 JuncTemp:79.0232
Debug 1549292479.695 CAMera:ACQuire end exposure
Info 1549292479.711 Capture end m1 x1
Info 1549292479.717 Capture start m1 x1
Debug 1549292479.776 Start XML:IMAGe+ S02_C025_T02_P0001_M1_X1_E3.tiff {'blkID': '21', 'run': '2019-02-04_142954', 'exposure': '520', 'excitationColor': 'x1', 'point': '0001', 'blockTemperature': '60.0149,59.9933,59.9975,59.9914,59.9956,59.999', 'lampTemperature': '61.6515', 'lamp': '90', 'sampleVolume': '10', 'step': '02', 'emissionColor': 'm1', 'exposureIndex': '3', 'time': '1549292479.741', 'sampleTemperature': '59.9987,59.998,59.9983,59.9982,59.9981,59.998', 'stage': '02', 'coverTemperature': '104.989', 'cycle': '025'}
Debug 1549292479.777 End XML:IMAGe+ S02_C025_T02_P0001_M1_X1_E3.tiff {'blkID': '21', 'run': '2019-02-04_142954', 'exposure': '520', 'excitationColor': 'x1', 'point': '0001', 'blockTemperature': '60.0149,59.9933,59.9975,59.9914,59.9956,59.999', 'lampTemperature': '61.6515', 'lamp': '90', 'sampleVolume': '10', 'step': '02', 'emissionColor': 'm1', 'exposureIndex': '3', 'time': '1549292479.741', 'sampleTemperature': '59.9987,59.998,59.9983,59.9982,59.9981,59.998', 'stage': '02', 'coverTemperature': '104.989', 'cycle': '025'}
Debug 1549292479.791 CAMera:ACQuire start exposure
Image 1549292479.792 -run='2019-02-04_142954' -stage=2 -cycle=25 -step=2 -point=1  -emission=m1 -excitation=x1  -exposure=175 -lamp=90 -filepath='EXPERIMENTS:2019-02-04_142954/apldbio/sds/images/S02_C025_T02_P0001_M1_X1_E2.tiff'
Time 1549292479.978 -elapsed=3327 -active=3222 -remaining=3083
Temperature 1549292479.973 -sample=60.0,60.0,60.0,60.0,60.0,60.0 -heatsink=39.8 -cover=105.0 -block=60.0,60.0,60.0,60.0,60.0,60.0
LEDStatus 1549292480.072 Temperature:62.1064 Current:9.43441 Voltage:3.38661 JuncTemp:79.0637
Debug 1549292480.623 CAMera:ACQuire end exposure
Info 1549292480.630 Capture end m1 x1
Image 1549292480.688 -run='2019-02-04_142954' -stage=2 -cycle=25 -step=2 -point=1  -emission=m1 -excitation=x1  -exposure=520 -lamp=90 -filepath='EXPERIMENTS:2019-02-04_142954/apldbio/sds/images/S02_C025_T02_P0001_M1_X1_E3.tiff'
Debug 1549292480.693 Start XML:WRITe+ 2-25-2-1-m5-x5 EXPERIMENTS:/2019-02-04_142954/apldbio/sds//quant/2-25-2-1-m5-x5.xml
Debug 1549292480.708 End XML:WRITe+ 2-25-2-1-m5-x5 EXPERIMENTS:/2019-02-04_142954/apldbio/sds//quant/2-25-2-1-m5-x5.xml
Debug 1549292480.710 Acquiring PA queue lock
Debug 1549292480.711 Acquired PA queue lock
Debug 1549292480.711 Released PA queue lock
Debug 1549292480.712 Acquiring palock[0] execution lock
Debug 1549292480.712 Acquired palock[0] execution lock
Debug 1549292480.735 TBC acquiring operative lock
Debug 1549292480.886 LLAC ACK: Acknowledge (type=3), name=Unknown, dest=0x00, source=0x91, control=0x01, id=0x0000, msgid=0x0BD1, data=[]
Debug 1549292480.887 LLAC ACK reply: Acknowledge (type=3), name=Unknown, dest=0x91, source=0x00, control=0x01, id=0x0000, msgid=0x0BD1, data=[]
Time 1549292480.971 -elapsed=3328 -active=3223 -remaining=3082
Temperature 1549292480.974 -sample=60.0,60.0,60.0,60.0,60.0,60.0 -heatsink=39.9 -cover=105.0 -block=60.0,60.0,60.0,60.0,60.0,60.0
Debug 1549292481.003 LLAC ACK: Acknowledge (type=3), name=Unknown, dest=0x00, source=0x91, control=0x01, id=0x0000, msgid=0x0BD3, data=[]
Debug 1549292481.004 LLAC ACK reply: Acknowledge (type=3), name=Unknown, dest=0x91, source=0x00, control=0x01, id=0x0000, msgid=0x0BD3, data=[]
LEDStatus 1549292481.072 Temperature:62.0715 Current:9.46665 Voltage:3.39295 JuncTemp:79.0159
Debug 1549292481.216 Released palock[0] execution lock
Preprocessing 1549292481.218 <quote.message>Input run configuration file: /data/vendor/IS/experiments/2019-02-04_142954/apldbio/sds/quant/2-25-2-1-m5-x5.xml
Block Type:  96Wells
Finished read calibration files
...run ROI Quantitation
ROI Quantitation done in 0.045172 seconds 
Quant files saved in /data/vendor/IS/experiments/2019-02-04_142954/apldbio/sds/quant
...run Preproc Quantitation task
Preproc Quantitation in 0.000295 seconds 
FilterData files saved in /data/vendor/IS/experiments/2019-02-04_142954/apldbio/sds/filter
Success: Preprocessing ok
</quote.message>
Debug 1549292481.236 Start XML:FilterDATa+ S02_C025_T02_P0001_M5_X5_filterdata.xml {}
Debug 1549292481.237 End XML:FilterDATa+ S02_C025_T02_P0001_M5_X5_filterdata.xml {}
Debug 1549292481.246 Start XML:WRITe+ 2-25-2-1-m3-x3 EXPERIMENTS:/2019-02-04_142954/apldbio/sds//quant/2-25-2-1-m3-x3.xml
Debug 1549292481.261 End XML:WRITe+ 2-25-2-1-m3-x3 EXPERIMENTS:/2019-02-04_142954/apldbio/sds//quant/2-25-2-1-m3-x3.xml
Debug 1549292481.263 Acquiring PA queue lock
Debug 1549292481.263 Acquired PA queue lock
Debug 1549292481.264 Released PA queue lock
Debug 1549292481.264 Acquiring palock[1] execution lock
Debug 1549292481.264 Acquired palock[1] execution lock
Debug 1549292481.744 Released palock[1] execution lock
Preprocessing 1549292481.748 <quote.message>Input run configuration file: /data/vendor/IS/experiments/2019-02-04_142954/apldbio/sds/quant/2-25-2-1-m3-x3.xml
Block Type:  96Wells
Finished read calibration files
...run ROI Quantitation
ROI Quantitation done in 0.043446 seconds 
Quant files saved in /data/vendor/IS/experiments/2019-02-04_142954/apldbio/sds/quant
...run Preproc Quantitation task
Preproc Quantitation in 0.000291 seconds 
FilterData files saved in /data/vendor/IS/experiments/2019-02-04_142954/apldbio/sds/filter
Success: Preprocessing ok
</quote.message>
Debug 1549292481.766 Start XML:FilterDATa+ S02_C025_T02_P0001_M3_X3_filterdata.xml {}
Debug 1549292481.767 End XML:FilterDATa+ S02_C025_T02_P0001_M3_X3_filterdata.xml {}
Debug 1549292481.776 Start XML:WRITe+ 2-25-2-1-m4-x4 EXPERIMENTS:/2019-02-04_142954/apldbio/sds//quant/2-25-2-1-m4-x4.xml
Debug 1549292481.790 End XML:WRITe+ 2-25-2-1-m4-x4 EXPERIMENTS:/2019-02-04_142954/apldbio/sds//quant/2-25-2-1-m4-x4.xml
Debug 1549292481.792 Acquiring PA queue lock
Debug 1549292481.792 Acquired PA queue lock
Debug 1549292481.793 Released PA queue lock
Debug 1549292481.793 Acquiring palock[0] execution lock
Debug 1549292481.793 Acquired palock[0] execution lock
Time 1549292481.972 -elapsed=3329 -active=3224 -remaining=3081
Temperature 1549292481.971 -sample=60.0,60.0,60.0,60.0,60.0,60.0 -heatsink=40.1 -cover=105.0 -block=60.0,60.0,60.0,60.0,60.0,60.0
LEDStatus 1549292482.074 Temperature:61.9315 Current:9.45591 Voltage:3.39928 JuncTemp:79.1249
Debug 1549292482.289 Released palock[0] execution lock
Preprocessing 1549292482.291 <quote.message>Input run configuration file: /data/vendor/IS/experiments/2019-02-04_142954/apldbio/sds/quant/2-25-2-1-m4-x4.xml
Block Type:  96Wells
Finished read calibration files
...run ROI Quantitation
ROI Quantitation done in 0.043468 seconds 
Quant files saved in /data/vendor/IS/experiments/2019-02-04_142954/apldbio/sds/quant
...run Preproc Quantitation task
Preproc Quantitation in 0.00029 seconds 
FilterData files saved in /data/vendor/IS/experiments/2019-02-04_142954/apldbio/sds/filter
Success: Preprocessing ok
</quote.message>
Debug 1549292482.309 Start XML:FilterDATa+ S02_C025_T02_P0001_M4_X4_filterdata.xml {}
Debug 1549292482.310 End XML:FilterDATa+ S02_C025_T02_P0001_M4_X4_filterdata.xml {}
Debug 1549292482.318 Start XML:WRITe+ 2-25-2-1-m2-x2 EXPERIMENTS:/2019-02-04_142954/apldbio/sds//quant/2-25-2-1-m2-x2.xml
Debug 1549292482.333 End XML:WRITe+ 2-25-2-1-m2-x2 EXPERIMENTS:/2019-02-04_142954/apldbio/sds//quant/2-25-2-1-m2-x2.xml
Debug 1549292482.335 Acquiring PA queue lock
Debug 1549292482.335 Acquired PA queue lock
Debug 1549292482.335 Released PA queue lock
Debug 1549292482.336 Acquiring palock[1] execution lock
Debug 1549292482.336 Acquired palock[1] execution lock
Debug 1549292482.817 Released palock[1] execution lock
Preprocessing 1549292482.820 <quote.message>Input run configuration file: /data/vendor/IS/experiments/2019-02-04_142954/apldbio/sds/quant/2-25-2-1-m2-x2.xml
Block Type:  96Wells
Finished read calibration files
...run ROI Quantitation
ROI Quantitation done in 0.043444 seconds 
Quant files saved in /data/vendor/IS/experiments/2019-02-04_142954/apldbio/sds/quant
...run Preproc Quantitation task
Preproc Quantitation in 0.000285 seconds 
FilterData files saved in /data/vendor/IS/experiments/2019-02-04_142954/apldbio/sds/filter
Success: Preprocessing ok
</quote.message>
Debug 1549292482.838 Start XML:FilterDATa+ S02_C025_T02_P0001_M2_X2_filterdata.xml {}
Debug 1549292482.839 End XML:FilterDATa+ S02_C025_T02_P0001_M2_X2_filterdata.xml {}
Debug 1549292482.848 Start XML:WRITe+ 2-25-2-1-m1-x1 EXPERIMENTS:/2019-02-04_142954/apldbio/sds//quant/2-25-2-1-m1-x1.xml
Debug 1549292482.868 End XML:WRITe+ 2-25-2-1-m1-x1 EXPERIMENTS:/2019-02-04_142954/apldbio/sds//quant/2-25-2-1-m1-x1.xml
Debug 1549292482.870 Acquiring PA queue lock
Debug 1549292482.871 Acquired PA queue lock
Debug 1549292482.871 Released PA queue lock
Debug 1549292482.871 Acquiring palock[0] execution lock
Debug 1549292482.872 Acquired palock[0] execution lock
Time 1549292482.972 -elapsed=3330 -active=3225 -remaining=3080
Temperature 1549292482.971 -sample=60.0,60.0,60.0,60.0,60.0,60.0 -heatsink=39.8 -cover=105.0 -block=60.0,60.0,60.0,60.0,60.0,60.0
Debug 1549292483.066 C: ISTAT?
Debug 1549292483.082 S: OK ISTAT? Running
LEDStatus 1549292483.092 Temperature:61.9315 Current:9.45591 Voltage:3.39506 JuncTemp:79.0743
Debug 1549292483.423 Released palock[0] execution lock
Preprocessing 1549292483.426 <quote.message>Input run configuration file: /data/vendor/IS/experiments/2019-02-04_142954/apldbio/sds/quant/2-25-2-1-m1-x1.xml
Block Type:  96Wells
Finished read calibration files
...run ROI Quantitation
ROI Quantitation done in 0.066872 seconds 
Quant files saved in /data/vendor/IS/experiments/2019-02-04_142954/apldbio/sds/quant
...run Preproc Quantitation task
Preproc Quantitation in 0.000339 seconds 
FilterData files saved in /data/vendor/IS/experiments/2019-02-04_142954/apldbio/sds/filter
Success: Preprocessing ok
</quote.message>
Debug 1549292483.443 Start XML:FilterDATa+ S02_C025_T02_P0001_M1_X1_filterdata.xml {}
Debug 1549292483.444 End XML:FilterDATa+ S02_C025_T02_P0001_M1_X1_filterdata.xml {}
Debug 1549292483.460 Start XML:WRITe+ S2-C25-T2-P1 EXPERIMENTS:/2019-02-04_142954/apldbio/sds//filter/2-25-2-1.xml
Debug 1549292483.468 End XML:WRITe+ S2-C25-T2-P1 EXPERIMENTS:/2019-02-04_142954/apldbio/sds//filter/2-25-2-1.xml
Info 1549292483.473 Run ePA here for multicomponent. Ensured that dye are assigned
Debug 1549292483.475 Acquiring PA queue lock
Debug 1549292483.476 Acquired PA queue lock
Debug 1549292483.476 Released PA queue lock
Debug 1549292483.476 Acquiring palock[1] execution lock
Debug 1549292483.477 Acquired palock[1] execution lock
Time 1549292483.972 -elapsed=3331 -active=3226 -remaining=3079
Temperature 1549292483.971 -sample=60.0,60.0,60.0,60.0,60.0,60.0 -heatsink=39.8 -cover=104.9 -block=60.0,60.0,60.0,60.0,60.0,60.0
Debug 1549292484.005 Released palock[1] execution lock
Preprocessing 1549292484.008 <quote.message>Input run configuration file: /data/vendor/IS/experiments/2019-02-04_142954/apldbio/sds/filter/2-25-2-1.xml
Block Type:  96Wells
...run Preproc MultiComponent task
Preproc MultiComponent in 0.00719 seconds 
MultiComponentData files saved in /data/vendor/IS/experiments/2019-02-04_142954/apldbio/sds/multicomponent
Success: Preprocessing ok
</quote.message>
Run 1549292484.061 Collected -run="2019-02-04_142954" -stage=2 -cycle=25 -step=2 -point=1
LEDStatus 1549292484.076 Temperature:62.0715 Current:9.4774 Voltage:3.39928 JuncTemp:78.9269
Debug 1549292484.086 C: ACCess CONTROLLER
Info 1549292484.087 Access notification: [System] Access -sessionid=585 -level=Controller -exclusive=False
System 1549292484.087 Access -sessionid=585 -level=Controller -exclusive=False
Debug 1549292484.088 S: OK ACCess CONTROLLER
Debug 1549292484.115 C: FIL:COP EXPERIMENTS:2019-02-04_142954/apldbio/sds/multicomponent/S02_C025_T02_P0001_multicomponentdata.xml PUBLIC_RUN_COMPLETE:working/2019-02-04_142954/apldbio/sds/multicomponent/S02_C025_T02_P0001_multicomponentdata.xml
Debug 1549292484.120 S: OK FIL:COP EXPERIMENTS:2019-02-04_142954/apldbio/sds/multicomponent/S02_C025_T02_P0001_multicomponentdata.xml PUBLIC_RUN_COMPLETE:working/2019-02-04_142954/apldbio/sds/multicomponent/S02_C025_T02_P0001_multicomponentdata.xml
Debug 1549292484.125 C: ACCess OBSERVER
Info 1549292484.126 Access notification: [System] Access -sessionid=585 -level=Observer -exclusive=False
System 1549292484.127 Access -sessionid=585 -level=Observer -exclusive=False
Debug 1549292484.127 S: OK ACCess OBSERVER
Debug 1549292484.144 C: FIL:LIST? -verbose EXPERIMENTS:/2019-02-04_142954/apldbio/sds/quant/S02_C025_T02_P0001_*E1.quant
Debug 1549292484.155 <quote.message>S: OK FIL:LIST? -verbose EXPERIMENTS:/2019-02-04_142954/apldbio/sds/quant/S02_C025_T02_P0001_*E1.quant <quote.reply>
s: "experiments:2019-02-04_142954/apldbio/sds/quant/S02_C025_T02_P0001_M1_X1_E1.quant" -type=file -size=4198 -mtime=1549292483.39 -atime=1549292483.39 -ctime=1549292483.39
s: "experiments:2019-02-04_142954/apldbio/sds/quant/S02_C025_T02_P0001_M2_X2_E1.quant" -type=file -size=4199 -mtime=1549292482.79 -atime=1549292482.79 -ctime=1549292482.79
s: "experiments:2019-02-04_142954/apldbio/sds/quant/S02_C025_T02_P0001_M3_X3_E1.quant" -type=file -size=4199 -mtime=1549292481.72 -atime=1549292481.71 -ctime=1549292481.72
s: "experiments:2019-02-04_142954/apldbio/sds/quant/S02_C025_T02_P0001_M4_X4_E1.quant" -type=file -size=4199 -mtime=1549292482.26 -atime=1549292482.26 -ctime=1549292482.26
s: "experiments:2019-02-04_142954/apldbio/sds/quant/S02_C025_T02_P0001_M5_X5_E1.quant" -type=file -size=4199 -mtime=1549292481.19 -atime=1549292481.18 -ctime=1549292481.19
s: </quote.reply></quote.message>
Debug 1549292484.167 C: ACCess CONTROLLER
Info 1549292484.168 Access notification: [System] Access -sessionid=585 -level=Controller -exclusive=False
System 1549292484.169 Access -sessionid=585 -level=Controller -exclusive=False
Debug 1549292484.170 S: OK ACCess CONTROLLER
Debug 1549292484.189 C: EXP:LIST? -verbose 2019-02-04_142954/apldbio/sds/quant/S02_C025_T02_P0001*
Debug 1549292484.198 C: FIL:COP EXPERIMENTS:2019-02-04_142954/apldbio/sds/quant/S02_C025_T02_P0001_M1_X1_E1.quant PUBLIC_RUN_COMPLETE:working/2019-02-04_142954/apldbio/sds/quant/S02_C025_T02_P0001_M1_X1_E1.quant
Debug 1549292484.203 S: OK FIL:COP EXPERIMENTS:2019-02-04_142954/apldbio/sds/quant/S02_C025_T02_P0001_M1_X1_E1.quant PUBLIC_RUN_COMPLETE:working/2019-02-04_142954/apldbio/sds/quant/S02_C025_T02_P0001_M1_X1_E1.quant
Debug 1549292484.207 <quote.message>S: OK EXP:LIST? -verbose 2019-02-04_142954/apldbio/sds/quant/S02_C025_T02_P0001* <quote.reply>
s: "2019-02-04_142954/apldbio/sds/quant/S02_C025_T02_P0001_M1_X1_E1.quant" -type=file -size=4198 -mtime=1549292483.39 -atime=1549292483.39 -ctime=1549292483.39
s: "2019-02-04_142954/apldbio/sds/quant/S02_C025_T02_P0001_M1_X1_E2.quant" -type=file -size=4199 -mtime=1549292483.4 -atime=1549292483.39 -ctime=1549292483.4
s: "2019-02-04_142954/apldbio/sds/quant/S02_C025_T02_P0001_M1_X1_E3.quant" -type=file -size=4224 -mtime=1549292483.4 -atime=1549292483.4 -ctime=1549292483.4
s: "2019-02-04_142954/apldbio/sds/quant/S02_C025_T02_P0001_M2_X2_E1.quant" -type=file -size=4199 -mtime=1549292482.79 -atime=1549292482.79 -ctime=1549292482.79
s: "2019-02-04_142954/apldbio/sds/quant/S02_C025_T02_P0001_M2_X2_E2.quant" -type=file -size=4199 -mtime=1549292482.79 -atime=1549292482.79 -ctime=1549292482.79
s: "2019-02-04_142954/apldbio/sds/quant/S02_C025_T02_P0001_M3_X3_E1.quant" -type=file -size=4199 -mtime=1549292481.72 -atime=1549292481.71 -ctime=1549292481.72
s: "2019-02-04_142954/apldbio/sds/quant/S02_C025_T02_P0001_M3_X3_E2.quant" -type=file -size=4199 -mtime=1549292481.72 -atime=1549292481.72 -ctime=1549292481.72
s: "2019-02-04_142954/apldbio/sds/quant/S02_C025_T02_P0001_M4_X4_E1.quant" -type=file -size=4199 -mtime=1549292482.26 -atime=1549292482.26 -ctime=1549292482.26
s: "2019-02-04_142954/apldbio/sds/quant/S02_C025_T02_P0001_M4_X4_E2.quant" -type=file -size=4255 -mtime=1549292482.26 -atime=1549292482.26 -ctime=1549292482.26
s: "2019-02-04_142954/apldbio/sds/quant/S02_C025_T02_P0001_M5_X5_E1.quant" -type=file -size=4199 -mtime=1549292481.19 -atime=1549292481.18 -ctime=1549292481.19
s: "2019-02-04_142954/apldbio/sds/quant/S02_C025_T02_P0001_M5_X5_E2.quant" -type=file -size=4199 -mtime=1549292481.19 -atime=1549292481.19 -ctime=1549292481.19
s: </quote.reply></quote.message>
Debug 1549292484.209 C: ACCess OBSERVER
Debug 1549292484.211 C: EXP:READ? -encoding=plain 2019-02-04_142954/apldbio/sds/quant/S02_C025_T02_P0001_M1_X1_E1.quant
Info 1549292484.210 Access notification: [System] Access -sessionid=585 -level=Observer -exclusive=False
System 1549292484.213 Access -sessionid=585 -level=Observer -exclusive=False
Debug 1549292484.214 S: OK EXP:READ? -encoding=plain 2019-02-04_142954/apldbio/sds/quant/S02_C025_T02_P0001_M1_X1_E1.quant
Debug 1549292484.213 S: OK ACCess OBSERVER
Debug 1549292484.219 C: EXP:READ? -encoding=plain 2019-02-04_142954/apldbio/sds/quant/S02_C025_T02_P0001_M1_X1_E2.quant
Debug 1549292484.220 S: OK EXP:READ? -encoding=plain 2019-02-04_142954/apldbio/sds/quant/S02_C025_T02_P0001_M1_X1_E2.quant
Debug 1549292484.222 C: ACCess CONTROLLER
Info 1549292484.223 Access notification: [System] Access -sessionid=585 -level=Controller -exclusive=False
System 1549292484.224 Access -sessionid=585 -level=Controller -exclusive=False
Debug 1549292484.224 S: OK ACCess CONTROLLER
Debug 1549292484.225 C: EXP:READ? -encoding=plain 2019-02-04_142954/apldbio/sds/quant/S02_C025_T02_P0001_M1_X1_E3.quant
Debug 1549292484.227 S: OK EXP:READ? -encoding=plain 2019-02-04_142954/apldbio/sds/quant/S02_C025_T02_P0001_M1_X1_E3.quant
Debug 1549292484.232 C: EXP:READ? -encoding=plain 2019-02-04_142954/apldbio/sds/quant/S02_C025_T02_P0001_M2_X2_E1.quant
Debug 1549292484.233 S: OK EXP:READ? -encoding=plain 2019-02-04_142954/apldbio/sds/quant/S02_C025_T02_P0001_M2_X2_E1.quant
Debug 1549292484.237 C: EXP:READ? -encoding=plain 2019-02-04_142954/apldbio/sds/quant/S02_C025_T02_P0001_M2_X2_E2.quant
Debug 1549292484.238 S: OK EXP:READ? -encoding=plain 2019-02-04_142954/apldbio/sds/quant/S02_C025_T02_P0001_M2_X2_E2.quant
Debug 1549292484.242 C: EXP:READ? -encoding=plain 2019-02-04_142954/apldbio/sds/quant/S02_C025_T02_P0001_M3_X3_E1.quant
Debug 1549292484.243 S: OK EXP:READ? -encoding=plain 2019-02-04_142954/apldbio/sds/quant/S02_C025_T02_P0001_M3_X3_E1.quant
Debug 1549292484.247 C: EXP:READ? -encoding=plain 2019-02-04_142954/apldbio/sds/quant/S02_C025_T02_P0001_M3_X3_E2.quant
Debug 1549292484.248 S: OK EXP:READ? -encoding=plain 2019-02-04_142954/apldbio/sds/quant/S02_C025_T02_P0001_M3_X3_E2.quant
Debug 1549292484.251 C: FIL:COP EXPERIMENTS:2019-02-04_142954/apldbio/sds/quant/S02_C025_T02_P0001_M2_X2_E1.quant PUBLIC_RUN_COMPLETE:working/2019-02-04_142954/apldbio/sds/quant/S02_C025_T02_P0001_M2_X2_E1.quant
Debug 1549292484.253 C: EXP:READ? -encoding=plain 2019-02-04_142954/apldbio/sds/quant/S02_C025_T02_P0001_M4_X4_E1.quant
Debug 1549292484.254 S: OK EXP:READ? -encoding=plain 2019-02-04_142954/apldbio/sds/quant/S02_C025_T02_P0001_M4_X4_E1.quant
Debug 1549292484.258 C: EXP:READ? -encoding=plain 2019-02-04_142954/apldbio/sds/quant/S02_C025_T02_P0001_M4_X4_E2.quant
Debug 1549292484.259 S: OK EXP:READ? -encoding=plain 2019-02-04_142954/apldbio/sds/quant/S02_C025_T02_P0001_M4_X4_E2.quant
Debug 1549292484.261 S: OK FIL:COP EXPERIMENTS:2019-02-04_142954/apldbio/sds/quant/S02_C025_T02_P0001_M2_X2_E1.quant PUBLIC_RUN_COMPLETE:working/2019-02-04_142954/apldbio/sds/quant/S02_C025_T02_P0001_M2_X2_E1.quant
Debug 1549292484.266 C: ACCess OBSERVER
Info 1549292484.267 Access notification: [System] Access -sessionid=585 -level=Observer -exclusive=False
System 1549292484.268 Access -sessionid=585 -level=Observer -exclusive=False
Debug 1549292484.268 S: OK ACCess OBSERVER
Debug 1549292484.276 C: ACCess CONTROLLER
Info 1549292484.277 Access notification: [System] Access -sessionid=585 -level=Controller -exclusive=False
System 1549292484.277 Access -sessionid=585 -level=Controller -exclusive=False
Debug 1549292484.278 S: OK ACCess CONTROLLER
Debug 1549292484.298 C: FIL:COP EXPERIMENTS:2019-02-04_142954/apldbio/sds/quant/S02_C025_T02_P0001_M3_X3_E1.quant PUBLIC_RUN_COMPLETE:working/2019-02-04_142954/apldbio/sds/quant/S02_C025_T02_P0001_M3_X3_E1.quant
Debug 1549292484.302 S: OK FIL:COP EXPERIMENTS:2019-02-04_142954/apldbio/sds/quant/S02_C025_T02_P0001_M3_X3_E1.quant PUBLIC_RUN_COMPLETE:working/2019-02-04_142954/apldbio/sds/quant/S02_C025_T02_P0001_M3_X3_E1.quant
Debug 1549292484.307 C: ACCess OBSERVER
Info 1549292484.308 Access notification: [System] Access -sessionid=585 -level=Observer -exclusive=False
System 1549292484.309 Access -sessionid=585 -level=Observer -exclusive=False
Debug 1549292484.309 S: OK ACCess OBSERVER
Debug 1549292484.316 C: ACCess CONTROLLER
Info 1549292484.317 Access notification: [System] Access -sessionid=585 -level=Controller -exclusive=False
System 1549292484.317 Access -sessionid=585 -level=Controller -exclusive=False
Debug 1549292484.318 S: OK ACCess CONTROLLER
Debug 1549292484.338 C: FIL:COP EXPERIMENTS:2019-02-04_142954/apldbio/sds/quant/S02_C025_T02_P0001_M4_X4_E1.quant PUBLIC_RUN_COMPLETE:working/2019-02-04_142954/apldbio/sds/quant/S02_C025_T02_P0001_M4_X4_E1.quant
Debug 1549292484.342 S: OK FIL:COP EXPERIMENTS:2019-02-04_142954/apldbio/sds/quant/S02_C025_T02_P0001_M4_X4_E1.quant PUBLIC_RUN_COMPLETE:working/2019-02-04_142954/apldbio/sds/quant/S02_C025_T02_P0001_M4_X4_E1.quant
Debug 1549292484.347 C: ACCess OBSERVER
Info 1549292484.348 Access notification: [System] Access -sessionid=585 -level=Observer -exclusive=False
System 1549292484.349 Access -sessionid=585 -level=Observer -exclusive=False
Debug 1549292484.349 S: OK ACCess OBSERVER
Debug 1549292484.356 C: ACCess CONTROLLER
Info 1549292484.357 Access notification: [System] Access -sessionid=585 -level=Controller -exclusive=False
System 1549292484.358 Access -sessionid=585 -level=Controller -exclusive=False
Debug 1549292484.358 S: OK ACCess CONTROLLER
Debug 1549292484.378 C: FIL:COP EXPERIMENTS:2019-02-04_142954/apldbio/sds/quant/S02_C025_T02_P0001_M5_X5_E1.quant PUBLIC_RUN_COMPLETE:working/2019-02-04_142954/apldbio/sds/quant/S02_C025_T02_P0001_M5_X5_E1.quant
Debug 1549292484.383 S: OK FIL:COP EXPERIMENTS:2019-02-04_142954/apldbio/sds/quant/S02_C025_T02_P0001_M5_X5_E1.quant PUBLIC_RUN_COMPLETE:working/2019-02-04_142954/apldbio/sds/quant/S02_C025_T02_P0001_M5_X5_E1.quant
Debug 1549292484.388 C: ACCess OBSERVER
Info 1549292484.389 Access notification: [System] Access -sessionid=585 -level=Observer -exclusive=False
System 1549292484.389 Access -sessionid=585 -level=Observer -exclusive=False
Debug 1549292484.390 S: OK ACCess OBSERVER
Debug 1549292484.470 C: EXP:READ? -encoding=plain 2019-02-04_142954/apldbio/sds/quant/S02_C025_T02_P0001_M5_X5_E1.quant
Debug 1549292484.471 S: OK EXP:READ? -encoding=plain 2019-02-04_142954/apldbio/sds/quant/S02_C025_T02_P0001_M5_X5_E1.quant
Debug 1549292484.474 C: EXP:READ? -encoding=plain 2019-02-04_142954/apldbio/sds/quant/S02_C025_T02_P0001_M5_X5_E2.quant
Debug 1549292484.476 S: OK EXP:READ? -encoding=plain 2019-02-04_142954/apldbio/sds/quant/S02_C025_T02_P0001_M5_X5_E2.quant
Time 1549292484.968 -elapsed=3332 -active=3227 -remaining=3078
Temperature 1549292484.970 -sample=60.0,60.0,60.0,60.0,60.0,60.0 -heatsink=39.7 -cover=105.0 -block=60.0,60.0,60.0,60.0,60.0,60.0
LEDStatus 1549292485.073 Temperature:62.0015 Current:9.46665 Voltage:3.39295 JuncTemp:79.09
Time 1549292485.967 -elapsed=3333 -active=3228 -remaining=3077
Temperature 1549292485.973 -sample=60.0,60.0,60.0,60.0,60.0,60.0 -heatsink=39.7 -cover=105.0 -block=60.0,60.0,60.0,60.0,60.0,60.0
LEDStatus 1549292486.072 Temperature:62.0015 Current:9.50963 Voltage:3.39295 JuncTemp:78.9357
Time 1549292486.974 -elapsed=3334 -active=3229 -remaining=3076
Temperature 1549292486.986 -sample=60.0,60.0,60.0,60.0,60.0,60.0 -heatsink=39.7 -cover=104.9 -block=60.0,60.0,60.0,60.0,60.0,60.0
LEDStatus 1549292487.072 Temperature:61.8965 Current:9.4774 Voltage:3.39717 JuncTemp:79.0993
Temperature 1549292487.968 -sample=60.0,60.0,60.0,60.0,60.0,60.0 -heatsink=39.4 -cover=104.9 -block=60.0,60.0,60.0,60.0,60.0,60.0
Time 1549292487.983 -elapsed=3335 -active=3230 -remaining=3075
Debug 1549292488.065 C: ISTAT?
Debug 1549292488.078 S: OK ISTAT? Running
LEDStatus 1549292488.087 Temperature:61.8965 Current:9.46665 Voltage:3.39084 JuncTemp:78.9836
Time 1549292488.976 -elapsed=3336 -active=3231 -remaining=3074
Temperature 1549292488.980 -sample=60.0,60.0,60.0,60.0,60.0,60.0 -heatsink=39.7 -cover=104.9 -block=60.0,60.0,60.0,60.0,60.0,60.0
LEDStatus 1549292489.072 Temperature:61.8615 Current:9.46665 Voltage:3.39295 JuncTemp:78.9256
Debug 1549292489.763 TBC _holding invoked.
Debug 1549292489.763 TBC acquired unhold lock
Debug 1549292489.764 TBC releasing operative lock
Debug 1549292489.765 TBC acquired operative lock
Debug 1549292489.804 TBC acquiring operative lock
Info 1549292489.805 TBC:HOLD starting 0.000000s hold
Debug 1549292489.805 TBC _holding invoked.
Debug 1549292489.806 TBC acquiring unhold lock
Debug 1549292489.806 TBC acquired unhold lock
Debug 1549292489.806 TBC releasing operative lock
Debug 1549292489.807 TBC acquired operative lock
Info 1549292489.809 TBC:SETTing ramping "Zone1" from 60.0 to 95.0 (rate=1.600, timeout=65.6, msgid=0x0C7E)
Info 1549292489.810 TBC:SETTing ramping "Zone2" from 60.0 to 95.0 (rate=1.600, timeout=65.6, msgid=0x0C7F)
Info 1549292489.811 TBC:SETTing ramping "Zone3" from 60.0 to 95.0 (rate=1.600, timeout=65.6, msgid=0x0C80)
Info 1549292489.812 TBC:SETTing ramping "Zone4" from 60.0 to 95.0 (rate=1.600, timeout=65.6, msgid=0x0C81)
Info 1549292489.812 TBC:SETTing ramping "Zone5" from 60.0 to 95.0 (rate=1.600, timeout=65.6, msgid=0x0C82)
Info 1549292489.813 TBC:SETTing ramping "Zone6" from 60.0 to 95.0 (rate=1.600, timeout=65.6, msgid=0x0C83)
Run 1549292489.887 Cycle 26
Run 1549292489.958 Step 1
Run 1549292489.969 Ramping -zones=Zone1,Zone2,Zone3,Zone4,Zone5,Zone6 -targets=95.000,95.000,95.000,95.000,95.000,95.000 -rates=1.600,1.600,1.600,1.600,1.600,1.600
Time 1549292489.978 -elapsed=3337 -active=3232 -remaining=3074
Temperature 1549292489.972 -sample=60.0,60.0,60.0,60.0,60.0,60.0 -heatsink=39.7 -cover=105.0 -block=60.0,60.0,60.0,60.0,60.0,60.0
LEDStatus 1549292490.073 Temperature:61.9315 Current:9.48814 Voltage:3.39717 JuncTemp:78.9288
Time 1549292490.978 -elapsed=3338 -active=3233 -remaining=3073
Temperature 1549292490.966 -sample=60.6,60.5,60.6,60.6,60.5,60.5 -heatsink=39.6 -cover=104.9 -block=63.8,63.7,64.0,63.9,63.8,63.4
LEDStatus 1549292491.072 Temperature:61.8615 Current:9.46665 Voltage:3.39928 JuncTemp:78.7921
Time 1549292491.979 -elapsed=3339 -active=3234 -remaining=3072
Temperature 1549292491.967 -sample=63.0,63.0,63.1,63.0,63.0,62.8 -heatsink=39.7 -cover=105.0 -block=68.4,68.5,68.5,68.4,68.5,68.3
LEDStatus 1549292492.072 Temperature:61.9665 Current:9.43441 Voltage:3.38873 JuncTemp:78.8432
Time 1549292492.979 -elapsed=3340 -active=3235 -remaining=3071
Temperature 1549292492.967 -sample=65.2,65.3,65.3,65.2,65.3,65.1 -heatsink=39.7 -cover=105.1 -block=68.7,68.8,68.6,68.5,68.7,68.9
Debug 1549292493.067 C: ISTAT?
Debug 1549292493.081 S: OK ISTAT? Running
LEDStatus 1549292493.087 Temperature:61.8965 Current:9.44516 Voltage:3.39928 JuncTemp:78.9044
Time 1549292493.967 -elapsed=3341 -active=3236 -remaining=3070
Temperature 1549292493.971 -sample=66.8,66.8,66.8,66.7,66.7,66.7 -heatsink=39.7 -cover=104.9 -block=69.8,69.8,69.9,69.9,69.7,69.7
LEDStatus 1549292494.072 Temperature:61.8615 Current:9.46665 Voltage:3.39295 JuncTemp:78.7939
Time 1549292494.974 -elapsed=3342 -active=3237 -remaining=3069
Temperature 1549292494.985 -sample=68.5,68.6,68.5,68.5,68.5,68.4 -heatsink=39.6 -cover=105.0 -block=72.3,72.3,72.3,72.3,72.3,72.1
LEDStatus 1549292495.073 Temperature:61.7566 Current:9.4774 Voltage:3.39084 JuncTemp:78.822
Time 1549292495.972 -elapsed=3343 -active=3238 -remaining=3068
Temperature 1549292495.976 -sample=70.3,70.4,70.3,70.3,70.4,70.2 -heatsink=39.6 -cover=105.0 -block=73.8,73.9,73.7,73.7,73.9,73.8
LEDStatus 1549292496.072 Temperature:61.8266 Current:9.45591 Voltage:3.39717 JuncTemp:78.8257
Time 1549292496.979 -elapsed=3344 -active=3239 -remaining=3067
Temperature 1549292496.986 -sample=72.0,72.1,71.9,71.9,72.0,71.9 -heatsink=39.3 -cover=105.0 -block=75.1,75.1,75.1,75.1,75.1,75.1
LEDStatus 1549292497.073 Temperature:61.8266 Current:9.49889 Voltage:3.40139 JuncTemp:78.9256
Time 1549292497.979 -elapsed=3345 -active=3240 -remaining=3066
Temperature 1549292497.973 -sample=73.6,73.6,73.5,73.6,73.6,73.5 -heatsink=39.3 -cover=105.0 -block=76.9,76.9,76.8,76.9,76.8,76.7
Debug 1549292498.066 C: ISTAT?
Debug 1549292498.079 S: OK ISTAT? Running
LEDStatus 1549292498.087 Temperature:61.7916 Current:9.45591 Voltage:3.39506 JuncTemp:78.9113
Time 1549292498.974 -elapsed=3346 -active=3241 -remaining=3065
Temperature 1549292498.987 -sample=75.2,75.3,75.2,75.2,75.3,75.1 -heatsink=39.4 -cover=105.0 -block=78.5,78.6,78.4,78.4,78.6,78.5
LEDStatus 1549292499.072 Temperature:61.8266 Current:9.45591 Voltage:3.39506 JuncTemp:78.7469
Time 1549292499.974 -elapsed=3347 -active=3242 -remaining=3064
Temperature 1549292499.980 -sample=76.8,76.9,76.7,76.8,76.9,76.7 -heatsink=39.3 -cover=105.0 -block=80.0,80.0,79.9,79.9,80.0,79.9
LEDStatus 1549292500.072 Temperature:61.7916 Current:9.45591 Voltage:3.38661 JuncTemp:78.875
Temperature 1549292500.974 -sample=78.4,78.5,78.3,78.4,78.4,78.3 -heatsink=39.3 -cover=105.0 -block=81.5,81.6,81.5,81.5,81.6,81.4
Time 1549292500.983 -elapsed=3348 -active=3243 -remaining=3063
LEDStatus 1549292501.072 Temperature:61.8266 Current:9.48814 Voltage:3.39084 JuncTemp:78.8906
Time 1549292501.975 -elapsed=3349 -active=3244 -remaining=3062
Temperature 1549292501.986 -sample=80.0,80.0,79.9,80.0,80.0,79.9 -heatsink=39.0 -cover=105.0 -block=83.1,83.2,83.0,83.1,83.2,83.0
LEDStatus 1549292502.072 Temperature:61.7916 Current:9.45591 Voltage:3.38873 JuncTemp:78.8395
Time 1549292502.974 -elapsed=3350 -active=3245 -remaining=3061
Temperature 1549292502.986 -sample=81.5,81.7,81.4,81.5,81.6,81.4 -heatsink=39.0 -cover=105.0 -block=84.6,84.8,84.6,84.6,84.7,84.6
Debug 1549292503.067 C: ISTAT?
Debug 1549292503.080 S: OK ISTAT? Running
LEDStatus 1549292503.086 Temperature:61.8266 Current:9.45591 Voltage:3.39717 JuncTemp:78.7787
Time 1549292503.974 -elapsed=3351 -active=3246 -remaining=3060
Temperature 1549292503.985 -sample=83.1,83.2,83.0,83.1,83.1,83.0 -heatsink=39.0 -cover=105.0 -block=86.2,86.3,86.1,86.2,86.2,86.1
LEDStatus 1549292504.072 Temperature:61.7216 Current:9.45591 Voltage:3.39084 JuncTemp:78.7309
Time 1549292504.975 -elapsed=3352 -active=3247 -remaining=3059
Temperature 1549292504.982 -sample=84.6,84.8,84.5,84.6,84.7,84.5 -heatsink=39.0 -cover=105.0 -block=87.7,87.8,87.6,87.7,87.8,87.6
LEDStatus 1549292505.072 Temperature:61.7916 Current:9.45591 Voltage:3.39506 JuncTemp:78.8806
Time 1549292505.974 -elapsed=3353 -active=3248 -remaining=3058
Temperature 1549292505.982 -sample=86.2,86.3,86.1,86.2,86.2,86.1 -heatsink=38.9 -cover=105.0 -block=89.2,89.3,89.2,89.2,89.3,89.1
LEDStatus 1549292506.072 Temperature:61.7216 Current:9.43441 Voltage:3.39717 JuncTemp:78.7293
Time 1549292506.978 -elapsed=3354 -active=3249 -remaining=3057
Temperature 1549292506.967 -sample=87.6,87.8,87.6,87.6,87.8,87.5 -heatsink=38.8 -cover=105.0 -block=90.7,90.9,90.6,90.7,90.8,90.6
LEDStatus 1549292507.072 Temperature:61.7566 Current:9.46665 Voltage:3.39084 JuncTemp:78.7958
Time 1549292507.970 -elapsed=3355 -active=3250 -remaining=3056
Temperature 1549292507.964 -sample=89.2,89.4,89.1,89.2,89.3,89.1 -heatsink=38.8 -cover=105.1 -block=92.3,92.4,92.2,92.3,92.4,92.1
Debug 1549292508.067 C: ISTAT?
Debug 1549292508.080 S: OK ISTAT? Running
LEDStatus 1549292508.087 Temperature:61.7566 Current:9.46665 Voltage:3.38661 JuncTemp:78.7962
Time 1549292508.974 -elapsed=3356 -active=3251 -remaining=3055
Temperature 1549292508.986 -sample=90.8,90.9,90.7,90.8,90.8,90.7 -heatsink=38.9 -cover=105.0 -block=93.8,94.0,93.7,93.8,93.9,93.7
LEDStatus 1549292509.072 Temperature:61.7216 Current:9.46665 Voltage:3.39506 JuncTemp:78.7856
Time 1549292509.974 -elapsed=3357 -active=3252 -remaining=3054
Temperature 1549292509.988 -sample=92.3,92.4,92.2,92.3,92.4,92.2 -heatsink=38.6 -cover=105.0 -block=95.3,95.5,95.3,95.3,95.5,95.3
LEDStatus 1549292510.072 Temperature:61.7216 Current:9.45591 Voltage:3.40139 JuncTemp:78.7608
Time 1549292510.974 -elapsed=3358 -active=3253 -remaining=3053
Temperature 1549292510.981 -sample=93.7,93.8,93.6,93.7,93.8,93.6 -heatsink=38.5 -cover=105.0 -block=96.1,96.1,96.1,96.1,96.1,96.1
LEDStatus 1549292511.072 Temperature:61.6866 Current:9.4774 Voltage:3.39506 JuncTemp:78.7663
Debug 1549292511.271 LLAC ACK: Acknowledge (type=3), name=Unknown, dest=0x00, source=0x81, control=0x01, id=0x0000, msgid=0x0C7E, data=[]
Debug 1549292511.272 LLAC ACK reply: Acknowledge (type=3), name=Unknown, dest=0x81, source=0x00, control=0x01, id=0x0000, msgid=0x0C7E, data=[]
Debug 1549292511.273 LLAC ACK: Acknowledge (type=3), name=Unknown, dest=0x00, source=0x82, control=0x01, id=0x0000, msgid=0x0C7F, data=[]
Debug 1549292511.273 LLAC ACK reply: Acknowledge (type=3), name=Unknown, dest=0x82, source=0x00, control=0x01, id=0x0000, msgid=0x0C7F, data=[]
Debug 1549292511.335 LLAC ACK: Acknowledge (type=3), name=Unknown, dest=0x00, source=0x83, control=0x01, id=0x0000, msgid=0x0C80, data=[]
Debug 1549292511.336 LLAC ACK reply: Acknowledge (type=3), name=Unknown, dest=0x83, source=0x00, control=0x01, id=0x0000, msgid=0x0C80, data=[]
Debug 1549292511.337 LLAC ACK: Acknowledge (type=3), name=Unknown, dest=0x00, source=0x84, control=0x01, id=0x0000, msgid=0x0C81, data=[]
Debug 1549292511.338 LLAC ACK reply: Acknowledge (type=3), name=Unknown, dest=0x84, source=0x00, control=0x01, id=0x0000, msgid=0x0C81, data=[]
Debug 1549292511.340 LLAC ACK: Acknowledge (type=3), name=Unknown, dest=0x00, source=0x85, control=0x01, id=0x0000, msgid=0x0C82, data=[]
Debug 1549292511.341 LLAC ACK reply: Acknowledge (type=3), name=Unknown, dest=0x85, source=0x00, control=0x01, id=0x0000, msgid=0x0C82, data=[]
Debug 1549292511.342 LLAC ACK: Acknowledge (type=3), name=Unknown, dest=0x00, source=0x86, control=0x01, id=0x0000, msgid=0x0C83, data=[]
Debug 1549292511.343 LLAC ACK reply: Acknowledge (type=3), name=Unknown, dest=0x86, source=0x00, control=0x01, id=0x0000, msgid=0x0C83, data=[]
Debug 1549292511.344 TBC releasing operative lock
Debug 1549292511.348 Pending Suspend flag: False
Debug 1549292511.370 TBC acquiring operative lock
Debug 1549292511.371 TBC acquired operative lock
Run 1549292511.397 Holding -time=15
Info 1549292511.374 TBC:HOLD starting 15.000000s hold
Debug 1549292511.402 TBC acquiring unhold lock
Time 1549292511.977 -elapsed=3359 -active=3254 -remaining=3052
Temperature 1549292511.985 -sample=94.6,94.6,94.5,94.6,94.6,94.5 -heatsink=38.6 -cover=105.0 -block=95.8,95.5,95.8,95.8,95.7,95.9
LEDStatus 1549292512.072 Temperature:61.7216 Current:9.4774 Voltage:3.39084 JuncTemp:78.7212
Time 1549292512.986 -elapsed=3360 -active=3255 -remaining=3051
Temperature 1549292512.973 -sample=94.9,94.9,94.9,94.9,94.9,94.9 -heatsink=38.4 -cover=105.0 -block=95.1,95.2,95.0,95.1,94.9,95.0
Debug 1549292513.066 C: ISTAT?
Debug 1549292513.080 S: OK ISTAT? Running
LEDStatus 1549292513.087 Temperature:61.7566 Current:9.4774 Voltage:3.39506 JuncTemp:78.7524
Time 1549292513.978 -elapsed=3361 -active=3256 -remaining=3050
Temperature 1549292513.966 -sample=94.9,95.0,94.9,94.9,94.9,94.9 -heatsink=38.4 -cover=105.0 -block=94.9,94.9,94.9,94.9,94.9,94.9
LEDStatus 1549292514.072 Temperature:61.7216 Current:9.46665 Voltage:3.39928 JuncTemp:78.6487
Time 1549292514.981 -elapsed=3362 -active=3257 -remaining=3049
Temperature 1549292514.968 -sample=94.9,94.9,94.9,94.9,94.9,94.9 -heatsink=38.3 -cover=105.1 -block=94.9,94.9,94.9,94.9,94.9,94.9
LEDStatus 1549292515.072 Temperature:61.7566 Current:9.48814 Voltage:3.39928 JuncTemp:78.7381
Time 1549292515.980 -elapsed=3363 -active=3258 -remaining=3048
Temperature 1549292515.967 -sample=94.9,94.9,94.9,94.9,94.9,94.9 -heatsink=38.4 -cover=105.0 -block=95.0,94.9,94.9,95.0,95.0,95.0
LEDStatus 1549292516.073 Temperature:61.6165 Current:9.45591 Voltage:3.39084 JuncTemp:78.74
Time 1549292516.975 -elapsed=3364 -active=3259 -remaining=3047
Temperature 1549292516.980 -sample=94.9,94.9,94.9,94.9,95.0,94.9 -heatsink=38.5 -cover=105.1 -block=95.0,95.0,95.0,95.0,95.0,95.0
LEDStatus 1549292517.072 Temperature:61.7916 Current:9.4774 Voltage:3.40139 JuncTemp:78.7207
Time 1549292517.978 -elapsed=3365 -active=3260 -remaining=3046
Temperature 1549292517.981 -sample=95.0,95.0,95.0,95.0,95.0,95.0 -heatsink=38.4 -cover=105.0 -block=95.0,95.0,95.0,95.0,95.0,95.0
Debug 1549292518.066 C: ISTAT?
Debug 1549292518.078 S: OK ISTAT? Running
LEDStatus 1549292518.086 Temperature:61.7916 Current:9.4774 Voltage:3.39506 JuncTemp:78.775
Temperature 1549292518.972 -sample=95.0,95.0,95.0,95.0,95.0,95.0 -heatsink=38.5 -cover=105.1 -block=95.0,95.0,95.0,95.0,95.0,95.0
Time 1549292518.988 -elapsed=3366 -active=3261 -remaining=3045
LEDStatus 1549292519.072 Temperature:61.7216 Current:9.46665 Voltage:3.39506 JuncTemp:78.7419
Time 1549292519.981 -elapsed=3367 -active=3262 -remaining=3044
Temperature 1549292519.973 -sample=95.0,95.0,95.0,95.0,95.0,95.0 -heatsink=38.5 -cover=105.0 -block=95.0,95.0,95.0,95.0,95.0,95.0
LEDStatus 1549292520.073 Temperature:61.7216 Current:9.45591 Voltage:3.39717 JuncTemp:78.8787
Time 1549292520.967 -elapsed=3368 -active=3263 -remaining=3043
Temperature 1549292520.971 -sample=95.0,95.0,95.0,95.0,95.0,95.0 -heatsink=38.4 -cover=105.0 -block=95.0,95.0,95.0,95.0,95.0,95.0
LEDStatus 1549292521.072 Temperature:61.6866 Current:9.44516 Voltage:3.39717 JuncTemp:78.752
Time 1549292521.974 -elapsed=3369 -active=3264 -remaining=3042
Temperature 1549292521.981 -sample=95.0,95.0,95.0,95.0,95.0,95.0 -heatsink=38.4 -cover=105.0 -block=95.0,95.0,95.0,95.0,95.0,95.0
LEDStatus 1549292522.072 Temperature:61.6866 Current:9.44516 Voltage:3.39928 JuncTemp:78.8081
Time 1549292522.977 -elapsed=3370 -active=3265 -remaining=3041
Temperature 1549292522.987 -sample=95.0,95.0,95.0,95.0,95.0,95.0 -heatsink=38.4 -cover=105.1 -block=95.0,95.0,95.0,95.0,95.0,95.0
Debug 1549292523.066 C: ISTAT?
Debug 1549292523.078 S: OK ISTAT? Running
LEDStatus 1549292523.087 Temperature:61.7566 Current:9.45591 Voltage:3.39506 JuncTemp:78.6856
Time 1549292523.974 -elapsed=3371 -active=3266 -remaining=3040
Temperature 1549292523.986 -sample=95.0,95.0,95.0,95.0,95.0,95.0 -heatsink=38.4 -cover=105.0 -block=95.0,95.0,95.0,95.0,95.0,95.0
LEDStatus 1549292524.072 Temperature:61.7216 Current:9.46665 Voltage:3.38873 JuncTemp:78.5682
Time 1549292524.974 -elapsed=3372 -active=3267 -remaining=3039
Temperature 1549292524.987 -sample=95.0,95.0,95.0,95.0,95.0,95.0 -heatsink=38.6 -cover=105.0 -block=95.0,95.0,95.0,95.0,95.0,95.0
LEDStatus 1549292525.072 Temperature:61.6515 Current:9.4774 Voltage:3.39506 JuncTemp:78.5719
Time 1549292525.967 -elapsed=3373 -active=3268 -remaining=3038
Temperature 1549292525.970 -sample=95.0,95.0,95.0,95.0,95.0,95.0 -heatsink=38.5 -cover=105.1 -block=95.0,95.0,95.0,95.0,95.0,95.0
LEDStatus 1549292526.072 Temperature:61.7216 Current:9.46665 Voltage:3.39717 JuncTemp:78.71
Debug 1549292526.463 TBC _holding invoked.
Debug 1549292526.465 TBC acquired unhold lock
Debug 1549292526.466 TBC releasing operative lock
Debug 1549292526.507 TBC acquiring operative lock
Debug 1549292526.508 TBC acquired operative lock
Info 1549292526.510 TBC:SETTing ramping "Zone1" from 95.0 to 60.0 (rate=1.600, timeout=65.6, msgid=0x0F26)
Info 1549292526.511 TBC:SETTing ramping "Zone2" from 95.0 to 60.0 (rate=1.600, timeout=65.6, msgid=0x0F27)
Info 1549292526.512 TBC:SETTing ramping "Zone3" from 95.0 to 60.0 (rate=1.600, timeout=65.6, msgid=0x0F28)
Info 1549292526.512 TBC:SETTing ramping "Zone4" from 95.0 to 60.0 (rate=1.600, timeout=65.6, msgid=0x0F29)
Info 1549292526.513 TBC:SETTing ramping "Zone5" from 95.0 to 60.0 (rate=1.600, timeout=65.6, msgid=0x0F2A)
Info 1549292526.514 TBC:SETTing ramping "Zone6" from 95.0 to 60.0 (rate=1.600, timeout=65.6, msgid=0x0F2B)
Run 1549292526.593 Step 2
Run 1549292526.602 Ramping -zones=Zone1,Zone2,Zone3,Zone4,Zone5,Zone6 -targets=60.000,60.000,60.000,60.000,60.000,60.000 -rates=1.600,1.600,1.600,1.600,1.600,1.600
Time 1549292526.975 -elapsed=3374 -active=3269 -remaining=3037
Temperature 1549292526.984 -sample=95.0,95.0,95.0,95.0,95.0,95.0 -heatsink=38.7 -cover=105.0 -block=94.8,94.8,94.8,94.7,94.8,94.8
LEDStatus 1549292527.072 Temperature:61.6165 Current:9.45591 Voltage:3.39717 JuncTemp:78.7506
Time 1549292527.967 -elapsed=3375 -active=3270 -remaining=3036
Temperature 1549292527.971 -sample=94.4,94.5,94.4,94.4,94.5,94.5 -heatsink=38.4 -cover=105.0 -block=90.8,91.1,90.9,90.6,91.1,90.9
Debug 1549292528.066 C: ISTAT?
Debug 1549292528.082 S: OK ISTAT? Running
LEDStatus 1549292528.088 Temperature:61.7216 Current:9.48814 Voltage:3.39295 JuncTemp:78.7769
Temperature 1549292528.973 -sample=92.8,92.9,92.8,92.8,92.9,92.9 -heatsink=38.5 -cover=105.1 -block=87.0,87.2,87.2,87.1,87.2,87.1
Time 1549292528.983 -elapsed=3376 -active=3271 -remaining=3035
LEDStatus 1549292529.072 Temperature:61.6515 Current:9.4774 Voltage:3.39717 JuncTemp:78.7856
Time 1549292529.974 -elapsed=3377 -active=3272 -remaining=3034
Temperature 1549292529.980 -sample=90.9,90.9,90.9,90.9,90.9,90.9 -heatsink=38.6 -cover=105.0 -block=85.0,85.1,85.2,85.2,85.1,85.0
LEDStatus 1549292530.072 Temperature:61.7216 Current:9.4774 Voltage:3.39717 JuncTemp:78.6824
Time 1549292530.974 -elapsed=3378 -active=3273 -remaining=3033
Temperature 1549292530.987 -sample=89.0,89.1,89.1,89.0,89.1,89.0 -heatsink=38.6 -cover=105.0 -block=83.7,83.7,83.8,83.8,83.8,83.6
LEDStatus 1549292531.072 Temperature:61.5815 Current:9.45591 Voltage:3.39717 JuncTemp:78.763
Time 1549292531.974 -elapsed=3379 -active=3274 -remaining=3032
Temperature 1549292531.983 -sample=87.3,87.3,87.4,87.3,87.4,87.3 -heatsink=38.6 -cover=105.0 -block=82.2,82.3,82.4,82.3,82.3,82.2
LEDStatus 1549292532.072 Temperature:61.6515 Current:9.4774 Voltage:3.38873 JuncTemp:78.7837
Time 1549292532.974 -elapsed=3380 -active=3275 -remaining=3031
Temperature 1549292532.985 -sample=85.6,85.7,85.8,85.7,85.7,85.6 -heatsink=38.8 -cover=105.1 -block=80.6,80.6,80.7,80.6,80.7,80.6
Debug 1549292533.069 C: ISTAT?
Debug 1549292533.082 S: OK ISTAT? Running
LEDStatus 1549292533.086 Temperature:61.7566 Current:9.44516 Voltage:3.39928 JuncTemp:78.7668
Time 1549292533.974 -elapsed=3381 -active=3276 -remaining=3030
Temperature 1549292533.985 -sample=83.9,84.0,84.1,84.0,84.0,83.9 -heatsink=38.8 -cover=105.0 -block=78.9,78.9,79.0,78.9,79.0,78.9
LEDStatus 1549292534.072 Temperature:61.6866 Current:9.46665 Voltage:3.40139 JuncTemp:78.6451
Time 1549292534.979 -elapsed=3382 -active=3277 -remaining=3029
Temperature 1549292534.973 -sample=82.2,82.3,82.4,82.3,82.3,82.3 -heatsink=39.0 -cover=105.0 -block=77.2,77.2,77.4,77.3,77.3,77.2
LEDStatus 1549292535.072 Temperature:61.6866 Current:9.45591 Voltage:3.40773 JuncTemp:78.675
Time 1549292535.978 -elapsed=3383 -active=3278 -remaining=3028
Temperature 1549292535.973 -sample=80.6,80.6,80.7,80.6,80.7,80.6 -heatsink=39.2 -cover=105.1 -block=75.5,75.6,75.7,75.6,75.6,75.6
LEDStatus 1549292536.072 Temperature:61.6866 Current:9.4774 Voltage:3.39506 JuncTemp:78.6451
Time 1549292536.979 -elapsed=3384 -active=3279 -remaining=3027
Temperature 1549292536.973 -sample=78.9,79.0,79.0,79.0,79.0,78.9 -heatsink=38.9 -cover=105.1 -block=73.9,73.9,74.1,73.9,73.9,73.9
LEDStatus 1549292537.072 Temperature:61.6866 Current:9.45591 Voltage:3.39717 JuncTemp:78.7101
Time 1549292537.967 -elapsed=3385 -active=3280 -remaining=3026
Temperature 1549292537.970 -sample=77.2,77.3,77.5,77.3,77.3,77.3 -heatsink=39.2 -cover=105.0 -block=72.2,72.2,72.4,72.2,72.2,72.3
Debug 1549292538.065 C: ISTAT?
Debug 1549292538.078 S: OK ISTAT? Running
LEDStatus 1549292538.087 Temperature:61.6515 Current:9.45591 Voltage:3.39928 JuncTemp:78.8119
Time 1549292538.967 -elapsed=3386 -active=3281 -remaining=3025
Temperature 1549292538.970 -sample=75.5,75.6,75.8,75.6,75.6,75.6 -heatsink=39.3 -cover=105.1 -block=70.6,70.5,70.7,70.6,70.6,70.6
LEDStatus 1549292539.072 Temperature:61.6866 Current:9.44516 Voltage:3.39928 JuncTemp:78.775
Time 1549292539.978 -elapsed=3387 -active=3282 -remaining=3024
Temperature 1549292539.981 -sample=73.9,73.8,74.1,73.9,73.9,74.0 -heatsink=39.4 -cover=105.1 -block=68.9,68.8,69.0,68.9,68.9,68.9
LEDStatus 1549292540.072 Temperature:61.6866 Current:9.45591 Voltage:3.39928 JuncTemp:78.6488
Time 1549292540.974 -elapsed=3388 -active=3283 -remaining=3023
Temperature 1549292540.987 -sample=72.2,72.1,72.4,72.2,72.2,72.3 -heatsink=39.6 -cover=105.0 -block=67.2,67.1,67.3,67.2,67.2,67.2
LEDStatus 1549292541.072 Temperature:61.7566 Current:9.44516 Voltage:3.39717 JuncTemp:78.6995
Time 1549292541.974 -elapsed=3389 -active=3284 -remaining=3022
Temperature 1549292541.985 -sample=70.5,70.5,70.7,70.6,70.6,70.6 -heatsink=39.6 -cover=105.0 -block=65.6,65.5,65.8,65.6,65.6,65.6
LEDStatus 1549292542.072 Temperature:61.7216 Current:9.4774 Voltage:3.39084 JuncTemp:78.752
Time 1549292542.980 -elapsed=3390 -active=3285 -remaining=3021
Temperature 1549292542.973 -sample=69.0,68.8,69.1,68.9,68.9,69.0 -heatsink=39.8 -cover=105.1 -block=64.0,63.8,64.1,63.9,63.9,64.0
Debug 1549292543.066 C: ISTAT?
Debug 1549292543.078 S: OK ISTAT? Running
LEDStatus 1549292543.087 Temperature:61.6866 Current:9.46665 Voltage:3.39295 JuncTemp:78.6557
Time 1549292543.978 -elapsed=3391 -active=3286 -remaining=3020
Temperature 1549292543.979 -sample=67.3,67.1,67.4,67.2,67.2,67.3 -heatsink=39.7 -cover=105.0 -block=62.3,62.1,62.4,62.2,62.2,62.3
LEDStatus 1549292544.072 Temperature:61.7216 Current:9.48814 Voltage:3.39295 JuncTemp:78.7502
Time 1549292544.974 -elapsed=3392 -active=3287 -remaining=3019
Temperature 1549292544.982 -sample=65.6,65.4,65.7,65.5,65.6,65.6 -heatsink=39.9 -cover=105.0 -block=60.6,60.4,60.7,60.5,60.5,60.6
LEDStatus 1549292545.072 Temperature:61.6515 Current:9.4774 Voltage:3.39928 JuncTemp:78.6714
Time 1549292545.982 -elapsed=3393 -active=3288 -remaining=3018
Temperature 1549292545.966 -sample=64.0,63.8,64.1,64.0,63.9,64.0 -heatsink=40.0 -cover=105.0 -block=59.0,58.9,59.1,59.0,59.0,59.0
LEDStatus 1549292546.072 Temperature:61.7566 Current:9.44516 Voltage:3.39717 JuncTemp:78.805
Time 1549292546.981 -elapsed=3394 -active=3289 -remaining=3017
Temperature 1549292546.967 -sample=62.4,62.3,62.6,62.5,62.4,62.4 -heatsink=40.1 -cover=105.1 -block=58.3,58.3,58.4,58.3,58.3,58.3
LEDStatus 1549292547.073 Temperature:61.6515 Current:9.46665 Voltage:3.39084 JuncTemp:78.7156
Time 1549292547.968 -elapsed=3395 -active=3290 -remaining=3016
Temperature 1549292547.971 -sample=61.3,61.2,61.4,61.3,61.3,61.3 -heatsink=40.2 -cover=105.0 -block=58.6,58.7,58.6,58.7,58.7,58.6
Debug 1549292548.065 C: ISTAT?
Debug 1549292548.078 S: OK ISTAT? Running
LEDStatus 1549292548.089 Temperature:61.6515 Current:9.4774 Voltage:3.39506 JuncTemp:78.7119
Debug 1549292548.339 LLAC ACK: Acknowledge (type=3), name=Unknown, dest=0x00, source=0x81, control=0x01, id=0x0000, msgid=0x0F26, data=[]
Debug 1549292548.339 LLAC ACK reply: Acknowledge (type=3), name=Unknown, dest=0x81, source=0x00, control=0x01, id=0x0000, msgid=0x0F26, data=[]
Debug 1549292548.340 LLAC ACK: Acknowledge (type=3), name=Unknown, dest=0x00, source=0x82, control=0x01, id=0x0000, msgid=0x0F27, data=[]
Debug 1549292548.340 LLAC ACK reply: Acknowledge (type=3), name=Unknown, dest=0x82, source=0x00, control=0x01, id=0x0000, msgid=0x0F27, data=[]
Debug 1549292548.434 LLAC ACK: Acknowledge (type=3), name=Unknown, dest=0x00, source=0x83, control=0x01, id=0x0000, msgid=0x0F28, data=[]
Debug 1549292548.435 LLAC ACK reply: Acknowledge (type=3), name=Unknown, dest=0x83, source=0x00, control=0x01, id=0x0000, msgid=0x0F28, data=[]
Debug 1549292548.436 LLAC ACK: Acknowledge (type=3), name=Unknown, dest=0x00, source=0x84, control=0x01, id=0x0000, msgid=0x0F29, data=[]
Debug 1549292548.437 LLAC ACK reply: Acknowledge (type=3), name=Unknown, dest=0x84, source=0x00, control=0x01, id=0x0000, msgid=0x0F29, data=[]
Debug 1549292548.439 LLAC ACK: Acknowledge (type=3), name=Unknown, dest=0x00, source=0x85, control=0x01, id=0x0000, msgid=0x0F2A, data=[]
Debug 1549292548.440 LLAC ACK reply: Acknowledge (type=3), name=Unknown, dest=0x85, source=0x00, control=0x01, id=0x0000, msgid=0x0F2A, data=[]
Debug 1549292548.441 LLAC ACK: Acknowledge (type=3), name=Unknown, dest=0x00, source=0x86, control=0x01, id=0x0000, msgid=0x0F2B, data=[]
Debug 1549292548.442 LLAC ACK reply: Acknowledge (type=3), name=Unknown, dest=0x86, source=0x00, control=0x01, id=0x0000, msgid=0x0F2B, data=[]
Debug 1549292548.444 TBC releasing operative lock
Debug 1549292548.447 Pending Suspend flag: False
Debug 1549292548.489 TBC acquiring operative lock
Debug 1549292548.489 TBC acquired operative lock
Run 1549292548.493 Holding -time=60 -collecting=True
Info 1549292548.507 TBC:HOLD starting 60.000000s hold
Debug 1549292548.510 TBC acquiring unhold lock
Run 1549292548.516 Acquiring -run="2019-02-04_142954" -stage=2 -cycle=26 -point=1 -Temperature=60.8617,60.774,60.9383,60.8708,60.8289,60.8866
Time 1549292548.967 -elapsed=3396 -active=3291 -remaining=3015
Temperature 1549292548.972 -sample=60.6,60.5,60.6,60.6,60.5,60.6 -heatsink=40.3 -cover=105.0 -block=58.9,59.2,58.8,59.0,59.0,58.9
LEDStatus 1549292549.072 Temperature:61.7216 Current:9.48814 Voltage:3.39295 JuncTemp:78.8299
Time 1549292549.975 -elapsed=3397 -active=3292 -remaining=3014
Temperature 1549292549.981 -sample=60.4,60.4,60.4,60.4,60.4,60.4 -heatsink=40.4 -cover=105.0 -block=60.4,60.4,60.4,60.3,60.5,60.4
LEDStatus 1549292550.072 Temperature:61.7566 Current:9.45591 Voltage:3.40139 JuncTemp:78.8543
Time 1549292550.976 -elapsed=3398 -active=3293 -remaining=3013
Temperature 1549292550.985 -sample=60.3,60.3,60.3,60.3,60.3,60.3 -heatsink=40.4 -cover=105.1 -block=60.1,60.1,60.1,60.1,60.1,60.1
LEDStatus 1549292551.072 Temperature:61.7566 Current:9.46665 Voltage:3.38873 JuncTemp:78.845
Time 1549292551.974 -elapsed=3399 -active=3294 -remaining=3012
Temperature 1549292551.984 -sample=60.2,60.2,60.3,60.3,60.2,60.2 -heatsink=40.4 -cover=105.0 -block=60.0,60.0,60.1,60.0,60.0,60.0
LEDStatus 1549292552.072 Temperature:61.7566 Current:9.48814 Voltage:3.39506 JuncTemp:78.7769
Time 1549292552.979 -elapsed=3400 -active=3295 -remaining=3011
Temperature 1549292552.967 -sample=60.2,60.2,60.2,60.2,60.2,60.2 -heatsink=40.7 -cover=105.0 -block=60.0,60.0,60.0,60.0,60.0,60.0
Debug 1549292553.066 C: ISTAT?
Debug 1549292553.078 S: OK ISTAT? Running
LEDStatus 1549292553.087 Temperature:61.7566 Current:9.4774 Voltage:3.39506 JuncTemp:78.7557
Time 1549292553.967 -elapsed=3401 -active=3296 -remaining=3010
Temperature 1549292553.971 -sample=60.1,60.1,60.1,60.1,60.1,60.1 -heatsink=40.5 -cover=105.0 -block=60.0,60.0,60.0,60.0,60.0,60.0
LEDStatus 1549292554.072 Temperature:61.6866 Current:9.46665 Voltage:3.40139 JuncTemp:78.7419
Time 1549292554.967 -elapsed=3402 -active=3297 -remaining=3009
Temperature 1549292554.972 -sample=60.1,60.1,60.1,60.1,60.1,60.1 -heatsink=40.6 -cover=105.1 -block=60.0,60.0,60.0,60.0,60.0,60.0
LEDStatus 1549292555.072 Temperature:61.7216 Current:9.45591 Voltage:3.39717 JuncTemp:78.7119
Time 1549292555.974 -elapsed=3403 -active=3298 -remaining=3008
Temperature 1549292555.986 -sample=60.0,60.0,60.1,60.1,60.0,60.0 -heatsink=40.6 -cover=104.9 -block=60.0,60.0,60.0,60.0,60.0,60.0
LEDStatus 1549292556.072 Temperature:61.6866 Current:9.50963 Voltage:3.39717 JuncTemp:78.8506
Time 1549292556.987 -elapsed=3404 -active=3299 -remaining=3007
Temperature 1549292556.973 -sample=60.0,60.0,60.0,60.0,60.0,60.0 -heatsink=40.8 -cover=105.0 -block=60.0,60.0,60.0,60.0,60.0,60.0
LEDStatus 1549292557.073 Temperature:61.7216 Current:9.45591 Voltage:3.39928 JuncTemp:78.845
Time 1549292557.977 -elapsed=3405 -active=3300 -remaining=3006
Temperature 1549292557.990 -sample=60.0,60.0,60.0,60.0,60.0,60.0 -heatsink=40.7 -cover=104.9 -block=60.0,60.0,60.0,60.0,60.0,60.0
Debug 1549292558.066 C: ISTAT?
Debug 1549292558.081 S: OK ISTAT? Running
LEDStatus 1549292558.093 Temperature:61.7216 Current:9.48814 Voltage:3.39295 JuncTemp:78.8312
Time 1549292558.974 -elapsed=3406 -active=3301 -remaining=3005
Temperature 1549292558.985 -sample=60.0,60.0,60.0,60.0,60.0,60.0 -heatsink=40.8 -cover=105.0 -block=60.0,60.0,60.0,60.0,60.0,60.0
LEDStatus 1549292559.072 Temperature:61.7566 Current:9.46665 Voltage:3.39084 JuncTemp:78.8456
Time 1549292559.974 -elapsed=3407 -active=3302 -remaining=3004
Temperature 1549292559.983 -sample=60.0,60.0,60.0,60.0,60.0,60.0 -heatsink=40.6 -cover=105.0 -block=60.0,60.0,60.0,60.0,60.0,60.0
LEDStatus 1549292560.072 Temperature:61.7566 Current:9.45591 Voltage:3.39295 JuncTemp:78.7713
Time 1549292560.974 -elapsed=3408 -active=3303 -remaining=3003
Temperature 1549292560.983 -sample=60.0,60.0,60.0,60.0,60.0,60.0 -heatsink=40.8 -cover=105.0 -block=60.0,60.0,60.0,60.0,60.0,60.0
LEDStatus 1549292561.072 Temperature:61.7916 Current:9.48814 Voltage:3.40139 JuncTemp:78.91
Time 1549292561.974 -elapsed=3409 -active=3304 -remaining=3002
Temperature 1549292561.985 -sample=60.0,60.0,60.0,60.0,60.0,60.0 -heatsink=40.6 -cover=104.9 -block=60.0,60.0,60.0,60.0,60.0,60.0
LEDStatus 1549292562.072 Temperature:61.8266 Current:9.49889 Voltage:3.39717 JuncTemp:78.8009
Time 1549292562.977 -elapsed=3410 -active=3305 -remaining=3001
Temperature 1549292562.986 -sample=60.0,60.0,60.0,60.0,60.0,60.0 -heatsink=40.9 -cover=105.0 -block=60.0,60.0,60.0,60.0,60.0,60.0
Debug 1549292563.068 C: ISTAT?
Debug 1549292563.081 S: OK ISTAT? Running
LEDStatus 1549292563.088 Temperature:61.8266 Current:9.48814 Voltage:3.40139 JuncTemp:78.8837
Time 1549292563.974 -elapsed=3411 -active=3306 -remaining=3000
Temperature 1549292563.987 -sample=60.0,60.0,60.0,60.0,60.0,60.0 -heatsink=40.9 -cover=105.0 -block=60.0,60.0,60.0,60.0,60.0,60.0
LEDStatus 1549292564.072 Temperature:61.7566 Current:9.49889 Voltage:3.39084 JuncTemp:78.8187
Time 1549292564.980 -elapsed=3412 -active=3307 -remaining=2999
Temperature 1549292564.968 -sample=60.0,60.0,60.0,60.0,60.0,60.0 -heatsink=40.8 -cover=105.0 -block=60.0,60.0,60.0,60.0,60.0,60.0
LEDStatus 1549292565.072 Temperature:61.7216 Current:9.45591 Voltage:3.39928 JuncTemp:78.7469
Time 1549292565.974 -elapsed=3413 -active=3308 -remaining=2998
Temperature 1549292565.984 -sample=60.0,60.0,60.0,60.0,60.0,60.0 -heatsink=40.8 -cover=105.0 -block=60.0,60.0,60.0,60.0,60.0,60.0
LEDStatus 1549292566.072 Temperature:61.7916 Current:9.45591 Voltage:3.39506 JuncTemp:78.8906
Time 1549292566.974 -elapsed=3414 -active=3309 -remaining=2997
Temperature 1549292566.981 -sample=60.0,60.0,60.0,60.0,60.0,60.0 -heatsink=40.6 -cover=105.0 -block=60.0,60.0,60.0,60.0,60.0,60.0
LEDStatus 1549292567.072 Temperature:61.8266 Current:9.46665 Voltage:3.39717 JuncTemp:78.8625
Time 1549292567.979 -elapsed=3415 -active=3310 -remaining=2996
Temperature 1549292567.972 -sample=60.0,60.0,60.0,60.0,60.0,60.0 -heatsink=40.9 -cover=105.0 -block=60.0,60.0,60.0,60.0,60.0,60.0
Debug 1549292568.065 C: ISTAT?
Debug 1549292568.079 S: OK ISTAT? Running
LEDStatus 1549292568.087 Temperature:61.7566 Current:9.48814 Voltage:3.39928 JuncTemp:78.8906
Time 1549292568.974 -elapsed=3416 -active=3311 -remaining=2995
Temperature 1549292568.987 -sample=60.0,60.0,60.0,60.0,60.0,60.0 -heatsink=40.7 -cover=105.0 -block=60.0,60.0,60.0,60.0,60.0,60.0
LEDStatus 1549292569.072 Temperature:61.7566 Current:9.45591 Voltage:3.39506 JuncTemp:78.7575
Time 1549292569.974 -elapsed=3417 -active=3312 -remaining=2994
Temperature 1549292569.981 -sample=60.0,60.0,60.0,60.0,60.0,60.0 -heatsink=40.6 -cover=105.0 -block=60.0,60.0,60.0,60.0,60.0,60.0
LEDStatus 1549292570.072 Temperature:61.8266 Current:9.4774 Voltage:3.39506 JuncTemp:78.7907
Time 1549292570.977 -elapsed=3418 -active=3313 -remaining=2993
Temperature 1549292570.986 -sample=60.0,60.0,60.0,60.0,60.0,60.0 -heatsink=40.8 -cover=105.0 -block=60.0,60.0,60.0,60.0,60.0,60.0
LEDStatus 1549292571.072 Temperature:61.8266 Current:9.46665 Voltage:3.39084 JuncTemp:78.8096
Time 1549292571.974 -elapsed=3419 -active=3314 -remaining=2992
Temperature 1549292571.987 -sample=60.0,60.0,60.0,60.0,60.0,60.0 -heatsink=40.7 -cover=104.9 -block=60.0,60.0,60.0,60.0,60.0,60.0
LEDStatus 1549292572.072 Temperature:61.7916 Current:9.44516 Voltage:3.39084 JuncTemp:78.775
Time 1549292572.974 -elapsed=3420 -active=3315 -remaining=2991
Temperature 1549292572.985 -sample=60.0,60.0,60.0,60.0,60.0,60.0 -heatsink=40.5 -cover=105.0 -block=60.0,60.0,60.0,60.0,60.0,60.0
Debug 1549292573.071 C: ISTAT?
Debug 1549292573.094 S: OK ISTAT? Running
LEDStatus 1549292573.096 Temperature:61.8266 Current:9.46665 Voltage:3.40139 JuncTemp:78.8856
Time 1549292573.974 -elapsed=3421 -active=3316 -remaining=2990
Temperature 1549292573.986 -sample=60.0,60.0,60.0,60.0,60.0,60.0 -heatsink=40.6 -cover=104.9 -block=60.0,60.0,60.0,60.0,60.0,60.0
LEDStatus 1549292574.072 Temperature:61.7566 Current:9.45591 Voltage:3.39295 JuncTemp:78.8063
Time 1549292574.976 -elapsed=3422 -active=3317 -remaining=2989
Temperature 1549292574.985 -sample=60.0,60.0,60.0,60.0,60.0,60.0 -heatsink=40.4 -cover=105.0 -block=60.0,60.0,60.0,60.0,60.0,60.0
LEDStatus 1549292575.072 Temperature:61.7916 Current:9.45591 Voltage:3.39506 JuncTemp:78.8487
Time 1549292575.979 -elapsed=3423 -active=3318 -remaining=2988
Temperature 1549292575.973 -sample=60.0,60.0,60.0,60.0,60.0,60.0 -heatsink=40.6 -cover=105.0 -block=60.0,60.0,60.0,60.0,60.0,60.0
LEDStatus 1549292576.072 Temperature:61.7916 Current:9.45591 Voltage:3.39717 JuncTemp:78.8363
Time 1549292576.978 -elapsed=3424 -active=3319 -remaining=2987
Temperature 1549292576.973 -sample=60.0,60.0,60.0,60.0,60.0,60.0 -heatsink=40.5 -cover=104.9 -block=60.0,60.0,60.0,60.0,60.0,60.0
LEDStatus 1549292577.072 Temperature:61.7916 Current:9.46665 Voltage:3.40139 JuncTemp:78.8713
Time 1549292577.979 -elapsed=3425 -active=3320 -remaining=2986
Temperature 1549292577.972 -sample=60.0,60.0,60.0,60.0,60.0,60.0 -heatsink=40.5 -cover=105.0 -block=60.0,60.0,60.0,60.0,60.0,60.0
Debug 1549292578.070 C: ISTAT?
Debug 1549292578.082 S: OK ISTAT? Running
LEDStatus 1549292578.087 Temperature:61.7216 Current:9.48814 Voltage:3.39084 JuncTemp:78.8206
Time 1549292578.977 -elapsed=3426 -active=3321 -remaining=2985
Temperature 1549292578.983 -sample=60.0,60.0,60.0,60.0,60.0,60.0 -heatsink=40.5 -cover=105.0 -block=60.0,60.0,60.0,60.0,60.0,60.0
LEDStatus 1549292579.072 Temperature:61.8615 Current:9.49889 Voltage:3.39506 JuncTemp:78.8851
Time 1549292579.974 -elapsed=3427 -active=3322 -remaining=2984
Temperature 1549292579.984 -sample=60.0,60.0,60.0,60.0,60.0,60.0 -heatsink=40.6 -cover=105.1 -block=60.0,60.0,60.0,60.0,60.0,60.0
LEDStatus 1549292580.073 Temperature:61.7216 Current:9.46665 Voltage:3.39717 JuncTemp:78.8225
Time 1549292580.974 -elapsed=3428 -active=3323 -remaining=2983
Temperature 1549292580.985 -sample=60.0,60.0,60.0,60.0,60.0,60.0 -heatsink=40.6 -cover=105.1 -block=60.0,60.0,60.0,60.0,60.0,60.0
LEDStatus 1549292581.072 Temperature:61.7216 Current:9.43441 Voltage:3.39295 JuncTemp:78.8605
Time 1549292581.975 -elapsed=3429 -active=3324 -remaining=2982
Temperature 1549292581.982 -sample=60.0,60.0,60.0,60.0,60.0,60.0 -heatsink=40.6 -cover=105.0 -block=60.0,60.0,60.0,60.0,60.0,60.0
LEDStatus 1549292582.072 Temperature:61.8266 Current:9.48814 Voltage:3.39084 JuncTemp:78.7731
Time 1549292582.974 -elapsed=3430 -active=3325 -remaining=2981
Temperature 1549292582.981 -sample=60.0,60.0,60.0,60.0,60.0,60.0 -heatsink=40.6 -cover=105.1 -block=60.0,60.0,60.0,60.0,60.0,60.0
Debug 1549292583.065 C: ISTAT?
Debug 1549292583.078 S: OK ISTAT? Running
LEDStatus 1549292583.087 Temperature:61.8266 Current:9.45591 Voltage:3.39717 JuncTemp:78.7769
Time 1549292583.978 -elapsed=3431 -active=3326 -remaining=2980
Temperature 1549292583.966 -sample=60.0,60.0,60.0,60.0,60.0,60.0 -heatsink=40.3 -cover=105.0 -block=60.0,60.0,60.0,60.0,60.0,60.0
LEDStatus 1549292584.072 Temperature:61.7566 Current:9.43441 Voltage:3.39506 JuncTemp:78.7976
Time 1549292584.974 -elapsed=3432 -active=3327 -remaining=2979
Temperature 1549292584.984 -sample=60.0,60.0,60.0,60.0,60.0,60.0 -heatsink=40.4 -cover=105.0 -block=60.0,60.0,60.0,60.0,60.0,60.0
LEDStatus 1549292585.072 Temperature:61.7566 Current:9.46665 Voltage:3.39506 JuncTemp:78.8469
Time 1549292585.978 -elapsed=3433 -active=3328 -remaining=2978
Temperature 1549292585.966 -sample=60.0,60.0,60.0,60.0,60.0,60.0 -heatsink=40.2 -cover=105.1 -block=60.0,60.0,60.0,60.0,60.0,60.0
LEDStatus 1549292586.072 Temperature:61.7916 Current:9.45591 Voltage:3.4035 JuncTemp:78.7363
Time 1549292586.978 -elapsed=3434 -active=3329 -remaining=2977
Temperature 1549292586.966 -sample=60.0,60.0,60.0,60.0,60.0,60.0 -heatsink=40.2 -cover=105.0 -block=60.0,60.0,60.0,60.0,60.0,60.0
LEDStatus 1549292587.072 Temperature:61.7566 Current:9.49889 Voltage:3.39717 JuncTemp:78.8031
Time 1549292587.974 -elapsed=3435 -active=3330 -remaining=2976
Temperature 1549292587.985 -sample=60.0,60.0,60.0,60.0,60.0,60.0 -heatsink=40.2 -cover=105.0 -block=60.0,60.0,60.0,60.0,60.0,60.0
Debug 1549292588.067 C: ISTAT?
Debug 1549292588.080 S: OK ISTAT? Running
LEDStatus 1549292588.089 Temperature:61.8266 Current:9.44516 Voltage:3.39717 JuncTemp:78.7958
Scheduler 1549292588.559 Catching up
Debug 1549292588.584 Start XML:NEW S2-C26-T2-P1
Debug 1549292588.585 End XML:NEW S2-C26-T2-P1
Info 1549292588.587 Motor start m5 x5
Debug 1549292588.643 Start XML:NEW 2-26-2-1-m5-x5
Debug 1549292588.645 End XML:NEW 2-26-2-1-m5-x5
Debug 1549292588.871 LLAC ACK: Acknowledge (type=3), name=Unknown, dest=0x00, source=0x91, control=0x01, id=0x0000, msgid=0x13A6, data=[]
Debug 1549292588.871 LLAC ACK reply: Acknowledge (type=3), name=Unknown, dest=0x91, source=0x00, control=0x01, id=0x0000, msgid=0x13A6, data=[]
Debug 1549292588.886 LLAC ACK: Acknowledge (type=3), name=Unknown, dest=0x00, source=0x91, control=0x01, id=0x0000, msgid=0x13A8, data=[]
Debug 1549292588.886 LLAC ACK reply: Acknowledge (type=3), name=Unknown, dest=0x91, source=0x00, control=0x01, id=0x0000, msgid=0x13A8, data=[]
Info 1549292588.888 Motor end m5 x5
Info 1549292588.899 Emission Encoder -36 18000 Excitation Encoder -18 0
Info 1549292588.900 Capture start m5 x5
Debug 1549292588.949 Start XML:IMAGe+ S02_C026_T02_P0001_M5_X5_E1.tiff {'blkID': '21', 'run': '2019-02-04_142954', 'exposure': '200', 'excitationColor': 'x5', 'point': '0001', 'blockTemperature': '60.0052,59.9933,60,59.9987,60.0055,60.0017', 'lampTemperature': '61.7566', 'lamp': '90', 'sampleVolume': '10', 'step': '02', 'emissionColor': 'm5', 'exposureIndex': '1', 'time': '1549292588.916', 'sampleTemperature': '59.9974,59.9983,59.9983,59.9981,59.9981,59.9987', 'stage': '02', 'coverTemperature': '105.012', 'cycle': '026'}
Debug 1549292588.950 End XML:IMAGe+ S02_C026_T02_P0001_M5_X5_E1.tiff {'blkID': '21', 'run': '2019-02-04_142954', 'exposure': '200', 'excitationColor': 'x5', 'point': '0001', 'blockTemperature': '60.0052,59.9933,60,59.9987,60.0055,60.0017', 'lampTemperature': '61.7566', 'lamp': '90', 'sampleVolume': '10', 'step': '02', 'emissionColor': 'm5', 'exposureIndex': '1', 'time': '1549292588.916', 'sampleTemperature': '59.9974,59.9983,59.9983,59.9981,59.9981,59.9987', 'stage': '02', 'coverTemperature': '105.012', 'cycle': '026'}
Debug 1549292588.963 CAMera:ACQuire start exposure
Time 1549292588.969 -elapsed=3436 -active=3331 -remaining=2975
Temperature 1549292588.974 -sample=60.0,60.0,60.0,60.0,60.0,60.0 -heatsink=40.3 -cover=105.0 -block=60.0,60.0,60.0,60.0,60.0,60.0
LEDStatus 1549292589.073 Temperature:61.7566 Current:9.4774 Voltage:3.39084 JuncTemp:78.8358
Debug 1549292589.605 CAMera:ACQuire end exposure
Info 1549292589.628 Capture end m5 x5
Info 1549292589.634 Capture start m5 x5
Image 1549292589.677 -run='2019-02-04_142954' -stage=2 -cycle=26 -step=2 -point=1  -emission=m5 -excitation=x5  -exposure=200 -lamp=90 -filepath='EXPERIMENTS:2019-02-04_142954/apldbio/sds/images/S02_C026_T02_P0001_M5_X5_E1.tiff'
Debug 1549292589.690 Start XML:IMAGe+ S02_C026_T02_P0001_M5_X5_E2.tiff {'blkID': '21', 'run': '2019-02-04_142954', 'exposure': '920', 'excitationColor': 'x5', 'point': '0001', 'blockTemperature': '60.0052,59.9933,60,59.9987,60.0055,60.0017', 'lampTemperature': '61.7566', 'lamp': '90', 'sampleVolume': '10', 'step': '02', 'emissionColor': 'm5', 'exposureIndex': '2', 'time': '1549292589.654', 'sampleTemperature': '59.9974,59.9983,59.9983,59.9981,59.9981,59.9987', 'stage': '02', 'coverTemperature': '105.012', 'cycle': '026'}
Debug 1549292589.691 End XML:IMAGe+ S02_C026_T02_P0001_M5_X5_E2.tiff {'blkID': '21', 'run': '2019-02-04_142954', 'exposure': '920', 'excitationColor': 'x5', 'point': '0001', 'blockTemperature': '60.0052,59.9933,60,59.9987,60.0055,60.0017', 'lampTemperature': '61.7566', 'lamp': '90', 'sampleVolume': '10', 'step': '02', 'emissionColor': 'm5', 'exposureIndex': '2', 'time': '1549292589.654', 'sampleTemperature': '59.9974,59.9983,59.9983,59.9981,59.9981,59.9987', 'stage': '02', 'coverTemperature': '105.012', 'cycle': '026'}
Debug 1549292589.705 CAMera:ACQuire start exposure
Time 1549292589.981 -elapsed=3437 -active=3332 -remaining=2974
Temperature 1549292589.977 -sample=60.0,60.0,60.0,60.0,60.0,60.0 -heatsink=40.2 -cover=104.9 -block=60.0,60.0,60.0,60.0,60.0,60.0
LEDStatus 1549292590.072 Temperature:61.9315 Current:9.49889 Voltage:3.39928 JuncTemp:78.8395
Debug 1549292590.765 CAMera:ACQuire end exposure
Info 1549292590.788 Capture end m5 x5
Info 1549292590.794 Motor start m3 x3
Image 1549292590.802 -run='2019-02-04_142954' -stage=2 -cycle=26 -step=2 -point=1  -emission=m5 -excitation=x5  -exposure=920 -lamp=90 -filepath='EXPERIMENTS:2019-02-04_142954/apldbio/sds/images/S02_C026_T02_P0001_M5_X5_E2.tiff'
Debug 1549292590.857 Start XML:NEW 2-26-2-1-m3-x3
Debug 1549292590.859 End XML:NEW 2-26-2-1-m3-x3
Time 1549292590.981 -elapsed=3438 -active=3333 -remaining=2973
Temperature 1549292590.974 -sample=60.0,60.0,60.0,60.0,60.0,60.0 -heatsink=40.1 -cover=105.0 -block=60.0,60.0,60.0,60.0,60.0,60.0
Debug 1549292591.034 LLAC ACK: Acknowledge (type=3), name=Unknown, dest=0x00, source=0x91, control=0x01, id=0x0000, msgid=0x13D6, data=[]
Debug 1549292591.034 LLAC ACK reply: Acknowledge (type=3), name=Unknown, dest=0x91, source=0x00, control=0x01, id=0x0000, msgid=0x13D6, data=[]
Debug 1549292591.050 LLAC ACK: Acknowledge (type=3), name=Unknown, dest=0x00, source=0x91, control=0x01, id=0x0000, msgid=0x13D8, data=[]
Debug 1549292591.050 LLAC ACK reply: Acknowledge (type=3), name=Unknown, dest=0x91, source=0x00, control=0x01, id=0x0000, msgid=0x13D8, data=[]
Info 1549292591.052 Motor end m3 x3
Info 1549292591.065 Emission Encoder -36 22500 Excitation Encoder -18 15750
Info 1549292591.069 Capture start m3 x3
LEDStatus 1549292591.074 Temperature:61.9665 Current:9.4774 Voltage:3.39506 JuncTemp:78.8446
Debug 1549292591.124 Start XML:IMAGe+ S02_C026_T02_P0001_M3_X3_E1.tiff {'blkID': '21', 'run': '2019-02-04_142954', 'exposure': '125', 'excitationColor': 'x3', 'point': '0001', 'blockTemperature': '60.0052,59.9933,60,59.9987,60.0055,60.0017', 'lampTemperature': '61.7566', 'lamp': '90', 'sampleVolume': '10', 'step': '02', 'emissionColor': 'm3', 'exposureIndex': '1', 'time': '1549292591.090', 'sampleTemperature': '59.9974,59.9983,59.9983,59.9981,59.9981,59.9987', 'stage': '02', 'coverTemperature': '105.012', 'cycle': '026'}
Debug 1549292591.125 End XML:IMAGe+ S02_C026_T02_P0001_M3_X3_E1.tiff {'blkID': '21', 'run': '2019-02-04_142954', 'exposure': '125', 'excitationColor': 'x3', 'point': '0001', 'blockTemperature': '60.0052,59.9933,60,59.9987,60.0055,60.0017', 'lampTemperature': '61.7566', 'lamp': '90', 'sampleVolume': '10', 'step': '02', 'emissionColor': 'm3', 'exposureIndex': '1', 'time': '1549292591.090', 'sampleTemperature': '59.9974,59.9983,59.9983,59.9981,59.9981,59.9987', 'stage': '02', 'coverTemperature': '105.012', 'cycle': '026'}
Debug 1549292591.140 CAMera:ACQuire start exposure
Debug 1549292591.735 CAMera:ACQuire end exposure
Info 1549292591.758 Capture end m3 x3
Info 1549292591.765 Capture start m3 x3
Image 1549292591.809 -run='2019-02-04_142954' -stage=2 -cycle=26 -step=2 -point=1  -emission=m3 -excitation=x3  -exposure=125 -lamp=90 -filepath='EXPERIMENTS:2019-02-04_142954/apldbio/sds/images/S02_C026_T02_P0001_M3_X3_E1.tiff'
Debug 1549292591.821 Start XML:IMAGe+ S02_C026_T02_P0001_M3_X3_E2.tiff {'blkID': '21', 'run': '2019-02-04_142954', 'exposure': '560', 'excitationColor': 'x3', 'point': '0001', 'blockTemperature': '60.0052,59.9933,60,59.9987,60.0055,60.0017', 'lampTemperature': '61.7566', 'lamp': '90', 'sampleVolume': '10', 'step': '02', 'emissionColor': 'm3', 'exposureIndex': '2', 'time': '1549292591.786', 'sampleTemperature': '59.9974,59.9983,59.9983,59.9981,59.9981,59.9987', 'stage': '02', 'coverTemperature': '105.012', 'cycle': '026'}
Debug 1549292591.822 End XML:IMAGe+ S02_C026_T02_P0001_M3_X3_E2.tiff {'blkID': '21', 'run': '2019-02-04_142954', 'exposure': '560', 'excitationColor': 'x3', 'point': '0001', 'blockTemperature': '60.0052,59.9933,60,59.9987,60.0055,60.0017', 'lampTemperature': '61.7566', 'lamp': '90', 'sampleVolume': '10', 'step': '02', 'emissionColor': 'm3', 'exposureIndex': '2', 'time': '1549292591.786', 'sampleTemperature': '59.9974,59.9983,59.9983,59.9981,59.9981,59.9987', 'stage': '02', 'coverTemperature': '105.012', 'cycle': '026'}
Debug 1549292591.836 CAMera:ACQuire start exposure
Time 1549292591.968 -elapsed=3439 -active=3334 -remaining=2972
Temperature 1549292591.971 -sample=60.0,60.0,60.0,60.0,60.0,60.0 -heatsink=40.1 -cover=105.0 -block=60.0,60.0,60.0,60.0,60.0,60.0
LEDStatus 1549292592.072 Temperature:61.9665 Current:9.43441 Voltage:3.39928 JuncTemp:78.9307
Debug 1549292592.685 CAMera:ACQuire end exposure
Info 1549292592.708 Capture end m3 x3
Info 1549292592.714 Motor start m4 x4
Image 1549292592.722 -run='2019-02-04_142954' -stage=2 -cycle=26 -step=2 -point=1  -emission=m3 -excitation=x3  -exposure=560 -lamp=90 -filepath='EXPERIMENTS:2019-02-04_142954/apldbio/sds/images/S02_C026_T02_P0001_M3_X3_E2.tiff'
Debug 1549292592.779 Start XML:NEW 2-26-2-1-m4-x4
Debug 1549292592.780 End XML:NEW 2-26-2-1-m4-x4
Time 1549292592.974 -elapsed=3440 -active=3335 -remaining=2971
Temperature 1549292592.980 -sample=60.0,60.0,60.0,60.0,60.0,60.0 -heatsink=40.1 -cover=105.0 -block=60.0,60.0,60.0,60.0,60.0,60.0
Debug 1549292593.053 LLAC ACK: Acknowledge (type=3), name=Unknown, dest=0x00, source=0x91, control=0x01, id=0x0000, msgid=0x1406, data=[]
Debug 1549292593.053 LLAC ACK reply: Acknowledge (type=3), name=Unknown, dest=0x91, source=0x00, control=0x01, id=0x0000, msgid=0x1406, data=[]
Debug 1549292593.065 C: ISTAT?
Debug 1549292593.081 LLAC ACK: Acknowledge (type=3), name=Unknown, dest=0x00, source=0x91, control=0x01, id=0x0000, msgid=0x1408, data=[]
Debug 1549292593.082 LLAC ACK reply: Acknowledge (type=3), name=Unknown, dest=0x91, source=0x00, control=0x01, id=0x0000, msgid=0x1408, data=[]
Debug 1549292593.078 S: OK ISTAT? Running
Info 1549292593.086 Motor end m4 x4
LEDStatus 1549292593.093 Temperature:62.0715 Current:9.45591 Voltage:3.39084 JuncTemp:79.0075
Info 1549292593.099 Emission Encoder -36 0 Excitation Encoder -18 9000
Info 1549292593.101 Capture start m4 x4
Debug 1549292593.152 Start XML:IMAGe+ S02_C026_T02_P0001_M4_X4_E1.tiff {'blkID': '21', 'run': '2019-02-04_142954', 'exposure': '150', 'excitationColor': 'x4', 'point': '0001', 'blockTemperature': '60.0052,59.9933,60,59.9987,60.0055,60.0017', 'lampTemperature': '61.7566', 'lamp': '90', 'sampleVolume': '10', 'step': '02', 'emissionColor': 'm4', 'exposureIndex': '1', 'time': '1549292593.118', 'sampleTemperature': '59.9974,59.9983,59.9983,59.9981,59.9981,59.9987', 'stage': '02', 'coverTemperature': '105.012', 'cycle': '026'}
Debug 1549292593.153 End XML:IMAGe+ S02_C026_T02_P0001_M4_X4_E1.tiff {'blkID': '21', 'run': '2019-02-04_142954', 'exposure': '150', 'excitationColor': 'x4', 'point': '0001', 'blockTemperature': '60.0052,59.9933,60,59.9987,60.0055,60.0017', 'lampTemperature': '61.7566', 'lamp': '90', 'sampleVolume': '10', 'step': '02', 'emissionColor': 'm4', 'exposureIndex': '1', 'time': '1549292593.118', 'sampleTemperature': '59.9974,59.9983,59.9983,59.9981,59.9981,59.9987', 'stage': '02', 'coverTemperature': '105.012', 'cycle': '026'}
Debug 1549292593.167 CAMera:ACQuire start exposure
Debug 1549292593.777 CAMera:ACQuire end exposure
Info 1549292593.794 Capture end m4 x4
Info 1549292593.799 Capture start m4 x4
Debug 1549292593.851 Start XML:IMAGe+ S02_C026_T02_P0001_M4_X4_E2.tiff {'blkID': '21', 'run': '2019-02-04_142954', 'exposure': '800', 'excitationColor': 'x4', 'point': '0001', 'blockTemperature': '60.0052,59.9933,60,59.9987,60.0055,60.0017', 'lampTemperature': '61.7566', 'lamp': '90', 'sampleVolume': '10', 'step': '02', 'emissionColor': 'm4', 'exposureIndex': '2', 'time': '1549292593.816', 'sampleTemperature': '59.9974,59.9983,59.9983,59.9981,59.9981,59.9987', 'stage': '02', 'coverTemperature': '105.012', 'cycle': '026'}
Debug 1549292593.852 End XML:IMAGe+ S02_C026_T02_P0001_M4_X4_E2.tiff {'blkID': '21', 'run': '2019-02-04_142954', 'exposure': '800', 'excitationColor': 'x4', 'point': '0001', 'blockTemperature': '60.0052,59.9933,60,59.9987,60.0055,60.0017', 'lampTemperature': '61.7566', 'lamp': '90', 'sampleVolume': '10', 'step': '02', 'emissionColor': 'm4', 'exposureIndex': '2', 'time': '1549292593.816', 'sampleTemperature': '59.9974,59.9983,59.9983,59.9981,59.9981,59.9987', 'stage': '02', 'coverTemperature': '105.012', 'cycle': '026'}
Debug 1549292593.867 CAMera:ACQuire start exposure
Image 1549292593.867 -run='2019-02-04_142954' -stage=2 -cycle=26 -step=2 -point=1  -emission=m4 -excitation=x4  -exposure=150 -lamp=90 -filepath='EXPERIMENTS:2019-02-04_142954/apldbio/sds/images/S02_C026_T02_P0001_M4_X4_E1.tiff'
Time 1549292593.969 -elapsed=3441 -active=3336 -remaining=2970
Temperature 1549292593.964 -sample=60.0,60.0,60.0,60.0,60.0,60.0 -heatsink=40.2 -cover=105.0 -block=60.0,60.0,60.0,60.0,60.0,60.0
LEDStatus 1549292594.072 Temperature:62.1064 Current:9.46665 Voltage:3.39928 JuncTemp:79.1056
Debug 1549292594.866 CAMera:ACQuire end exposure
Info 1549292594.883 Capture end m4 x4
Info 1549292594.886 Motor start m2 x2
Image 1549292594.891 -run='2019-02-04_142954' -stage=2 -cycle=26 -step=2 -point=1  -emission=m4 -excitation=x4  -exposure=800 -lamp=90 -filepath='EXPERIMENTS:2019-02-04_142954/apldbio/sds/images/S02_C026_T02_P0001_M4_X4_E2.tiff'
Debug 1549292594.945 Start XML:NEW 2-26-2-1-m2-x2
Debug 1549292594.947 End XML:NEW 2-26-2-1-m2-x2
Time 1549292594.967 -elapsed=3442 -active=3337 -remaining=2969
Temperature 1549292594.970 -sample=60.0,60.0,60.0,60.0,60.0,60.0 -heatsink=40.0 -cover=105.0 -block=60.0,60.0,60.0,60.0,60.0,60.0
LEDStatus 1549292595.072 Temperature:62.1064 Current:9.44516 Voltage:3.38873 JuncTemp:79.1512
Debug 1549292595.124 LLAC ACK: Acknowledge (type=3), name=Unknown, dest=0x00, source=0x91, control=0x01, id=0x0000, msgid=0x1436, data=[]
Debug 1549292595.124 LLAC ACK reply: Acknowledge (type=3), name=Unknown, dest=0x91, source=0x00, control=0x01, id=0x0000, msgid=0x1436, data=[]
Debug 1549292595.139 LLAC ACK: Acknowledge (type=3), name=Unknown, dest=0x00, source=0x91, control=0x01, id=0x0000, msgid=0x1438, data=[]
Debug 1549292595.140 LLAC ACK reply: Acknowledge (type=3), name=Unknown, dest=0x91, source=0x00, control=0x01, id=0x0000, msgid=0x1438, data=[]
Info 1549292595.142 Motor end m2 x2
Info 1549292595.151 Emission Encoder -36 31500 Excitation Encoder -18 11250
Info 1549292595.153 Capture start m2 x2
Debug 1549292595.204 Start XML:IMAGe+ S02_C026_T02_P0001_M2_X2_E1.tiff {'blkID': '21', 'run': '2019-02-04_142954', 'exposure': '100', 'excitationColor': 'x2', 'point': '0001', 'blockTemperature': '60.0052,59.9933,60,59.9987,60.0055,60.0017', 'lampTemperature': '61.7566', 'lamp': '90', 'sampleVolume': '10', 'step': '02', 'emissionColor': 'm2', 'exposureIndex': '1', 'time': '1549292595.169', 'sampleTemperature': '59.9974,59.9983,59.9983,59.9981,59.9981,59.9987', 'stage': '02', 'coverTemperature': '105.012', 'cycle': '026'}
Debug 1549292595.205 End XML:IMAGe+ S02_C026_T02_P0001_M2_X2_E1.tiff {'blkID': '21', 'run': '2019-02-04_142954', 'exposure': '100', 'excitationColor': 'x2', 'point': '0001', 'blockTemperature': '60.0052,59.9933,60,59.9987,60.0055,60.0017', 'lampTemperature': '61.7566', 'lamp': '90', 'sampleVolume': '10', 'step': '02', 'emissionColor': 'm2', 'exposureIndex': '1', 'time': '1549292595.169', 'sampleTemperature': '59.9974,59.9983,59.9983,59.9981,59.9981,59.9987', 'stage': '02', 'coverTemperature': '105.012', 'cycle': '026'}
Debug 1549292595.219 CAMera:ACQuire start exposure
Debug 1549292595.803 CAMera:ACQuire end exposure
Info 1549292595.814 Capture end m2 x2
Image 1549292595.817 -run='2019-02-04_142954' -stage=2 -cycle=26 -step=2 -point=1  -emission=m2 -excitation=x2  -exposure=100 -lamp=90 -filepath='EXPERIMENTS:2019-02-04_142954/apldbio/sds/images/S02_C026_T02_P0001_M2_X2_E1.tiff'
Info 1549292595.817 Capture start m2 x2
Debug 1549292595.876 Start XML:IMAGe+ S02_C026_T02_P0001_M2_X2_E2.tiff {'blkID': '21', 'run': '2019-02-04_142954', 'exposure': '430', 'excitationColor': 'x2', 'point': '0001', 'blockTemperature': '60.0052,59.9933,60,59.9987,60.0055,60.0017', 'lampTemperature': '61.7566', 'lamp': '90', 'sampleVolume': '10', 'step': '02', 'emissionColor': 'm2', 'exposureIndex': '2', 'time': '1549292595.838', 'sampleTemperature': '59.9974,59.9983,59.9983,59.9981,59.9981,59.9987', 'stage': '02', 'coverTemperature': '105.012', 'cycle': '026'}
Debug 1549292595.877 End XML:IMAGe+ S02_C026_T02_P0001_M2_X2_E2.tiff {'blkID': '21', 'run': '2019-02-04_142954', 'exposure': '430', 'excitationColor': 'x2', 'point': '0001', 'blockTemperature': '60.0052,59.9933,60,59.9987,60.0055,60.0017', 'lampTemperature': '61.7566', 'lamp': '90', 'sampleVolume': '10', 'step': '02', 'emissionColor': 'm2', 'exposureIndex': '2', 'time': '1549292595.838', 'sampleTemperature': '59.9974,59.9983,59.9983,59.9981,59.9981,59.9987', 'stage': '02', 'coverTemperature': '105.012', 'cycle': '026'}
Debug 1549292595.893 CAMera:ACQuire start exposure
Time 1549292595.967 -elapsed=3443 -active=3338 -remaining=2968
Temperature 1549292595.971 -sample=60.0,60.0,60.0,60.0,60.0,60.0 -heatsink=40.1 -cover=105.0 -block=60.0,60.0,60.0,60.0,60.0,60.0
LEDStatus 1549292596.072 Temperature:62.1064 Current:9.48814 Voltage:3.39295 JuncTemp:79.1393
Debug 1549292596.663 CAMera:ACQuire end exposure
Info 1549292596.673 Capture end m2 x2
Image 1549292596.676 -run='2019-02-04_142954' -stage=2 -cycle=26 -step=2 -point=1  -emission=m2 -excitation=x2  -exposure=430 -lamp=90 -filepath='EXPERIMENTS:2019-02-04_142954/apldbio/sds/images/S02_C026_T02_P0001_M2_X2_E2.tiff'
Info 1549292596.676 Motor start m1 x1
Debug 1549292596.734 Start XML:NEW 2-26-2-1-m1-x1
Debug 1549292596.735 End XML:NEW 2-26-2-1-m1-x1
Debug 1549292596.961 LLAC ACK: Acknowledge (type=3), name=Unknown, dest=0x00, source=0x91, control=0x01, id=0x0000, msgid=0x1466, data=[]
Debug 1549292596.962 LLAC ACK reply: Acknowledge (type=3), name=Unknown, dest=0x91, source=0x00, control=0x01, id=0x0000, msgid=0x1466, data=[]
Time 1549292596.970 -elapsed=3444 -active=3339 -remaining=2967
Temperature 1549292596.965 -sample=60.0,60.0,60.0,60.0,60.0,60.0 -heatsink=39.7 -cover=105.0 -block=60.0,60.0,60.0,60.0,60.0,60.0
Debug 1549292596.979 LLAC ACK: Acknowledge (type=3), name=Unknown, dest=0x00, source=0x91, control=0x01, id=0x0000, msgid=0x1468, data=[]
Debug 1549292596.979 LLAC ACK reply: Acknowledge (type=3), name=Unknown, dest=0x91, source=0x00, control=0x01, id=0x0000, msgid=0x1468, data=[]
Info 1549292596.982 Motor end m1 x1
Info 1549292596.993 Emission Encoder -36 4500 Excitation Encoder -18 6750
Info 1549292596.995 Capture start m1 x1
Debug 1549292597.046 Start XML:IMAGe+ S02_C026_T02_P0001_M1_X1_E1.tiff {'blkID': '21', 'run': '2019-02-04_142954', 'exposure': '60', 'excitationColor': 'x1', 'point': '0001', 'blockTemperature': '60.0052,59.9933,60,59.9987,60.0055,60.0017', 'lampTemperature': '61.7566', 'lamp': '90', 'sampleVolume': '10', 'step': '02', 'emissionColor': 'm1', 'exposureIndex': '1', 'time': '1549292597.012', 'sampleTemperature': '59.9974,59.9983,59.9983,59.9981,59.9981,59.9987', 'stage': '02', 'coverTemperature': '105.012', 'cycle': '026'}
Debug 1549292597.047 End XML:IMAGe+ S02_C026_T02_P0001_M1_X1_E1.tiff {'blkID': '21', 'run': '2019-02-04_142954', 'exposure': '60', 'excitationColor': 'x1', 'point': '0001', 'blockTemperature': '60.0052,59.9933,60,59.9987,60.0055,60.0017', 'lampTemperature': '61.7566', 'lamp': '90', 'sampleVolume': '10', 'step': '02', 'emissionColor': 'm1', 'exposureIndex': '1', 'time': '1549292597.012', 'sampleTemperature': '59.9974,59.9983,59.9983,59.9981,59.9981,59.9987', 'stage': '02', 'coverTemperature': '105.012', 'cycle': '026'}
Debug 1549292597.062 CAMera:ACQuire start exposure
LEDStatus 1549292597.072 Temperature:62.0715 Current:9.45591 Voltage:3.39295 JuncTemp:79.1488
Debug 1549292597.625 CAMera:ACQuire end exposure
Info 1549292597.640 Capture end m1 x1
Info 1549292597.643 Capture start m1 x1
Debug 1549292597.695 Start XML:IMAGe+ S02_C026_T02_P0001_M1_X1_E2.tiff {'blkID': '21', 'run': '2019-02-04_142954', 'exposure': '175', 'excitationColor': 'x1', 'point': '0001', 'blockTemperature': '60.0052,59.9933,60,59.9987,60.0055,60.0017', 'lampTemperature': '61.7566', 'lamp': '90', 'sampleVolume': '10', 'step': '02', 'emissionColor': 'm1', 'exposureIndex': '2', 'time': '1549292597.660', 'sampleTemperature': '59.9974,59.9983,59.9983,59.9981,59.9981,59.9987', 'stage': '02', 'coverTemperature': '105.012', 'cycle': '026'}
Debug 1549292597.696 End XML:IMAGe+ S02_C026_T02_P0001_M1_X1_E2.tiff {'blkID': '21', 'run': '2019-02-04_142954', 'exposure': '175', 'excitationColor': 'x1', 'point': '0001', 'blockTemperature': '60.0052,59.9933,60,59.9987,60.0055,60.0017', 'lampTemperature': '61.7566', 'lamp': '90', 'sampleVolume': '10', 'step': '02', 'emissionColor': 'm1', 'exposureIndex': '2', 'time': '1549292597.660', 'sampleTemperature': '59.9974,59.9983,59.9983,59.9981,59.9981,59.9987', 'stage': '02', 'coverTemperature': '105.012', 'cycle': '026'}
Debug 1549292597.710 CAMera:ACQuire start exposure
Image 1549292597.711 -run='2019-02-04_142954' -stage=2 -cycle=26 -step=2 -point=1  -emission=m1 -excitation=x1  -exposure=60 -lamp=90 -filepath='EXPERIMENTS:2019-02-04_142954/apldbio/sds/images/S02_C026_T02_P0001_M1_X1_E1.tiff'
Time 1549292597.967 -elapsed=3445 -active=3340 -remaining=2966
Temperature 1549292597.972 -sample=60.0,60.0,60.0,60.0,60.0,60.0 -heatsink=39.9 -cover=104.9 -block=60.0,60.0,60.0,60.0,60.0,60.0
Debug 1549292598.072 C: ISTAT?
Debug 1549292598.085 S: OK ISTAT? Running
LEDStatus 1549292598.087 Temperature:62.1764 Current:9.45591 Voltage:3.39295 JuncTemp:79.135
Debug 1549292598.335 CAMera:ACQuire end exposure
Info 1549292598.359 Capture end m1 x1
Image 1549292598.367 -run='2019-02-04_142954' -stage=2 -cycle=26 -step=2 -point=1  -emission=m1 -excitation=x1  -exposure=175 -lamp=90 -filepath='EXPERIMENTS:2019-02-04_142954/apldbio/sds/images/S02_C026_T02_P0001_M1_X1_E2.tiff'
Info 1549292598.366 Capture start m1 x1
Debug 1549292598.429 Start XML:IMAGe+ S02_C026_T02_P0001_M1_X1_E3.tiff {'blkID': '21', 'run': '2019-02-04_142954', 'exposure': '520', 'excitationColor': 'x1', 'point': '0001', 'blockTemperature': '60.0052,59.9933,60,59.9987,60.0055,60.0017', 'lampTemperature': '61.7566', 'lamp': '90', 'sampleVolume': '10', 'step': '02', 'emissionColor': 'm1', 'exposureIndex': '3', 'time': '1549292598.389', 'sampleTemperature': '59.9974,59.9983,59.9983,59.9981,59.9981,59.9987', 'stage': '02', 'coverTemperature': '105.012', 'cycle': '026'}
Debug 1549292598.430 End XML:IMAGe+ S02_C026_T02_P0001_M1_X1_E3.tiff {'blkID': '21', 'run': '2019-02-04_142954', 'exposure': '520', 'excitationColor': 'x1', 'point': '0001', 'blockTemperature': '60.0052,59.9933,60,59.9987,60.0055,60.0017', 'lampTemperature': '61.7566', 'lamp': '90', 'sampleVolume': '10', 'step': '02', 'emissionColor': 'm1', 'exposureIndex': '3', 'time': '1549292598.389', 'sampleTemperature': '59.9974,59.9983,59.9983,59.9981,59.9981,59.9987', 'stage': '02', 'coverTemperature': '105.012', 'cycle': '026'}
Debug 1549292598.446 CAMera:ACQuire start exposure
Time 1549292598.967 -elapsed=3446 -active=3341 -remaining=2965
Temperature 1549292598.970 -sample=60.0,60.0,60.0,60.0,60.0,60.0 -heatsink=40.0 -cover=105.0 -block=60.0,60.0,60.0,60.0,60.0,60.0
LEDStatus 1549292599.073 Temperature:62.1414 Current:9.48814 Voltage:3.39928 JuncTemp:79.17
Debug 1549292599.275 CAMera:ACQuire end exposure
Info 1549292599.299 Capture end m1 x1
Image 1549292599.310 -run='2019-02-04_142954' -stage=2 -cycle=26 -step=2 -point=1  -emission=m1 -excitation=x1  -exposure=520 -lamp=90 -filepath='EXPERIMENTS:2019-02-04_142954/apldbio/sds/images/S02_C026_T02_P0001_M1_X1_E3.tiff'
Debug 1549292599.315 Start XML:WRITe+ 2-26-2-1-m5-x5 EXPERIMENTS:/2019-02-04_142954/apldbio/sds//quant/2-26-2-1-m5-x5.xml
Debug 1549292599.338 End XML:WRITe+ 2-26-2-1-m5-x5 EXPERIMENTS:/2019-02-04_142954/apldbio/sds//quant/2-26-2-1-m5-x5.xml
Debug 1549292599.340 Acquiring PA queue lock
Debug 1549292599.340 Acquired PA queue lock
Debug 1549292599.341 Released PA queue lock
Debug 1549292599.341 Acquiring palock[0] execution lock
Debug 1549292599.342 Acquired palock[0] execution lock
Debug 1549292599.402 TBC acquiring operative lock
Debug 1549292599.592 LLAC ACK: Acknowledge (type=3), name=Unknown, dest=0x00, source=0x91, control=0x01, id=0x0000, msgid=0x14A8, data=[]
Debug 1549292599.593 LLAC ACK reply: Acknowledge (type=3), name=Unknown, dest=0x91, source=0x00, control=0x01, id=0x0000, msgid=0x14A8, data=[]
Debug 1549292599.712 LLAC ACK: Acknowledge (type=3), name=Unknown, dest=0x00, source=0x91, control=0x01, id=0x0000, msgid=0x14AA, data=[]
Debug 1549292599.713 LLAC ACK reply: Acknowledge (type=3), name=Unknown, dest=0x91, source=0x00, control=0x01, id=0x0000, msgid=0x14AA, data=[]
Debug 1549292599.830 Released palock[0] execution lock
Preprocessing 1549292599.832 <quote.message>Input run configuration file: /data/vendor/IS/experiments/2019-02-04_142954/apldbio/sds/quant/2-26-2-1-m5-x5.xml
Block Type:  96Wells
Finished read calibration files
...run ROI Quantitation
ROI Quantitation done in 0.043542 seconds 
Quant files saved in /data/vendor/IS/experiments/2019-02-04_142954/apldbio/sds/quant
...run Preproc Quantitation task
Preproc Quantitation in 0.000288 seconds 
FilterData files saved in /data/vendor/IS/experiments/2019-02-04_142954/apldbio/sds/filter
Success: Preprocessing ok
</quote.message>
Debug 1549292599.850 Start XML:FilterDATa+ S02_C026_T02_P0001_M5_X5_filterdata.xml {}
Debug 1549292599.850 End XML:FilterDATa+ S02_C026_T02_P0001_M5_X5_filterdata.xml {}
Debug 1549292599.859 Start XML:WRITe+ 2-26-2-1-m3-x3 EXPERIMENTS:/2019-02-04_142954/apldbio/sds//quant/2-26-2-1-m3-x3.xml
Debug 1549292599.873 End XML:WRITe+ 2-26-2-1-m3-x3 EXPERIMENTS:/2019-02-04_142954/apldbio/sds//quant/2-26-2-1-m3-x3.xml
Debug 1549292599.875 Acquiring PA queue lock
Debug 1549292599.876 Acquired PA queue lock
Debug 1549292599.876 Released PA queue lock
Debug 1549292599.876 Acquiring palock[1] execution lock
Debug 1549292599.877 Acquired palock[1] execution lock
Time 1549292599.979 -elapsed=3447 -active=3342 -remaining=2964
Temperature 1549292599.987 -sample=60.0,60.0,60.0,60.0,60.0,60.0 -heatsink=40.0 -cover=104.9 -block=60.0,60.0,60.0,60.0,60.0,60.0
LEDStatus 1549292600.075 Temperature:62.0715 Current:9.44516 Voltage:3.39506 JuncTemp:79.0669
Debug 1549292600.385 Released palock[1] execution lock
Preprocessing 1549292600.388 <quote.message>Input run configuration file: /data/vendor/IS/experiments/2019-02-04_142954/apldbio/sds/quant/2-26-2-1-m3-x3.xml
Block Type:  96Wells
Finished read calibration files
...run ROI Quantitation
ROI Quantitation done in 0.043435 seconds 
Quant files saved in /data/vendor/IS/experiments/2019-02-04_142954/apldbio/sds/quant
...run Preproc Quantitation task
Preproc Quantitation in 0.000292 seconds 
FilterData files saved in /data/vendor/IS/experiments/2019-02-04_142954/apldbio/sds/filter
Success: Preprocessing ok
</quote.message>
Debug 1549292600.406 Start XML:FilterDATa+ S02_C026_T02_P0001_M3_X3_filterdata.xml {}
Debug 1549292600.406 End XML:FilterDATa+ S02_C026_T02_P0001_M3_X3_filterdata.xml {}
Debug 1549292600.414 Start XML:WRITe+ 2-26-2-1-m4-x4 EXPERIMENTS:/2019-02-04_142954/apldbio/sds//quant/2-26-2-1-m4-x4.xml
Debug 1549292600.429 End XML:WRITe+ 2-26-2-1-m4-x4 EXPERIMENTS:/2019-02-04_142954/apldbio/sds//quant/2-26-2-1-m4-x4.xml
Debug 1549292600.430 Acquiring PA queue lock
Debug 1549292600.431 Acquired PA queue lock
Debug 1549292600.431 Released PA queue lock
Debug 1549292600.432 Acquiring palock[0] execution lock
Debug 1549292600.432 Acquired palock[0] execution lock
Debug 1549292600.913 Released palock[0] execution lock
Preprocessing 1549292600.916 <quote.message>Input run configuration file: /data/vendor/IS/experiments/2019-02-04_142954/apldbio/sds/quant/2-26-2-1-m4-x4.xml
Block Type:  96Wells
Finished read calibration files
...run ROI Quantitation
ROI Quantitation done in 0.043665 seconds 
Quant files saved in /data/vendor/IS/experiments/2019-02-04_142954/apldbio/sds/quant
...run Preproc Quantitation task
Preproc Quantitation in 0.000291 seconds 
FilterData files saved in /data/vendor/IS/experiments/2019-02-04_142954/apldbio/sds/filter
Success: Preprocessing ok
</quote.message>
Debug 1549292600.938 Start XML:FilterDATa+ S02_C026_T02_P0001_M4_X4_filterdata.xml {}
Debug 1549292600.938 End XML:FilterDATa+ S02_C026_T02_P0001_M4_X4_filterdata.xml {}
Debug 1549292600.947 Start XML:WRITe+ 2-26-2-1-m2-x2 EXPERIMENTS:/2019-02-04_142954/apldbio/sds//quant/2-26-2-1-m2-x2.xml
Time 1549292600.968 -elapsed=3448 -active=3343 -remaining=2963
Debug 1549292600.972 End XML:WRITe+ 2-26-2-1-m2-x2 EXPERIMENTS:/2019-02-04_142954/apldbio/sds//quant/2-26-2-1-m2-x2.xml
Debug 1549292600.974 Acquiring PA queue lock
Debug 1549292600.975 Acquired PA queue lock
Debug 1549292600.975 Released PA queue lock
Debug 1549292600.975 Acquiring palock[1] execution lock
Debug 1549292600.976 Acquired palock[1] execution lock
Temperature 1549292600.990 -sample=60.0,60.0,60.0,60.0,60.0,60.0 -heatsink=39.8 -cover=104.9 -block=60.0,60.0,60.0,60.0,60.0,60.0
LEDStatus 1549292601.075 Temperature:62.0015 Current:9.45591 Voltage:3.39928 JuncTemp:79.0075
Debug 1549292601.482 Released palock[1] execution lock
Preprocessing 1549292601.485 <quote.message>Input run configuration file: /data/vendor/IS/experiments/2019-02-04_142954/apldbio/sds/quant/2-26-2-1-m2-x2.xml
Block Type:  96Wells
Finished read calibration files
...run ROI Quantitation
ROI Quantitation done in 0.04367 seconds 
Quant files saved in /data/vendor/IS/experiments/2019-02-04_142954/apldbio/sds/quant
...run Preproc Quantitation task
Preproc Quantitation in 0.000291 seconds 
FilterData files saved in /data/vendor/IS/experiments/2019-02-04_142954/apldbio/sds/filter
Success: Preprocessing ok
</quote.message>
Debug 1549292601.502 Start XML:FilterDATa+ S02_C026_T02_P0001_M2_X2_filterdata.xml {}
Debug 1549292601.503 End XML:FilterDATa+ S02_C026_T02_P0001_M2_X2_filterdata.xml {}
Debug 1549292601.513 Start XML:WRITe+ 2-26-2-1-m1-x1 EXPERIMENTS:/2019-02-04_142954/apldbio/sds//quant/2-26-2-1-m1-x1.xml
Debug 1549292601.531 End XML:WRITe+ 2-26-2-1-m1-x1 EXPERIMENTS:/2019-02-04_142954/apldbio/sds//quant/2-26-2-1-m1-x1.xml
Debug 1549292601.533 Acquiring PA queue lock
Debug 1549292601.533 Acquired PA queue lock
Debug 1549292601.534 Released PA queue lock
Debug 1549292601.534 Acquiring palock[0] execution lock
Debug 1549292601.535 Acquired palock[0] execution lock
Time 1549292601.969 -elapsed=3449 -active=3344 -remaining=2962
Temperature 1549292601.973 -sample=60.0,60.0,60.0,60.0,60.0,60.0 -heatsink=39.8 -cover=105.0 -block=60.0,60.0,60.0,60.0,60.0,60.0
Debug 1549292602.071 Released palock[0] execution lock
Preprocessing 1549292602.073 <quote.message>Input run configuration file: /data/vendor/IS/experiments/2019-02-04_142954/apldbio/sds/quant/2-26-2-1-m1-x1.xml
Block Type:  96Wells
Finished read calibration files
...run ROI Quantitation
ROI Quantitation done in 0.08453 seconds 
Quant files saved in /data/vendor/IS/experiments/2019-02-04_142954/apldbio/sds/quant
...run Preproc Quantitation task
Preproc Quantitation in 0.00041 seconds 
FilterData files saved in /data/vendor/IS/experiments/2019-02-04_142954/apldbio/sds/filter
Success: Preprocessing ok
</quote.message>
Debug 1549292602.093 Start XML:FilterDATa+ S02_C026_T02_P0001_M1_X1_filterdata.xml {}
Debug 1549292602.093 End XML:FilterDATa+ S02_C026_T02_P0001_M1_X1_filterdata.xml {}
Debug 1549292602.112 Start XML:WRITe+ S2-C26-T2-P1 EXPERIMENTS:/2019-02-04_142954/apldbio/sds//filter/2-26-2-1.xml
LEDStatus 1549292602.117 Temperature:61.9665 Current:9.45591 Voltage:3.39295 JuncTemp:79.0743
Debug 1549292602.124 End XML:WRITe+ S2-C26-T2-P1 EXPERIMENTS:/2019-02-04_142954/apldbio/sds//filter/2-26-2-1.xml
Info 1549292602.129 Run ePA here for multicomponent. Ensured that dye are assigned
Debug 1549292602.131 Acquiring PA queue lock
Debug 1549292602.132 Acquired PA queue lock
Debug 1549292602.132 Released PA queue lock
Debug 1549292602.132 Acquiring palock[1] execution lock
Debug 1549292602.133 Acquired palock[1] execution lock
Debug 1549292602.657 Released palock[1] execution lock
Preprocessing 1549292602.660 <quote.message>Input run configuration file: /data/vendor/IS/experiments/2019-02-04_142954/apldbio/sds/filter/2-26-2-1.xml
Block Type:  96Wells
...run Preproc MultiComponent task
Preproc MultiComponent in 0.005985 seconds 
MultiComponentData files saved in /data/vendor/IS/experiments/2019-02-04_142954/apldbio/sds/multicomponent
Success: Preprocessing ok
</quote.message>
Run 1549292602.711 Collected -run="2019-02-04_142954" -stage=2 -cycle=26 -step=2 -point=1
Debug 1549292602.715 C: EXP:LIST? -verbose 2019-02-04_142954/apldbio/sds/quant/S02_C026_T02_P0001*
Debug 1549292602.730 <quote.message>S: OK EXP:LIST? -verbose 2019-02-04_142954/apldbio/sds/quant/S02_C026_T02_P0001* <quote.reply>
s: "2019-02-04_142954/apldbio/sds/quant/S02_C026_T02_P0001_M1_X1_E1.quant" -type=file -size=4196 -mtime=1549292602.04 -atime=1549292602.03 -ctime=1549292602.04
s: "2019-02-04_142954/apldbio/sds/quant/S02_C026_T02_P0001_M1_X1_E2.quant" -type=file -size=4197 -mtime=1549292602.04 -atime=1549292602.04 -ctime=1549292602.04
s: "2019-02-04_142954/apldbio/sds/quant/S02_C026_T02_P0001_M1_X1_E3.quant" -type=file -size=4236 -mtime=1549292602.04 -atime=1549292602.04 -ctime=1549292602.04
s: "2019-02-04_142954/apldbio/sds/quant/S02_C026_T02_P0001_M2_X2_E1.quant" -type=file -size=4197 -mtime=1549292601.45 -atime=1549292601.45 -ctime=1549292601.45
s: "2019-02-04_142954/apldbio/sds/quant/S02_C026_T02_P0001_M2_X2_E2.quant" -type=file -size=4197 -mtime=1549292601.46 -atime=1549292601.45 -ctime=1549292601.46
s: "2019-02-04_142954/apldbio/sds/quant/S02_C026_T02_P0001_M3_X3_E1.quant" -type=file -size=4197 -mtime=1549292600.36 -atime=1549292600.35 -ctime=1549292600.36
s: "2019-02-04_142954/apldbio/sds/quant/S02_C026_T02_P0001_M3_X3_E2.quant" -type=file -size=4197 -mtime=1549292600.36 -atime=1549292600.36 -ctime=1549292600.36
s: "2019-02-04_142954/apldbio/sds/quant/S02_C026_T02_P0001_M4_X4_E1.quant" -type=file -size=4197 -mtime=1549292600.88 -atime=1549292600.88 -ctime=1549292600.88
s: "2019-02-04_142954/apldbio/sds/quant/S02_C026_T02_P0001_M4_X4_E2.quant" -type=file -size=4253 -mtime=1549292600.89 -atime=1549292600.88 -ctime=1549292600.89
s: "2019-02-04_142954/apldbio/sds/quant/S02_C026_T02_P0001_M5_X5_E1.quant" -type=file -size=4197 -mtime=1549292599.8 -atime=1549292599.8 -ctime=1549292599.8
s: "2019-02-04_142954/apldbio/sds/quant/S02_C026_T02_P0001_M5_X5_E2.quant" -type=file -size=4197 -mtime=1549292599.8 -atime=1549292599.8 -ctime=1549292599.8
s: </quote.reply></quote.message>
Debug 1549292602.738 C: ACCess CONTROLLER
Info 1549292602.739 Access notification: [System] Access -sessionid=585 -level=Controller -exclusive=False
System 1549292602.740 Access -sessionid=585 -level=Controller -exclusive=False
Debug 1549292602.741 S: OK ACCess CONTROLLER
Debug 1549292602.742 C: EXP:READ? -encoding=plain 2019-02-04_142954/apldbio/sds/quant/S02_C026_T02_P0001_M1_X1_E1.quant
Debug 1549292602.745 S: OK EXP:READ? -encoding=plain 2019-02-04_142954/apldbio/sds/quant/S02_C026_T02_P0001_M1_X1_E1.quant
Debug 1549292602.747 C: EXP:READ? -encoding=plain 2019-02-04_142954/apldbio/sds/quant/S02_C026_T02_P0001_M1_X1_E2.quant
Debug 1549292602.749 S: OK EXP:READ? -encoding=plain 2019-02-04_142954/apldbio/sds/quant/S02_C026_T02_P0001_M1_X1_E2.quant
Debug 1549292602.752 C: EXP:READ? -encoding=plain 2019-02-04_142954/apldbio/sds/quant/S02_C026_T02_P0001_M1_X1_E3.quant
Debug 1549292602.754 S: OK EXP:READ? -encoding=plain 2019-02-04_142954/apldbio/sds/quant/S02_C026_T02_P0001_M1_X1_E3.quant
Debug 1549292602.757 C: EXP:READ? -encoding=plain 2019-02-04_142954/apldbio/sds/quant/S02_C026_T02_P0001_M2_X2_E1.quant
Debug 1549292602.758 S: OK EXP:READ? -encoding=plain 2019-02-04_142954/apldbio/sds/quant/S02_C026_T02_P0001_M2_X2_E1.quant
Debug 1549292602.762 C: EXP:READ? -encoding=plain 2019-02-04_142954/apldbio/sds/quant/S02_C026_T02_P0001_M2_X2_E2.quant
Debug 1549292602.764 S: OK EXP:READ? -encoding=plain 2019-02-04_142954/apldbio/sds/quant/S02_C026_T02_P0001_M2_X2_E2.quant
Debug 1549292602.767 C: EXP:READ? -encoding=plain 2019-02-04_142954/apldbio/sds/quant/S02_C026_T02_P0001_M3_X3_E1.quant
Debug 1549292602.768 S: OK EXP:READ? -encoding=plain 2019-02-04_142954/apldbio/sds/quant/S02_C026_T02_P0001_M3_X3_E1.quant
Debug 1549292602.772 C: EXP:READ? -encoding=plain 2019-02-04_142954/apldbio/sds/quant/S02_C026_T02_P0001_M3_X3_E2.quant
Debug 1549292602.773 S: OK EXP:READ? -encoding=plain 2019-02-04_142954/apldbio/sds/quant/S02_C026_T02_P0001_M3_X3_E2.quant
Debug 1549292602.776 C: FIL:COP EXPERIMENTS:2019-02-04_142954/apldbio/sds/multicomponent/S02_C026_T02_P0001_multicomponentdata.xml PUBLIC_RUN_COMPLETE:working/2019-02-04_142954/apldbio/sds/multicomponent/S02_C026_T02_P0001_multicomponentdata.xml
Debug 1549292602.778 C: EXP:READ? -encoding=plain 2019-02-04_142954/apldbio/sds/quant/S02_C026_T02_P0001_M4_X4_E1.quant
Debug 1549292602.780 S: OK EXP:READ? -encoding=plain 2019-02-04_142954/apldbio/sds/quant/S02_C026_T02_P0001_M4_X4_E1.quant
Debug 1549292602.783 S: OK FIL:COP EXPERIMENTS:2019-02-04_142954/apldbio/sds/multicomponent/S02_C026_T02_P0001_multicomponentdata.xml PUBLIC_RUN_COMPLETE:working/2019-02-04_142954/apldbio/sds/multicomponent/S02_C026_T02_P0001_multicomponentdata.xml
Debug 1549292602.789 C: ACCess OBSERVER
Info 1549292602.790 Access notification: [System] Access -sessionid=585 -level=Observer -exclusive=False
System 1549292602.790 Access -sessionid=585 -level=Observer -exclusive=False
Debug 1549292602.791 S: OK ACCess OBSERVER
Debug 1549292602.804 C: FIL:LIST? -verbose EXPERIMENTS:/2019-02-04_142954/apldbio/sds/quant/S02_C026_T02_P0001_*E1.quant
Debug 1549292602.814 <quote.message>S: OK FIL:LIST? -verbose EXPERIMENTS:/2019-02-04_142954/apldbio/sds/quant/S02_C026_T02_P0001_*E1.quant <quote.reply>
s: "experiments:2019-02-04_142954/apldbio/sds/quant/S02_C026_T02_P0001_M1_X1_E1.quant" -type=file -size=4196 -mtime=1549292602.04 -atime=1549292602.03 -ctime=1549292602.04
s: "experiments:2019-02-04_142954/apldbio/sds/quant/S02_C026_T02_P0001_M2_X2_E1.quant" -type=file -size=4197 -mtime=1549292601.45 -atime=1549292601.45 -ctime=1549292601.45
s: "experiments:2019-02-04_142954/apldbio/sds/quant/S02_C026_T02_P0001_M3_X3_E1.quant" -type=file -size=4197 -mtime=1549292600.36 -atime=1549292600.35 -ctime=1549292600.36
s: "experiments:2019-02-04_142954/apldbio/sds/quant/S02_C026_T02_P0001_M4_X4_E1.quant" -type=file -size=4197 -mtime=1549292600.88 -atime=1549292600.88 -ctime=1549292600.88
s: "experiments:2019-02-04_142954/apldbio/sds/quant/S02_C026_T02_P0001_M5_X5_E1.quant" -type=file -size=4197 -mtime=1549292599.8 -atime=1549292599.8 -ctime=1549292599.8
s: </quote.reply></quote.message>
Debug 1549292602.827 C: ACCess CONTROLLER
Info 1549292602.828 Access notification: [System] Access -sessionid=585 -level=Controller -exclusive=False
System 1549292602.829 Access -sessionid=585 -level=Controller -exclusive=False
Debug 1549292602.830 S: OK ACCess CONTROLLER
Debug 1549292602.850 C: FIL:COP EXPERIMENTS:2019-02-04_142954/apldbio/sds/quant/S02_C026_T02_P0001_M1_X1_E1.quant PUBLIC_RUN_COMPLETE:working/2019-02-04_142954/apldbio/sds/quant/S02_C026_T02_P0001_M1_X1_E1.quant
Debug 1549292602.854 S: OK FIL:COP EXPERIMENTS:2019-02-04_142954/apldbio/sds/quant/S02_C026_T02_P0001_M1_X1_E1.quant PUBLIC_RUN_COMPLETE:working/2019-02-04_142954/apldbio/sds/quant/S02_C026_T02_P0001_M1_X1_E1.quant
Debug 1549292602.860 C: ACCess OBSERVER
Info 1549292602.861 Access notification: [System] Access -sessionid=585 -level=Observer -exclusive=False
System 1549292602.861 Access -sessionid=585 -level=Observer -exclusive=False
Debug 1549292602.862 S: OK ACCess OBSERVER
Debug 1549292602.868 C: ACCess CONTROLLER
Info 1549292602.869 Access notification: [System] Access -sessionid=585 -level=Controller -exclusive=False
System 1549292602.870 Access -sessionid=585 -level=Controller -exclusive=False
Debug 1549292602.870 S: OK ACCess CONTROLLER
Debug 1549292602.891 C: FIL:COP EXPERIMENTS:2019-02-04_142954/apldbio/sds/quant/S02_C026_T02_P0001_M2_X2_E1.quant PUBLIC_RUN_COMPLETE:working/2019-02-04_142954/apldbio/sds/quant/S02_C026_T02_P0001_M2_X2_E1.quant
Debug 1549292602.895 S: OK FIL:COP EXPERIMENTS:2019-02-04_142954/apldbio/sds/quant/S02_C026_T02_P0001_M2_X2_E1.quant PUBLIC_RUN_COMPLETE:working/2019-02-04_142954/apldbio/sds/quant/S02_C026_T02_P0001_M2_X2_E1.quant
Debug 1549292602.901 C: ACCess OBSERVER
Info 1549292602.901 Access notification: [System] Access -sessionid=585 -level=Observer -exclusive=False
System 1549292602.902 Access -sessionid=585 -level=Observer -exclusive=False
Debug 1549292602.902 S: OK ACCess OBSERVER
Debug 1549292602.909 C: ACCess CONTROLLER
Info 1549292602.910 Access notification: [System] Access -sessionid=585 -level=Controller -exclusive=False
System 1549292602.911 Access -sessionid=585 -level=Controller -exclusive=False
Debug 1549292602.911 S: OK ACCess CONTROLLER
Debug 1549292602.931 C: FIL:COP EXPERIMENTS:2019-02-04_142954/apldbio/sds/quant/S02_C026_T02_P0001_M3_X3_E1.quant PUBLIC_RUN_COMPLETE:working/2019-02-04_142954/apldbio/sds/quant/S02_C026_T02_P0001_M3_X3_E1.quant
Debug 1549292602.936 S: OK FIL:COP EXPERIMENTS:2019-02-04_142954/apldbio/sds/quant/S02_C026_T02_P0001_M3_X3_E1.quant PUBLIC_RUN_COMPLETE:working/2019-02-04_142954/apldbio/sds/quant/S02_C026_T02_P0001_M3_X3_E1.quant
Debug 1549292602.941 C: ACCess OBSERVER
Info 1549292602.942 Access notification: [System] Access -sessionid=585 -level=Observer -exclusive=False
System 1549292602.942 Access -sessionid=585 -level=Observer -exclusive=False
Debug 1549292602.943 S: OK ACCess OBSERVER
Debug 1549292602.949 C: ACCess CONTROLLER
Info 1549292602.950 Access notification: [System] Access -sessionid=585 -level=Controller -exclusive=False
System 1549292602.951 Access -sessionid=585 -level=Controller -exclusive=False
Debug 1549292602.951 S: OK ACCess CONTROLLER
Time 1549292602.968 -elapsed=3450 -active=3345 -remaining=2961
Debug 1549292602.974 C: FIL:COP EXPERIMENTS:2019-02-04_142954/apldbio/sds/quant/S02_C026_T02_P0001_M4_X4_E1.quant PUBLIC_RUN_COMPLETE:working/2019-02-04_142954/apldbio/sds/quant/S02_C026_T02_P0001_M4_X4_E1.quant
Temperature 1549292602.973 -sample=60.0,60.0,60.0,60.0,60.0,60.0 -heatsink=40.1 -cover=104.9 -block=60.0,60.0,60.0,60.0,60.0,60.0
Debug 1549292602.983 S: OK FIL:COP EXPERIMENTS:2019-02-04_142954/apldbio/sds/quant/S02_C026_T02_P0001_M4_X4_E1.quant PUBLIC_RUN_COMPLETE:working/2019-02-04_142954/apldbio/sds/quant/S02_C026_T02_P0001_M4_X4_E1.quant
Debug 1549292602.991 C: EXP:READ? -encoding=plain 2019-02-04_142954/apldbio/sds/quant/S02_C026_T02_P0001_M4_X4_E2.quant
Debug 1549292602.993 S: OK EXP:READ? -encoding=plain 2019-02-04_142954/apldbio/sds/quant/S02_C026_T02_P0001_M4_X4_E2.quant
Debug 1549292602.996 C: EXP:READ? -encoding=plain 2019-02-04_142954/apldbio/sds/quant/S02_C026_T02_P0001_M5_X5_E1.quant
Debug 1549292602.997 S: OK EXP:READ? -encoding=plain 2019-02-04_142954/apldbio/sds/quant/S02_C026_T02_P0001_M5_X5_E1.quant
Debug 1549292603.001 C: EXP:READ? -encoding=plain 2019-02-04_142954/apldbio/sds/quant/S02_C026_T02_P0001_M5_X5_E2.quant
Debug 1549292603.003 S: OK EXP:READ? -encoding=plain 2019-02-04_142954/apldbio/sds/quant/S02_C026_T02_P0001_M5_X5_E2.quant
Debug 1549292603.018 C: ACCess OBSERVER
Info 1549292603.019 Access notification: [System] Access -sessionid=585 -level=Observer -exclusive=False
System 1549292603.020 Access -sessionid=585 -level=Observer -exclusive=False
Debug 1549292603.021 S: OK ACCess OBSERVER
Debug 1549292603.028 C: ACCess CONTROLLER
Info 1549292603.028 Access notification: [System] Access -sessionid=585 -level=Controller -exclusive=False
System 1549292603.029 Access -sessionid=585 -level=Controller -exclusive=False
Debug 1549292603.030 S: OK ACCess CONTROLLER
Debug 1549292603.050 C: FIL:COP EXPERIMENTS:2019-02-04_142954/apldbio/sds/quant/S02_C026_T02_P0001_M5_X5_E1.quant PUBLIC_RUN_COMPLETE:working/2019-02-04_142954/apldbio/sds/quant/S02_C026_T02_P0001_M5_X5_E1.quant
Debug 1549292603.055 S: OK FIL:COP EXPERIMENTS:2019-02-04_142954/apldbio/sds/quant/S02_C026_T02_P0001_M5_X5_E1.quant PUBLIC_RUN_COMPLETE:working/2019-02-04_142954/apldbio/sds/quant/S02_C026_T02_P0001_M5_X5_E1.quant
Debug 1549292603.061 C: ACCess OBSERVER
Info 1549292603.062 Access notification: [System] Access -sessionid=585 -level=Observer -exclusive=False
System 1549292603.062 Access -sessionid=585 -level=Observer -exclusive=False
Debug 1549292603.063 S: OK ACCess OBSERVER
LEDStatus 1549292603.083 Temperature:61.9665 Current:9.46665 Voltage:3.39717 JuncTemp:78.9725
Debug 1549292603.084 C: ISTAT?
Debug 1549292603.097 S: OK ISTAT? Running
Time 1549292603.967 -elapsed=3451 -active=3346 -remaining=2960
Temperature 1549292603.970 -sample=60.0,60.0,60.0,60.0,60.0,60.0 -heatsink=40.0 -cover=105.0 -block=60.0,60.0,60.0,60.0,60.0,60.0
LEDStatus 1549292604.072 Temperature:62.0015 Current:9.4774 Voltage:3.39717 JuncTemp:78.9551
Time 1549292604.974 -elapsed=3452 -active=3347 -remaining=2959
Temperature 1549292604.980 -sample=60.0,60.0,60.0,60.0,60.0,60.0 -heatsink=39.7 -cover=104.9 -block=60.0,60.0,60.0,60.0,60.0,60.0
LEDStatus 1549292605.072 Temperature:62.0015 Current:9.46665 Voltage:3.40139 JuncTemp:79.0586
Time 1549292605.974 -elapsed=3453 -active=3348 -remaining=2958
Temperature 1549292605.985 -sample=60.0,60.0,60.0,60.0,60.0,60.0 -heatsink=39.7 -cover=105.0 -block=60.0,60.0,60.0,60.0,60.0,60.0
LEDStatus 1549292606.072 Temperature:62.0015 Current:9.43441 Voltage:3.39506 JuncTemp:78.9357
Time 1549292606.974 -elapsed=3454 -active=3349 -remaining=2957
Temperature 1549292606.984 -sample=60.0,60.0,60.0,60.0,60.0,60.0 -heatsink=39.7 -cover=104.9 -block=60.0,60.0,60.0,60.0,60.0,60.0
LEDStatus 1549292607.072 Temperature:61.9315 Current:9.46665 Voltage:3.39506 JuncTemp:78.9413
Time 1549292607.982 -elapsed=3455 -active=3350 -remaining=2956
Temperature 1549292607.972 -sample=60.0,60.0,60.0,60.0,60.0,60.0 -heatsink=39.6 -cover=104.9 -block=60.0,60.0,60.0,60.0,60.0,60.0
Debug 1549292608.065 C: ISTAT?
Debug 1549292608.078 S: OK ISTAT? Running
LEDStatus 1549292608.087 Temperature:61.9315 Current:9.43441 Voltage:3.40139 JuncTemp:79.0181
Debug 1549292608.563 TBC _holding invoked.
Debug 1549292608.564 TBC acquired unhold lock
Debug 1549292608.564 TBC releasing operative lock
Debug 1549292608.565 TBC acquired operative lock
Debug 1549292608.605 TBC acquiring operative lock
Info 1549292608.566 TBC:HOLD starting 0.000000s hold
Debug 1549292608.606 TBC _holding invoked.
Debug 1549292608.606 TBC acquiring unhold lock
Debug 1549292608.606 TBC acquired unhold lock
Debug 1549292608.607 TBC releasing operative lock
Debug 1549292608.607 TBC acquired operative lock
Info 1549292608.610 TBC:SETTing ramping "Zone1" from 60.0 to 95.0 (rate=1.600, timeout=65.6, msgid=0x1555)
Info 1549292608.610 TBC:SETTing ramping "Zone2" from 60.0 to 95.0 (rate=1.600, timeout=65.6, msgid=0x1556)
Info 1549292608.611 TBC:SETTing ramping "Zone3" from 60.0 to 95.0 (rate=1.600, timeout=65.6, msgid=0x1557)
Info 1549292608.612 TBC:SETTing ramping "Zone4" from 60.0 to 95.0 (rate=1.600, timeout=65.6, msgid=0x1558)
Info 1549292608.612 TBC:SETTing ramping "Zone5" from 60.0 to 95.0 (rate=1.600, timeout=65.6, msgid=0x1559)
Info 1549292608.613 TBC:SETTing ramping "Zone6" from 60.0 to 95.0 (rate=1.600, timeout=65.6, msgid=0x155A)
Run 1549292608.684 Cycle 27
Run 1549292608.748 Step 1
Run 1549292608.757 Ramping -zones=Zone1,Zone2,Zone3,Zone4,Zone5,Zone6 -targets=95.000,95.000,95.000,95.000,95.000,95.000 -rates=1.600,1.600,1.600,1.600,1.600,1.600
Time 1549292608.977 -elapsed=3456 -active=3351 -remaining=2957
Temperature 1549292608.988 -sample=60.0,60.0,60.0,60.0,60.0,60.0 -heatsink=39.7 -cover=104.9 -block=60.1,60.1,60.2,60.1,60.2,60.1
LEDStatus 1549292609.072 Temperature:61.8615 Current:9.48814 Voltage:3.39717 JuncTemp:78.8482
Time 1549292609.974 -elapsed=3457 -active=3352 -remaining=2956
Temperature 1549292609.986 -sample=60.9,61.0,61.1,61.0,61.0,60.9 -heatsink=39.7 -cover=104.9 -block=65.1,65.2,65.4,65.3,65.3,64.8
LEDStatus 1549292610.072 Temperature:61.8965 Current:9.43441 Voltage:3.39717 JuncTemp:79.0918
Time 1549292610.974 -elapsed=3458 -active=3353 -remaining=2955
Temperature 1549292610.984 -sample=63.5,63.6,63.6,63.6,63.6,63.4 -heatsink=39.4 -cover=105.0 -block=68.7,68.9,68.7,68.6,68.9,68.7
LEDStatus 1549292611.072 Temperature:61.9665 Current:9.46665 Voltage:3.39928 JuncTemp:78.915
Time 1549292611.967 -elapsed=3459 -active=3354 -remaining=2954
Temperature 1549292611.972 -sample=65.6,65.7,65.6,65.5,65.7,65.6 -heatsink=39.7 -cover=104.9 -block=68.7,68.8,68.6,68.6,68.7,68.8
LEDStatus 1549292612.072 Temperature:61.8965 Current:9.46665 Voltage:3.39295 JuncTemp:78.8358
Time 1549292612.974 -elapsed=3460 -active=3355 -remaining=2953
Temperature 1549292612.988 -sample=67.1,67.1,67.1,67.1,67.1,67.1 -heatsink=39.4 -cover=104.9 -block=70.3,70.3,70.4,70.5,70.3,70.2
Debug 1549292613.065 C: ISTAT?
Debug 1549292613.080 S: OK ISTAT? Running
LEDStatus 1549292613.086 Temperature:61.8965 Current:9.44516 Voltage:3.39295 JuncTemp:79.1061
Time 1549292613.969 -elapsed=3461 -active=3356 -remaining=2952
Temperature 1549292613.964 -sample=68.9,68.9,68.9,68.9,68.9,68.7 -heatsink=39.7 -cover=105.0 -block=72.7,72.7,72.7,72.6,72.7,72.5
LEDStatus 1549292614.072 Temperature:61.8615 Current:9.43441 Voltage:3.39928 JuncTemp:78.95
Time 1549292614.968 -elapsed=3462 -active=3357 -remaining=2951
Temperature 1549292614.975 -sample=70.7,70.8,70.7,70.7,70.7,70.6 -heatsink=39.3 -cover=105.0 -block=74.0,74.2,74.0,73.9,74.1,74.1
LEDStatus 1549292615.072 Temperature:61.9665 Current:9.46665 Voltage:3.39506 JuncTemp:78.9431
Time 1549292615.967 -elapsed=3463 -active=3358 -remaining=2950
Temperature 1549292615.974 -sample=72.3,72.4,72.3,72.3,72.3,72.2 -heatsink=39.4 -cover=105.0 -block=75.5,75.5,75.4,75.5,75.5,75.4
LEDStatus 1549292616.072 Temperature:61.8965 Current:9.45591 Voltage:3.39506 JuncTemp:78.8607
Time 1549292616.980 -elapsed=3464 -active=3359 -remaining=2949
Temperature 1549292616.973 -sample=73.9,74.0,73.9,73.9,73.9,73.8 -heatsink=39.4 -cover=105.1 -block=77.2,77.3,77.2,77.2,77.2,77.1
LEDStatus 1549292617.072 Temperature:61.8965 Current:9.48814 Voltage:3.39295 JuncTemp:78.9256
Time 1549292617.974 -elapsed=3465 -active=3360 -remaining=2948
Temperature 1549292617.988 -sample=75.6,75.7,75.5,75.5,75.6,75.5 -heatsink=39.2 -cover=105.0 -block=78.8,78.9,78.8,78.8,78.9,78.8
Debug 1549292618.065 C: ISTAT?
Debug 1549292618.078 S: OK ISTAT? Running
LEDStatus 1549292618.086 Temperature:61.8266 Current:9.46665 Voltage:3.39928 JuncTemp:78.8727
Time 1549292618.975 -elapsed=3466 -active=3361 -remaining=2947
Temperature 1549292618.985 -sample=77.1,77.3,77.1,77.1,77.2,77.0 -heatsink=39.2 -cover=105.0 -block=80.3,80.4,80.2,80.3,80.3,80.3
LEDStatus 1549292619.072 Temperature:61.7916 Current:9.4774 Voltage:3.39295 JuncTemp:78.8957
Time 1549292619.974 -elapsed=3467 -active=3362 -remaining=2946
Temperature 1549292619.985 -sample=78.7,78.8,78.7,78.7,78.8,78.6 -heatsink=39.3 -cover=105.0 -block=81.8,82.0,81.8,81.9,81.9,81.8
LEDStatus 1549292620.072 Temperature:61.8266 Current:9.45591 Voltage:3.39295 JuncTemp:78.9243
Time 1549292620.975 -elapsed=3468 -active=3363 -remaining=2945
Temperature 1549292620.986 -sample=80.3,80.4,80.3,80.3,80.3,80.2 -heatsink=39.3 -cover=105.0 -block=83.4,83.6,83.4,83.4,83.5,83.4
LEDStatus 1549292621.072 Temperature:61.8615 Current:9.4774 Voltage:3.4035 JuncTemp:78.8519
Time 1549292621.967 -elapsed=3469 -active=3364 -remaining=2944
Temperature 1549292621.972 -sample=81.8,82.0,81.7,81.8,81.9,81.7 -heatsink=39.0 -cover=105.0 -block=84.9,85.1,84.9,84.9,85.0,84.9
LEDStatus 1549292622.072 Temperature:61.8266 Current:9.44516 Voltage:3.40139 JuncTemp:78.8676
Time 1549292622.975 -elapsed=3470 -active=3365 -remaining=2943
Temperature 1549292622.985 -sample=83.4,83.5,83.3,83.4,83.4,83.3 -heatsink=38.9 -cover=104.9 -block=86.5,86.6,86.4,86.5,86.6,86.4
Debug 1549292623.066 C: ISTAT?
Debug 1549292623.078 S: OK ISTAT? Running
LEDStatus 1549292623.087 Temperature:61.8266 Current:9.44516 Voltage:3.39506 JuncTemp:78.8607
Time 1549292623.974 -elapsed=3471 -active=3366 -remaining=2942
Temperature 1549292623.985 -sample=84.9,85.1,84.8,84.9,85.0,84.8 -heatsink=38.9 -cover=105.0 -block=88.0,88.1,87.9,88.0,88.1,87.9
LEDStatus 1549292624.072 Temperature:61.7216 Current:9.45591 Voltage:3.39717 JuncTemp:78.9699
Time 1549292624.974 -elapsed=3472 -active=3367 -remaining=2941
Temperature 1549292624.985 -sample=86.5,86.6,86.4,86.5,86.5,86.4 -heatsink=38.9 -cover=105.0 -block=89.5,89.7,89.5,89.6,89.7,89.5
LEDStatus 1549292625.072 Temperature:61.7916 Current:9.4774 Voltage:3.39084 JuncTemp:78.7976
Time 1549292625.974 -elapsed=3473 -active=3368 -remaining=2940
Temperature 1549292625.984 -sample=88.0,88.1,87.9,88.0,88.1,87.9 -heatsink=38.7 -cover=104.9 -block=91.0,91.2,91.0,91.1,91.2,91.0
LEDStatus 1549292626.072 Temperature:61.7916 Current:9.43441 Voltage:3.39928 JuncTemp:78.9468
Time 1549292626.975 -elapsed=3474 -active=3369 -remaining=2939
Temperature 1549292626.986 -sample=89.5,89.7,89.4,89.5,89.6,89.4 -heatsink=38.8 -cover=105.0 -block=92.6,92.8,92.5,92.6,92.7,92.5
LEDStatus 1549292627.072 Temperature:61.7916 Current:9.4774 Voltage:3.39717 JuncTemp:78.9487
Time 1549292627.979 -elapsed=3475 -active=3370 -remaining=2938
Temperature 1549292627.967 -sample=91.0,91.2,91.0,91.1,91.1,91.0 -heatsink=38.6 -cover=104.9 -block=94.1,94.3,94.0,94.1,94.3,94.0
Debug 1549292628.068 C: ISTAT?
Debug 1549292628.080 S: OK ISTAT? Running
LEDStatus 1549292628.087 Temperature:61.8266 Current:9.45591 Voltage:3.38873 JuncTemp:78.8625
Time 1549292628.975 -elapsed=3476 -active=3371 -remaining=2937
Temperature 1549292628.985 -sample=92.6,92.8,92.5,92.6,92.8,92.5 -heatsink=38.6 -cover=104.9 -block=95.6,95.8,95.5,95.6,95.7,95.6
LEDStatus 1549292629.072 Temperature:61.7916 Current:9.46665 Voltage:3.39084 JuncTemp:78.8174
Time 1549292629.978 -elapsed=3477 -active=3372 -remaining=2936
Temperature 1549292629.966 -sample=93.9,94.0,93.8,93.9,94.0,93.8 -heatsink=38.8 -cover=105.0 -block=96.1,96.0,96.1,96.1,96.1,96.1
LEDStatus 1549292630.072 Temperature:61.7216 Current:9.48814 Voltage:3.39717 JuncTemp:78.8556
Debug 1549292630.074 LLAC ACK: Acknowledge (type=3), name=Unknown, dest=0x00, source=0x81, control=0x01, id=0x0000, msgid=0x1555, data=[]
Debug 1549292630.074 LLAC ACK reply: Acknowledge (type=3), name=Unknown, dest=0x81, source=0x00, control=0x01, id=0x0000, msgid=0x1555, data=[]
Debug 1549292630.075 LLAC ACK: Acknowledge (type=3), name=Unknown, dest=0x00, source=0x82, control=0x01, id=0x0000, msgid=0x1556, data=[]
Debug 1549292630.075 LLAC ACK reply: Acknowledge (type=3), name=Unknown, dest=0x82, source=0x00, control=0x01, id=0x0000, msgid=0x1556, data=[]
Debug 1549292630.123 LLAC ACK: Acknowledge (type=3), name=Unknown, dest=0x00, source=0x83, control=0x01, id=0x0000, msgid=0x1557, data=[]
Debug 1549292630.124 LLAC ACK reply: Acknowledge (type=3), name=Unknown, dest=0x83, source=0x00, control=0x01, id=0x0000, msgid=0x1557, data=[]
Debug 1549292630.125 LLAC ACK: Acknowledge (type=3), name=Unknown, dest=0x00, source=0x84, control=0x01, id=0x0000, msgid=0x1558, data=[]
Debug 1549292630.125 LLAC ACK reply: Acknowledge (type=3), name=Unknown, dest=0x84, source=0x00, control=0x01, id=0x0000, msgid=0x1558, data=[]
Debug 1549292630.126 LLAC ACK: Acknowledge (type=3), name=Unknown, dest=0x00, source=0x85, control=0x01, id=0x0000, msgid=0x1559, data=[]
Debug 1549292630.126 LLAC ACK reply: Acknowledge (type=3), name=Unknown, dest=0x85, source=0x00, control=0x01, id=0x0000, msgid=0x1559, data=[]
Debug 1549292630.127 LLAC ACK: Acknowledge (type=3), name=Unknown, dest=0x00, source=0x86, control=0x01, id=0x0000, msgid=0x155A, data=[]
Debug 1549292630.127 LLAC ACK reply: Acknowledge (type=3), name=Unknown, dest=0x86, source=0x00, control=0x01, id=0x0000, msgid=0x155A, data=[]
Debug 1549292630.128 TBC releasing operative lock
Debug 1549292630.129 Pending Suspend flag: False
Debug 1549292630.138 TBC acquiring operative lock
Debug 1549292630.139 TBC acquired operative lock
Info 1549292630.140 TBC:HOLD starting 15.000000s hold
Debug 1549292630.162 TBC acquiring unhold lock
Run 1549292630.160 Holding -time=15
Time 1549292630.974 -elapsed=3478 -active=3373 -remaining=2935
Temperature 1549292630.981 -sample=94.7,94.7,94.7,94.7,94.7,94.7 -heatsink=38.6 -cover=105.0 -block=95.7,95.5,95.7,95.6,95.6,95.7
LEDStatus 1549292631.073 Temperature:61.7566 Current:9.42367 Voltage:3.39295 JuncTemp:78.8013
Time 1549292631.979 -elapsed=3479 -active=3374 -remaining=2934
Temperature 1549292631.966 -sample=94.9,94.9,94.9,94.9,94.9,94.9 -heatsink=38.5 -cover=105.1 -block=94.9,95.1,95.0,94.9,94.9,94.9
LEDStatus 1549292632.072 Temperature:61.8266 Current:9.43441 Voltage:3.39928 JuncTemp:78.8031
Time 1549292632.974 -elapsed=3480 -active=3375 -remaining=2933
Temperature 1549292632.980 -sample=94.9,94.9,94.9,94.9,94.9,94.9 -heatsink=38.5 -cover=105.0 -block=94.9,94.9,94.9,94.9,94.9,94.9
Debug 1549292633.069 C: ISTAT?
Debug 1549292633.083 S: OK ISTAT? Running
LEDStatus 1549292633.090 Temperature:61.6866 Current:9.46665 Voltage:3.40139 JuncTemp:78.775
Time 1549292633.979 -elapsed=3481 -active=3376 -remaining=2932
Temperature 1549292633.973 -sample=94.9,94.9,94.9,94.9,94.9,94.9 -heatsink=38.5 -cover=104.9 -block=94.9,94.9,94.9,94.9,94.9,94.9
LEDStatus 1549292634.072 Temperature:61.7216 Current:9.46665 Voltage:3.39084 JuncTemp:78.7451
Time 1549292634.979 -elapsed=3482 -active=3377 -remaining=2931
Temperature 1549292634.973 -sample=94.9,94.9,94.9,94.9,94.9,94.9 -heatsink=38.5 -cover=104.9 -block=95.0,94.9,95.0,95.0,95.0,95.0
LEDStatus 1549292635.072 Temperature:61.7216 Current:9.46665 Voltage:3.39295 JuncTemp:78.7806
Time 1549292635.974 -elapsed=3483 -active=3378 -remaining=2930
Temperature 1549292635.985 -sample=95.0,95.0,95.0,95.0,95.0,94.9 -heatsink=38.5 -cover=104.9 -block=95.0,95.0,95.0,95.0,95.0,95.0
LEDStatus 1549292636.072 Temperature:61.7916 Current:9.48814 Voltage:3.39506 JuncTemp:78.7502
Time 1549292636.983 -elapsed=3484 -active=3379 -remaining=2929
Temperature 1549292636.973 -sample=95.0,95.0,95.0,95.0,95.0,95.0 -heatsink=38.2 -cover=105.1 -block=95.0,95.0,95.0,95.0,95.0,95.0
LEDStatus 1549292637.072 Temperature:61.7216 Current:9.46665 Voltage:3.39717 JuncTemp:78.7294
Time 1549292637.978 -elapsed=3485 -active=3380 -remaining=2928
Temperature 1549292637.973 -sample=95.0,95.0,95.0,95.0,95.0,95.0 -heatsink=38.4 -cover=105.0 -block=95.0,95.0,95.0,95.0,95.0,95.0
Debug 1549292638.067 C: ISTAT?
Debug 1549292638.081 S: OK ISTAT? Running
LEDStatus 1549292638.084 Temperature:61.7566 Current:9.49889 Voltage:3.39295 JuncTemp:78.845
Time 1549292638.974 -elapsed=3486 -active=3381 -remaining=2927
Temperature 1549292638.986 -sample=95.0,95.0,95.0,95.0,95.0,95.0 -heatsink=38.6 -cover=105.0 -block=95.0,95.0,95.0,95.0,95.0,95.0
LEDStatus 1549292639.072 Temperature:61.6515 Current:9.48814 Voltage:3.38873 JuncTemp:78.8506
Time 1549292639.967 -elapsed=3487 -active=3382 -remaining=2926
Temperature 1549292639.971 -sample=95.0,95.0,95.0,95.0,95.0,95.0 -heatsink=38.6 -cover=105.1 -block=95.0,95.0,95.0,95.0,95.0,95.0
LEDStatus 1549292640.072 Temperature:61.7566 Current:9.44516 Voltage:3.4035 JuncTemp:78.8275
Time 1549292640.979 -elapsed=3488 -active=3383 -remaining=2925
Temperature 1549292640.986 -sample=95.0,95.0,95.0,95.0,95.0,95.0 -heatsink=38.4 -cover=105.1 -block=95.0,95.0,95.0,95.0,95.0,95.0
LEDStatus 1549292641.072 Temperature:61.7566 Current:9.46665 Voltage:3.39295 JuncTemp:78.7152
Time 1549292641.979 -elapsed=3489 -active=3384 -remaining=2924
Temperature 1549292641.971 -sample=95.0,95.0,95.0,95.0,95.0,95.0 -heatsink=38.5 -cover=105.0 -block=95.0,95.0,95.0,95.0,95.0,95.0
LEDStatus 1549292642.072 Temperature:61.7216 Current:9.44516 Voltage:3.39928 JuncTemp:78.7119
Time 1549292642.975 -elapsed=3490 -active=3385 -remaining=2923
Temperature 1549292642.986 -sample=95.0,95.0,95.0,95.0,95.0,95.0 -heatsink=38.6 -cover=105.0 -block=95.0,95.0,95.0,95.0,95.0,95.0
Debug 1549292643.065 C: ISTAT?
Debug 1549292643.078 S: OK ISTAT? Running
LEDStatus 1549292643.086 Temperature:61.7916 Current:9.4774 Voltage:3.39506 JuncTemp:78.7345
Time 1549292643.978 -elapsed=3491 -active=3386 -remaining=2922
Temperature 1549292643.966 -sample=95.0,95.0,95.0,95.0,95.0,95.0 -heatsink=38.6 -cover=105.1 -block=95.0,95.0,95.0,95.0,95.0,95.0
LEDStatus 1549292644.072 Temperature:61.6515 Current:9.46665 Voltage:3.39928 JuncTemp:78.6696
Time 1549292644.975 -elapsed=3492 -active=3387 -remaining=2921
Temperature 1549292644.987 -sample=95.0,95.0,95.0,95.0,95.0,95.0 -heatsink=38.4 -cover=105.1 -block=95.0,95.0,95.0,95.0,95.0,95.0
LEDStatus 1549292645.072 Temperature:61.7566 Current:9.45591 Voltage:3.39928 JuncTemp:78.775
Debug 1549292645.163 TBC _holding invoked.
Debug 1549292645.163 TBC acquired unhold lock
Debug 1549292645.164 TBC releasing operative lock
Debug 1549292645.186 TBC acquiring operative lock
Debug 1549292645.187 TBC acquired operative lock
Info 1549292645.189 TBC:SETTing ramping "Zone1" from 95.0 to 60.0 (rate=1.600, timeout=65.6, msgid=0x17FD)
Info 1549292645.190 TBC:SETTing ramping "Zone2" from 95.0 to 60.0 (rate=1.600, timeout=65.6, msgid=0x17FE)
Info 1549292645.190 TBC:SETTing ramping "Zone3" from 95.0 to 60.0 (rate=1.600, timeout=65.6, msgid=0x17FF)
Info 1549292645.191 TBC:SETTing ramping "Zone4" from 95.0 to 60.0 (rate=1.600, timeout=65.6, msgid=0x1800)
Info 1549292645.192 TBC:SETTing ramping "Zone5" from 95.0 to 60.0 (rate=1.600, timeout=65.6, msgid=0x1801)
Info 1549292645.192 TBC:SETTing ramping "Zone6" from 95.0 to 60.0 (rate=1.600, timeout=65.6, msgid=0x1802)
Run 1549292645.268 Step 2
Run 1549292645.277 Ramping -zones=Zone1,Zone2,Zone3,Zone4,Zone5,Zone6 -targets=60.000,60.000,60.000,60.000,60.000,60.000 -rates=1.600,1.600,1.600,1.600,1.600,1.600
Time 1549292645.978 -elapsed=3493 -active=3388 -remaining=2920
Temperature 1549292645.987 -sample=95.0,95.0,95.0,94.9,95.0,94.9 -heatsink=38.6 -cover=105.1 -block=93.9,94.0,93.9,93.7,94.0,93.9
LEDStatus 1549292646.073 Temperature:61.6866 Current:9.4774 Voltage:3.39295 JuncTemp:78.8206
Time 1549292646.975 -elapsed=3494 -active=3389 -remaining=2919
Temperature 1549292646.987 -sample=94.0,94.1,94.0,93.9,94.1,94.0 -heatsink=38.6 -cover=105.0 -block=89.5,89.6,89.5,89.2,89.6,89.5
LEDStatus 1549292647.072 Temperature:61.6515 Current:9.44516 Voltage:3.39084 JuncTemp:78.7363
Time 1549292647.974 -elapsed=3495 -active=3390 -remaining=2918
Temperature 1549292647.987 -sample=92.2,92.2,92.2,92.1,92.3,92.2 -heatsink=38.8 -cover=105.1 -block=86.3,86.4,86.4,86.3,86.4,86.3
Debug 1549292648.066 C: ISTAT?
Debug 1549292648.078 S: OK ISTAT? Running
LEDStatus 1549292648.087 Temperature:61.7216 Current:9.50963 Voltage:3.39084 JuncTemp:78.8063
Time 1549292648.967 -elapsed=3496 -active=3391 -remaining=2917
Temperature 1549292648.978 -sample=90.3,90.3,90.3,90.2,90.3,90.3 -heatsink=38.9 -cover=105.0 -block=84.6,84.6,84.8,84.8,84.7,84.6
LEDStatus 1549292649.072 Temperature:61.6866 Current:9.46665 Voltage:3.39506 JuncTemp:78.868
Time 1549292649.974 -elapsed=3497 -active=3392 -remaining=2916
Temperature 1549292649.981 -sample=88.5,88.4,88.5,88.4,88.5,88.5 -heatsink=38.7 -cover=105.1 -block=83.2,83.3,83.4,83.3,83.3,83.2
LEDStatus 1549292650.072 Temperature:61.7566 Current:9.4774 Voltage:3.39928 JuncTemp:78.84
Time 1549292650.978 -elapsed=3498 -active=3393 -remaining=2915
Temperature 1549292650.973 -sample=86.8,86.8,86.9,86.8,86.8,86.8 -heatsink=39.0 -cover=105.0 -block=81.7,81.8,81.9,81.8,81.8,81.7
LEDStatus 1549292651.072 Temperature:61.7216 Current:9.46665 Voltage:3.39717 JuncTemp:78.6856
Time 1549292651.974 -elapsed=3499 -active=3394 -remaining=2914
Temperature 1549292651.987 -sample=85.1,85.1,85.3,85.1,85.2,85.1 -heatsink=38.9 -cover=105.0 -block=80.0,80.1,80.2,80.0,80.1,80.0
LEDStatus 1549292652.072 Temperature:61.7216 Current:9.49889 Voltage:3.39928 JuncTemp:78.7806
Time 1549292652.974 -elapsed=3500 -active=3395 -remaining=2913
Temperature 1549292652.987 -sample=83.4,83.4,83.6,83.5,83.5,83.4 -heatsink=39.0 -cover=105.1 -block=78.3,78.4,78.5,78.4,78.4,78.4
Debug 1549292653.065 C: ISTAT?
Debug 1549292653.078 S: OK ISTAT? Running
LEDStatus 1549292653.086 Temperature:61.6866 Current:9.4774 Voltage:3.40139 JuncTemp:78.7862
Time 1549292653.977 -elapsed=3501 -active=3396 -remaining=2912
Temperature 1549292653.982 -sample=81.7,81.7,81.9,81.8,81.8,81.7 -heatsink=39.0 -cover=105.0 -block=76.7,76.7,76.8,76.7,76.7,76.7
LEDStatus 1549292654.072 Temperature:61.6515 Current:9.50963 Voltage:3.39928 JuncTemp:78.7414
Time 1549292654.975 -elapsed=3502 -active=3397 -remaining=2911
Temperature 1549292654.984 -sample=80.1,80.1,80.2,80.1,80.1,80.1 -heatsink=39.0 -cover=105.0 -block=75.0,75.0,75.2,75.0,75.1,75.0
LEDStatus 1549292655.072 Temperature:61.7216 Current:9.50963 Voltage:3.39717 JuncTemp:78.6943
Time 1549292655.976 -elapsed=3503 -active=3398 -remaining=2910
Temperature 1549292655.985 -sample=78.4,78.4,78.6,78.4,78.5,78.4 -heatsink=39.2 -cover=105.1 -block=73.4,73.3,73.5,73.4,73.4,73.4
LEDStatus 1549292656.072 Temperature:61.6866 Current:9.46665 Voltage:3.40139 JuncTemp:78.7994
Time 1549292656.975 -elapsed=3504 -active=3399 -remaining=2909
Temperature 1549292656.985 -sample=76.7,76.7,76.9,76.8,76.8,76.7 -heatsink=39.5 -cover=105.1 -block=71.7,71.6,71.9,71.7,71.7,71.7
LEDStatus 1549292657.072 Temperature:61.7566 Current:9.4774 Voltage:3.39506 JuncTemp:78.7538
Time 1549292657.979 -elapsed=3505 -active=3400 -remaining=2908
Temperature 1549292657.967 -sample=75.0,75.0,75.3,75.1,75.1,75.1 -heatsink=39.4 -cover=105.1 -block=70.0,70.0,70.2,70.0,70.0,70.1
Debug 1549292658.065 C: ISTAT?
Debug 1549292658.078 S: OK ISTAT? Running
LEDStatus 1549292658.086 Temperature:61.7916 Current:9.4774 Voltage:3.39506 JuncTemp:78.7363
Time 1549292658.967 -elapsed=3506 -active=3401 -remaining=2907
Temperature 1549292658.971 -sample=73.4,73.3,73.6,73.4,73.4,73.5 -heatsink=39.6 -cover=105.1 -block=68.3,68.2,68.5,68.3,68.3,68.4
LEDStatus 1549292659.072 Temperature:61.7216 Current:9.44516 Voltage:3.39084 JuncTemp:78.7626
Time 1549292659.983 -elapsed=3507 -active=3402 -remaining=2906
Temperature 1549292659.973 -sample=71.7,71.6,71.9,71.7,71.7,71.8 -heatsink=39.5 -cover=105.0 -block=66.7,66.6,66.8,66.7,66.7,66.7
LEDStatus 1549292660.072 Temperature:61.7566 Current:9.4774 Voltage:3.39084 JuncTemp:78.8238
Time 1549292660.968 -elapsed=3508 -active=3403 -remaining=2905
Temperature 1549292660.970 -sample=70.1,70.0,70.2,70.1,70.1,70.1 -heatsink=39.9 -cover=105.0 -block=65.1,65.0,65.3,65.1,65.1,65.1
LEDStatus 1549292661.072 Temperature:61.7916 Current:9.48814 Voltage:3.39506 JuncTemp:78.8312
Time 1549292661.976 -elapsed=3509 -active=3404 -remaining=2904
Temperature 1549292661.983 -sample=68.5,68.3,68.6,68.4,68.4,68.5 -heatsink=39.7 -cover=105.1 -block=63.4,63.3,63.6,63.4,63.4,63.5
LEDStatus 1549292662.072 Temperature:61.7566 Current:9.44516 Voltage:3.39928 JuncTemp:78.8556
Time 1549292662.974 -elapsed=3510 -active=3405 -remaining=2903
Temperature 1549292662.980 -sample=66.7,66.6,66.9,66.7,66.7,66.8 -heatsink=39.9 -cover=105.0 -block=61.7,61.5,61.8,61.7,61.7,61.8
Debug 1549292663.066 C: ISTAT?
Debug 1549292663.078 S: OK ISTAT? Running
LEDStatus 1549292663.087 Temperature:61.7916 Current:9.45591 Voltage:3.39084 JuncTemp:78.8819
Time 1549292663.979 -elapsed=3511 -active=3406 -remaining=2902
Temperature 1549292663.973 -sample=65.1,65.0,65.2,65.0,65.0,65.1 -heatsink=40.1 -cover=105.1 -block=60.1,59.9,60.2,60.0,60.0,60.1
LEDStatus 1549292664.072 Temperature:61.6866 Current:9.49889 Voltage:3.39084 JuncTemp:78.7225
Time 1549292664.979 -elapsed=3512 -active=3407 -remaining=2901
Temperature 1549292664.973 -sample=63.5,63.3,63.6,63.4,63.4,63.5 -heatsink=40.1 -cover=105.1 -block=58.8,58.7,58.8,58.8,58.7,58.8
LEDStatus 1549292665.072 Temperature:61.8266 Current:9.45591 Voltage:3.39506 JuncTemp:78.8588
Time 1549292665.979 -elapsed=3513 -active=3408 -remaining=2900
Temperature 1549292665.973 -sample=62.0,61.9,62.1,62.0,62.0,62.0 -heatsink=40.3 -cover=105.0 -block=58.3,58.3,58.3,58.3,58.3,58.3
LEDStatus 1549292666.072 Temperature:61.7566 Current:9.49889 Voltage:3.39928 JuncTemp:78.9325
Time 1549292666.980 -elapsed=3514 -active=3409 -remaining=2899
Temperature 1549292666.968 -sample=61.0,61.0,61.1,61.0,61.0,61.0 -heatsink=40.2 -cover=105.0 -block=58.7,58.7,58.7,58.7,58.7,58.7
Debug 1549292667.027 LLAC ACK: Acknowledge (type=3), name=Unknown, dest=0x00, source=0x81, control=0x01, id=0x0000, msgid=0x17FD, data=[]
Debug 1549292667.028 LLAC ACK reply: Acknowledge (type=3), name=Unknown, dest=0x81, source=0x00, control=0x01, id=0x0000, msgid=0x17FD, data=[]
Debug 1549292667.029 LLAC ACK: Acknowledge (type=3), name=Unknown, dest=0x00, source=0x82, control=0x01, id=0x0000, msgid=0x17FE, data=[]
Debug 1549292667.029 LLAC ACK reply: Acknowledge (type=3), name=Unknown, dest=0x82, source=0x00, control=0x01, id=0x0000, msgid=0x17FE, data=[]
LEDStatus 1549292667.072 Temperature:61.8266 Current:9.48814 Voltage:3.39084 JuncTemp:78.8238
Debug 1549292667.124 LLAC ACK: Acknowledge (type=3), name=Unknown, dest=0x00, source=0x83, control=0x01, id=0x0000, msgid=0x17FF, data=[]
Debug 1549292667.124 LLAC ACK reply: Acknowledge (type=3), name=Unknown, dest=0x83, source=0x00, control=0x01, id=0x0000, msgid=0x17FF, data=[]
Debug 1549292667.125 LLAC ACK: Acknowledge (type=3), name=Unknown, dest=0x00, source=0x84, control=0x01, id=0x0000, msgid=0x1800, data=[]
Debug 1549292667.125 LLAC ACK reply: Acknowledge (type=3), name=Unknown, dest=0x84, source=0x00, control=0x01, id=0x0000, msgid=0x1800, data=[]
Debug 1549292667.126 LLAC ACK: Acknowledge (type=3), name=Unknown, dest=0x00, source=0x85, control=0x01, id=0x0000, msgid=0x1801, data=[]
Debug 1549292667.127 LLAC ACK reply: Acknowledge (type=3), name=Unknown, dest=0x85, source=0x00, control=0x01, id=0x0000, msgid=0x1801, data=[]
Debug 1549292667.127 LLAC ACK: Acknowledge (type=3), name=Unknown, dest=0x00, source=0x86, control=0x01, id=0x0000, msgid=0x1802, data=[]
Debug 1549292667.128 LLAC ACK reply: Acknowledge (type=3), name=Unknown, dest=0x86, source=0x00, control=0x01, id=0x0000, msgid=0x1802, data=[]
Debug 1549292667.128 TBC releasing operative lock
Debug 1549292667.130 Pending Suspend flag: False
Debug 1549292667.164 TBC acquiring operative lock
Debug 1549292667.165 TBC acquired operative lock
Run 1549292667.168 Holding -time=60 -collecting=True
Info 1549292667.182 TBC:HOLD starting 60.000000s hold
Debug 1549292667.185 TBC acquiring unhold lock
Run 1549292667.191 Acquiring -run="2019-02-04_142954" -stage=2 -cycle=27 -point=1 -Temperature=60.8574,60.7861,60.9449,60.8664,60.8247,60.8921
Time 1549292667.974 -elapsed=3515 -active=3410 -remaining=2898
Temperature 1549292667.986 -sample=60.4,60.4,60.5,60.4,60.4,60.4 -heatsink=40.3 -cover=105.1 -block=59.6,59.9,59.4,59.7,59.7,59.6
Debug 1549292668.067 C: ISTAT?
Debug 1549292668.079 S: OK ISTAT? Running
LEDStatus 1549292668.090 Temperature:61.7566 Current:9.48814 Voltage:3.39295 JuncTemp:78.7148
Time 1549292668.980 -elapsed=3516 -active=3411 -remaining=2897
Temperature 1549292668.967 -sample=60.4,60.4,60.4,60.4,60.4,60.4 -heatsink=40.3 -cover=105.1 -block=60.3,60.3,60.3,60.2,60.3,60.3
LEDStatus 1549292669.072 Temperature:61.7916 Current:9.45591 Voltage:3.40139 JuncTemp:78.7819
Time 1549292669.967 -elapsed=3517 -active=3412 -remaining=2896
Temperature 1549292669.970 -sample=60.3,60.3,60.3,60.3,60.3,60.3 -heatsink=40.5 -cover=105.1 -block=60.1,60.1,60.1,60.1,60.1,60.1
LEDStatus 1549292670.072 Temperature:61.8266 Current:9.46665 Voltage:3.40562 JuncTemp:79.0256
Time 1549292670.975 -elapsed=3518 -active=3413 -remaining=2895
Temperature 1549292670.981 -sample=60.2,60.2,60.2,60.2,60.2,60.2 -heatsink=40.6 -cover=105.0 -block=60.0,60.0,60.0,60.0,60.0,60.0
LEDStatus 1549292671.072 Temperature:61.7566 Current:9.46665 Voltage:3.39295 JuncTemp:78.8469
Time 1549292671.979 -elapsed=3519 -active=3414 -remaining=2894
Temperature 1549292671.973 -sample=60.2,60.2,60.2,60.2,60.2,60.2 -heatsink=40.7 -cover=105.0 -block=60.0,60.0,60.0,60.0,60.0,60.0
LEDStatus 1549292672.072 Temperature:61.8266 Current:9.48814 Voltage:3.39717 JuncTemp:78.88
Time 1549292672.983 -elapsed=3520 -active=3415 -remaining=2893
Temperature 1549292672.980 -sample=60.1,60.1,60.1,60.1,60.1,60.1 -heatsink=40.7 -cover=105.0 -block=60.0,60.0,60.0,60.0,60.0,60.0
Debug 1549292673.067 C: ISTAT?
Debug 1549292673.080 S: OK ISTAT? Running
LEDStatus 1549292673.086 Temperature:61.8266 Current:9.49889 Voltage:3.39717 JuncTemp:78.8837
Time 1549292673.974 -elapsed=3521 -active=3416 -remaining=2892
Temperature 1549292673.987 -sample=60.1,60.1,60.1,60.1,60.1,60.1 -heatsink=40.6 -cover=105.0 -block=60.0,60.0,60.0,60.0,60.0,60.0
LEDStatus 1549292674.072 Temperature:61.8266 Current:9.48814 Voltage:3.39717 JuncTemp:78.8063
Time 1549292674.976 -elapsed=3522 -active=3417 -remaining=2891
Temperature 1549292674.983 -sample=60.0,60.0,60.1,60.0,60.0,60.0 -heatsink=40.6 -cover=105.1 -block=60.0,60.0,60.0,60.0,60.0,60.0
LEDStatus 1549292675.072 Temperature:61.8266 Current:9.4774 Voltage:3.39084 JuncTemp:78.8906
Time 1549292675.978 -elapsed=3523 -active=3418 -remaining=2890
Temperature 1549292675.984 -sample=60.0,60.0,60.0,60.0,60.0,60.0 -heatsink=40.7 -cover=105.0 -block=60.0,60.0,60.0,60.0,60.0,60.0
LEDStatus 1549292676.072 Temperature:61.8615 Current:9.48814 Voltage:3.39295 JuncTemp:78.8588
Time 1549292676.974 -elapsed=3524 -active=3419 -remaining=2889
Temperature 1549292676.985 -sample=60.0,60.0,60.0,60.0,60.0,60.0 -heatsink=40.7 -cover=105.1 -block=60.0,60.0,60.0,60.0,60.0,60.0
LEDStatus 1549292677.072 Temperature:61.8615 Current:9.48814 Voltage:3.39506 JuncTemp:78.8975
Time 1549292677.974 -elapsed=3525 -active=3420 -remaining=2888
Temperature 1549292677.984 -sample=60.0,60.0,60.0,60.0,60.0,60.0 -heatsink=40.7 -cover=105.0 -block=60.0,60.0,60.0,60.0,60.0,60.0
Debug 1549292678.065 C: ISTAT?
Debug 1549292678.078 S: OK ISTAT? Running
LEDStatus 1549292678.086 Temperature:61.8266 Current:9.45591 Voltage:3.39717 JuncTemp:78.8413
Time 1549292678.976 -elapsed=3526 -active=3421 -remaining=2887
Temperature 1549292678.989 -sample=60.0,60.0,60.0,60.0,60.0,60.0 -heatsink=40.8 -cover=105.0 -block=60.0,60.0,60.0,60.0,60.0,60.0
LEDStatus 1549292679.073 Temperature:61.8615 Current:9.44516 Voltage:3.39928 JuncTemp:78.9168
Time 1549292679.975 -elapsed=3527 -active=3422 -remaining=2886
Temperature 1549292679.983 -sample=60.0,60.0,60.0,60.0,60.0,60.0 -heatsink=40.8 -cover=105.0 -block=60.0,60.0,60.0,60.0,60.0,60.0
LEDStatus 1549292680.072 Temperature:61.8965 Current:9.46665 Voltage:3.39717 JuncTemp:78.8519
Time 1549292680.979 -elapsed=3528 -active=3423 -remaining=2885
Temperature 1549292680.967 -sample=60.0,60.0,60.0,60.0,60.0,60.0 -heatsink=40.7 -cover=105.1 -block=60.0,60.0,60.0,60.0,60.0,60.0
LEDStatus 1549292681.072 Temperature:61.8615 Current:9.45591 Voltage:3.39295 JuncTemp:78.8469
Time 1549292681.974 -elapsed=3529 -active=3424 -remaining=2884
Temperature 1549292681.986 -sample=60.0,60.0,60.0,60.0,60.0,60.0 -heatsink=40.7 -cover=104.9 -block=60.0,60.0,60.0,60.0,60.0,60.0
LEDStatus 1549292682.072 Temperature:61.8266 Current:9.49889 Voltage:3.38873 JuncTemp:78.8851
Time 1549292682.975 -elapsed=3530 -active=3425 -remaining=2883
Temperature 1549292682.985 -sample=60.0,60.0,60.0,60.0,60.0,60.0 -heatsink=40.7 -cover=105.0 -block=60.0,60.0,60.0,60.0,60.0,60.0
Debug 1549292683.065 C: ISTAT?
Debug 1549292683.079 S: OK ISTAT? Running
LEDStatus 1549292683.087 Temperature:61.8965 Current:9.46665 Voltage:3.39717 JuncTemp:78.8013
Time 1549292683.974 -elapsed=3531 -active=3426 -remaining=2882
Temperature 1549292683.984 -sample=60.0,60.0,60.0,60.0,60.0,60.0 -heatsink=40.8 -cover=105.0 -block=60.0,60.0,60.0,60.0,60.0,60.0
LEDStatus 1549292684.072 Temperature:61.8615 Current:9.44516 Voltage:3.39506 JuncTemp:78.8837
Time 1549292684.979 -elapsed=3532 -active=3427 -remaining=2881
Temperature 1549292684.973 -sample=60.0,60.0,60.0,60.0,60.0,60.0 -heatsink=40.8 -cover=105.0 -block=60.0,60.0,60.0,60.0,60.0,60.0
LEDStatus 1549292685.072 Temperature:61.8965 Current:9.45591 Voltage:3.39084 JuncTemp:78.8257
Time 1549292685.974 -elapsed=3533 -active=3428 -remaining=2880
Temperature 1549292685.986 -sample=60.0,60.0,60.0,60.0,60.0,60.0 -heatsink=40.9 -cover=105.0 -block=60.0,60.0,60.0,60.0,60.0,60.0
LEDStatus 1549292686.072 Temperature:61.8615 Current:9.44516 Voltage:3.39084 JuncTemp:78.8832
Time 1549292686.975 -elapsed=3534 -active=3429 -remaining=2879
Temperature 1549292686.986 -sample=60.0,60.0,60.0,60.0,60.0,60.0 -heatsink=40.7 -cover=105.1 -block=60.0,60.0,60.0,60.0,60.0,60.0
LEDStatus 1549292687.072 Temperature:61.8266 Current:9.48814 Voltage:3.39717 JuncTemp:78.8993
Time 1549292687.974 -elapsed=3535 -active=3430 -remaining=2878
Temperature 1549292687.986 -sample=60.0,60.0,60.0,60.0,60.0,60.0 -heatsink=40.9 -cover=105.0 -block=60.0,60.0,60.0,60.0,60.0,60.0
Debug 1549292688.067 C: ISTAT?
Debug 1549292688.080 S: OK ISTAT? Running
LEDStatus 1549292688.086 Temperature:61.9315 Current:9.4774 Voltage:3.39928 JuncTemp:78.985
Time 1549292688.978 -elapsed=3536 -active=3431 -remaining=2877
Temperature 1549292688.973 -sample=60.0,60.0,60.0,60.0,60.0,60.0 -heatsink=40.8 -cover=105.0 -block=60.0,60.0,60.0,60.0,60.0,60.0
LEDStatus 1549292689.072 Temperature:61.9315 Current:9.45591 Voltage:3.39928 JuncTemp:78.9219
Time 1549292689.978 -elapsed=3537 -active=3432 -remaining=2876
Temperature 1549292689.981 -sample=60.0,60.0,60.0,60.0,60.0,60.0 -heatsink=40.7 -cover=105.1 -block=60.0,60.0,60.0,60.0,60.0,60.0
LEDStatus 1549292690.072 Temperature:61.8266 Current:9.4774 Voltage:3.39295 JuncTemp:78.9081
Time 1549292690.969 -elapsed=3538 -active=3433 -remaining=2875
Temperature 1549292690.968 -sample=60.0,60.0,60.0,60.0,60.0,60.0 -heatsink=40.8 -cover=105.0 -block=60.0,60.0,60.0,60.0,60.0,60.0
LEDStatus 1549292691.072 Temperature:61.8965 Current:9.4774 Voltage:3.39506 JuncTemp:78.9343
Time 1549292691.976 -elapsed=3539 -active=3434 -remaining=2874
Temperature 1549292691.982 -sample=60.0,60.0,60.0,60.0,60.0,60.0 -heatsink=40.7 -cover=105.0 -block=60.0,60.0,60.0,60.0,60.0,60.0
LEDStatus 1549292692.072 Temperature:61.8965 Current:9.4774 Voltage:3.40139 JuncTemp:78.9307
Time 1549292692.979 -elapsed=3540 -active=3435 -remaining=2873
Temperature 1549292692.966 -sample=60.0,60.0,60.0,60.0,60.0,60.0 -heatsink=40.7 -cover=105.0 -block=60.0,60.0,60.0,60.0,60.0,60.0
Debug 1549292693.066 C: ISTAT?
Debug 1549292693.079 S: OK ISTAT? Running
LEDStatus 1549292693.087 Temperature:61.8266 Current:9.46665 Voltage:3.4035 JuncTemp:78.8078
Time 1549292693.974 -elapsed=3541 -active=3436 -remaining=2872
Temperature 1549292693.987 -sample=60.0,60.0,60.0,60.0,60.0,60.0 -heatsink=40.6 -cover=105.0 -block=60.0,60.0,60.0,60.0,60.0,60.0
LEDStatus 1549292694.072 Temperature:61.8615 Current:9.46665 Voltage:3.39295 JuncTemp:78.9357
Time 1549292694.978 -elapsed=3542 -active=3437 -remaining=2871
Temperature 1549292694.973 -sample=60.0,60.0,60.0,60.0,60.0,60.0 -heatsink=40.6 -cover=105.0 -block=60.0,60.0,60.0,60.0,60.0,60.0
LEDStatus 1549292695.072 Temperature:61.8615 Current:9.49889 Voltage:3.39295 JuncTemp:78.9312
Time 1549292695.974 -elapsed=3543 -active=3438 -remaining=2870
Temperature 1549292695.983 -sample=60.0,60.0,60.0,60.0,60.0,60.0 -heatsink=40.4 -cover=105.0 -block=60.0,60.0,60.0,60.0,60.0,60.0
LEDStatus 1549292696.073 Temperature:61.9315 Current:9.46665 Voltage:3.39295 JuncTemp:78.978
Time 1549292696.975 -elapsed=3544 -active=3439 -remaining=2869
Temperature 1549292696.981 -sample=60.0,60.0,60.0,60.0,60.0,60.0 -heatsink=40.5 -cover=104.9 -block=60.0,60.0,60.0,60.0,60.0,60.0
LEDStatus 1549292697.072 Temperature:61.8266 Current:9.48814 Voltage:3.39717 JuncTemp:78.9044
Time 1549292697.979 -elapsed=3545 -active=3440 -remaining=2868
Temperature 1549292697.973 -sample=60.0,60.0,60.0,60.0,60.0,60.0 -heatsink=40.6 -cover=105.0 -block=60.0,60.0,60.0,60.0,60.0,60.0
Debug 1549292698.066 C: ISTAT?
Debug 1549292698.078 S: OK ISTAT? Running
LEDStatus 1549292698.086 Temperature:61.8615 Current:9.45591 Voltage:3.39928 JuncTemp:78.8271
Time 1549292698.979 -elapsed=3546 -active=3441 -remaining=2867
Temperature 1549292698.973 -sample=60.0,60.0,60.0,60.0,60.0,60.0 -heatsink=40.5 -cover=105.0 -block=60.0,60.0,60.0,60.0,60.0,60.0
LEDStatus 1549292699.072 Temperature:61.8615 Current:9.50963 Voltage:3.39295 JuncTemp:78.8662
Time 1549292699.977 -elapsed=3547 -active=3442 -remaining=2866
Temperature 1549292699.982 -sample=60.0,60.0,60.0,60.0,60.0,60.0 -heatsink=40.6 -cover=104.9 -block=60.0,60.0,60.0,60.0,60.0,60.0
LEDStatus 1549292700.072 Temperature:61.7916 Current:9.50963 Voltage:3.39506 JuncTemp:78.9237
Time 1549292700.975 -elapsed=3548 -active=3443 -remaining=2865
Temperature 1549292700.988 -sample=60.0,60.0,60.0,60.0,60.0,60.0 -heatsink=40.6 -cover=105.0 -block=60.0,60.0,60.0,60.0,60.0,60.0
LEDStatus 1549292701.072 Temperature:61.8266 Current:9.4774 Voltage:3.39717 JuncTemp:78.7972
Time 1549292701.982 -elapsed=3549 -active=3444 -remaining=2864
Temperature 1549292701.973 -sample=60.0,60.0,60.0,60.0,60.0,60.0 -heatsink=40.3 -cover=105.0 -block=60.0,60.0,60.0,60.0,60.0,60.0
LEDStatus 1549292702.072 Temperature:61.8615 Current:9.4774 Voltage:3.4035 JuncTemp:78.8975
Time 1549292702.975 -elapsed=3550 -active=3445 -remaining=2863
Temperature 1549292702.983 -sample=60.0,60.0,60.0,60.0,60.0,60.0 -heatsink=40.4 -cover=105.0 -block=60.0,60.0,60.0,60.0,60.0,60.0
Debug 1549292703.065 C: ISTAT?
Debug 1549292703.078 S: OK ISTAT? Running
LEDStatus 1549292703.087 Temperature:61.8266 Current:9.43441 Voltage:3.39295 JuncTemp:78.9062
Time 1549292703.974 -elapsed=3551 -active=3446 -remaining=2862
Temperature 1549292703.985 -sample=60.0,60.0,60.0,60.0,60.0,60.0 -heatsink=40.4 -cover=104.9 -block=60.0,60.0,60.0,60.0,60.0,60.0
LEDStatus 1549292704.072 Temperature:61.8615 Current:9.45591 Voltage:3.38873 JuncTemp:78.9118
Time 1549292704.975 -elapsed=3552 -active=3447 -remaining=2861
Temperature 1549292704.984 -sample=60.0,60.0,60.0,60.0,60.0,60.0 -heatsink=40.2 -cover=105.0 -block=60.0,60.0,60.0,60.0,60.0,60.0
LEDStatus 1549292705.073 Temperature:61.7916 Current:9.4774 Voltage:3.39084 JuncTemp:78.8575
Time 1549292705.974 -elapsed=3553 -active=3448 -remaining=2860
Temperature 1549292705.984 -sample=60.0,60.0,60.0,60.0,60.0,60.0 -heatsink=40.3 -cover=105.0 -block=60.0,60.0,60.0,60.0,60.0,60.0
LEDStatus 1549292706.072 Temperature:61.9315 Current:9.48814 Voltage:3.39295 JuncTemp:78.8418
Time 1549292706.975 -elapsed=3554 -active=3449 -remaining=2859
Temperature 1549292706.969 -sample=60.0,60.0,60.0,60.0,60.0,60.0 -heatsink=40.4 -cover=105.0 -block=60.0,60.0,60.0,60.0,60.0,60.0
Debug 1549292707.320 Start XML:NEW S2-C27-T2-P1
Debug 1549292707.321 End XML:NEW S2-C27-T2-P1
Scheduler 1549292707.323 Catching up
Scheduler 1549292707.323 Catching up
Info 1549292707.323 Motor start m5 x5
LEDStatus 1549292707.334 Temperature:61.8266 Current:9.46665 Voltage:3.39717 JuncTemp:78.8308
Debug 1549292707.388 Start XML:NEW 2-27-2-1-m5-x5
Debug 1549292707.389 End XML:NEW 2-27-2-1-m5-x5
Debug 1549292707.615 LLAC ACK: Acknowledge (type=3), name=Unknown, dest=0x00, source=0x91, control=0x01, id=0x0000, msgid=0x1C7D, data=[]
Debug 1549292707.615 LLAC ACK reply: Acknowledge (type=3), name=Unknown, dest=0x91, source=0x00, control=0x01, id=0x0000, msgid=0x1C7D, data=[]
Debug 1549292707.631 LLAC ACK: Acknowledge (type=3), name=Unknown, dest=0x00, source=0x91, control=0x01, id=0x0000, msgid=0x1C7F, data=[]
Debug 1549292707.631 LLAC ACK reply: Acknowledge (type=3), name=Unknown, dest=0x91, source=0x00, control=0x01, id=0x0000, msgid=0x1C7F, data=[]
Info 1549292707.633 Motor end m5 x5
Info 1549292707.642 Emission Encoder -36 18000 Excitation Encoder -18 0
Info 1549292707.644 Capture start m5 x5
Debug 1549292707.693 Start XML:IMAGe+ S02_C027_T02_P0001_M5_X5_E1.tiff {'blkID': '21', 'run': '2019-02-04_142954', 'exposure': '200', 'excitationColor': 'x5', 'point': '0001', 'blockTemperature': '60.0052,60.0031,59.9975,59.9914,59.9885,59.9819', 'lampTemperature': '61.8266', 'lamp': '90', 'sampleVolume': '10', 'step': '02', 'emissionColor': 'm5', 'exposureIndex': '1', 'time': '1549292707.660', 'sampleTemperature': '59.9973,59.9971,59.9973,59.9969,59.9978,59.9977', 'stage': '02', 'coverTemperature': '104.875', 'cycle': '027'}
Debug 1549292707.694 End XML:IMAGe+ S02_C027_T02_P0001_M5_X5_E1.tiff {'blkID': '21', 'run': '2019-02-04_142954', 'exposure': '200', 'excitationColor': 'x5', 'point': '0001', 'blockTemperature': '60.0052,60.0031,59.9975,59.9914,59.9885,59.9819', 'lampTemperature': '61.8266', 'lamp': '90', 'sampleVolume': '10', 'step': '02', 'emissionColor': 'm5', 'exposureIndex': '1', 'time': '1549292707.660', 'sampleTemperature': '59.9973,59.9971,59.9973,59.9969,59.9978,59.9977', 'stage': '02', 'coverTemperature': '104.875', 'cycle': '027'}
Debug 1549292707.708 CAMera:ACQuire start exposure
Time 1549292707.967 -elapsed=3555 -active=3450 -remaining=2858
Temperature 1549292707.971 -sample=60.0,60.0,60.0,60.0,60.0,60.0 -heatsink=40.3 -cover=105.0 -block=60.0,60.0,60.0,60.0,60.0,60.0
Debug 1549292708.070 C: ISTAT?
Debug 1549292708.082 S: OK ISTAT? Running
LEDStatus 1549292708.087 Temperature:61.8965 Current:9.46665 Voltage:3.40139 JuncTemp:79.0006
Debug 1549292708.345 CAMera:ACQuire end exposure
Info 1549292708.368 Capture end m5 x5
Info 1549292708.375 Capture start m5 x5
Image 1549292708.418 -run='2019-02-04_142954' -stage=2 -cycle=27 -step=2 -point=1  -emission=m5 -excitation=x5  -exposure=200 -lamp=90 -filepath='EXPERIMENTS:2019-02-04_142954/apldbio/sds/images/S02_C027_T02_P0001_M5_X5_E1.tiff'
Debug 1549292708.431 Start XML:IMAGe+ S02_C027_T02_P0001_M5_X5_E2.tiff {'blkID': '21', 'run': '2019-02-04_142954', 'exposure': '920', 'excitationColor': 'x5', 'point': '0001', 'blockTemperature': '60.0052,60.0031,59.9975,59.9914,59.9885,59.9819', 'lampTemperature': '61.8266', 'lamp': '90', 'sampleVolume': '10', 'step': '02', 'emissionColor': 'm5', 'exposureIndex': '2', 'time': '1549292708.395', 'sampleTemperature': '59.9973,59.9971,59.9973,59.9969,59.9978,59.9977', 'stage': '02', 'coverTemperature': '104.875', 'cycle': '027'}
Debug 1549292708.432 End XML:IMAGe+ S02_C027_T02_P0001_M5_X5_E2.tiff {'blkID': '21', 'run': '2019-02-04_142954', 'exposure': '920', 'excitationColor': 'x5', 'point': '0001', 'blockTemperature': '60.0052,60.0031,59.9975,59.9914,59.9885,59.9819', 'lampTemperature': '61.8266', 'lamp': '90', 'sampleVolume': '10', 'step': '02', 'emissionColor': 'm5', 'exposureIndex': '2', 'time': '1549292708.395', 'sampleTemperature': '59.9973,59.9971,59.9973,59.9969,59.9978,59.9977', 'stage': '02', 'coverTemperature': '104.875', 'cycle': '027'}
Debug 1549292708.446 CAMera:ACQuire start exposure
Time 1549292708.975 -elapsed=3556 -active=3451 -remaining=2857
Temperature 1549292708.988 -sample=60.0,60.0,60.0,60.0,60.0,60.0 -heatsink=40.3 -cover=104.9 -block=60.0,60.0,60.0,60.0,60.0,60.0
LEDStatus 1549292709.072 Temperature:61.8965 Current:9.45591 Voltage:3.39506 JuncTemp:78.9951
Debug 1549292709.515 CAMera:ACQuire end exposure
Info 1549292709.538 Capture end m5 x5
Info 1549292709.544 Motor start m3 x3
Image 1549292709.552 -run='2019-02-04_142954' -stage=2 -cycle=27 -step=2 -point=1  -emission=m5 -excitation=x5  -exposure=920 -lamp=90 -filepath='EXPERIMENTS:2019-02-04_142954/apldbio/sds/images/S02_C027_T02_P0001_M5_X5_E2.tiff'
Debug 1549292709.607 Start XML:NEW 2-27-2-1-m3-x3
Debug 1549292709.608 End XML:NEW 2-27-2-1-m3-x3
Debug 1549292709.783 LLAC ACK: Acknowledge (type=3), name=Unknown, dest=0x00, source=0x91, control=0x01, id=0x0000, msgid=0x1CAD, data=[]
Debug 1549292709.783 LLAC ACK reply: Acknowledge (type=3), name=Unknown, dest=0x91, source=0x00, control=0x01, id=0x0000, msgid=0x1CAD, data=[]
Debug 1549292709.799 LLAC ACK: Acknowledge (type=3), name=Unknown, dest=0x00, source=0x91, control=0x01, id=0x0000, msgid=0x1CAF, data=[]
Debug 1549292709.799 LLAC ACK reply: Acknowledge (type=3), name=Unknown, dest=0x91, source=0x00, control=0x01, id=0x0000, msgid=0x1CAF, data=[]
Info 1549292709.804 Motor end m3 x3
Info 1549292709.824 Emission Encoder -36 22500 Excitation Encoder -18 15750
Info 1549292709.827 Capture start m3 x3
Debug 1549292709.883 Start XML:IMAGe+ S02_C027_T02_P0001_M3_X3_E1.tiff {'blkID': '21', 'run': '2019-02-04_142954', 'exposure': '125', 'excitationColor': 'x3', 'point': '0001', 'blockTemperature': '60.0052,60.0031,59.9975,59.9914,59.9885,59.9819', 'lampTemperature': '61.8266', 'lamp': '90', 'sampleVolume': '10', 'step': '02', 'emissionColor': 'm3', 'exposureIndex': '1', 'time': '1549292709.850', 'sampleTemperature': '59.9973,59.9971,59.9973,59.9969,59.9978,59.9977', 'stage': '02', 'coverTemperature': '104.875', 'cycle': '027'}
Debug 1549292709.884 End XML:IMAGe+ S02_C027_T02_P0001_M3_X3_E1.tiff {'blkID': '21', 'run': '2019-02-04_142954', 'exposure': '125', 'excitationColor': 'x3', 'point': '0001', 'blockTemperature': '60.0052,60.0031,59.9975,59.9914,59.9885,59.9819', 'lampTemperature': '61.8266', 'lamp': '90', 'sampleVolume': '10', 'step': '02', 'emissionColor': 'm3', 'exposureIndex': '1', 'time': '1549292709.850', 'sampleTemperature': '59.9973,59.9971,59.9973,59.9969,59.9978,59.9977', 'stage': '02', 'coverTemperature': '104.875', 'cycle': '027'}
Debug 1549292709.897 CAMera:ACQuire start exposure
Time 1549292709.968 -elapsed=3557 -active=3452 -remaining=2856
Temperature 1549292709.970 -sample=60.0,60.0,60.0,60.0,60.0,60.0 -heatsink=40.2 -cover=105.0 -block=60.0,60.0,60.0,60.0,60.0,60.0
LEDStatus 1549292710.072 Temperature:62.0015 Current:9.46665 Voltage:3.39506 JuncTemp:78.9669
Debug 1549292710.495 CAMera:ACQuire end exposure
Info 1549292710.518 Capture end m3 x3
Info 1549292710.524 Capture start m3 x3
Image 1549292710.562 -run='2019-02-04_142954' -stage=2 -cycle=27 -step=2 -point=1  -emission=m3 -excitation=x3  -exposure=125 -lamp=90 -filepath='EXPERIMENTS:2019-02-04_142954/apldbio/sds/images/S02_C027_T02_P0001_M3_X3_E1.tiff'
Debug 1549292710.583 Start XML:IMAGe+ S02_C027_T02_P0001_M3_X3_E2.tiff {'blkID': '21', 'run': '2019-02-04_142954', 'exposure': '560', 'excitationColor': 'x3', 'point': '0001', 'blockTemperature': '60.0052,60.0031,59.9975,59.9914,59.9885,59.9819', 'lampTemperature': '61.8266', 'lamp': '90', 'sampleVolume': '10', 'step': '02', 'emissionColor': 'm3', 'exposureIndex': '2', 'time': '1549292710.544', 'sampleTemperature': '59.9973,59.9971,59.9973,59.9969,59.9978,59.9977', 'stage': '02', 'coverTemperature': '104.875', 'cycle': '027'}
Debug 1549292710.584 End XML:IMAGe+ S02_C027_T02_P0001_M3_X3_E2.tiff {'blkID': '21', 'run': '2019-02-04_142954', 'exposure': '560', 'excitationColor': 'x3', 'point': '0001', 'blockTemperature': '60.0052,60.0031,59.9975,59.9914,59.9885,59.9819', 'lampTemperature': '61.8266', 'lamp': '90', 'sampleVolume': '10', 'step': '02', 'emissionColor': 'm3', 'exposureIndex': '2', 'time': '1549292710.544', 'sampleTemperature': '59.9973,59.9971,59.9973,59.9969,59.9978,59.9977', 'stage': '02', 'coverTemperature': '104.875', 'cycle': '027'}
Debug 1549292710.597 CAMera:ACQuire start exposure
Time 1549292710.974 -elapsed=3558 -active=3453 -remaining=2855
Temperature 1549292710.985 -sample=60.0,60.0,60.0,60.0,60.0,60.0 -heatsink=40.2 -cover=105.0 -block=60.0,60.0,60.0,60.0,60.0,60.0
LEDStatus 1549292711.072 Temperature:62.0015 Current:9.44516 Voltage:3.39295 JuncTemp:79.0913
Debug 1549292711.453 CAMera:ACQuire end exposure
Image 1549292711.468 -run='2019-02-04_142954' -stage=2 -cycle=27 -step=2 -point=1  -emission=m3 -excitation=x3  -exposure=560 -lamp=90 -filepath='EXPERIMENTS:2019-02-04_142954/apldbio/sds/images/S02_C027_T02_P0001_M3_X3_E2.tiff'
Info 1549292711.468 Capture end m3 x3
Info 1549292711.472 Motor start m4 x4
Debug 1549292711.545 Start XML:NEW 2-27-2-1-m4-x4
Debug 1549292711.547 End XML:NEW 2-27-2-1-m4-x4
Debug 1549292711.818 LLAC ACK: Acknowledge (type=3), name=Unknown, dest=0x00, source=0x91, control=0x01, id=0x0000, msgid=0x1CDD, data=[]
Debug 1549292711.819 LLAC ACK reply: Acknowledge (type=3), name=Unknown, dest=0x91, source=0x00, control=0x01, id=0x0000, msgid=0x1CDD, data=[]
Debug 1549292711.834 LLAC ACK: Acknowledge (type=3), name=Unknown, dest=0x00, source=0x91, control=0x01, id=0x0000, msgid=0x1CDF, data=[]
Debug 1549292711.835 LLAC ACK reply: Acknowledge (type=3), name=Unknown, dest=0x91, source=0x00, control=0x01, id=0x0000, msgid=0x1CDF, data=[]
Info 1549292711.840 Motor end m4 x4
Info 1549292711.858 Emission Encoder -36 0 Excitation Encoder -18 9000
Info 1549292711.860 Capture start m4 x4
Debug 1549292711.909 Start XML:IMAGe+ S02_C027_T02_P0001_M4_X4_E1.tiff {'blkID': '21', 'run': '2019-02-04_142954', 'exposure': '150', 'excitationColor': 'x4', 'point': '0001', 'blockTemperature': '60.0052,60.0031,59.9975,59.9914,59.9885,59.9819', 'lampTemperature': '61.8266', 'lamp': '90', 'sampleVolume': '10', 'step': '02', 'emissionColor': 'm4', 'exposureIndex': '1', 'time': '1549292711.876', 'sampleTemperature': '59.9973,59.9971,59.9973,59.9969,59.9978,59.9977', 'stage': '02', 'coverTemperature': '104.875', 'cycle': '027'}
Debug 1549292711.910 End XML:IMAGe+ S02_C027_T02_P0001_M4_X4_E1.tiff {'blkID': '21', 'run': '2019-02-04_142954', 'exposure': '150', 'excitationColor': 'x4', 'point': '0001', 'blockTemperature': '60.0052,60.0031,59.9975,59.9914,59.9885,59.9819', 'lampTemperature': '61.8266', 'lamp': '90', 'sampleVolume': '10', 'step': '02', 'emissionColor': 'm4', 'exposureIndex': '1', 'time': '1549292711.876', 'sampleTemperature': '59.9973,59.9971,59.9973,59.9969,59.9978,59.9977', 'stage': '02', 'coverTemperature': '104.875', 'cycle': '027'}
Debug 1549292711.923 CAMera:ACQuire start exposure
Time 1549292711.967 -elapsed=3559 -active=3454 -remaining=2854
Temperature 1549292711.971 -sample=60.0,60.0,60.0,60.0,60.0,60.0 -heatsink=40.2 -cover=105.0 -block=60.0,60.0,60.0,60.0,60.0,60.0
LEDStatus 1549292712.072 Temperature:62.0365 Current:9.43441 Voltage:3.4035 JuncTemp:79.0844
Debug 1549292712.535 CAMera:ACQuire end exposure
Image 1549292712.548 -run='2019-02-04_142954' -stage=2 -cycle=27 -step=2 -point=1  -emission=m4 -excitation=x4  -exposure=150 -lamp=90 -filepath='EXPERIMENTS:2019-02-04_142954/apldbio/sds/images/S02_C027_T02_P0001_M4_X4_E1.tiff'
Info 1549292712.553 Capture end m4 x4
Info 1549292712.556 Capture start m4 x4
Debug 1549292712.609 Start XML:IMAGe+ S02_C027_T02_P0001_M4_X4_E2.tiff {'blkID': '21', 'run': '2019-02-04_142954', 'exposure': '800', 'excitationColor': 'x4', 'point': '0001', 'blockTemperature': '60.0052,60.0031,59.9975,59.9914,59.9885,59.9819', 'lampTemperature': '61.8266', 'lamp': '90', 'sampleVolume': '10', 'step': '02', 'emissionColor': 'm4', 'exposureIndex': '2', 'time': '1549292712.574', 'sampleTemperature': '59.9973,59.9971,59.9973,59.9969,59.9978,59.9977', 'stage': '02', 'coverTemperature': '104.875', 'cycle': '027'}
Debug 1549292712.610 End XML:IMAGe+ S02_C027_T02_P0001_M4_X4_E2.tiff {'blkID': '21', 'run': '2019-02-04_142954', 'exposure': '800', 'excitationColor': 'x4', 'point': '0001', 'blockTemperature': '60.0052,60.0031,59.9975,59.9914,59.9885,59.9819', 'lampTemperature': '61.8266', 'lamp': '90', 'sampleVolume': '10', 'step': '02', 'emissionColor': 'm4', 'exposureIndex': '2', 'time': '1549292712.574', 'sampleTemperature': '59.9973,59.9971,59.9973,59.9969,59.9978,59.9977', 'stage': '02', 'coverTemperature': '104.875', 'cycle': '027'}
Debug 1549292712.623 CAMera:ACQuire start exposure
Time 1549292712.974 -elapsed=3560 -active=3455 -remaining=2853
Temperature 1549292712.985 -sample=60.0,60.0,60.0,60.0,60.0,60.0 -heatsink=40.3 -cover=104.9 -block=60.0,60.0,60.0,60.0,60.0,60.0
Debug 1549292713.066 C: ISTAT?
Debug 1549292713.078 S: OK ISTAT? Running
LEDStatus 1549292713.087 Temperature:62.1064 Current:9.4774 Voltage:3.39506 JuncTemp:79.1143
Debug 1549292713.613 CAMera:ACQuire end exposure
Info 1549292713.623 Capture end m4 x4
Image 1549292713.626 -run='2019-02-04_142954' -stage=2 -cycle=27 -step=2 -point=1  -emission=m4 -excitation=x4  -exposure=800 -lamp=90 -filepath='EXPERIMENTS:2019-02-04_142954/apldbio/sds/images/S02_C027_T02_P0001_M4_X4_E2.tiff'
Info 1549292713.626 Motor start m2 x2
Debug 1549292713.685 Start XML:NEW 2-27-2-1-m2-x2
Debug 1549292713.687 End XML:NEW 2-27-2-1-m2-x2
Debug 1549292713.863 LLAC ACK: Acknowledge (type=3), name=Unknown, dest=0x00, source=0x91, control=0x01, id=0x0000, msgid=0x1D0D, data=[]
Debug 1549292713.864 LLAC ACK reply: Acknowledge (type=3), name=Unknown, dest=0x91, source=0x00, control=0x01, id=0x0000, msgid=0x1D0D, data=[]
Debug 1549292713.879 LLAC ACK: Acknowledge (type=3), name=Unknown, dest=0x00, source=0x91, control=0x01, id=0x0000, msgid=0x1D0F, data=[]
Debug 1549292713.880 LLAC ACK reply: Acknowledge (type=3), name=Unknown, dest=0x91, source=0x00, control=0x01, id=0x0000, msgid=0x1D0F, data=[]
Info 1549292713.884 Motor end m2 x2
Info 1549292713.904 Emission Encoder -36 31500 Excitation Encoder -18 11250
Info 1549292713.908 Capture start m2 x2
Time 1549292713.967 -elapsed=3561 -active=3456 -remaining=2852
Debug 1549292713.984 Start XML:IMAGe+ S02_C027_T02_P0001_M2_X2_E1.tiff {'blkID': '21', 'run': '2019-02-04_142954', 'exposure': '100', 'excitationColor': 'x2', 'point': '0001', 'blockTemperature': '60.0052,60.0031,59.9975,59.9914,59.9885,59.9819', 'lampTemperature': '61.8266', 'lamp': '90', 'sampleVolume': '10', 'step': '02', 'emissionColor': 'm2', 'exposureIndex': '1', 'time': '1549292713.942', 'sampleTemperature': '59.9973,59.9971,59.9973,59.9969,59.9978,59.9977', 'stage': '02', 'coverTemperature': '104.875', 'cycle': '027'}
Debug 1549292713.985 End XML:IMAGe+ S02_C027_T02_P0001_M2_X2_E1.tiff {'blkID': '21', 'run': '2019-02-04_142954', 'exposure': '100', 'excitationColor': 'x2', 'point': '0001', 'blockTemperature': '60.0052,60.0031,59.9975,59.9914,59.9885,59.9819', 'lampTemperature': '61.8266', 'lamp': '90', 'sampleVolume': '10', 'step': '02', 'emissionColor': 'm2', 'exposureIndex': '1', 'time': '1549292713.942', 'sampleTemperature': '59.9973,59.9971,59.9973,59.9969,59.9978,59.9977', 'stage': '02', 'coverTemperature': '104.875', 'cycle': '027'}
Debug 1549292714.000 CAMera:ACQuire start exposure
Temperature 1549292713.973 -sample=60.0,60.0,60.0,60.0,60.0,60.0 -heatsink=40.1 -cover=105.0 -block=60.0,60.0,60.0,60.0,60.0,60.0
LEDStatus 1549292714.072 Temperature:62.1414 Current:9.43441 Voltage:3.38873 JuncTemp:79.2229
Debug 1549292714.583 CAMera:ACQuire end exposure
Info 1549292714.593 Capture end m2 x2
Info 1549292714.596 Capture start m2 x2
Image 1549292714.637 -run='2019-02-04_142954' -stage=2 -cycle=27 -step=2 -point=1  -emission=m2 -excitation=x2  -exposure=100 -lamp=90 -filepath='EXPERIMENTS:2019-02-04_142954/apldbio/sds/images/S02_C027_T02_P0001_M2_X2_E1.tiff'
Debug 1549292714.651 Start XML:IMAGe+ S02_C027_T02_P0001_M2_X2_E2.tiff {'blkID': '21', 'run': '2019-02-04_142954', 'exposure': '430', 'excitationColor': 'x2', 'point': '0001', 'blockTemperature': '60.0052,60.0031,59.9975,59.9914,59.9885,59.9819', 'lampTemperature': '61.8266', 'lamp': '90', 'sampleVolume': '10', 'step': '02', 'emissionColor': 'm2', 'exposureIndex': '2', 'time': '1549292714.615', 'sampleTemperature': '59.9973,59.9971,59.9973,59.9969,59.9978,59.9977', 'stage': '02', 'coverTemperature': '104.875', 'cycle': '027'}
Debug 1549292714.652 End XML:IMAGe+ S02_C027_T02_P0001_M2_X2_E2.tiff {'blkID': '21', 'run': '2019-02-04_142954', 'exposure': '430', 'excitationColor': 'x2', 'point': '0001', 'blockTemperature': '60.0052,60.0031,59.9975,59.9914,59.9885,59.9819', 'lampTemperature': '61.8266', 'lamp': '90', 'sampleVolume': '10', 'step': '02', 'emissionColor': 'm2', 'exposureIndex': '2', 'time': '1549292714.615', 'sampleTemperature': '59.9973,59.9971,59.9973,59.9969,59.9978,59.9977', 'stage': '02', 'coverTemperature': '104.875', 'cycle': '027'}
Debug 1549292714.666 CAMera:ACQuire start exposure
Time 1549292714.983 -elapsed=3562 -active=3457 -remaining=2851
Temperature 1549292714.972 -sample=60.0,60.0,60.0,60.0,60.0,60.0 -heatsink=40.1 -cover=105.0 -block=60.0,60.0,60.0,60.0,60.0,60.0
LEDStatus 1549292715.072 Temperature:62.0715 Current:9.46665 Voltage:3.38873 JuncTemp:79.0246
Debug 1549292715.445 CAMera:ACQuire end exposure
Info 1549292715.469 Capture end m2 x2
Image 1549292715.476 -run='2019-02-04_142954' -stage=2 -cycle=27 -step=2 -point=1  -emission=m2 -excitation=x2  -exposure=430 -lamp=90 -filepath='EXPERIMENTS:2019-02-04_142954/apldbio/sds/images/S02_C027_T02_P0001_M2_X2_E2.tiff'
Info 1549292715.475 Motor start m1 x1
Debug 1549292715.553 Start XML:NEW 2-27-2-1-m1-x1
Debug 1549292715.555 End XML:NEW 2-27-2-1-m1-x1
Debug 1549292715.781 LLAC ACK: Acknowledge (type=3), name=Unknown, dest=0x00, source=0x91, control=0x01, id=0x0000, msgid=0x1D3D, data=[]
Debug 1549292715.782 LLAC ACK reply: Acknowledge (type=3), name=Unknown, dest=0x91, source=0x00, control=0x01, id=0x0000, msgid=0x1D3D, data=[]
Debug 1549292715.798 LLAC ACK: Acknowledge (type=3), name=Unknown, dest=0x00, source=0x91, control=0x01, id=0x0000, msgid=0x1D3F, data=[]
Debug 1549292715.799 LLAC ACK reply: Acknowledge (type=3), name=Unknown, dest=0x91, source=0x00, control=0x01, id=0x0000, msgid=0x1D3F, data=[]
Info 1549292715.801 Motor end m1 x1
Info 1549292715.810 Emission Encoder -36 4500 Excitation Encoder -18 6750
Info 1549292715.811 Capture start m1 x1
Debug 1549292715.871 Start XML:IMAGe+ S02_C027_T02_P0001_M1_X1_E1.tiff {'blkID': '21', 'run': '2019-02-04_142954', 'exposure': '60', 'excitationColor': 'x1', 'point': '0001', 'blockTemperature': '60.0052,60.0031,59.9975,59.9914,59.9885,59.9819', 'lampTemperature': '61.8266', 'lamp': '90', 'sampleVolume': '10', 'step': '02', 'emissionColor': 'm1', 'exposureIndex': '1', 'time': '1549292715.839', 'sampleTemperature': '59.9973,59.9971,59.9973,59.9969,59.9978,59.9977', 'stage': '02', 'coverTemperature': '104.875', 'cycle': '027'}
Debug 1549292715.872 End XML:IMAGe+ S02_C027_T02_P0001_M1_X1_E1.tiff {'blkID': '21', 'run': '2019-02-04_142954', 'exposure': '60', 'excitationColor': 'x1', 'point': '0001', 'blockTemperature': '60.0052,60.0031,59.9975,59.9914,59.9885,59.9819', 'lampTemperature': '61.8266', 'lamp': '90', 'sampleVolume': '10', 'step': '02', 'emissionColor': 'm1', 'exposureIndex': '1', 'time': '1549292715.839', 'sampleTemperature': '59.9973,59.9971,59.9973,59.9969,59.9978,59.9977', 'stage': '02', 'coverTemperature': '104.875', 'cycle': '027'}
Debug 1549292715.886 CAMera:ACQuire start exposure
Time 1549292715.967 -elapsed=3563 -active=3458 -remaining=2850
Temperature 1549292715.970 -sample=60.0,60.0,60.0,60.0,60.0,60.0 -heatsink=39.9 -cover=105.0 -block=60.0,60.0,60.0,60.0,60.0,60.0
LEDStatus 1549292716.073 Temperature:62.1064 Current:9.46665 Voltage:3.39717 JuncTemp:79.1769
Debug 1549292716.445 CAMera:ACQuire end exposure
Info 1549292716.468 Capture end m1 x1
Info 1549292716.472 Capture start m1 x1
Image 1549292716.511 -run='2019-02-04_142954' -stage=2 -cycle=27 -step=2 -point=1  -emission=m1 -excitation=x1  -exposure=60 -lamp=90 -filepath='EXPERIMENTS:2019-02-04_142954/apldbio/sds/images/S02_C027_T02_P0001_M1_X1_E1.tiff'
Debug 1549292716.524 Start XML:IMAGe+ S02_C027_T02_P0001_M1_X1_E2.tiff {'blkID': '21', 'run': '2019-02-04_142954', 'exposure': '175', 'excitationColor': 'x1', 'point': '0001', 'blockTemperature': '60.0052,60.0031,59.9975,59.9914,59.9885,59.9819', 'lampTemperature': '61.8266', 'lamp': '90', 'sampleVolume': '10', 'step': '02', 'emissionColor': 'm1', 'exposureIndex': '2', 'time': '1549292716.489', 'sampleTemperature': '59.9973,59.9971,59.9973,59.9969,59.9978,59.9977', 'stage': '02', 'coverTemperature': '104.875', 'cycle': '027'}
Debug 1549292716.525 End XML:IMAGe+ S02_C027_T02_P0001_M1_X1_E2.tiff {'blkID': '21', 'run': '2019-02-04_142954', 'exposure': '175', 'excitationColor': 'x1', 'point': '0001', 'blockTemperature': '60.0052,60.0031,59.9975,59.9914,59.9885,59.9819', 'lampTemperature': '61.8266', 'lamp': '90', 'sampleVolume': '10', 'step': '02', 'emissionColor': 'm1', 'exposureIndex': '2', 'time': '1549292716.489', 'sampleTemperature': '59.9973,59.9971,59.9973,59.9969,59.9978,59.9977', 'stage': '02', 'coverTemperature': '104.875', 'cycle': '027'}
Debug 1549292716.539 CAMera:ACQuire start exposure
Time 1549292716.968 -elapsed=3564 -active=3459 -remaining=2849
Temperature 1549292716.972 -sample=60.0,60.0,60.0,60.0,60.0,60.0 -heatsink=39.9 -cover=105.1 -block=60.0,60.0,60.0,60.0,60.0,60.0
LEDStatus 1549292717.072 Temperature:62.2114 Current:9.45591 Voltage:3.39717 JuncTemp:79.2174
Debug 1549292717.163 CAMera:ACQuire end exposure
Info 1549292717.173 Capture end m1 x1
Image 1549292717.176 -run='2019-02-04_142954' -stage=2 -cycle=27 -step=2 -point=1  -emission=m1 -excitation=x1  -exposure=175 -lamp=90 -filepath='EXPERIMENTS:2019-02-04_142954/apldbio/sds/images/S02_C027_T02_P0001_M1_X1_E2.tiff'
Info 1549292717.176 Capture start m1 x1
Debug 1549292717.230 Start XML:IMAGe+ S02_C027_T02_P0001_M1_X1_E3.tiff {'blkID': '21', 'run': '2019-02-04_142954', 'exposure': '520', 'excitationColor': 'x1', 'point': '0001', 'blockTemperature': '60.0052,60.0031,59.9975,59.9914,59.9885,59.9819', 'lampTemperature': '61.8266', 'lamp': '90', 'sampleVolume': '10', 'step': '02', 'emissionColor': 'm1', 'exposureIndex': '3', 'time': '1549292717.197', 'sampleTemperature': '59.9973,59.9971,59.9973,59.9969,59.9978,59.9977', 'stage': '02', 'coverTemperature': '104.875', 'cycle': '027'}
Debug 1549292717.231 End XML:IMAGe+ S02_C027_T02_P0001_M1_X1_E3.tiff {'blkID': '21', 'run': '2019-02-04_142954', 'exposure': '520', 'excitationColor': 'x1', 'point': '0001', 'blockTemperature': '60.0052,60.0031,59.9975,59.9914,59.9885,59.9819', 'lampTemperature': '61.8266', 'lamp': '90', 'sampleVolume': '10', 'step': '02', 'emissionColor': 'm1', 'exposureIndex': '3', 'time': '1549292717.197', 'sampleTemperature': '59.9973,59.9971,59.9973,59.9969,59.9978,59.9977', 'stage': '02', 'coverTemperature': '104.875', 'cycle': '027'}
Debug 1549292717.244 CAMera:ACQuire start exposure
Time 1549292717.970 -elapsed=3565 -active=3460 -remaining=2848
Temperature 1549292717.964 -sample=60.0,60.0,60.0,60.0,60.0,60.0 -heatsink=39.9 -cover=105.1 -block=60.0,60.0,60.0,60.0,60.0,60.0
Debug 1549292718.066 C: ISTAT?
Debug 1549292718.081 S: OK ISTAT? Running
Debug 1549292718.084 CAMera:ACQuire end exposure
LEDStatus 1549292718.092 Temperature:62.2114 Current:9.46665 Voltage:3.38873 JuncTemp:79.2473
Info 1549292718.097 Capture end m1 x1
Image 1549292718.136 -run='2019-02-04_142954' -stage=2 -cycle=27 -step=2 -point=1  -emission=m1 -excitation=x1  -exposure=520 -lamp=90 -filepath='EXPERIMENTS:2019-02-04_142954/apldbio/sds/images/S02_C027_T02_P0001_M1_X1_E3.tiff'
Debug 1549292718.138 Start XML:WRITe+ 2-27-2-1-m5-x5 EXPERIMENTS:/2019-02-04_142954/apldbio/sds//quant/2-27-2-1-m5-x5.xml
Debug 1549292718.166 End XML:WRITe+ 2-27-2-1-m5-x5 EXPERIMENTS:/2019-02-04_142954/apldbio/sds//quant/2-27-2-1-m5-x5.xml
Debug 1549292718.170 Acquiring PA queue lock
Debug 1549292718.171 Acquired PA queue lock
Debug 1549292718.171 Released PA queue lock
Debug 1549292718.171 Acquiring palock[0] execution lock
Debug 1549292718.172 Acquired palock[0] execution lock
Debug 1549292718.191 TBC acquiring operative lock
Debug 1549292718.347 LLAC ACK: Acknowledge (type=3), name=Unknown, dest=0x00, source=0x91, control=0x01, id=0x0000, msgid=0x1D7F, data=[]
Debug 1549292718.348 LLAC ACK reply: Acknowledge (type=3), name=Unknown, dest=0x91, source=0x00, control=0x01, id=0x0000, msgid=0x1D7F, data=[]
Debug 1549292718.482 LLAC ACK: Acknowledge (type=3), name=Unknown, dest=0x00, source=0x91, control=0x01, id=0x0000, msgid=0x1D81, data=[]
Debug 1549292718.483 LLAC ACK reply: Acknowledge (type=3), name=Unknown, dest=0x91, source=0x00, control=0x01, id=0x0000, msgid=0x1D81, data=[]
Debug 1549292718.682 Released palock[0] execution lock
Preprocessing 1549292718.684 <quote.message>Input run configuration file: /data/vendor/IS/experiments/2019-02-04_142954/apldbio/sds/quant/2-27-2-1-m5-x5.xml
Block Type:  96Wells
Finished read calibration files
...run ROI Quantitation
ROI Quantitation done in 0.044812 seconds 
Quant files saved in /data/vendor/IS/experiments/2019-02-04_142954/apldbio/sds/quant
...run Preproc Quantitation task
Preproc Quantitation in 0.000293 seconds 
FilterData files saved in /data/vendor/IS/experiments/2019-02-04_142954/apldbio/sds/filter
Success: Preprocessing ok
</quote.message>
Debug 1549292718.702 Start XML:FilterDATa+ S02_C027_T02_P0001_M5_X5_filterdata.xml {}
Debug 1549292718.703 End XML:FilterDATa+ S02_C027_T02_P0001_M5_X5_filterdata.xml {}
Debug 1549292718.711 Start XML:WRITe+ 2-27-2-1-m3-x3 EXPERIMENTS:/2019-02-04_142954/apldbio/sds//quant/2-27-2-1-m3-x3.xml
Debug 1549292718.725 End XML:WRITe+ 2-27-2-1-m3-x3 EXPERIMENTS:/2019-02-04_142954/apldbio/sds//quant/2-27-2-1-m3-x3.xml
Debug 1549292718.727 Acquiring PA queue lock
Debug 1549292718.727 Acquired PA queue lock
Debug 1549292718.728 Released PA queue lock
Debug 1549292718.728 Acquiring palock[1] execution lock
Debug 1549292718.728 Acquired palock[1] execution lock
Time 1549292718.972 -elapsed=3566 -active=3461 -remaining=2847
Temperature 1549292718.976 -sample=60.0,60.0,60.0,60.0,60.0,60.0 -heatsink=40.0 -cover=104.9 -block=60.0,60.0,60.0,60.0,60.0,60.0
LEDStatus 1549292719.073 Temperature:62.1414 Current:9.44516 Voltage:3.39506 JuncTemp:79.0913
Debug 1549292719.218 Released palock[1] execution lock
Preprocessing 1549292719.221 <quote.message>Input run configuration file: /data/vendor/IS/experiments/2019-02-04_142954/apldbio/sds/quant/2-27-2-1-m3-x3.xml
Block Type:  96Wells
Finished read calibration files
...run ROI Quantitation
ROI Quantitation done in 0.043617 seconds 
Quant files saved in /data/vendor/IS/experiments/2019-02-04_142954/apldbio/sds/quant
...run Preproc Quantitation task
Preproc Quantitation in 0.000286 seconds 
FilterData files saved in /data/vendor/IS/experiments/2019-02-04_142954/apldbio/sds/filter
Success: Preprocessing ok
</quote.message>
Debug 1549292719.239 Start XML:FilterDATa+ S02_C027_T02_P0001_M3_X3_filterdata.xml {}
Debug 1549292719.239 End XML:FilterDATa+ S02_C027_T02_P0001_M3_X3_filterdata.xml {}
Debug 1549292719.248 Start XML:WRITe+ 2-27-2-1-m4-x4 EXPERIMENTS:/2019-02-04_142954/apldbio/sds//quant/2-27-2-1-m4-x4.xml
Debug 1549292719.264 End XML:WRITe+ 2-27-2-1-m4-x4 EXPERIMENTS:/2019-02-04_142954/apldbio/sds//quant/2-27-2-1-m4-x4.xml
Debug 1549292719.266 Acquiring PA queue lock
Debug 1549292719.267 Acquired PA queue lock
Debug 1549292719.267 Released PA queue lock
Debug 1549292719.267 Acquiring palock[0] execution lock
Debug 1549292719.268 Acquired palock[0] execution lock
Debug 1549292719.764 Released palock[0] execution lock
Preprocessing 1549292719.767 <quote.message>Input run configuration file: /data/vendor/IS/experiments/2019-02-04_142954/apldbio/sds/quant/2-27-2-1-m4-x4.xml
Block Type:  96Wells
Finished read calibration files
...run ROI Quantitation
ROI Quantitation done in 0.043656 seconds 
Quant files saved in /data/vendor/IS/experiments/2019-02-04_142954/apldbio/sds/quant
...run Preproc Quantitation task
Preproc Quantitation in 0.000287 seconds 
FilterData files saved in /data/vendor/IS/experiments/2019-02-04_142954/apldbio/sds/filter
Success: Preprocessing ok
</quote.message>
Debug 1549292719.786 Start XML:FilterDATa+ S02_C027_T02_P0001_M4_X4_filterdata.xml {}
Debug 1549292719.786 End XML:FilterDATa+ S02_C027_T02_P0001_M4_X4_filterdata.xml {}
Debug 1549292719.796 Start XML:WRITe+ 2-27-2-1-m2-x2 EXPERIMENTS:/2019-02-04_142954/apldbio/sds//quant/2-27-2-1-m2-x2.xml
Debug 1549292719.809 End XML:WRITe+ 2-27-2-1-m2-x2 EXPERIMENTS:/2019-02-04_142954/apldbio/sds//quant/2-27-2-1-m2-x2.xml
Debug 1549292719.811 Acquiring PA queue lock
Debug 1549292719.811 Acquired PA queue lock
Debug 1549292719.812 Released PA queue lock
Debug 1549292719.812 Acquiring palock[1] execution lock
Debug 1549292719.813 Acquired palock[1] execution lock
Time 1549292719.969 -elapsed=3567 -active=3462 -remaining=2846
Temperature 1549292719.975 -sample=60.0,60.0,60.0,60.0,60.0,60.0 -heatsink=39.8 -cover=104.9 -block=60.0,60.0,60.0,60.0,60.0,60.0
LEDStatus 1549292720.076 Temperature:62.1064 Current:9.4774 Voltage:3.39084 JuncTemp:79.135
Debug 1549292720.310 Released palock[1] execution lock
Preprocessing 1549292720.312 <quote.message>Input run configuration file: /data/vendor/IS/experiments/2019-02-04_142954/apldbio/sds/quant/2-27-2-1-m2-x2.xml
Block Type:  96Wells
Finished read calibration files
...run ROI Quantitation
ROI Quantitation done in 0.043619 seconds 
Quant files saved in /data/vendor/IS/experiments/2019-02-04_142954/apldbio/sds/quant
...run Preproc Quantitation task
Preproc Quantitation in 0.000287 seconds 
FilterData files saved in /data/vendor/IS/experiments/2019-02-04_142954/apldbio/sds/filter
Success: Preprocessing ok
</quote.message>
Debug 1549292720.330 Start XML:FilterDATa+ S02_C027_T02_P0001_M2_X2_filterdata.xml {}
Debug 1549292720.331 End XML:FilterDATa+ S02_C027_T02_P0001_M2_X2_filterdata.xml {}
Debug 1549292720.341 Start XML:WRITe+ 2-27-2-1-m1-x1 EXPERIMENTS:/2019-02-04_142954/apldbio/sds//quant/2-27-2-1-m1-x1.xml
Debug 1549292720.357 End XML:WRITe+ 2-27-2-1-m1-x1 EXPERIMENTS:/2019-02-04_142954/apldbio/sds//quant/2-27-2-1-m1-x1.xml
Debug 1549292720.359 Acquiring PA queue lock
Debug 1549292720.360 Acquired PA queue lock
Debug 1549292720.360 Released PA queue lock
Debug 1549292720.360 Acquiring palock[0] execution lock
Debug 1549292720.361 Acquired palock[0] execution lock
Debug 1549292720.877 Released palock[0] execution lock
Preprocessing 1549292720.881 <quote.message>Input run configuration file: /data/vendor/IS/experiments/2019-02-04_142954/apldbio/sds/quant/2-27-2-1-m1-x1.xml
Block Type:  96Wells
Finished read calibration files
...run ROI Quantitation
ROI Quantitation done in 0.065622 seconds 
Quant files saved in /data/vendor/IS/experiments/2019-02-04_142954/apldbio/sds/quant
...run Preproc Quantitation task
Preproc Quantitation in 0.000344 seconds 
FilterData files saved in /data/vendor/IS/experiments/2019-02-04_142954/apldbio/sds/filter
Success: Preprocessing ok
</quote.message>
Debug 1549292720.899 Start XML:FilterDATa+ S02_C027_T02_P0001_M1_X1_filterdata.xml {}
Debug 1549292720.900 End XML:FilterDATa+ S02_C027_T02_P0001_M1_X1_filterdata.xml {}
Debug 1549292720.916 Start XML:WRITe+ S2-C27-T2-P1 EXPERIMENTS:/2019-02-04_142954/apldbio/sds//filter/2-27-2-1.xml
Debug 1549292720.924 End XML:WRITe+ S2-C27-T2-P1 EXPERIMENTS:/2019-02-04_142954/apldbio/sds//filter/2-27-2-1.xml
Info 1549292720.929 Run ePA here for multicomponent. Ensured that dye are assigned
Debug 1549292720.931 Acquiring PA queue lock
Debug 1549292720.932 Acquired PA queue lock
Debug 1549292720.932 Released PA queue lock
Debug 1549292720.932 Acquiring palock[1] execution lock
Debug 1549292720.933 Acquired palock[1] execution lock
Time 1549292720.970 -elapsed=3568 -active=3463 -remaining=2845
Temperature 1549292720.975 -sample=60.0,60.0,60.0,60.0,60.0,60.0 -heatsink=39.8 -cover=105.0 -block=60.0,60.0,60.0,60.0,60.0,60.0
LEDStatus 1549292721.074 Temperature:62.1064 Current:9.4774 Voltage:3.39084 JuncTemp:79.1636
Debug 1549292721.498 Released palock[1] execution lock
Preprocessing 1549292721.501 <quote.message>Input run configuration file: /data/vendor/IS/experiments/2019-02-04_142954/apldbio/sds/filter/2-27-2-1.xml
Block Type:  96Wells
...run Preproc MultiComponent task
Preproc MultiComponent in 0.00645 seconds 
MultiComponentData files saved in /data/vendor/IS/experiments/2019-02-04_142954/apldbio/sds/multicomponent
Success: Preprocessing ok
</quote.message>
Run 1549292721.550 Collected -run="2019-02-04_142954" -stage=2 -cycle=27 -step=2 -point=1
Debug 1549292721.554 C: EXP:LIST? -verbose 2019-02-04_142954/apldbio/sds/quant/S02_C027_T02_P0001*
Debug 1549292721.568 <quote.message>S: OK EXP:LIST? -verbose 2019-02-04_142954/apldbio/sds/quant/S02_C027_T02_P0001* <quote.reply>
s: "2019-02-04_142954/apldbio/sds/quant/S02_C027_T02_P0001_M1_X1_E1.quant" -type=file -size=4201 -mtime=1549292720.85 -atime=1549292720.84 -ctime=1549292720.85
s: "2019-02-04_142954/apldbio/sds/quant/S02_C027_T02_P0001_M1_X1_E2.quant" -type=file -size=4203 -mtime=1549292720.85 -atime=1549292720.85 -ctime=1549292720.85
s: "2019-02-04_142954/apldbio/sds/quant/S02_C027_T02_P0001_M1_X1_E3.quant" -type=file -size=4258 -mtime=1549292720.85 -atime=1549292720.85 -ctime=1549292720.85
s: "2019-02-04_142954/apldbio/sds/quant/S02_C027_T02_P0001_M2_X2_E1.quant" -type=file -size=4202 -mtime=1549292720.28 -atime=1549292720.28 -ctime=1549292720.28
s: "2019-02-04_142954/apldbio/sds/quant/S02_C027_T02_P0001_M2_X2_E2.quant" -type=file -size=4203 -mtime=1549292720.29 -atime=1549292720.28 -ctime=1549292720.29
s: "2019-02-04_142954/apldbio/sds/quant/S02_C027_T02_P0001_M3_X3_E1.quant" -type=file -size=4202 -mtime=1549292719.19 -atime=1549292719.19 -ctime=1549292719.19
s: "2019-02-04_142954/apldbio/sds/quant/S02_C027_T02_P0001_M3_X3_E2.quant" -type=file -size=4202 -mtime=1549292719.19 -atime=1549292719.19 -ctime=1549292719.19
s: "2019-02-04_142954/apldbio/sds/quant/S02_C027_T02_P0001_M4_X4_E1.quant" -type=file -size=4202 -mtime=1549292719.74 -atime=1549292719.73 -ctime=1549292719.74
s: "2019-02-04_142954/apldbio/sds/quant/S02_C027_T02_P0001_M4_X4_E2.quant" -type=file -size=4258 -mtime=1549292719.74 -atime=1549292719.74 -ctime=1549292719.74
s: "2019-02-04_142954/apldbio/sds/quant/S02_C027_T02_P0001_M5_X5_E1.quant" -type=file -size=4202 -mtime=1549292718.65 -atime=1549292718.65 -ctime=1549292718.65
s: "2019-02-04_142954/apldbio/sds/quant/S02_C027_T02_P0001_M5_X5_E2.quant" -type=file -size=4202 -mtime=1549292718.66 -atime=1549292718.65 -ctime=1549292718.66
s: </quote.reply></quote.message>
Debug 1549292721.571 C: EXP:READ? -encoding=plain 2019-02-04_142954/apldbio/sds/quant/S02_C027_T02_P0001_M1_X1_E1.quant
Debug 1549292721.572 S: OK EXP:READ? -encoding=plain 2019-02-04_142954/apldbio/sds/quant/S02_C027_T02_P0001_M1_X1_E1.quant
Debug 1549292721.576 C: EXP:READ? -encoding=plain 2019-02-04_142954/apldbio/sds/quant/S02_C027_T02_P0001_M1_X1_E2.quant
Debug 1549292721.578 S: OK EXP:READ? -encoding=plain 2019-02-04_142954/apldbio/sds/quant/S02_C027_T02_P0001_M1_X1_E2.quant
Debug 1549292721.579 C: ACCess CONTROLLER
Debug 1549292721.581 C: EXP:READ? -encoding=plain 2019-02-04_142954/apldbio/sds/quant/S02_C027_T02_P0001_M1_X1_E3.quant
Info 1549292721.580 Access notification: [System] Access -sessionid=585 -level=Controller -exclusive=False
System 1549292721.582 Access -sessionid=585 -level=Controller -exclusive=False
Debug 1549292721.583 S: OK ACCess CONTROLLER
Debug 1549292721.584 S: OK EXP:READ? -encoding=plain 2019-02-04_142954/apldbio/sds/quant/S02_C027_T02_P0001_M1_X1_E3.quant
Debug 1549292721.587 C: EXP:READ? -encoding=plain 2019-02-04_142954/apldbio/sds/quant/S02_C027_T02_P0001_M2_X2_E1.quant
Debug 1549292721.589 S: OK EXP:READ? -encoding=plain 2019-02-04_142954/apldbio/sds/quant/S02_C027_T02_P0001_M2_X2_E1.quant
Debug 1549292721.592 C: EXP:READ? -encoding=plain 2019-02-04_142954/apldbio/sds/quant/S02_C027_T02_P0001_M2_X2_E2.quant
Debug 1549292721.593 S: OK EXP:READ? -encoding=plain 2019-02-04_142954/apldbio/sds/quant/S02_C027_T02_P0001_M2_X2_E2.quant
Debug 1549292721.596 C: EXP:READ? -encoding=plain 2019-02-04_142954/apldbio/sds/quant/S02_C027_T02_P0001_M3_X3_E1.quant
Debug 1549292721.597 S: OK EXP:READ? -encoding=plain 2019-02-04_142954/apldbio/sds/quant/S02_C027_T02_P0001_M3_X3_E1.quant
Debug 1549292721.601 C: EXP:READ? -encoding=plain 2019-02-04_142954/apldbio/sds/quant/S02_C027_T02_P0001_M3_X3_E2.quant
Debug 1549292721.602 S: OK EXP:READ? -encoding=plain 2019-02-04_142954/apldbio/sds/quant/S02_C027_T02_P0001_M3_X3_E2.quant
Debug 1549292721.605 C: EXP:READ? -encoding=plain 2019-02-04_142954/apldbio/sds/quant/S02_C027_T02_P0001_M4_X4_E1.quant
Debug 1549292721.606 S: OK EXP:READ? -encoding=plain 2019-02-04_142954/apldbio/sds/quant/S02_C027_T02_P0001_M4_X4_E1.quant
Debug 1549292721.609 C: EXP:READ? -encoding=plain 2019-02-04_142954/apldbio/sds/quant/S02_C027_T02_P0001_M4_X4_E2.quant
Debug 1549292721.612 C: FIL:COP EXPERIMENTS:2019-02-04_142954/apldbio/sds/multicomponent/S02_C027_T02_P0001_multicomponentdata.xml PUBLIC_RUN_COMPLETE:working/2019-02-04_142954/apldbio/sds/multicomponent/S02_C027_T02_P0001_multicomponentdata.xml
Debug 1549292721.614 S: OK EXP:READ? -encoding=plain 2019-02-04_142954/apldbio/sds/quant/S02_C027_T02_P0001_M4_X4_E2.quant
Debug 1549292721.617 S: OK FIL:COP EXPERIMENTS:2019-02-04_142954/apldbio/sds/multicomponent/S02_C027_T02_P0001_multicomponentdata.xml PUBLIC_RUN_COMPLETE:working/2019-02-04_142954/apldbio/sds/multicomponent/S02_C027_T02_P0001_multicomponentdata.xml
Debug 1549292721.628 C: ACCess OBSERVER
Info 1549292721.629 Access notification: [System] Access -sessionid=585 -level=Observer -exclusive=False
System 1549292721.629 Access -sessionid=585 -level=Observer -exclusive=False
Debug 1549292721.630 S: OK ACCess OBSERVER
Debug 1549292721.644 C: FIL:LIST? -verbose EXPERIMENTS:/2019-02-04_142954/apldbio/sds/quant/S02_C027_T02_P0001_*E1.quant
Debug 1549292721.654 <quote.message>S: OK FIL:LIST? -verbose EXPERIMENTS:/2019-02-04_142954/apldbio/sds/quant/S02_C027_T02_P0001_*E1.quant <quote.reply>
s: "experiments:2019-02-04_142954/apldbio/sds/quant/S02_C027_T02_P0001_M1_X1_E1.quant" -type=file -size=4201 -mtime=1549292720.85 -atime=1549292720.84 -ctime=1549292720.85
s: "experiments:2019-02-04_142954/apldbio/sds/quant/S02_C027_T02_P0001_M2_X2_E1.quant" -type=file -size=4202 -mtime=1549292720.28 -atime=1549292720.28 -ctime=1549292720.28
s: "experiments:2019-02-04_142954/apldbio/sds/quant/S02_C027_T02_P0001_M3_X3_E1.quant" -type=file -size=4202 -mtime=1549292719.19 -atime=1549292719.19 -ctime=1549292719.19
s: "experiments:2019-02-04_142954/apldbio/sds/quant/S02_C027_T02_P0001_M4_X4_E1.quant" -type=file -size=4202 -mtime=1549292719.74 -atime=1549292719.73 -ctime=1549292719.74
s: "experiments:2019-02-04_142954/apldbio/sds/quant/S02_C027_T02_P0001_M5_X5_E1.quant" -type=file -size=4202 -mtime=1549292718.65 -atime=1549292718.65 -ctime=1549292718.65
s: </quote.reply></quote.message>
Debug 1549292721.666 C: ACCess CONTROLLER
Info 1549292721.667 Access notification: [System] Access -sessionid=585 -level=Controller -exclusive=False
System 1549292721.668 Access -sessionid=585 -level=Controller -exclusive=False
Debug 1549292721.668 S: OK ACCess CONTROLLER
Debug 1549292721.688 C: FIL:COP EXPERIMENTS:2019-02-04_142954/apldbio/sds/quant/S02_C027_T02_P0001_M1_X1_E1.quant PUBLIC_RUN_COMPLETE:working/2019-02-04_142954/apldbio/sds/quant/S02_C027_T02_P0001_M1_X1_E1.quant
Debug 1549292721.693 S: OK FIL:COP EXPERIMENTS:2019-02-04_142954/apldbio/sds/quant/S02_C027_T02_P0001_M1_X1_E1.quant PUBLIC_RUN_COMPLETE:working/2019-02-04_142954/apldbio/sds/quant/S02_C027_T02_P0001_M1_X1_E1.quant
Debug 1549292721.698 C: ACCess OBSERVER
Info 1549292721.699 Access notification: [System] Access -sessionid=585 -level=Observer -exclusive=False
System 1549292721.699 Access -sessionid=585 -level=Observer -exclusive=False
Debug 1549292721.700 S: OK ACCess OBSERVER
Debug 1549292721.706 C: ACCess CONTROLLER
Info 1549292721.707 Access notification: [System] Access -sessionid=585 -level=Controller -exclusive=False
System 1549292721.708 Access -sessionid=585 -level=Controller -exclusive=False
Debug 1549292721.708 S: OK ACCess CONTROLLER
Debug 1549292721.728 C: FIL:COP EXPERIMENTS:2019-02-04_142954/apldbio/sds/quant/S02_C027_T02_P0001_M2_X2_E1.quant PUBLIC_RUN_COMPLETE:working/2019-02-04_142954/apldbio/sds/quant/S02_C027_T02_P0001_M2_X2_E1.quant
Debug 1549292721.733 S: OK FIL:COP EXPERIMENTS:2019-02-04_142954/apldbio/sds/quant/S02_C027_T02_P0001_M2_X2_E1.quant PUBLIC_RUN_COMPLETE:working/2019-02-04_142954/apldbio/sds/quant/S02_C027_T02_P0001_M2_X2_E1.quant
Debug 1549292721.738 C: ACCess OBSERVER
Info 1549292721.738 Access notification: [System] Access -sessionid=585 -level=Observer -exclusive=False
System 1549292721.739 Access -sessionid=585 -level=Observer -exclusive=False
Debug 1549292721.740 S: OK ACCess OBSERVER
Debug 1549292721.746 C: ACCess CONTROLLER
Info 1549292721.747 Access notification: [System] Access -sessionid=585 -level=Controller -exclusive=False
System 1549292721.748 Access -sessionid=585 -level=Controller -exclusive=False
Debug 1549292721.748 S: OK ACCess CONTROLLER
Debug 1549292721.768 C: FIL:COP EXPERIMENTS:2019-02-04_142954/apldbio/sds/quant/S02_C027_T02_P0001_M3_X3_E1.quant PUBLIC_RUN_COMPLETE:working/2019-02-04_142954/apldbio/sds/quant/S02_C027_T02_P0001_M3_X3_E1.quant
Debug 1549292721.773 S: OK FIL:COP EXPERIMENTS:2019-02-04_142954/apldbio/sds/quant/S02_C027_T02_P0001_M3_X3_E1.quant PUBLIC_RUN_COMPLETE:working/2019-02-04_142954/apldbio/sds/quant/S02_C027_T02_P0001_M3_X3_E1.quant
Debug 1549292721.778 C: ACCess OBSERVER
Info 1549292721.779 Access notification: [System] Access -sessionid=585 -level=Observer -exclusive=False
System 1549292721.779 Access -sessionid=585 -level=Observer -exclusive=False
Debug 1549292721.780 S: OK ACCess OBSERVER
Debug 1549292721.786 C: ACCess CONTROLLER
Info 1549292721.787 Access notification: [System] Access -sessionid=585 -level=Controller -exclusive=False
System 1549292721.787 Access -sessionid=585 -level=Controller -exclusive=False
Debug 1549292721.788 S: OK ACCess CONTROLLER
Debug 1549292721.808 C: FIL:COP EXPERIMENTS:2019-02-04_142954/apldbio/sds/quant/S02_C027_T02_P0001_M4_X4_E1.quant PUBLIC_RUN_COMPLETE:working/2019-02-04_142954/apldbio/sds/quant/S02_C027_T02_P0001_M4_X4_E1.quant
Debug 1549292721.810 C: EXP:READ? -encoding=plain 2019-02-04_142954/apldbio/sds/quant/S02_C027_T02_P0001_M5_X5_E1.quant
Debug 1549292721.811 S: OK EXP:READ? -encoding=plain 2019-02-04_142954/apldbio/sds/quant/S02_C027_T02_P0001_M5_X5_E1.quant
Debug 1549292721.815 C: EXP:READ? -encoding=plain 2019-02-04_142954/apldbio/sds/quant/S02_C027_T02_P0001_M5_X5_E2.quant
Debug 1549292721.818 S: OK FIL:COP EXPERIMENTS:2019-02-04_142954/apldbio/sds/quant/S02_C027_T02_P0001_M4_X4_E1.quant PUBLIC_RUN_COMPLETE:working/2019-02-04_142954/apldbio/sds/quant/S02_C027_T02_P0001_M4_X4_E1.quant
Debug 1549292721.816 S: OK EXP:READ? -encoding=plain 2019-02-04_142954/apldbio/sds/quant/S02_C027_T02_P0001_M5_X5_E2.quant
Debug 1549292721.823 C: ACCess OBSERVER
Info 1549292721.824 Access notification: [System] Access -sessionid=585 -level=Observer -exclusive=False
System 1549292721.825 Access -sessionid=585 -level=Observer -exclusive=False
Debug 1549292721.825 S: OK ACCess OBSERVER
Debug 1549292721.831 C: ACCess CONTROLLER
Info 1549292721.832 Access notification: [System] Access -sessionid=585 -level=Controller -exclusive=False
System 1549292721.833 Access -sessionid=585 -level=Controller -exclusive=False
Debug 1549292721.833 S: OK ACCess CONTROLLER
Debug 1549292721.854 C: FIL:COP EXPERIMENTS:2019-02-04_142954/apldbio/sds/quant/S02_C027_T02_P0001_M5_X5_E1.quant PUBLIC_RUN_COMPLETE:working/2019-02-04_142954/apldbio/sds/quant/S02_C027_T02_P0001_M5_X5_E1.quant
Debug 1549292721.858 S: OK FIL:COP EXPERIMENTS:2019-02-04_142954/apldbio/sds/quant/S02_C027_T02_P0001_M5_X5_E1.quant PUBLIC_RUN_COMPLETE:working/2019-02-04_142954/apldbio/sds/quant/S02_C027_T02_P0001_M5_X5_E1.quant
Debug 1549292721.863 C: ACCess OBSERVER
Info 1549292721.864 Access notification: [System] Access -sessionid=585 -level=Observer -exclusive=False
System 1549292721.865 Access -sessionid=585 -level=Observer -exclusive=False
Debug 1549292721.865 S: OK ACCess OBSERVER
Time 1549292721.968 -elapsed=3569 -active=3464 -remaining=2844
Temperature 1549292721.972 -sample=60.0,60.0,60.0,60.0,60.0,60.0 -heatsink=40.0 -cover=105.1 -block=60.0,60.0,60.0,60.0,60.0,60.0
LEDStatus 1549292722.072 Temperature:62.0365 Current:9.44516 Voltage:3.3845 JuncTemp:79.0743
Time 1549292722.967 -elapsed=3570 -active=3465 -remaining=2843
Temperature 1549292722.972 -sample=60.0,60.0,60.0,60.0,60.0,60.0 -heatsink=39.9 -cover=104.9 -block=60.0,60.0,60.0,60.0,60.0,60.0
Debug 1549292723.065 C: ISTAT?
Debug 1549292723.078 S: OK ISTAT? Running
LEDStatus 1549292723.087 Temperature:62.0715 Current:9.48814 Voltage:3.39928 JuncTemp:79.2054
Time 1549292723.967 -elapsed=3571 -active=3466 -remaining=2842
Temperature 1549292723.971 -sample=60.0,60.0,60.0,60.0,60.0,60.0 -heatsink=39.8 -cover=105.1 -block=60.0,60.0,60.0,60.0,60.0,60.0
LEDStatus 1549292724.072 Temperature:62.0365 Current:9.44516 Voltage:3.39084 JuncTemp:79.0407
Time 1549292724.979 -elapsed=3572 -active=3467 -remaining=2841
Temperature 1549292724.967 -sample=60.0,60.0,60.0,60.0,60.0,60.0 -heatsink=39.8 -cover=104.9 -block=60.0,60.0,60.0,60.0,60.0,60.0
LEDStatus 1549292725.072 Temperature:62.0365 Current:9.45591 Voltage:3.39084 JuncTemp:79.1199
Time 1549292725.967 -elapsed=3573 -active=3468 -remaining=2840
Temperature 1549292725.971 -sample=60.0,60.0,60.0,60.0,60.0,60.0 -heatsink=39.6 -cover=104.9 -block=60.0,60.0,60.0,60.0,60.0,60.0
LEDStatus 1549292726.072 Temperature:62.0015 Current:9.48814 Voltage:3.39717 JuncTemp:79.0407
Time 1549292726.979 -elapsed=3574 -active=3469 -remaining=2839
Temperature 1549292726.966 -sample=60.0,60.0,60.0,60.0,60.0,60.0 -heatsink=39.7 -cover=104.9 -block=60.0,60.0,60.0,60.0,60.0,60.0
LEDStatus 1549292727.072 Temperature:62.0365 Current:9.46665 Voltage:3.39506 JuncTemp:79.0513
Debug 1549292727.263 TBC _holding invoked.
Debug 1549292727.264 TBC acquired unhold lock
Debug 1549292727.264 TBC releasing operative lock
Debug 1549292727.265 TBC acquired operative lock
Debug 1549292727.328 TBC acquiring operative lock
Info 1549292727.266 TBC:HOLD starting 0.000000s hold
Debug 1549292727.329 TBC _holding invoked.
Debug 1549292727.330 TBC acquiring unhold lock
Debug 1549292727.330 TBC acquired unhold lock
Debug 1549292727.331 TBC releasing operative lock
Debug 1549292727.331 TBC acquired operative lock
Info 1549292727.334 TBC:SETTing ramping "Zone1" from 60.0 to 95.0 (rate=1.600, timeout=65.6, msgid=0x1E2C)
Info 1549292727.334 TBC:SETTing ramping "Zone2" from 60.0 to 95.0 (rate=1.600, timeout=65.6, msgid=0x1E2D)
Info 1549292727.335 TBC:SETTing ramping "Zone3" from 60.0 to 95.0 (rate=1.600, timeout=65.6, msgid=0x1E2E)
Info 1549292727.336 TBC:SETTing ramping "Zone4" from 60.0 to 95.0 (rate=1.600, timeout=65.6, msgid=0x1E2F)
Info 1549292727.336 TBC:SETTing ramping "Zone5" from 60.0 to 95.0 (rate=1.600, timeout=65.6, msgid=0x1E30)
Info 1549292727.337 TBC:SETTing ramping "Zone6" from 60.0 to 95.0 (rate=1.600, timeout=65.6, msgid=0x1E31)
Run 1549292727.407 Cycle 28
Run 1549292727.457 Step 1
Run 1549292727.468 Ramping -zones=Zone1,Zone2,Zone3,Zone4,Zone5,Zone6 -targets=95.000,95.000,95.000,95.000,95.000,95.000 -rates=1.600,1.600,1.600,1.600,1.600,1.600
Time 1549292727.975 -elapsed=3575 -active=3470 -remaining=2840
Temperature 1549292727.980 -sample=60.1,60.1,60.1,60.1,60.1,60.1 -heatsink=39.7 -cover=105.0 -block=60.9,60.8,61.0,61.1,60.8,60.9
Debug 1549292728.066 C: ISTAT?
Debug 1549292728.078 S: OK ISTAT? Running
LEDStatus 1549292728.088 Temperature:61.9315 Current:9.43441 Voltage:3.39928 JuncTemp:78.9951
Time 1549292728.967 -elapsed=3576 -active=3471 -remaining=2839
Temperature 1549292728.970 -sample=61.5,61.5,61.7,61.7,61.5,61.5 -heatsink=39.7 -cover=104.9 -block=66.6,66.5,66.8,66.9,66.6,66.5
LEDStatus 1549292729.073 Temperature:61.9315 Current:9.48814 Voltage:3.39295 JuncTemp:78.9809
Time 1549292729.978 -elapsed=3577 -active=3472 -remaining=2838
Temperature 1549292729.967 -sample=64.1,64.1,64.2,64.3,64.1,64.2 -heatsink=39.7 -cover=104.9 -block=68.8,69.0,68.7,68.6,68.9,69.0
LEDStatus 1549292730.072 Temperature:61.9315 Current:9.48814 Voltage:3.39928 JuncTemp:78.9376
Time 1549292730.974 -elapsed=3578 -active=3473 -remaining=2837
Temperature 1549292730.985 -sample=66.0,66.1,66.0,66.0,66.0,66.0 -heatsink=39.7 -cover=105.0 -block=68.9,68.9,68.9,69.0,68.9,69.0
LEDStatus 1549292731.072 Temperature:61.9665 Current:9.45591 Voltage:3.40139 JuncTemp:78.9956
Time 1549292731.974 -elapsed=3579 -active=3474 -remaining=2836
Temperature 1549292731.983 -sample=67.6,67.6,67.5,67.6,67.5,67.6 -heatsink=39.5 -cover=105.0 -block=71.0,70.9,71.1,71.3,70.9,70.9
LEDStatus 1549292732.072 Temperature:61.9665 Current:9.43441 Voltage:3.39506 JuncTemp:78.9146
Time 1549292732.978 -elapsed=3580 -active=3475 -remaining=2835
Temperature 1549292732.966 -sample=69.4,69.4,69.4,69.5,69.3,69.3 -heatsink=39.7 -cover=105.0 -block=73.1,73.2,73.1,73.1,73.1,73.1
Debug 1549292733.065 C: ISTAT?
Debug 1549292733.078 S: OK ISTAT? Running
LEDStatus 1549292733.086 Temperature:61.8965 Current:9.44516 Voltage:3.38873 JuncTemp:79.0024
Time 1549292733.974 -elapsed=3581 -active=3476 -remaining=2834
Temperature 1549292733.986 -sample=71.2,71.2,71.1,71.1,71.2,71.2 -heatsink=39.4 -cover=104.9 -block=74.4,74.4,74.3,74.4,74.4,74.5
LEDStatus 1549292734.072 Temperature:61.8615 Current:9.48814 Voltage:3.39506 JuncTemp:78.8358
Time 1549292734.974 -elapsed=3582 -active=3477 -remaining=2833
Temperature 1549292734.983 -sample=72.8,72.7,72.7,72.8,72.7,72.7 -heatsink=39.3 -cover=105.0 -block=75.9,75.9,75.9,76.0,75.9,75.9
LEDStatus 1549292735.072 Temperature:61.8965 Current:9.45591 Voltage:3.40139 JuncTemp:79.015
Time 1549292735.974 -elapsed=3583 -active=3478 -remaining=2832
Temperature 1549292735.981 -sample=74.3,74.4,74.3,74.4,74.4,74.4 -heatsink=39.4 -cover=105.0 -block=77.7,77.7,77.6,77.7,77.7,77.6
LEDStatus 1549292736.072 Temperature:61.9665 Current:9.45591 Voltage:3.39717 JuncTemp:78.9624
Time 1549292736.974 -elapsed=3584 -active=3479 -remaining=2831
Temperature 1549292736.987 -sample=76.0,76.0,75.9,76.0,76.0,76.0 -heatsink=39.2 -cover=105.0 -block=79.2,79.3,79.1,79.2,79.2,79.2
LEDStatus 1549292737.073 Temperature:61.8965 Current:9.44516 Voltage:3.39506 JuncTemp:78.9426
Time 1549292737.979 -elapsed=3585 -active=3480 -remaining=2830
Temperature 1549292737.973 -sample=77.5,77.6,77.5,77.6,77.6,77.5 -heatsink=39.1 -cover=105.0 -block=80.7,80.7,80.6,80.7,80.7,80.7
Debug 1549292738.068 C: ISTAT?
Debug 1549292738.080 S: OK ISTAT? Running
LEDStatus 1549292738.087 Temperature:61.8615 Current:9.46665 Voltage:3.39295 JuncTemp:78.9537
Time 1549292738.979 -elapsed=3586 -active=3481 -remaining=2829
Temperature 1549292738.971 -sample=79.1,79.2,79.1,79.2,79.1,79.1 -heatsink=39.1 -cover=104.9 -block=82.3,82.3,82.2,82.3,82.3,82.2
LEDStatus 1549292739.072 Temperature:61.9315 Current:9.44516 Voltage:3.38661 JuncTemp:78.8289
Time 1549292739.979 -elapsed=3587 -active=3482 -remaining=2828
Temperature 1549292739.973 -sample=80.7,80.7,80.7,80.7,80.7,80.6 -heatsink=39.2 -cover=104.9 -block=83.8,83.9,83.8,83.9,83.9,83.8
LEDStatus 1549292740.072 Temperature:61.8615 Current:9.42367 Voltage:3.38873 JuncTemp:78.8957
Time 1549292740.978 -elapsed=3588 -active=3483 -remaining=2827
Temperature 1549292740.973 -sample=82.2,82.4,82.2,82.3,82.3,82.2 -heatsink=39.0 -cover=105.1 -block=85.3,85.4,85.2,85.4,85.3,85.3
LEDStatus 1549292741.072 Temperature:61.8266 Current:9.46665 Voltage:3.40139 JuncTemp:79.015
Time 1549292741.978 -elapsed=3589 -active=3484 -remaining=2826
Temperature 1549292741.967 -sample=83.8,83.9,83.7,83.8,83.8,83.8 -heatsink=39.0 -cover=105.0 -block=86.9,87.0,86.8,86.9,86.9,86.8
LEDStatus 1549292742.072 Temperature:61.8615 Current:9.45591 Voltage:3.39928 JuncTemp:78.9252
Time 1549292742.974 -elapsed=3590 -active=3485 -remaining=2825
Temperature 1549292742.983 -sample=85.3,85.4,85.3,85.4,85.4,85.3 -heatsink=39.0 -cover=105.0 -block=88.4,88.6,88.4,88.5,88.5,88.4
Debug 1549292743.068 C: ISTAT?
Debug 1549292743.080 S: OK ISTAT? Running
LEDStatus 1549292743.086 Temperature:61.9315 Current:9.46665 Voltage:3.39295 JuncTemp:78.9394
Time 1549292743.978 -elapsed=3591 -active=3486 -remaining=2824
Temperature 1549292743.966 -sample=86.9,87.0,86.8,86.9,86.9,86.8 -heatsink=39.0 -cover=105.0 -block=89.9,90.1,89.9,90.0,90.0,89.9
LEDStatus 1549292744.072 Temperature:61.8965 Current:9.46665 Voltage:3.39717 JuncTemp:78.8271
Time 1549292744.979 -elapsed=3592 -active=3487 -remaining=2823
Temperature 1549292744.966 -sample=88.4,88.5,88.3,88.5,88.4,88.4 -heatsink=38.9 -cover=105.1 -block=91.5,91.6,91.4,91.5,91.5,91.4
LEDStatus 1549292745.072 Temperature:61.7916 Current:9.44516 Voltage:3.39506 JuncTemp:78.9007
Time 1549292745.978 -elapsed=3593 -active=3488 -remaining=2822
Temperature 1549292745.973 -sample=89.9,90.1,89.8,90.0,90.0,89.9 -heatsink=38.9 -cover=105.0 -block=93.0,93.1,92.9,93.1,93.1,93.0
LEDStatus 1549292746.072 Temperature:61.8615 Current:9.46665 Voltage:3.39506 JuncTemp:78.8957
Time 1549292746.975 -elapsed=3594 -active=3489 -remaining=2821
Temperature 1549292746.985 -sample=91.5,91.6,91.4,91.5,91.5,91.4 -heatsink=38.9 -cover=105.0 -block=94.6,94.7,94.5,94.6,94.6,94.5
LEDStatus 1549292747.073 Temperature:61.8266 Current:9.46665 Voltage:3.39295 JuncTemp:78.8851
Time 1549292747.974 -elapsed=3595 -active=3490 -remaining=2820
Temperature 1549292747.985 -sample=93.0,93.1,92.9,93.1,93.0,93.0 -heatsink=38.8 -cover=105.0 -block=95.9,95.9,95.8,95.9,95.9,95.8
Debug 1549292748.067 C: ISTAT?
Debug 1549292748.079 S: OK ISTAT? Running
LEDStatus 1549292748.087 Temperature:61.8615 Current:9.4774 Voltage:3.39717 JuncTemp:78.9343
Debug 1549292748.794 LLAC ACK: Acknowledge (type=3), name=Unknown, dest=0x00, source=0x81, control=0x01, id=0x0000, msgid=0x1E2C, data=[]
Debug 1549292748.795 LLAC ACK reply: Acknowledge (type=3), name=Unknown, dest=0x81, source=0x00, control=0x01, id=0x0000, msgid=0x1E2C, data=[]
Debug 1549292748.796 LLAC ACK: Acknowledge (type=3), name=Unknown, dest=0x00, source=0x82, control=0x01, id=0x0000, msgid=0x1E2D, data=[]
Debug 1549292748.797 LLAC ACK reply: Acknowledge (type=3), name=Unknown, dest=0x82, source=0x00, control=0x01, id=0x0000, msgid=0x1E2D, data=[]
Debug 1549292748.855 LLAC ACK: Acknowledge (type=3), name=Unknown, dest=0x00, source=0x83, control=0x01, id=0x0000, msgid=0x1E2E, data=[]
Debug 1549292748.856 LLAC ACK reply: Acknowledge (type=3), name=Unknown, dest=0x83, source=0x00, control=0x01, id=0x0000, msgid=0x1E2E, data=[]
Debug 1549292748.857 LLAC ACK: Acknowledge (type=3), name=Unknown, dest=0x00, source=0x84, control=0x01, id=0x0000, msgid=0x1E2F, data=[]
Debug 1549292748.858 LLAC ACK reply: Acknowledge (type=3), name=Unknown, dest=0x84, source=0x00, control=0x01, id=0x0000, msgid=0x1E2F, data=[]
Debug 1549292748.859 LLAC ACK: Acknowledge (type=3), name=Unknown, dest=0x00, source=0x85, control=0x01, id=0x0000, msgid=0x1E30, data=[]
Debug 1549292748.860 LLAC ACK reply: Acknowledge (type=3), name=Unknown, dest=0x85, source=0x00, control=0x01, id=0x0000, msgid=0x1E30, data=[]
Debug 1549292748.862 LLAC ACK: Acknowledge (type=3), name=Unknown, dest=0x00, source=0x86, control=0x01, id=0x0000, msgid=0x1E31, data=[]
Debug 1549292748.863 LLAC ACK reply: Acknowledge (type=3), name=Unknown, dest=0x86, source=0x00, control=0x01, id=0x0000, msgid=0x1E31, data=[]
Debug 1549292748.864 TBC releasing operative lock
Debug 1549292748.868 Pending Suspend flag: False
Debug 1549292748.889 TBC acquiring operative lock
Debug 1549292748.890 TBC acquired operative lock
Info 1549292748.893 TBC:HOLD starting 15.000000s hold
Run 1549292748.916 Holding -time=15
Debug 1549292748.922 TBC acquiring unhold lock
Time 1549292748.967 -elapsed=3596 -active=3491 -remaining=2819
Temperature 1549292748.971 -sample=94.2,94.3,94.1,94.2,94.2,94.1 -heatsink=38.6 -cover=104.9 -block=96.1,96.1,96.1,96.0,96.1,96.1
LEDStatus 1549292749.072 Temperature:61.8266 Current:9.46665 Voltage:3.39506 JuncTemp:78.8464
Time 1549292749.974 -elapsed=3597 -active=3492 -remaining=2818
Temperature 1549292749.983 -sample=94.8,94.9,94.8,94.8,94.8,94.8 -heatsink=38.6 -cover=105.0 -block=95.4,95.3,95.4,95.3,95.4,95.4
LEDStatus 1549292750.072 Temperature:61.8615 Current:9.46665 Voltage:3.39506 JuncTemp:78.8763
Time 1549292750.979 -elapsed=3598 -active=3493 -remaining=2817
Temperature 1549292750.973 -sample=94.9,94.9,94.9,94.9,94.9,94.9 -heatsink=38.8 -cover=105.0 -block=94.8,94.9,94.9,94.9,94.8,94.8
LEDStatus 1549292751.072 Temperature:61.8266 Current:9.46665 Voltage:3.39295 JuncTemp:78.7674
Time 1549292751.978 -elapsed=3599 -active=3494 -remaining=2816
Temperature 1549292751.973 -sample=94.9,94.9,94.9,94.9,94.9,94.9 -heatsink=38.5 -cover=105.0 -block=95.0,95.0,94.9,94.9,94.9,94.9
LEDStatus 1549292752.072 Temperature:61.8615 Current:9.45591 Voltage:3.39506 JuncTemp:78.8731
Time 1549292752.978 -elapsed=3600 -active=3495 -remaining=2815
Temperature 1549292752.973 -sample=94.9,94.9,94.9,94.9,94.9,94.9 -heatsink=38.6 -cover=105.1 -block=94.9,94.9,95.0,94.9,95.0,94.9
Debug 1549292753.066 C: ISTAT?
Debug 1549292753.078 S: OK ISTAT? Running
LEDStatus 1549292753.087 Temperature:61.8266 Current:9.43441 Voltage:3.39295 JuncTemp:78.8132
Time 1549292753.978 -elapsed=3601 -active=3496 -remaining=2814
Temperature 1549292753.973 -sample=94.9,94.9,94.9,94.9,94.9,94.9 -heatsink=38.5 -cover=105.0 -block=95.0,95.0,95.0,95.0,95.0,95.0
LEDStatus 1549292754.072 Temperature:61.8266 Current:9.43441 Voltage:3.39717 JuncTemp:78.7764
Time 1549292754.978 -elapsed=3602 -active=3497 -remaining=2813
Temperature 1549292754.973 -sample=95.0,95.0,95.0,95.0,95.0,94.9 -heatsink=38.5 -cover=105.1 -block=95.0,95.0,95.0,95.0,95.0,95.0
LEDStatus 1549292755.072 Temperature:61.8615 Current:9.46665 Voltage:3.39717 JuncTemp:78.7327
Time 1549292755.974 -elapsed=3603 -active=3498 -remaining=2812
Temperature 1549292755.985 -sample=95.0,95.0,95.0,95.0,95.0,95.0 -heatsink=38.5 -cover=105.1 -block=95.0,95.0,95.0,95.0,95.0,95.0
LEDStatus 1549292756.072 Temperature:61.7916 Current:9.42367 Voltage:3.39506 JuncTemp:78.8662
Time 1549292756.975 -elapsed=3604 -active=3499 -remaining=2811
Temperature 1549292756.985 -sample=95.0,95.0,95.0,95.0,95.0,95.0 -heatsink=38.5 -cover=104.9 -block=95.0,95.0,95.0,95.0,95.0,95.0
LEDStatus 1549292757.073 Temperature:61.7916 Current:9.45591 Voltage:3.39295 JuncTemp:78.8114
Time 1549292757.974 -elapsed=3605 -active=3500 -remaining=2810
Temperature 1549292757.985 -sample=95.0,95.0,95.0,95.0,95.0,95.0 -heatsink=38.6 -cover=105.1 -block=95.0,95.0,95.0,95.0,95.0,95.0
Debug 1549292758.068 C: ISTAT?
Debug 1549292758.080 S: OK ISTAT? Running
LEDStatus 1549292758.087 Temperature:61.8266 Current:9.44516 Voltage:3.39506 JuncTemp:78.8013
Time 1549292758.974 -elapsed=3606 -active=3501 -remaining=2809
Temperature 1549292758.988 -sample=95.0,95.0,95.0,95.0,95.0,95.0 -heatsink=38.6 -cover=104.9 -block=95.0,95.0,95.0,95.0,95.0,95.0
LEDStatus 1549292759.072 Temperature:61.8266 Current:9.4774 Voltage:3.39928 JuncTemp:78.8358
Time 1549292759.981 -elapsed=3607 -active=3502 -remaining=2808
Temperature 1549292759.973 -sample=95.0,95.0,95.0,95.0,95.0,95.0 -heatsink=38.7 -cover=105.0 -block=95.0,95.0,95.0,95.0,95.0,95.0
LEDStatus 1549292760.072 Temperature:61.8266 Current:9.45591 Voltage:3.4035 JuncTemp:78.7466
Time 1549292760.974 -elapsed=3608 -active=3503 -remaining=2807
Temperature 1549292760.986 -sample=95.0,95.0,95.0,95.0,95.0,95.0 -heatsink=38.6 -cover=105.0 -block=95.0,95.0,95.0,95.0,95.0,95.0
LEDStatus 1549292761.072 Temperature:61.7566 Current:9.44516 Voltage:3.39717 JuncTemp:78.8413
Time 1549292761.974 -elapsed=3609 -active=3504 -remaining=2806
Temperature 1549292761.985 -sample=95.0,95.0,95.0,95.0,95.0,95.0 -heatsink=38.5 -cover=105.1 -block=95.0,95.0,95.0,95.0,95.0,95.0
LEDStatus 1549292762.072 Temperature:61.8266 Current:9.46665 Voltage:3.39295 JuncTemp:78.7432
Time 1549292762.974 -elapsed=3610 -active=3505 -remaining=2805
Temperature 1549292762.981 -sample=95.0,95.0,95.0,95.0,95.0,95.0 -heatsink=38.6 -cover=105.1 -block=95.0,95.0,95.0,95.0,95.0,95.0
Debug 1549292763.067 C: ISTAT?
Debug 1549292763.080 S: OK ISTAT? Running
LEDStatus 1549292763.087 Temperature:61.7566 Current:9.46665 Voltage:3.39506 JuncTemp:78.7907
Time 1549292763.974 -elapsed=3611 -active=3506 -remaining=2804
Debug 1549292763.979 TBC _holding invoked.
Debug 1549292763.981 TBC acquired unhold lock
Debug 1549292763.982 TBC releasing operative lock
Debug 1549292764.008 TBC acquiring operative lock
Debug 1549292764.009 TBC acquired operative lock
Info 1549292764.012 TBC:SETTing ramping "Zone1" from 95.0 to 60.0 (rate=1.600, timeout=65.6, msgid=0x20D0)
Info 1549292764.014 TBC:SETTing ramping "Zone2" from 95.0 to 60.0 (rate=1.600, timeout=65.6, msgid=0x20D1)
Info 1549292764.014 TBC:SETTing ramping "Zone3" from 95.0 to 60.0 (rate=1.600, timeout=65.6, msgid=0x20D2)
Info 1549292764.015 TBC:SETTing ramping "Zone4" from 95.0 to 60.0 (rate=1.600, timeout=65.6, msgid=0x20D3)
Info 1549292764.016 TBC:SETTing ramping "Zone5" from 95.0 to 60.0 (rate=1.600, timeout=65.6, msgid=0x20D4)
Info 1549292764.017 TBC:SETTing ramping "Zone6" from 95.0 to 60.0 (rate=1.600, timeout=65.6, msgid=0x20D5)
Temperature 1549292763.983 -sample=95.0,95.0,95.0,95.0,95.0,95.0 -heatsink=38.6 -cover=105.0 -block=95.0,95.0,95.0,95.0,95.0,95.0
LEDStatus 1549292764.077 Temperature:61.7916 Current:9.4774 Voltage:3.39295 JuncTemp:78.8482
Run 1549292764.097 Step 2
Run 1549292764.107 Ramping -zones=Zone1,Zone2,Zone3,Zone4,Zone5,Zone6 -targets=60.000,60.000,60.000,60.000,60.000,60.000 -rates=1.600,1.600,1.600,1.600,1.600,1.600
Time 1549292764.977 -elapsed=3612 -active=3507 -remaining=2803
Temperature 1549292764.988 -sample=94.9,94.9,94.9,94.9,94.9,94.9 -heatsink=38.8 -cover=105.1 -block=93.1,93.3,93.2,93.0,93.3,93.3
LEDStatus 1549292765.072 Temperature:61.7566 Current:9.45591 Voltage:3.39295 JuncTemp:78.8344
Time 1549292765.974 -elapsed=3613 -active=3508 -remaining=2802
Temperature 1549292765.986 -sample=93.7,93.8,93.7,93.7,93.8,93.8 -heatsink=38.6 -cover=105.1 -block=88.7,88.8,88.8,88.6,88.8,88.9
LEDStatus 1549292766.072 Temperature:61.6866 Current:9.45591 Voltage:3.39717 JuncTemp:78.7819
Time 1549292766.974 -elapsed=3614 -active=3509 -remaining=2801
Temperature 1549292766.983 -sample=91.8,91.9,91.8,91.8,91.9,91.9 -heatsink=38.8 -cover=105.0 -block=85.9,85.9,86.1,86.0,86.0,86.0
LEDStatus 1549292767.072 Temperature:61.8266 Current:9.49889 Voltage:3.39717 JuncTemp:78.9068
Time 1549292767.979 -elapsed=3615 -active=3510 -remaining=2800
Temperature 1549292767.985 -sample=89.9,90.0,90.0,89.9,90.0,90.0 -heatsink=38.8 -cover=105.1 -block=84.3,84.4,84.5,84.5,84.4,84.3
Debug 1549292768.065 C: ISTAT?
Debug 1549292768.079 S: OK ISTAT? Running
LEDStatus 1549292768.087 Temperature:61.8266 Current:9.46665 Voltage:3.39084 JuncTemp:78.7538
Time 1549292768.974 -elapsed=3616 -active=3511 -remaining=2799
Temperature 1549292768.985 -sample=88.1,88.2,88.3,88.2,88.2,88.2 -heatsink=38.8 -cover=105.1 -block=82.9,83.0,83.1,83.1,83.0,83.0
LEDStatus 1549292769.072 Temperature:61.8266 Current:9.45591 Voltage:3.39717 JuncTemp:78.8206
Time 1549292769.967 -elapsed=3617 -active=3512 -remaining=2798
Temperature 1549292769.970 -sample=86.4,86.5,86.6,86.5,86.5,86.5 -heatsink=38.9 -cover=105.1 -block=81.4,81.5,81.6,81.5,81.5,81.5
LEDStatus 1549292770.072 Temperature:61.7916 Current:9.46665 Voltage:3.39717 JuncTemp:78.88
Time 1549292770.974 -elapsed=3618 -active=3513 -remaining=2797
Temperature 1549292770.984 -sample=84.7,84.8,84.9,84.8,84.8,84.8 -heatsink=39.1 -cover=105.0 -block=79.7,79.8,79.9,79.8,79.8,79.8
LEDStatus 1549292771.072 Temperature:61.8266 Current:9.46665 Voltage:3.39928 JuncTemp:78.7239
Time 1549292771.975 -elapsed=3619 -active=3514 -remaining=2796
Temperature 1549292771.985 -sample=83.1,83.1,83.3,83.1,83.2,83.2 -heatsink=39.2 -cover=105.0 -block=78.0,78.1,78.2,78.1,78.1,78.1
LEDStatus 1549292772.072 Temperature:61.8266 Current:9.44516 Voltage:3.39506 JuncTemp:78.8293
Time 1549292772.975 -elapsed=3620 -active=3515 -remaining=2795
Temperature 1549292772.987 -sample=81.4,81.4,81.6,81.5,81.5,81.5 -heatsink=39.2 -cover=105.0 -block=76.4,76.4,76.6,76.4,76.4,76.4
Debug 1549292773.066 C: ISTAT?
Debug 1549292773.078 S: OK ISTAT? Running
LEDStatus 1549292773.087 Temperature:61.7566 Current:9.45591 Voltage:3.39084 JuncTemp:78.933
Time 1549292773.974 -elapsed=3621 -active=3516 -remaining=2794
Temperature 1549292773.985 -sample=79.7,79.7,79.9,79.8,79.8,79.8 -heatsink=39.4 -cover=105.1 -block=74.7,74.7,74.9,74.8,74.8,74.8
LEDStatus 1549292774.072 Temperature:61.8266 Current:9.45591 Voltage:3.38873 JuncTemp:78.9118
Time 1549292774.969 -elapsed=3622 -active=3517 -remaining=2793
Temperature 1549292774.964 -sample=78.1,78.1,78.3,78.2,78.1,78.2 -heatsink=39.2 -cover=105.1 -block=73.1,73.1,73.3,73.1,73.1,73.2
LEDStatus 1549292775.072 Temperature:61.8615 Current:9.49889 Voltage:3.39295 JuncTemp:78.7414
Time 1549292775.968 -elapsed=3623 -active=3518 -remaining=2792
Temperature 1549292775.971 -sample=76.4,76.4,76.6,76.5,76.4,76.5 -heatsink=39.5 -cover=105.0 -block=71.4,71.3,71.6,71.4,71.4,71.5
LEDStatus 1549292776.072 Temperature:61.7566 Current:9.43441 Voltage:3.39295 JuncTemp:78.9012
Time 1549292776.974 -elapsed=3624 -active=3519 -remaining=2791
Temperature 1549292776.987 -sample=74.8,74.7,74.9,74.8,74.8,74.8 -heatsink=39.4 -cover=105.0 -block=69.7,69.6,69.8,69.7,69.7,69.8
LEDStatus 1549292777.073 Temperature:61.8266 Current:9.45591 Voltage:3.39084 JuncTemp:78.9312
Time 1549292777.974 -elapsed=3625 -active=3520 -remaining=2790
Temperature 1549292777.988 -sample=73.1,73.0,73.3,73.2,73.1,73.1 -heatsink=39.7 -cover=105.1 -block=68.0,68.0,68.1,68.1,68.0,68.1
Debug 1549292778.065 C: ISTAT?
Debug 1549292778.078 S: OK ISTAT? Running
LEDStatus 1549292778.086 Temperature:61.8615 Current:9.48814 Voltage:3.39506 JuncTemp:78.8657
Time 1549292778.974 -elapsed=3626 -active=3521 -remaining=2789
Temperature 1549292778.982 -sample=71.4,71.3,71.6,71.5,71.4,71.5 -heatsink=39.6 -cover=105.1 -block=66.4,66.3,66.5,66.5,66.4,66.5
LEDStatus 1549292779.073 Temperature:61.8266 Current:9.4774 Voltage:3.40562 JuncTemp:78.8519
Time 1549292779.968 -elapsed=3627 -active=3522 -remaining=2788
Temperature 1549292779.973 -sample=69.8,69.7,69.9,69.8,69.7,69.9 -heatsink=39.8 -cover=105.0 -block=64.8,64.7,65.0,64.8,64.8,64.9
LEDStatus 1549292780.072 Temperature:61.9665 Current:9.46665 Voltage:3.39928 JuncTemp:78.8924
Time 1549292780.975 -elapsed=3628 -active=3523 -remaining=2787
Temperature 1549292780.986 -sample=68.1,68.0,68.2,68.2,68.1,68.2 -heatsink=39.8 -cover=105.1 -block=63.1,62.9,63.3,63.1,63.0,63.2
LEDStatus 1549292781.072 Temperature:61.7916 Current:9.46665 Voltage:3.39506 JuncTemp:78.9062
Time 1549292781.974 -elapsed=3629 -active=3524 -remaining=2786
Temperature 1549292781.987 -sample=66.5,66.3,66.6,66.5,66.4,66.5 -heatsink=40.0 -cover=105.1 -block=61.4,61.2,61.6,61.4,61.3,61.5
LEDStatus 1549292782.072 Temperature:61.9665 Current:9.4774 Voltage:3.39506 JuncTemp:78.8556
Time 1549292782.975 -elapsed=3630 -active=3525 -remaining=2785
Temperature 1549292782.982 -sample=64.8,64.6,65.0,64.8,64.7,64.9 -heatsink=40.2 -cover=105.0 -block=59.7,59.6,59.9,59.7,59.6,59.8
Debug 1549292783.065 C: ISTAT?
Debug 1549292783.078 S: OK ISTAT? Running
LEDStatus 1549292783.086 Temperature:61.8266 Current:9.46665 Voltage:3.39928 JuncTemp:78.9062
Time 1549292783.979 -elapsed=3631 -active=3526 -remaining=2784
Temperature 1549292783.973 -sample=63.2,63.0,63.3,63.2,63.1,63.2 -heatsink=40.1 -cover=105.0 -block=58.6,58.5,58.7,58.7,58.6,58.6
LEDStatus 1549292784.072 Temperature:61.8965 Current:9.4774 Voltage:3.39717 JuncTemp:78.9606
Time 1549292784.978 -elapsed=3632 -active=3527 -remaining=2783
Temperature 1549292784.973 -sample=61.8,61.7,61.9,61.8,61.7,61.8 -heatsink=40.3 -cover=105.1 -block=58.4,58.4,58.3,58.4,58.4,58.3
LEDStatus 1549292785.072 Temperature:61.8266 Current:9.49889 Voltage:3.39084 JuncTemp:78.8151
Debug 1549292785.805 LLAC ACK: Acknowledge (type=3), name=Unknown, dest=0x00, source=0x81, control=0x01, id=0x0000, msgid=0x20D0, data=[]
Debug 1549292785.807 LLAC ACK reply: Acknowledge (type=3), name=Unknown, dest=0x81, source=0x00, control=0x01, id=0x0000, msgid=0x20D0, data=[]
Debug 1549292785.808 LLAC ACK: Acknowledge (type=3), name=Unknown, dest=0x00, source=0x82, control=0x01, id=0x0000, msgid=0x20D1, data=[]
Debug 1549292785.809 LLAC ACK reply: Acknowledge (type=3), name=Unknown, dest=0x82, source=0x00, control=0x01, id=0x0000, msgid=0x20D1, data=[]
Debug 1549292785.944 LLAC ACK: Acknowledge (type=3), name=Unknown, dest=0x00, source=0x83, control=0x01, id=0x0000, msgid=0x20D2, data=[]
Debug 1549292785.945 LLAC ACK reply: Acknowledge (type=3), name=Unknown, dest=0x83, source=0x00, control=0x01, id=0x0000, msgid=0x20D2, data=[]
Debug 1549292785.946 LLAC ACK: Acknowledge (type=3), name=Unknown, dest=0x00, source=0x84, control=0x01, id=0x0000, msgid=0x20D3, data=[]
Debug 1549292785.947 LLAC ACK reply: Acknowledge (type=3), name=Unknown, dest=0x84, source=0x00, control=0x01, id=0x0000, msgid=0x20D3, data=[]
Debug 1549292785.949 LLAC ACK: Acknowledge (type=3), name=Unknown, dest=0x00, source=0x85, control=0x01, id=0x0000, msgid=0x20D4, data=[]
Debug 1549292785.950 LLAC ACK reply: Acknowledge (type=3), name=Unknown, dest=0x85, source=0x00, control=0x01, id=0x0000, msgid=0x20D4, data=[]
Debug 1549292785.951 LLAC ACK: Acknowledge (type=3), name=Unknown, dest=0x00, source=0x86, control=0x01, id=0x0000, msgid=0x20D5, data=[]
Debug 1549292785.952 LLAC ACK reply: Acknowledge (type=3), name=Unknown, dest=0x86, source=0x00, control=0x01, id=0x0000, msgid=0x20D5, data=[]
Debug 1549292785.953 TBC releasing operative lock
Debug 1549292785.957 Pending Suspend flag: False
Debug 1549292786.004 TBC acquiring operative lock
Debug 1549292786.005 TBC acquired operative lock
Run 1549292786.009 Holding -time=60 -collecting=True
Info 1549292786.007 TBC:HOLD starting 60.000000s hold
Time 1549292786.017 -elapsed=3633 -active=3528 -remaining=2782
Debug 1549292786.039 TBC acquiring unhold lock
Temperature 1549292786.018 -sample=60.8,60.8,60.9,60.9,60.8,60.9 -heatsink=40.2 -cover=105.1 -block=58.7,58.7,58.7,58.7,58.7,58.7
Run 1549292786.049 Acquiring -run="2019-02-04_142954" -stage=2 -cycle=28 -point=1 -Temperature=60.8487,60.7382,60.9482,60.8742,60.8159,60.8828
LEDStatus 1549292786.123 Temperature:61.8266 Current:9.45591 Voltage:3.39506 JuncTemp:78.9956
Time 1549292786.974 -elapsed=3634 -active=3529 -remaining=2781
Temperature 1549292786.982 -sample=60.4,60.4,60.4,60.4,60.4,60.4 -heatsink=40.4 -cover=105.0 -block=60.0,60.2,59.8,60.0,60.1,59.9
LEDStatus 1549292787.072 Temperature:61.8615 Current:9.46665 Voltage:3.39295 JuncTemp:78.8657
Time 1549292787.979 -elapsed=3635 -active=3530 -remaining=2780
Temperature 1549292787.973 -sample=60.4,60.4,60.4,60.4,60.4,60.4 -heatsink=40.5 -cover=105.0 -block=60.1,60.2,60.2,60.1,60.2,60.2
Debug 1549292788.066 C: ISTAT?
Debug 1549292788.079 S: OK ISTAT? Running
LEDStatus 1549292788.087 Temperature:61.7916 Current:9.45591 Voltage:3.40139 JuncTemp:78.8358
Time 1549292788.974 -elapsed=3636 -active=3531 -remaining=2779
Temperature 1549292788.982 -sample=60.3,60.3,60.3,60.3,60.3,60.3 -heatsink=40.6 -cover=104.9 -block=60.1,60.1,60.1,60.1,60.1,60.1
LEDStatus 1549292789.072 Temperature:61.8266 Current:9.4774 Voltage:3.39506 JuncTemp:78.9293
Time 1549292789.972 -elapsed=3637 -active=3532 -remaining=2778
Temperature 1549292789.976 -sample=60.2,60.2,60.2,60.2,60.2,60.2 -heatsink=40.6 -cover=104.9 -block=60.0,60.0,60.0,60.0,60.0,60.0
LEDStatus 1549292790.072 Temperature:61.8266 Current:9.44516 Voltage:3.39928 JuncTemp:78.9187
Time 1549292790.974 -elapsed=3638 -active=3533 -remaining=2777
Temperature 1549292790.985 -sample=60.1,60.1,60.2,60.2,60.2,60.2 -heatsink=40.7 -cover=105.0 -block=60.0,60.0,60.0,60.0,60.0,60.0
LEDStatus 1549292791.072 Temperature:61.7916 Current:9.4774 Voltage:3.39295 JuncTemp:78.8363
Time 1549292791.974 -elapsed=3639 -active=3534 -remaining=2776
Temperature 1549292791.981 -sample=60.1,60.1,60.1,60.1,60.1,60.1 -heatsink=40.8 -cover=105.1 -block=60.0,60.0,60.0,60.0,60.0,60.0
LEDStatus 1549292792.072 Temperature:61.8615 Current:9.48814 Voltage:3.39295 JuncTemp:78.9657
Time 1549292792.974 -elapsed=3640 -active=3535 -remaining=2775
Temperature 1549292792.985 -sample=60.1,60.1,60.1,60.1,60.1,60.1 -heatsink=40.9 -cover=105.0 -block=60.0,60.0,60.0,60.0,60.0,60.0
Debug 1549292793.066 C: ISTAT?
Debug 1549292793.078 S: OK ISTAT? Running
LEDStatus 1549292793.086 Temperature:61.9315 Current:9.4774 Voltage:3.39506 JuncTemp:78.9343
Time 1549292793.974 -elapsed=3641 -active=3536 -remaining=2774
Temperature 1549292793.984 -sample=60.0,60.0,60.0,60.0,60.0,60.0 -heatsink=40.9 -cover=105.0 -block=60.0,60.0,60.0,60.0,60.0,60.0
LEDStatus 1549292794.072 Temperature:61.9665 Current:9.46665 Voltage:3.39717 JuncTemp:78.8694
Time 1549292794.976 -elapsed=3642 -active=3537 -remaining=2773
Temperature 1549292794.985 -sample=60.0,60.0,60.0,60.0,60.0,60.0 -heatsink=40.7 -cover=105.0 -block=60.0,60.0,60.0,60.0,60.0,60.0
LEDStatus 1549292795.072 Temperature:61.9315 Current:9.46665 Voltage:3.39506 JuncTemp:78.9312
Time 1549292795.974 -elapsed=3643 -active=3538 -remaining=2772
Temperature 1549292795.981 -sample=60.0,60.0,60.0,60.0,60.0,60.0 -heatsink=40.9 -cover=105.0 -block=60.0,60.0,60.0,60.0,60.0,60.0
LEDStatus 1549292796.072 Temperature:61.9665 Current:9.43441 Voltage:3.39717 JuncTemp:78.8727
Time 1549292796.975 -elapsed=3644 -active=3539 -remaining=2771
Temperature 1549292796.984 -sample=60.0,60.0,60.0,60.0,60.0,60.0 -heatsink=40.8 -cover=105.1 -block=60.0,60.0,60.0,60.0,60.0,60.0
LEDStatus 1549292797.073 Temperature:61.8266 Current:9.43441 Voltage:3.4035 JuncTemp:78.9763
Time 1549292797.978 -elapsed=3645 -active=3540 -remaining=2770
Temperature 1549292797.973 -sample=60.0,60.0,60.0,60.0,60.0,60.0 -heatsink=40.9 -cover=105.0 -block=60.0,60.0,60.0,60.0,60.0,60.0
Debug 1549292798.065 C: ISTAT?
Debug 1549292798.078 S: OK ISTAT? Running
LEDStatus 1549292798.086 Temperature:61.9315 Current:9.45591 Voltage:3.39084 JuncTemp:78.9394
Time 1549292798.978 -elapsed=3646 -active=3541 -remaining=2769
Temperature 1549292798.973 -sample=60.0,60.0,60.0,60.0,60.0,60.0 -heatsink=40.9 -cover=105.0 -block=60.0,60.0,60.0,60.0,60.0,60.0
LEDStatus 1549292799.072 Temperature:62.0365 Current:9.4774 Voltage:3.39717 JuncTemp:78.9869
Time 1549292799.978 -elapsed=3647 -active=3542 -remaining=2768
Temperature 1549292799.973 -sample=60.0,60.0,60.0,60.0,60.0,60.0 -heatsink=40.7 -cover=105.1 -block=60.0,60.0,60.0,60.0,60.0,60.0
LEDStatus 1549292800.073 Temperature:61.9315 Current:9.48814 Voltage:3.39295 JuncTemp:78.9601
Time 1549292800.980 -elapsed=3648 -active=3543 -remaining=2767
Temperature 1549292800.967 -sample=60.0,60.0,60.0,60.0,60.0,60.0 -heatsink=40.9 -cover=105.0 -block=60.0,60.0,60.0,60.0,60.0,60.0
LEDStatus 1549292801.072 Temperature:61.7916 Current:9.45591 Voltage:3.39928 JuncTemp:79.013
Time 1549292801.967 -elapsed=3649 -active=3544 -remaining=2766
Temperature 1549292801.970 -sample=60.0,60.0,60.0,60.0,60.0,60.0 -heatsink=40.8 -cover=105.0 -block=60.0,60.0,60.0,60.0,60.0,60.0
LEDStatus 1549292802.072 Temperature:61.9315 Current:9.49889 Voltage:3.39928 JuncTemp:79.0812
Time 1549292802.979 -elapsed=3650 -active=3545 -remaining=2765
Temperature 1549292802.974 -sample=60.0,60.0,60.0,60.0,60.0,60.0 -heatsink=40.7 -cover=105.0 -block=60.0,60.0,60.0,60.0,60.0,60.0
Debug 1549292803.065 C: ISTAT?
Debug 1549292803.078 S: OK ISTAT? Running
LEDStatus 1549292803.086 Temperature:61.8965 Current:9.43441 Voltage:3.39295 JuncTemp:78.9624
Time 1549292803.982 -elapsed=3651 -active=3546 -remaining=2764
Temperature 1549292803.972 -sample=60.0,60.0,60.0,60.0,60.0,60.0 -heatsink=40.8 -cover=105.0 -block=60.0,60.0,60.0,60.0,60.0,60.0
LEDStatus 1549292804.072 Temperature:61.8965 Current:9.4774 Voltage:3.39928 JuncTemp:78.9394
Time 1549292804.983 -elapsed=3652 -active=3547 -remaining=2763
Temperature 1549292804.974 -sample=60.0,60.0,60.0,60.0,60.0,60.0 -heatsink=40.7 -cover=105.0 -block=60.0,60.0,60.0,60.0,60.0,60.0
LEDStatus 1549292805.072 Temperature:61.8615 Current:9.49889 Voltage:3.39928 JuncTemp:78.9831
Time 1549292805.967 -elapsed=3653 -active=3548 -remaining=2762
Temperature 1549292805.973 -sample=60.0,60.0,60.0,60.0,60.0,60.0 -heatsink=40.9 -cover=105.0 -block=60.0,60.0,60.0,60.0,60.0,60.0
LEDStatus 1549292806.072 Temperature:61.8615 Current:9.4774 Voltage:3.39084 JuncTemp:79.0287
Time 1549292806.975 -elapsed=3654 -active=3549 -remaining=2761
Temperature 1549292806.987 -sample=60.0,60.0,60.0,60.0,60.0,60.0 -heatsink=41.0 -cover=105.0 -block=60.0,60.0,60.0,60.0,60.0,60.0
LEDStatus 1549292807.072 Temperature:61.8965 Current:9.4774 Voltage:3.39295 JuncTemp:78.9799
Time 1549292807.977 -elapsed=3655 -active=3550 -remaining=2760
Temperature 1549292807.985 -sample=60.0,60.0,60.0,60.0,60.0,60.0 -heatsink=40.8 -cover=105.1 -block=60.0,60.0,60.0,60.0,60.0,60.0
Debug 1549292808.066 C: ISTAT?
Debug 1549292808.079 S: OK ISTAT? Running
LEDStatus 1549292808.086 Temperature:61.8965 Current:9.44516 Voltage:3.39295 JuncTemp:78.9744
Time 1549292808.974 -elapsed=3656 -active=3551 -remaining=2759
Temperature 1549292808.985 -sample=60.0,60.0,60.0,60.0,60.0,60.0 -heatsink=40.9 -cover=105.0 -block=60.0,60.0,60.0,60.0,60.0,60.0
LEDStatus 1549292809.072 Temperature:61.8615 Current:9.48814 Voltage:3.39295 JuncTemp:78.9551
Time 1549292809.979 -elapsed=3657 -active=3552 -remaining=2758
Temperature 1549292809.966 -sample=60.0,60.0,60.0,60.0,60.0,60.0 -heatsink=40.8 -cover=105.0 -block=60.0,60.0,60.0,60.0,60.0,60.0
LEDStatus 1549292810.073 Temperature:61.8615 Current:9.44516 Voltage:3.39084 JuncTemp:78.9413
Time 1549292810.974 -elapsed=3658 -active=3553 -remaining=2757
Temperature 1549292810.985 -sample=60.0,60.0,60.0,60.0,60.0,60.0 -heatsink=40.6 -cover=105.0 -block=60.0,60.0,60.0,60.0,60.0,60.0
LEDStatus 1549292811.072 Temperature:61.8965 Current:9.45591 Voltage:3.39928 JuncTemp:78.9725
Time 1549292811.979 -elapsed=3659 -active=3554 -remaining=2756
Temperature 1549292811.966 -sample=60.0,60.0,60.0,60.0,60.0,60.0 -heatsink=40.6 -cover=105.0 -block=60.0,60.0,60.0,60.0,60.0,60.0
LEDStatus 1549292812.073 Temperature:61.8615 Current:9.45591 Voltage:3.39506 JuncTemp:78.9394
Time 1549292812.974 -elapsed=3660 -active=3555 -remaining=2755
Temperature 1549292812.984 -sample=60.0,60.0,60.0,60.0,60.0,60.0 -heatsink=40.6 -cover=105.1 -block=60.0,60.0,60.0,60.0,60.0,60.0
Debug 1549292813.064 C: ISTAT?
Debug 1549292813.077 S: OK ISTAT? Running
LEDStatus 1549292813.088 Temperature:61.9315 Current:9.45591 Voltage:3.40139 JuncTemp:78.9007
Time 1549292813.974 -elapsed=3661 -active=3556 -remaining=2754
Temperature 1549292813.983 -sample=60.0,60.0,60.0,60.0,60.0,60.0 -heatsink=40.5 -cover=105.0 -block=60.0,60.0,60.0,60.0,60.0,60.0
LEDStatus 1549292814.072 Temperature:61.9315 Current:9.46665 Voltage:3.39717 JuncTemp:78.8906
Time 1549292814.975 -elapsed=3662 -active=3557 -remaining=2753
Temperature 1549292814.985 -sample=60.0,60.0,60.0,60.0,60.0,60.0 -heatsink=40.7 -cover=105.0 -block=60.0,60.0,60.0,60.0,60.0,60.0
LEDStatus 1549292815.072 Temperature:61.8615 Current:9.4774 Voltage:3.39506 JuncTemp:78.9095
Time 1549292815.975 -elapsed=3663 -active=3558 -remaining=2752
Temperature 1549292815.985 -sample=60.0,60.0,60.0,60.0,60.0,60.0 -heatsink=40.7 -cover=104.9 -block=60.0,60.0,60.0,60.0,60.0,60.0
LEDStatus 1549292816.072 Temperature:61.8965 Current:9.46665 Voltage:3.39295 JuncTemp:78.9449
Time 1549292816.974 -elapsed=3664 -active=3559 -remaining=2751
Temperature 1549292816.985 -sample=60.0,60.0,60.0,60.0,60.0,60.0 -heatsink=40.5 -cover=105.1 -block=60.0,60.0,60.0,60.0,60.0,60.0
LEDStatus 1549292817.072 Temperature:61.9665 Current:9.45591 Voltage:3.38873 JuncTemp:78.8814
Time 1549292817.974 -elapsed=3665 -active=3560 -remaining=2750
Temperature 1549292817.985 -sample=60.0,60.0,60.0,60.0,60.0,60.0 -heatsink=40.6 -cover=105.0 -block=60.0,60.0,60.0,60.0,60.0,60.0
Debug 1549292818.066 C: ISTAT?
Debug 1549292818.078 S: OK ISTAT? Running
LEDStatus 1549292818.087 Temperature:61.8965 Current:9.44516 Voltage:3.39717 JuncTemp:78.9481
Time 1549292818.974 -elapsed=3666 -active=3561 -remaining=2749
Temperature 1549292818.985 -sample=60.0,60.0,60.0,60.0,60.0,60.0 -heatsink=40.7 -cover=105.0 -block=60.0,60.0,60.0,60.0,60.0,60.0
LEDStatus 1549292819.072 Temperature:61.9665 Current:9.45591 Voltage:3.39506 JuncTemp:78.8745
Time 1549292819.974 -elapsed=3667 -active=3562 -remaining=2748
Temperature 1549292819.986 -sample=60.0,60.0,60.0,60.0,60.0,60.0 -heatsink=40.2 -cover=105.0 -block=60.0,60.0,60.0,60.0,60.0,60.0
LEDStatus 1549292820.072 Temperature:61.9315 Current:9.46665 Voltage:3.39506 JuncTemp:78.9274
Time 1549292820.974 -elapsed=3668 -active=3563 -remaining=2747
Temperature 1549292820.987 -sample=60.0,60.0,60.0,60.0,60.0,60.0 -heatsink=40.5 -cover=104.9 -block=60.0,60.0,60.0,60.0,60.0,60.0
LEDStatus 1549292821.072 Temperature:61.8965 Current:9.45591 Voltage:3.39717 JuncTemp:78.9007
Time 1549292821.978 -elapsed=3669 -active=3564 -remaining=2746
Temperature 1549292821.973 -sample=60.0,60.0,60.0,60.0,60.0,60.0 -heatsink=40.5 -cover=104.9 -block=60.0,60.0,60.0,60.0,60.0,60.0
LEDStatus 1549292822.072 Temperature:61.9315 Current:9.49889 Voltage:3.39928 JuncTemp:78.8974
Time 1549292822.979 -elapsed=3670 -active=3565 -remaining=2745
Temperature 1549292822.973 -sample=60.0,60.0,60.0,60.0,60.0,60.0 -heatsink=40.6 -cover=105.0 -block=60.0,60.0,60.0,60.0,60.0,60.0
Debug 1549292823.068 C: ISTAT?
Debug 1549292823.080 S: OK ISTAT? Running
LEDStatus 1549292823.087 Temperature:61.8266 Current:9.49889 Voltage:3.39295 JuncTemp:78.9031
Time 1549292823.982 -elapsed=3671 -active=3566 -remaining=2744
Temperature 1549292823.978 -sample=60.0,60.0,60.0,60.0,60.0,60.0 -heatsink=40.4 -cover=105.0 -block=60.0,60.0,60.0,60.0,60.0,60.0
LEDStatus 1549292824.072 Temperature:61.9315 Current:9.43441 Voltage:3.39506 JuncTemp:78.8971
Time 1549292824.974 -elapsed=3672 -active=3567 -remaining=2743
Temperature 1549292824.984 -sample=60.0,60.0,60.0,60.0,60.0,60.0 -heatsink=40.4 -cover=105.0 -block=60.0,60.0,60.0,60.0,60.0,60.0
LEDStatus 1549292825.072 Temperature:61.8615 Current:9.46665 Voltage:3.39506 JuncTemp:78.9131
Time 1549292825.982 -elapsed=3673 -active=3568 -remaining=2742
Temperature 1549292825.970 -sample=60.0,60.0,60.0,60.0,60.0,60.0 -heatsink=40.4 -cover=104.9 -block=60.0,60.0,60.0,60.0,60.0,60.0
LEDStatus 1549292826.245 Temperature:61.8965 Current:9.4774 Voltage:3.39295 JuncTemp:78.8763
Debug 1549292826.318 Start XML:NEW S2-C28-T2-P1
Debug 1549292826.320 End XML:NEW S2-C28-T2-P1
Info 1549292826.321 Motor start m5 x5
Debug 1549292826.381 Start XML:NEW 2-28-2-1-m5-x5
Debug 1549292826.382 End XML:NEW 2-28-2-1-m5-x5
Debug 1549292826.604 LLAC ACK: Acknowledge (type=3), name=Unknown, dest=0x00, source=0x91, control=0x01, id=0x0000, msgid=0x2554, data=[]
Debug 1549292826.604 LLAC ACK reply: Acknowledge (type=3), name=Unknown, dest=0x91, source=0x00, control=0x01, id=0x0000, msgid=0x2554, data=[]
Debug 1549292826.620 LLAC ACK: Acknowledge (type=3), name=Unknown, dest=0x00, source=0x91, control=0x01, id=0x0000, msgid=0x2556, data=[]
Debug 1549292826.620 LLAC ACK reply: Acknowledge (type=3), name=Unknown, dest=0x91, source=0x00, control=0x01, id=0x0000, msgid=0x2556, data=[]
Info 1549292826.622 Motor end m5 x5
Info 1549292826.631 Emission Encoder -36 18000 Excitation Encoder -18 0
Info 1549292826.633 Capture start m5 x5
Debug 1549292826.681 Start XML:IMAGe+ S02_C028_T02_P0001_M5_X5_E1.tiff {'blkID': '21', 'run': '2019-02-04_142954', 'exposure': '200', 'excitationColor': 'x5', 'point': '0001', 'blockTemperature': '59.988,59.9933,60,60.001,59.9981,60.0089', 'lampTemperature': '61.9665', 'lamp': '90', 'sampleVolume': '10', 'step': '02', 'emissionColor': 'm5', 'exposureIndex': '1', 'time': '1549292826.649', 'sampleTemperature': '59.9984,59.9984,59.9979,59.9987,59.9982,59.9987', 'stage': '02', 'coverTemperature': '104.921', 'cycle': '028'}
Debug 1549292826.682 End XML:IMAGe+ S02_C028_T02_P0001_M5_X5_E1.tiff {'blkID': '21', 'run': '2019-02-04_142954', 'exposure': '200', 'excitationColor': 'x5', 'point': '0001', 'blockTemperature': '59.988,59.9933,60,60.001,59.9981,60.0089', 'lampTemperature': '61.9665', 'lamp': '90', 'sampleVolume': '10', 'step': '02', 'emissionColor': 'm5', 'exposureIndex': '1', 'time': '1549292826.649', 'sampleTemperature': '59.9984,59.9984,59.9979,59.9987,59.9982,59.9987', 'stage': '02', 'coverTemperature': '104.921', 'cycle': '028'}
Debug 1549292826.696 CAMera:ACQuire start exposure
Time 1549292826.967 -elapsed=3674 -active=3569 -remaining=2741
Temperature 1549292826.971 -sample=60.0,60.0,60.0,60.0,60.0,60.0 -heatsink=40.4 -cover=105.0 -block=60.0,60.0,60.0,60.0,60.0,60.0
LEDStatus 1549292827.072 Temperature:61.9665 Current:9.46665 Voltage:3.39084 JuncTemp:78.9869
Debug 1549292827.335 CAMera:ACQuire end exposure
Info 1549292827.358 Capture end m5 x5
Info 1549292827.365 Capture start m5 x5
Image 1549292827.407 -run='2019-02-04_142954' -stage=2 -cycle=28 -step=2 -point=1  -emission=m5 -excitation=x5  -exposure=200 -lamp=90 -filepath='EXPERIMENTS:2019-02-04_142954/apldbio/sds/images/S02_C028_T02_P0001_M5_X5_E1.tiff'
Debug 1549292827.420 Start XML:IMAGe+ S02_C028_T02_P0001_M5_X5_E2.tiff {'blkID': '21', 'run': '2019-02-04_142954', 'exposure': '920', 'excitationColor': 'x5', 'point': '0001', 'blockTemperature': '59.988,59.9933,60,60.001,59.9981,60.0089', 'lampTemperature': '61.9665', 'lamp': '90', 'sampleVolume': '10', 'step': '02', 'emissionColor': 'm5', 'exposureIndex': '2', 'time': '1549292827.385', 'sampleTemperature': '59.9984,59.9984,59.9979,59.9987,59.9982,59.9987', 'stage': '02', 'coverTemperature': '104.921', 'cycle': '028'}
Debug 1549292827.421 End XML:IMAGe+ S02_C028_T02_P0001_M5_X5_E2.tiff {'blkID': '21', 'run': '2019-02-04_142954', 'exposure': '920', 'excitationColor': 'x5', 'point': '0001', 'blockTemperature': '59.988,59.9933,60,60.001,59.9981,60.0089', 'lampTemperature': '61.9665', 'lamp': '90', 'sampleVolume': '10', 'step': '02', 'emissionColor': 'm5', 'exposureIndex': '2', 'time': '1549292827.385', 'sampleTemperature': '59.9984,59.9984,59.9979,59.9987,59.9982,59.9987', 'stage': '02', 'coverTemperature': '104.921', 'cycle': '028'}
Debug 1549292827.437 CAMera:ACQuire start exposure
Time 1549292827.974 -elapsed=3675 -active=3570 -remaining=2740
Temperature 1549292827.985 -sample=60.0,60.0,60.0,60.0,60.0,60.0 -heatsink=40.3 -cover=104.9 -block=60.0,60.0,60.0,60.0,60.0,60.0
Debug 1549292828.070 C: ISTAT?
Debug 1549292828.083 S: OK ISTAT? Running
LEDStatus 1549292828.087 Temperature:62.0715 Current:9.4774 Voltage:3.39928 JuncTemp:78.9551
Debug 1549292828.503 CAMera:ACQuire end exposure
Info 1549292828.518 Capture end m5 x5
Info 1549292828.526 Motor start m3 x3
Image 1549292828.554 -run='2019-02-04_142954' -stage=2 -cycle=28 -step=2 -point=1  -emission=m5 -excitation=x5  -exposure=920 -lamp=90 -filepath='EXPERIMENTS:2019-02-04_142954/apldbio/sds/images/S02_C028_T02_P0001_M5_X5_E2.tiff'
Debug 1549292828.594 Start XML:NEW 2-28-2-1-m3-x3
Debug 1549292828.595 End XML:NEW 2-28-2-1-m3-x3
Debug 1549292828.770 LLAC ACK: Acknowledge (type=3), name=Unknown, dest=0x00, source=0x91, control=0x01, id=0x0000, msgid=0x2584, data=[]
Debug 1549292828.771 LLAC ACK reply: Acknowledge (type=3), name=Unknown, dest=0x91, source=0x00, control=0x01, id=0x0000, msgid=0x2584, data=[]
Debug 1549292828.788 LLAC ACK: Acknowledge (type=3), name=Unknown, dest=0x00, source=0x91, control=0x01, id=0x0000, msgid=0x2586, data=[]
Debug 1549292828.789 LLAC ACK reply: Acknowledge (type=3), name=Unknown, dest=0x91, source=0x00, control=0x01, id=0x0000, msgid=0x2586, data=[]
Info 1549292828.794 Motor end m3 x3
Info 1549292828.813 Emission Encoder -36 22500 Excitation Encoder -18 15750
Info 1549292828.816 Capture start m3 x3
Debug 1549292828.872 Start XML:IMAGe+ S02_C028_T02_P0001_M3_X3_E1.tiff {'blkID': '21', 'run': '2019-02-04_142954', 'exposure': '125', 'excitationColor': 'x3', 'point': '0001', 'blockTemperature': '59.988,59.9933,60,60.001,59.9981,60.0089', 'lampTemperature': '61.9665', 'lamp': '90', 'sampleVolume': '10', 'step': '02', 'emissionColor': 'm3', 'exposureIndex': '1', 'time': '1549292828.840', 'sampleTemperature': '59.9984,59.9984,59.9979,59.9987,59.9982,59.9987', 'stage': '02', 'coverTemperature': '104.921', 'cycle': '028'}
Debug 1549292828.873 End XML:IMAGe+ S02_C028_T02_P0001_M3_X3_E1.tiff {'blkID': '21', 'run': '2019-02-04_142954', 'exposure': '125', 'excitationColor': 'x3', 'point': '0001', 'blockTemperature': '59.988,59.9933,60,60.001,59.9981,60.0089', 'lampTemperature': '61.9665', 'lamp': '90', 'sampleVolume': '10', 'step': '02', 'emissionColor': 'm3', 'exposureIndex': '1', 'time': '1549292828.840', 'sampleTemperature': '59.9984,59.9984,59.9979,59.9987,59.9982,59.9987', 'stage': '02', 'coverTemperature': '104.921', 'cycle': '028'}
Debug 1549292828.886 CAMera:ACQuire start exposure
Time 1549292828.967 -elapsed=3676 -active=3571 -remaining=2739
Temperature 1549292828.971 -sample=60.0,60.0,60.0,60.0,60.0,60.0 -heatsink=40.1 -cover=105.0 -block=60.0,60.0,60.0,60.0,60.0,60.0
LEDStatus 1549292829.072 Temperature:62.0365 Current:9.46665 Voltage:3.39084 JuncTemp:79.0443
Debug 1549292829.485 CAMera:ACQuire end exposure
Info 1549292829.508 Capture end m3 x3
Info 1549292829.511 Capture start m3 x3
Image 1549292829.551 -run='2019-02-04_142954' -stage=2 -cycle=28 -step=2 -point=1  -emission=m3 -excitation=x3  -exposure=125 -lamp=90 -filepath='EXPERIMENTS:2019-02-04_142954/apldbio/sds/images/S02_C028_T02_P0001_M3_X3_E1.tiff'
Debug 1549292829.563 Start XML:IMAGe+ S02_C028_T02_P0001_M3_X3_E2.tiff {'blkID': '21', 'run': '2019-02-04_142954', 'exposure': '560', 'excitationColor': 'x3', 'point': '0001', 'blockTemperature': '59.988,59.9933,60,60.001,59.9981,60.0089', 'lampTemperature': '61.9665', 'lamp': '90', 'sampleVolume': '10', 'step': '02', 'emissionColor': 'm3', 'exposureIndex': '2', 'time': '1549292829.529', 'sampleTemperature': '59.9984,59.9984,59.9979,59.9987,59.9982,59.9987', 'stage': '02', 'coverTemperature': '104.921', 'cycle': '028'}
Debug 1549292829.565 End XML:IMAGe+ S02_C028_T02_P0001_M3_X3_E2.tiff {'blkID': '21', 'run': '2019-02-04_142954', 'exposure': '560', 'excitationColor': 'x3', 'point': '0001', 'blockTemperature': '59.988,59.9933,60,60.001,59.9981,60.0089', 'lampTemperature': '61.9665', 'lamp': '90', 'sampleVolume': '10', 'step': '02', 'emissionColor': 'm3', 'exposureIndex': '2', 'time': '1549292829.529', 'sampleTemperature': '59.9984,59.9984,59.9979,59.9987,59.9982,59.9987', 'stage': '02', 'coverTemperature': '104.921', 'cycle': '028'}
Debug 1549292829.580 CAMera:ACQuire start exposure
Time 1549292829.974 -elapsed=3677 -active=3572 -remaining=2738
Temperature 1549292829.984 -sample=60.0,60.0,60.0,60.0,60.0,60.0 -heatsink=40.2 -cover=104.9 -block=60.0,60.0,60.0,60.0,60.0,60.0
LEDStatus 1549292830.072 Temperature:62.1064 Current:9.4774 Voltage:3.39506 JuncTemp:79.1336
Debug 1549292830.433 CAMera:ACQuire end exposure
Image 1549292830.443 -run='2019-02-04_142954' -stage=2 -cycle=28 -step=2 -point=1  -emission=m3 -excitation=x3  -exposure=560 -lamp=90 -filepath='EXPERIMENTS:2019-02-04_142954/apldbio/sds/images/S02_C028_T02_P0001_M3_X3_E2.tiff'
Info 1549292830.445 Capture end m3 x3
Info 1549292830.450 Motor start m4 x4
Debug 1549292830.507 Start XML:NEW 2-28-2-1-m4-x4
Debug 1549292830.508 End XML:NEW 2-28-2-1-m4-x4
Debug 1549292830.784 LLAC ACK: Acknowledge (type=3), name=Unknown, dest=0x00, source=0x91, control=0x01, id=0x0000, msgid=0x25B4, data=[]
Debug 1549292830.785 LLAC ACK reply: Acknowledge (type=3), name=Unknown, dest=0x91, source=0x00, control=0x01, id=0x0000, msgid=0x25B4, data=[]
Debug 1549292830.800 LLAC ACK: Acknowledge (type=3), name=Unknown, dest=0x00, source=0x91, control=0x01, id=0x0000, msgid=0x25B6, data=[]
Debug 1549292830.801 LLAC ACK reply: Acknowledge (type=3), name=Unknown, dest=0x91, source=0x00, control=0x01, id=0x0000, msgid=0x25B6, data=[]
Info 1549292830.806 Motor end m4 x4
Info 1549292830.826 Emission Encoder -36 0 Excitation Encoder -18 9000
Info 1549292830.830 Capture start m4 x4
Debug 1549292830.893 Start XML:IMAGe+ S02_C028_T02_P0001_M4_X4_E1.tiff {'blkID': '21', 'run': '2019-02-04_142954', 'exposure': '150', 'excitationColor': 'x4', 'point': '0001', 'blockTemperature': '59.988,59.9933,60,60.001,59.9981,60.0089', 'lampTemperature': '61.9665', 'lamp': '90', 'sampleVolume': '10', 'step': '02', 'emissionColor': 'm4', 'exposureIndex': '1', 'time': '1549292830.858', 'sampleTemperature': '59.9984,59.9984,59.9979,59.9987,59.9982,59.9987', 'stage': '02', 'coverTemperature': '104.921', 'cycle': '028'}
Debug 1549292830.894 End XML:IMAGe+ S02_C028_T02_P0001_M4_X4_E1.tiff {'blkID': '21', 'run': '2019-02-04_142954', 'exposure': '150', 'excitationColor': 'x4', 'point': '0001', 'blockTemperature': '59.988,59.9933,60,60.001,59.9981,60.0089', 'lampTemperature': '61.9665', 'lamp': '90', 'sampleVolume': '10', 'step': '02', 'emissionColor': 'm4', 'exposureIndex': '1', 'time': '1549292830.858', 'sampleTemperature': '59.9984,59.9984,59.9979,59.9987,59.9982,59.9987', 'stage': '02', 'coverTemperature': '104.921', 'cycle': '028'}
Debug 1549292830.908 CAMera:ACQuire start exposure
Time 1549292830.969 -elapsed=3678 -active=3573 -remaining=2737
Temperature 1549292830.964 -sample=60.0,60.0,60.0,60.0,60.0,60.0 -heatsink=40.2 -cover=105.0 -block=60.0,60.0,60.0,60.0,60.0,60.0
LEDStatus 1549292831.073 Temperature:62.1064 Current:9.46665 Voltage:3.39295 JuncTemp:79.0581
Debug 1549292831.523 CAMera:ACQuire end exposure
Info 1549292831.533 Capture end m4 x4
Image 1549292831.536 -run='2019-02-04_142954' -stage=2 -cycle=28 -step=2 -point=1  -emission=m4 -excitation=x4  -exposure=150 -lamp=90 -filepath='EXPERIMENTS:2019-02-04_142954/apldbio/sds/images/S02_C028_T02_P0001_M4_X4_E1.tiff'
Info 1549292831.536 Capture start m4 x4
Debug 1549292831.590 Start XML:IMAGe+ S02_C028_T02_P0001_M4_X4_E2.tiff {'blkID': '21', 'run': '2019-02-04_142954', 'exposure': '800', 'excitationColor': 'x4', 'point': '0001', 'blockTemperature': '59.988,59.9933,60,60.001,59.9981,60.0089', 'lampTemperature': '61.9665', 'lamp': '90', 'sampleVolume': '10', 'step': '02', 'emissionColor': 'm4', 'exposureIndex': '2', 'time': '1549292831.554', 'sampleTemperature': '59.9984,59.9984,59.9979,59.9987,59.9982,59.9987', 'stage': '02', 'coverTemperature': '104.921', 'cycle': '028'}
Debug 1549292831.591 End XML:IMAGe+ S02_C028_T02_P0001_M4_X4_E2.tiff {'blkID': '21', 'run': '2019-02-04_142954', 'exposure': '800', 'excitationColor': 'x4', 'point': '0001', 'blockTemperature': '59.988,59.9933,60,60.001,59.9981,60.0089', 'lampTemperature': '61.9665', 'lamp': '90', 'sampleVolume': '10', 'step': '02', 'emissionColor': 'm4', 'exposureIndex': '2', 'time': '1549292831.554', 'sampleTemperature': '59.9984,59.9984,59.9979,59.9987,59.9982,59.9987', 'stage': '02', 'coverTemperature': '104.921', 'cycle': '028'}
Debug 1549292831.605 CAMera:ACQuire start exposure
Time 1549292831.974 -elapsed=3679 -active=3574 -remaining=2736
Temperature 1549292831.984 -sample=60.0,60.0,60.0,60.0,60.0,60.0 -heatsink=40.3 -cover=105.0 -block=60.0,60.0,60.0,60.0,60.0,60.0
LEDStatus 1549292832.072 Temperature:62.1414 Current:9.4774 Voltage:3.39506 JuncTemp:79.072
Debug 1549292832.593 CAMera:ACQuire end exposure
Info 1549292832.603 Capture end m4 x4
Image 1549292832.606 -run='2019-02-04_142954' -stage=2 -cycle=28 -step=2 -point=1  -emission=m4 -excitation=x4  -exposure=800 -lamp=90 -filepath='EXPERIMENTS:2019-02-04_142954/apldbio/sds/images/S02_C028_T02_P0001_M4_X4_E2.tiff'
Info 1549292832.606 Motor start m2 x2
Debug 1549292832.668 Start XML:NEW 2-28-2-1-m2-x2
Debug 1549292832.669 End XML:NEW 2-28-2-1-m2-x2
Debug 1549292832.844 LLAC ACK: Acknowledge (type=3), name=Unknown, dest=0x00, source=0x91, control=0x01, id=0x0000, msgid=0x25E4, data=[]
Debug 1549292832.846 LLAC ACK reply: Acknowledge (type=3), name=Unknown, dest=0x91, source=0x00, control=0x01, id=0x0000, msgid=0x25E4, data=[]
Debug 1549292832.860 LLAC ACK: Acknowledge (type=3), name=Unknown, dest=0x00, source=0x91, control=0x01, id=0x0000, msgid=0x25E6, data=[]
Debug 1549292832.861 LLAC ACK reply: Acknowledge (type=3), name=Unknown, dest=0x91, source=0x00, control=0x01, id=0x0000, msgid=0x25E6, data=[]
Info 1549292832.866 Motor end m2 x2
Info 1549292832.886 Emission Encoder -36 31500 Excitation Encoder -18 11250
Info 1549292832.890 Capture start m2 x2
Debug 1549292832.956 Start XML:IMAGe+ S02_C028_T02_P0001_M2_X2_E1.tiff {'blkID': '21', 'run': '2019-02-04_142954', 'exposure': '100', 'excitationColor': 'x2', 'point': '0001', 'blockTemperature': '59.988,59.9933,60,60.001,59.9981,60.0089', 'lampTemperature': '61.9665', 'lamp': '90', 'sampleVolume': '10', 'step': '02', 'emissionColor': 'm2', 'exposureIndex': '1', 'time': '1549292832.923', 'sampleTemperature': '59.9984,59.9984,59.9979,59.9987,59.9982,59.9987', 'stage': '02', 'coverTemperature': '104.921', 'cycle': '028'}
Debug 1549292832.957 End XML:IMAGe+ S02_C028_T02_P0001_M2_X2_E1.tiff {'blkID': '21', 'run': '2019-02-04_142954', 'exposure': '100', 'excitationColor': 'x2', 'point': '0001', 'blockTemperature': '59.988,59.9933,60,60.001,59.9981,60.0089', 'lampTemperature': '61.9665', 'lamp': '90', 'sampleVolume': '10', 'step': '02', 'emissionColor': 'm2', 'exposureIndex': '1', 'time': '1549292832.923', 'sampleTemperature': '59.9984,59.9984,59.9979,59.9987,59.9982,59.9987', 'stage': '02', 'coverTemperature': '104.921', 'cycle': '028'}
Debug 1549292832.971 CAMera:ACQuire start exposure
Time 1549292832.978 -elapsed=3680 -active=3575 -remaining=2735
Temperature 1549292832.973 -sample=60.0,60.0,60.0,60.0,60.0,60.0 -heatsink=40.3 -cover=105.0 -block=60.0,60.0,60.0,60.0,60.0,60.0
Debug 1549292833.066 C: ISTAT?
Debug 1549292833.079 S: OK ISTAT? Running
LEDStatus 1549292833.088 Temperature:62.1764 Current:9.45591 Voltage:3.39084 JuncTemp:79.2243
Debug 1549292833.555 CAMera:ACQuire end exposure
Info 1549292833.565 Capture end m2 x2
Info 1549292833.579 Capture start m2 x2
Debug 1549292833.640 Start XML:IMAGe+ S02_C028_T02_P0001_M2_X2_E2.tiff {'blkID': '21', 'run': '2019-02-04_142954', 'exposure': '430', 'excitationColor': 'x2', 'point': '0001', 'blockTemperature': '59.988,59.9933,60,60.001,59.9981,60.0089', 'lampTemperature': '61.9665', 'lamp': '90', 'sampleVolume': '10', 'step': '02', 'emissionColor': 'm2', 'exposureIndex': '2', 'time': '1549292833.604', 'sampleTemperature': '59.9984,59.9984,59.9979,59.9987,59.9982,59.9987', 'stage': '02', 'coverTemperature': '104.921', 'cycle': '028'}
Debug 1549292833.641 End XML:IMAGe+ S02_C028_T02_P0001_M2_X2_E2.tiff {'blkID': '21', 'run': '2019-02-04_142954', 'exposure': '430', 'excitationColor': 'x2', 'point': '0001', 'blockTemperature': '59.988,59.9933,60,60.001,59.9981,60.0089', 'lampTemperature': '61.9665', 'lamp': '90', 'sampleVolume': '10', 'step': '02', 'emissionColor': 'm2', 'exposureIndex': '2', 'time': '1549292833.604', 'sampleTemperature': '59.9984,59.9984,59.9979,59.9987,59.9982,59.9987', 'stage': '02', 'coverTemperature': '104.921', 'cycle': '028'}
Debug 1549292833.655 CAMera:ACQuire start exposure
Image 1549292833.656 -run='2019-02-04_142954' -stage=2 -cycle=28 -step=2 -point=1  -emission=m2 -excitation=x2  -exposure=100 -lamp=90 -filepath='EXPERIMENTS:2019-02-04_142954/apldbio/sds/images/S02_C028_T02_P0001_M2_X2_E1.tiff'
Time 1549292833.974 -elapsed=3681 -active=3576 -remaining=2734
Temperature 1549292833.984 -sample=60.0,60.0,60.0,60.0,60.0,60.0 -heatsink=40.1 -cover=104.9 -block=60.0,60.0,60.0,60.0,60.0,60.0
LEDStatus 1549292834.072 Temperature:62.1414 Current:9.44516 Voltage:3.39295 JuncTemp:79.1718
Debug 1549292834.435 CAMera:ACQuire end exposure
Info 1549292834.458 Capture end m2 x2
Info 1549292834.464 Motor start m1 x1
Image 1549292834.472 -run='2019-02-04_142954' -stage=2 -cycle=28 -step=2 -point=1  -emission=m2 -excitation=x2  -exposure=430 -lamp=90 -filepath='EXPERIMENTS:2019-02-04_142954/apldbio/sds/images/S02_C028_T02_P0001_M2_X2_E2.tiff'
Debug 1549292834.528 Start XML:NEW 2-28-2-1-m1-x1
Debug 1549292834.530 End XML:NEW 2-28-2-1-m1-x1
Debug 1549292834.755 LLAC ACK: Acknowledge (type=3), name=Unknown, dest=0x00, source=0x91, control=0x01, id=0x0000, msgid=0x2614, data=[]
Debug 1549292834.756 LLAC ACK reply: Acknowledge (type=3), name=Unknown, dest=0x91, source=0x00, control=0x01, id=0x0000, msgid=0x2614, data=[]
Debug 1549292834.771 LLAC ACK: Acknowledge (type=3), name=Unknown, dest=0x00, source=0x91, control=0x01, id=0x0000, msgid=0x2616, data=[]
Debug 1549292834.772 LLAC ACK reply: Acknowledge (type=3), name=Unknown, dest=0x91, source=0x00, control=0x01, id=0x0000, msgid=0x2616, data=[]
Info 1549292834.776 Motor end m1 x1
Info 1549292834.795 Emission Encoder -36 4500 Excitation Encoder -18 6750
Info 1549292834.799 Capture start m1 x1
Debug 1549292834.866 Start XML:IMAGe+ S02_C028_T02_P0001_M1_X1_E1.tiff {'blkID': '21', 'run': '2019-02-04_142954', 'exposure': '60', 'excitationColor': 'x1', 'point': '0001', 'blockTemperature': '59.988,59.9933,60,60.001,59.9981,60.0089', 'lampTemperature': '61.9665', 'lamp': '90', 'sampleVolume': '10', 'step': '02', 'emissionColor': 'm1', 'exposureIndex': '1', 'time': '1549292834.833', 'sampleTemperature': '59.9984,59.9984,59.9979,59.9987,59.9982,59.9987', 'stage': '02', 'coverTemperature': '104.921', 'cycle': '028'}
Debug 1549292834.867 End XML:IMAGe+ S02_C028_T02_P0001_M1_X1_E1.tiff {'blkID': '21', 'run': '2019-02-04_142954', 'exposure': '60', 'excitationColor': 'x1', 'point': '0001', 'blockTemperature': '59.988,59.9933,60,60.001,59.9981,60.0089', 'lampTemperature': '61.9665', 'lamp': '90', 'sampleVolume': '10', 'step': '02', 'emissionColor': 'm1', 'exposureIndex': '1', 'time': '1549292834.833', 'sampleTemperature': '59.9984,59.9984,59.9979,59.9987,59.9982,59.9987', 'stage': '02', 'coverTemperature': '104.921', 'cycle': '028'}
Debug 1549292834.881 CAMera:ACQuire start exposure
Time 1549292834.967 -elapsed=3682 -active=3577 -remaining=2733
Temperature 1549292834.976 -sample=60.0,60.0,60.0,60.0,60.0,60.0 -heatsink=40.1 -cover=104.9 -block=60.0,60.0,60.0,60.0,60.0,60.0
LEDStatus 1549292835.072 Temperature:62.2114 Current:9.46665 Voltage:3.39506 JuncTemp:79.1033
Debug 1549292835.435 CAMera:ACQuire end exposure
Info 1549292835.458 Capture end m1 x1
Image 1549292835.466 -run='2019-02-04_142954' -stage=2 -cycle=28 -step=2 -point=1  -emission=m1 -excitation=x1  -exposure=60 -lamp=90 -filepath='EXPERIMENTS:2019-02-04_142954/apldbio/sds/images/S02_C028_T02_P0001_M1_X1_E1.tiff'
Info 1549292835.464 Capture start m1 x1
Debug 1549292835.521 Start XML:IMAGe+ S02_C028_T02_P0001_M1_X1_E2.tiff {'blkID': '21', 'run': '2019-02-04_142954', 'exposure': '175', 'excitationColor': 'x1', 'point': '0001', 'blockTemperature': '59.988,59.9933,60,60.001,59.9981,60.0089', 'lampTemperature': '61.9665', 'lamp': '90', 'sampleVolume': '10', 'step': '02', 'emissionColor': 'm1', 'exposureIndex': '2', 'time': '1549292835.488', 'sampleTemperature': '59.9984,59.9984,59.9979,59.9987,59.9982,59.9987', 'stage': '02', 'coverTemperature': '104.921', 'cycle': '028'}
Debug 1549292835.522 End XML:IMAGe+ S02_C028_T02_P0001_M1_X1_E2.tiff {'blkID': '21', 'run': '2019-02-04_142954', 'exposure': '175', 'excitationColor': 'x1', 'point': '0001', 'blockTemperature': '59.988,59.9933,60,60.001,59.9981,60.0089', 'lampTemperature': '61.9665', 'lamp': '90', 'sampleVolume': '10', 'step': '02', 'emissionColor': 'm1', 'exposureIndex': '2', 'time': '1549292835.488', 'sampleTemperature': '59.9984,59.9984,59.9979,59.9987,59.9982,59.9987', 'stage': '02', 'coverTemperature': '104.921', 'cycle': '028'}
Debug 1549292835.536 CAMera:ACQuire start exposure
Time 1549292835.979 -elapsed=3683 -active=3578 -remaining=2732
Temperature 1549292835.966 -sample=60.0,60.0,60.0,60.0,60.0,60.0 -heatsink=40.0 -cover=105.0 -block=60.0,60.0,60.0,60.0,60.0,60.0
LEDStatus 1549292836.072 Temperature:62.1764 Current:9.44516 Voltage:3.39084 JuncTemp:79.3347
Debug 1549292836.163 CAMera:ACQuire end exposure
Image 1549292836.173 -run='2019-02-04_142954' -stage=2 -cycle=28 -step=2 -point=1  -emission=m1 -excitation=x1  -exposure=175 -lamp=90 -filepath='EXPERIMENTS:2019-02-04_142954/apldbio/sds/images/S02_C028_T02_P0001_M1_X1_E2.tiff'
Info 1549292836.175 Capture end m1 x1
Info 1549292836.180 Capture start m1 x1
Debug 1549292836.234 Start XML:IMAGe+ S02_C028_T02_P0001_M1_X1_E3.tiff {'blkID': '21', 'run': '2019-02-04_142954', 'exposure': '520', 'excitationColor': 'x1', 'point': '0001', 'blockTemperature': '59.988,59.9933,60,60.001,59.9981,60.0089', 'lampTemperature': '61.9665', 'lamp': '90', 'sampleVolume': '10', 'step': '02', 'emissionColor': 'm1', 'exposureIndex': '3', 'time': '1549292836.201', 'sampleTemperature': '59.9984,59.9984,59.9979,59.9987,59.9982,59.9987', 'stage': '02', 'coverTemperature': '104.921', 'cycle': '028'}
Debug 1549292836.235 End XML:IMAGe+ S02_C028_T02_P0001_M1_X1_E3.tiff {'blkID': '21', 'run': '2019-02-04_142954', 'exposure': '520', 'excitationColor': 'x1', 'point': '0001', 'blockTemperature': '59.988,59.9933,60,60.001,59.9981,60.0089', 'lampTemperature': '61.9665', 'lamp': '90', 'sampleVolume': '10', 'step': '02', 'emissionColor': 'm1', 'exposureIndex': '3', 'time': '1549292836.201', 'sampleTemperature': '59.9984,59.9984,59.9979,59.9987,59.9982,59.9987', 'stage': '02', 'coverTemperature': '104.921', 'cycle': '028'}
Debug 1549292836.249 CAMera:ACQuire start exposure
Time 1549292836.967 -elapsed=3684 -active=3579 -remaining=2731
Temperature 1549292836.972 -sample=60.0,60.0,60.0,60.0,60.0,60.0 -heatsink=40.1 -cover=105.0 -block=60.0,60.0,60.0,60.0,60.0,60.0
LEDStatus 1549292837.073 Temperature:62.2813 Current:9.46665 Voltage:3.39717 JuncTemp:79.1961
Debug 1549292837.079 CAMera:ACQuire end exposure
Info 1549292837.093 Capture end m1 x1
Image 1549292837.096 -run='2019-02-04_142954' -stage=2 -cycle=28 -step=2 -point=1  -emission=m1 -excitation=x1  -exposure=520 -lamp=90 -filepath='EXPERIMENTS:2019-02-04_142954/apldbio/sds/images/S02_C028_T02_P0001_M1_X1_E3.tiff'
Debug 1549292837.121 Start XML:WRITe+ 2-28-2-1-m5-x5 EXPERIMENTS:/2019-02-04_142954/apldbio/sds//quant/2-28-2-1-m5-x5.xml
Debug 1549292837.147 End XML:WRITe+ 2-28-2-1-m5-x5 EXPERIMENTS:/2019-02-04_142954/apldbio/sds//quant/2-28-2-1-m5-x5.xml
Debug 1549292837.149 Acquiring PA queue lock
Debug 1549292837.149 Acquired PA queue lock
Debug 1549292837.150 Released PA queue lock
Debug 1549292837.150 Acquiring palock[0] execution lock
Debug 1549292837.151 Acquired palock[0] execution lock
Debug 1549292837.188 TBC acquiring operative lock
Debug 1549292837.358 LLAC ACK: Acknowledge (type=3), name=Unknown, dest=0x00, source=0x91, control=0x01, id=0x0000, msgid=0x2656, data=[]
Debug 1549292837.359 LLAC ACK reply: Acknowledge (type=3), name=Unknown, dest=0x91, source=0x00, control=0x01, id=0x0000, msgid=0x2656, data=[]
Debug 1549292837.497 LLAC ACK: Acknowledge (type=3), name=Unknown, dest=0x00, source=0x91, control=0x01, id=0x0000, msgid=0x2658, data=[]
Debug 1549292837.498 LLAC ACK reply: Acknowledge (type=3), name=Unknown, dest=0x91, source=0x00, control=0x01, id=0x0000, msgid=0x2658, data=[]
Debug 1549292837.638 Released palock[0] execution lock
Preprocessing 1549292837.641 <quote.message>Input run configuration file: /data/vendor/IS/experiments/2019-02-04_142954/apldbio/sds/quant/2-28-2-1-m5-x5.xml
Block Type:  96Wells
Finished read calibration files
...run ROI Quantitation
ROI Quantitation done in 0.045078 seconds 
Quant files saved in /data/vendor/IS/experiments/2019-02-04_142954/apldbio/sds/quant
...run Preproc Quantitation task
Preproc Quantitation in 0.00029 seconds 
FilterData files saved in /data/vendor/IS/experiments/2019-02-04_142954/apldbio/sds/filter
Success: Preprocessing ok
</quote.message>
Debug 1549292837.658 Start XML:FilterDATa+ S02_C028_T02_P0001_M5_X5_filterdata.xml {}
Debug 1549292837.658 End XML:FilterDATa+ S02_C028_T02_P0001_M5_X5_filterdata.xml {}
Debug 1549292837.667 Start XML:WRITe+ 2-28-2-1-m3-x3 EXPERIMENTS:/2019-02-04_142954/apldbio/sds//quant/2-28-2-1-m3-x3.xml
Debug 1549292837.683 End XML:WRITe+ 2-28-2-1-m3-x3 EXPERIMENTS:/2019-02-04_142954/apldbio/sds//quant/2-28-2-1-m3-x3.xml
Debug 1549292837.685 Acquiring PA queue lock
Debug 1549292837.685 Acquired PA queue lock
Debug 1549292837.686 Released PA queue lock
Debug 1549292837.686 Acquiring palock[1] execution lock
Debug 1549292837.687 Acquired palock[1] execution lock
Time 1549292837.969 -elapsed=3685 -active=3580 -remaining=2730
Temperature 1549292837.975 -sample=60.0,60.0,60.0,60.0,60.0,60.0 -heatsink=39.9 -cover=104.9 -block=60.0,60.0,60.0,60.0,60.0,60.0
Debug 1549292838.067 C: ISTAT?
Debug 1549292838.081 S: OK ISTAT? Running
LEDStatus 1549292838.090 Temperature:62.1414 Current:9.48814 Voltage:3.39506 JuncTemp:79.1368
Debug 1549292838.203 Released palock[1] execution lock
Preprocessing 1549292838.205 <quote.message>Input run configuration file: /data/vendor/IS/experiments/2019-02-04_142954/apldbio/sds/quant/2-28-2-1-m3-x3.xml
Block Type:  96Wells
Finished read calibration files
...run ROI Quantitation
ROI Quantitation done in 0.045764 seconds 
Quant files saved in /data/vendor/IS/experiments/2019-02-04_142954/apldbio/sds/quant
...run Preproc Quantitation task
Preproc Quantitation in 0.000292 seconds 
FilterData files saved in /data/vendor/IS/experiments/2019-02-04_142954/apldbio/sds/filter
Success: Preprocessing ok
</quote.message>
Debug 1549292838.224 Start XML:FilterDATa+ S02_C028_T02_P0001_M3_X3_filterdata.xml {}
Debug 1549292838.224 End XML:FilterDATa+ S02_C028_T02_P0001_M3_X3_filterdata.xml {}
Debug 1549292838.233 Start XML:WRITe+ 2-28-2-1-m4-x4 EXPERIMENTS:/2019-02-04_142954/apldbio/sds//quant/2-28-2-1-m4-x4.xml
Debug 1549292838.248 End XML:WRITe+ 2-28-2-1-m4-x4 EXPERIMENTS:/2019-02-04_142954/apldbio/sds//quant/2-28-2-1-m4-x4.xml
Debug 1549292838.250 Acquiring PA queue lock
Debug 1549292838.250 Acquired PA queue lock
Debug 1549292838.250 Released PA queue lock
Debug 1549292838.251 Acquiring palock[0] execution lock
Debug 1549292838.251 Acquired palock[0] execution lock
Debug 1549292838.739 Released palock[0] execution lock
Preprocessing 1549292838.742 <quote.message>Input run configuration file: /data/vendor/IS/experiments/2019-02-04_142954/apldbio/sds/quant/2-28-2-1-m4-x4.xml
Block Type:  96Wells
Finished read calibration files
...run ROI Quantitation
ROI Quantitation done in 0.043606 seconds 
Quant files saved in /data/vendor/IS/experiments/2019-02-04_142954/apldbio/sds/quant
...run Preproc Quantitation task
Preproc Quantitation in 0.00029 seconds 
FilterData files saved in /data/vendor/IS/experiments/2019-02-04_142954/apldbio/sds/filter
Success: Preprocessing ok
</quote.message>
Debug 1549292838.760 Start XML:FilterDATa+ S02_C028_T02_P0001_M4_X4_filterdata.xml {}
Debug 1549292838.760 End XML:FilterDATa+ S02_C028_T02_P0001_M4_X4_filterdata.xml {}
Debug 1549292838.769 Start XML:WRITe+ 2-28-2-1-m2-x2 EXPERIMENTS:/2019-02-04_142954/apldbio/sds//quant/2-28-2-1-m2-x2.xml
Debug 1549292838.783 End XML:WRITe+ 2-28-2-1-m2-x2 EXPERIMENTS:/2019-02-04_142954/apldbio/sds//quant/2-28-2-1-m2-x2.xml
Debug 1549292838.785 Acquiring PA queue lock
Debug 1549292838.785 Acquired PA queue lock
Debug 1549292838.785 Released PA queue lock
Debug 1549292838.786 Acquiring palock[1] execution lock
Debug 1549292838.786 Acquired palock[1] execution lock
Time 1549292838.969 -elapsed=3686 -active=3581 -remaining=2729
Temperature 1549292838.974 -sample=60.0,60.0,60.0,60.0,60.0,60.0 -heatsink=40.0 -cover=105.0 -block=60.0,60.0,60.0,60.0,60.0,60.0
LEDStatus 1549292839.074 Temperature:62.0715 Current:9.48814 Voltage:3.39717 JuncTemp:79.2191
Debug 1549292839.284 Released palock[1] execution lock
Preprocessing 1549292839.286 <quote.message>Input run configuration file: /data/vendor/IS/experiments/2019-02-04_142954/apldbio/sds/quant/2-28-2-1-m2-x2.xml
Block Type:  96Wells
Finished read calibration files
...run ROI Quantitation
ROI Quantitation done in 0.044391 seconds 
Quant files saved in /data/vendor/IS/experiments/2019-02-04_142954/apldbio/sds/quant
...run Preproc Quantitation task
Preproc Quantitation in 0.000283 seconds 
FilterData files saved in /data/vendor/IS/experiments/2019-02-04_142954/apldbio/sds/filter
Success: Preprocessing ok
</quote.message>
Debug 1549292839.304 Start XML:FilterDATa+ S02_C028_T02_P0001_M2_X2_filterdata.xml {}
Debug 1549292839.305 End XML:FilterDATa+ S02_C028_T02_P0001_M2_X2_filterdata.xml {}
Debug 1549292839.314 Start XML:WRITe+ 2-28-2-1-m1-x1 EXPERIMENTS:/2019-02-04_142954/apldbio/sds//quant/2-28-2-1-m1-x1.xml
Debug 1549292839.342 End XML:WRITe+ 2-28-2-1-m1-x1 EXPERIMENTS:/2019-02-04_142954/apldbio/sds//quant/2-28-2-1-m1-x1.xml
Debug 1549292839.344 Acquiring PA queue lock
Debug 1549292839.344 Acquired PA queue lock
Debug 1549292839.345 Released PA queue lock
Debug 1549292839.345 Acquiring palock[0] execution lock
Debug 1549292839.345 Acquired palock[0] execution lock
Debug 1549292839.861 Released palock[0] execution lock
Preprocessing 1549292839.865 <quote.message>Input run configuration file: /data/vendor/IS/experiments/2019-02-04_142954/apldbio/sds/quant/2-28-2-1-m1-x1.xml
Block Type:  96Wells
Finished read calibration files
...run ROI Quantitation
ROI Quantitation done in 0.065415 seconds 
Quant files saved in /data/vendor/IS/experiments/2019-02-04_142954/apldbio/sds/quant
...run Preproc Quantitation task
Preproc Quantitation in 0.000342 seconds 
FilterData files saved in /data/vendor/IS/experiments/2019-02-04_142954/apldbio/sds/filter
Success: Preprocessing ok
</quote.message>
Debug 1549292839.885 Start XML:FilterDATa+ S02_C028_T02_P0001_M1_X1_filterdata.xml {}
Debug 1549292839.885 End XML:FilterDATa+ S02_C028_T02_P0001_M1_X1_filterdata.xml {}
Debug 1549292839.902 Start XML:WRITe+ S2-C28-T2-P1 EXPERIMENTS:/2019-02-04_142954/apldbio/sds//filter/2-28-2-1.xml
Debug 1549292839.910 End XML:WRITe+ S2-C28-T2-P1 EXPERIMENTS:/2019-02-04_142954/apldbio/sds//filter/2-28-2-1.xml
Info 1549292839.915 Run ePA here for multicomponent. Ensured that dye are assigned
Debug 1549292839.917 Acquiring PA queue lock
Debug 1549292839.917 Acquired PA queue lock
Debug 1549292839.918 Released PA queue lock
Debug 1549292839.918 Acquiring palock[1] execution lock
Debug 1549292839.919 Acquired palock[1] execution lock
Time 1549292839.969 -elapsed=3687 -active=3582 -remaining=2728
Temperature 1549292839.975 -sample=60.0,60.0,60.0,60.0,60.0,60.0 -heatsink=40.0 -cover=105.0 -block=60.0,60.0,60.0,60.0,60.0,60.0
LEDStatus 1549292840.074 Temperature:62.0715 Current:9.43441 Voltage:3.39295 JuncTemp:79.0762
Debug 1549292840.483 Released palock[1] execution lock
Preprocessing 1549292840.485 <quote.message>Input run configuration file: /data/vendor/IS/experiments/2019-02-04_142954/apldbio/sds/filter/2-28-2-1.xml
Block Type:  96Wells
...run Preproc MultiComponent task
Preproc MultiComponent in 0.006113 seconds 
MultiComponentData files saved in /data/vendor/IS/experiments/2019-02-04_142954/apldbio/sds/multicomponent
Success: Preprocessing ok
</quote.message>
Run 1549292840.534 Collected -run="2019-02-04_142954" -stage=2 -cycle=28 -step=2 -point=1
Debug 1549292840.538 C: EXP:LIST? -verbose 2019-02-04_142954/apldbio/sds/quant/S02_C028_T02_P0001*
Debug 1549292840.552 <quote.message>S: OK EXP:LIST? -verbose 2019-02-04_142954/apldbio/sds/quant/S02_C028_T02_P0001* <quote.reply>
s: "2019-02-04_142954/apldbio/sds/quant/S02_C028_T02_P0001_M1_X1_E1.quant" -type=file -size=4194 -mtime=1549292839.83 -atime=1549292839.83 -ctime=1549292839.83
s: "2019-02-04_142954/apldbio/sds/quant/S02_C028_T02_P0001_M1_X1_E2.quant" -type=file -size=4204 -mtime=1549292839.83 -atime=1549292839.83 -ctime=1549292839.83
s: "2019-02-04_142954/apldbio/sds/quant/S02_C028_T02_P0001_M1_X1_E3.quant" -type=file -size=4282 -mtime=1549292839.84 -atime=1549292839.83 -ctime=1549292839.84
s: "2019-02-04_142954/apldbio/sds/quant/S02_C028_T02_P0001_M2_X2_E1.quant" -type=file -size=4195 -mtime=1549292839.26 -atime=1549292839.25 -ctime=1549292839.26
s: "2019-02-04_142954/apldbio/sds/quant/S02_C028_T02_P0001_M2_X2_E2.quant" -type=file -size=4201 -mtime=1549292839.26 -atime=1549292839.26 -ctime=1549292839.26
s: "2019-02-04_142954/apldbio/sds/quant/S02_C028_T02_P0001_M3_X3_E1.quant" -type=file -size=4195 -mtime=1549292838.17 -atime=1549292838.17 -ctime=1549292838.17
s: "2019-02-04_142954/apldbio/sds/quant/S02_C028_T02_P0001_M3_X3_E2.quant" -type=file -size=4195 -mtime=1549292838.18 -atime=1549292838.17 -ctime=1549292838.18
s: "2019-02-04_142954/apldbio/sds/quant/S02_C028_T02_P0001_M4_X4_E1.quant" -type=file -size=4195 -mtime=1549292838.71 -atime=1549292838.71 -ctime=1549292838.71
s: "2019-02-04_142954/apldbio/sds/quant/S02_C028_T02_P0001_M4_X4_E2.quant" -type=file -size=4251 -mtime=1549292838.71 -atime=1549292838.71 -ctime=1549292838.71
s: "2019-02-04_142954/apldbio/sds/quant/S02_C028_T02_P0001_M5_X5_E1.quant" -type=file -size=4195 -mtime=1549292837.61 -atime=1549292837.61 -ctime=1549292837.61
s: "2019-02-04_142954/apldbio/sds/quant/S02_C028_T02_P0001_M5_X5_E2.quant" -type=file -size=4195 -mtime=1549292837.61 -atime=1549292837.61 -ctime=1549292837.61
s: </quote.reply></quote.message>
Debug 1549292840.558 C: ACCess CONTROLLER
Info 1549292840.559 Access notification: [System] Access -sessionid=585 -level=Controller -exclusive=False
System 1549292840.559 Access -sessionid=585 -level=Controller -exclusive=False
Debug 1549292840.560 S: OK ACCess CONTROLLER
Debug 1549292840.561 C: EXP:READ? -encoding=plain 2019-02-04_142954/apldbio/sds/quant/S02_C028_T02_P0001_M1_X1_E1.quant
Debug 1549292840.563 S: OK EXP:READ? -encoding=plain 2019-02-04_142954/apldbio/sds/quant/S02_C028_T02_P0001_M1_X1_E1.quant
Debug 1549292840.589 C: FIL:COP EXPERIMENTS:2019-02-04_142954/apldbio/sds/multicomponent/S02_C028_T02_P0001_multicomponentdata.xml PUBLIC_RUN_COMPLETE:working/2019-02-04_142954/apldbio/sds/multicomponent/S02_C028_T02_P0001_multicomponentdata.xml
Debug 1549292840.594 S: OK FIL:COP EXPERIMENTS:2019-02-04_142954/apldbio/sds/multicomponent/S02_C028_T02_P0001_multicomponentdata.xml PUBLIC_RUN_COMPLETE:working/2019-02-04_142954/apldbio/sds/multicomponent/S02_C028_T02_P0001_multicomponentdata.xml
Debug 1549292840.599 C: ACCess OBSERVER
Info 1549292840.600 Access notification: [System] Access -sessionid=585 -level=Observer -exclusive=False
System 1549292840.601 Access -sessionid=585 -level=Observer -exclusive=False
Debug 1549292840.601 S: OK ACCess OBSERVER
Debug 1549292840.614 C: FIL:LIST? -verbose EXPERIMENTS:/2019-02-04_142954/apldbio/sds/quant/S02_C028_T02_P0001_*E1.quant
Debug 1549292840.624 <quote.message>S: OK FIL:LIST? -verbose EXPERIMENTS:/2019-02-04_142954/apldbio/sds/quant/S02_C028_T02_P0001_*E1.quant <quote.reply>
s: "experiments:2019-02-04_142954/apldbio/sds/quant/S02_C028_T02_P0001_M1_X1_E1.quant" -type=file -size=4194 -mtime=1549292839.83 -atime=1549292839.83 -ctime=1549292839.83
s: "experiments:2019-02-04_142954/apldbio/sds/quant/S02_C028_T02_P0001_M2_X2_E1.quant" -type=file -size=4195 -mtime=1549292839.26 -atime=1549292839.25 -ctime=1549292839.26
s: "experiments:2019-02-04_142954/apldbio/sds/quant/S02_C028_T02_P0001_M3_X3_E1.quant" -type=file -size=4195 -mtime=1549292838.17 -atime=1549292838.17 -ctime=1549292838.17
s: "experiments:2019-02-04_142954/apldbio/sds/quant/S02_C028_T02_P0001_M4_X4_E1.quant" -type=file -size=4195 -mtime=1549292838.71 -atime=1549292838.71 -ctime=1549292838.71
s: "experiments:2019-02-04_142954/apldbio/sds/quant/S02_C028_T02_P0001_M5_X5_E1.quant" -type=file -size=4195 -mtime=1549292837.61 -atime=1549292837.61 -ctime=1549292837.61
s: </quote.reply></quote.message>
Debug 1549292840.636 C: ACCess CONTROLLER
Info 1549292840.637 Access notification: [System] Access -sessionid=585 -level=Controller -exclusive=False
System 1549292840.637 Access -sessionid=585 -level=Controller -exclusive=False
Debug 1549292840.638 S: OK ACCess CONTROLLER
Debug 1549292840.659 C: FIL:COP EXPERIMENTS:2019-02-04_142954/apldbio/sds/quant/S02_C028_T02_P0001_M1_X1_E1.quant PUBLIC_RUN_COMPLETE:working/2019-02-04_142954/apldbio/sds/quant/S02_C028_T02_P0001_M1_X1_E1.quant
Debug 1549292840.663 S: OK FIL:COP EXPERIMENTS:2019-02-04_142954/apldbio/sds/quant/S02_C028_T02_P0001_M1_X1_E1.quant PUBLIC_RUN_COMPLETE:working/2019-02-04_142954/apldbio/sds/quant/S02_C028_T02_P0001_M1_X1_E1.quant
Debug 1549292840.669 C: ACCess OBSERVER
Info 1549292840.670 Access notification: [System] Access -sessionid=585 -level=Observer -exclusive=False
System 1549292840.670 Access -sessionid=585 -level=Observer -exclusive=False
Debug 1549292840.671 S: OK ACCess OBSERVER
Debug 1549292840.677 C: ACCess CONTROLLER
Info 1549292840.678 Access notification: [System] Access -sessionid=585 -level=Controller -exclusive=False
System 1549292840.679 Access -sessionid=585 -level=Controller -exclusive=False
Debug 1549292840.679 S: OK ACCess CONTROLLER
Debug 1549292840.700 C: FIL:COP EXPERIMENTS:2019-02-04_142954/apldbio/sds/quant/S02_C028_T02_P0001_M2_X2_E1.quant PUBLIC_RUN_COMPLETE:working/2019-02-04_142954/apldbio/sds/quant/S02_C028_T02_P0001_M2_X2_E1.quant
Debug 1549292840.705 S: OK FIL:COP EXPERIMENTS:2019-02-04_142954/apldbio/sds/quant/S02_C028_T02_P0001_M2_X2_E1.quant PUBLIC_RUN_COMPLETE:working/2019-02-04_142954/apldbio/sds/quant/S02_C028_T02_P0001_M2_X2_E1.quant
Debug 1549292840.710 C: ACCess OBSERVER
Info 1549292840.711 Access notification: [System] Access -sessionid=585 -level=Observer -exclusive=False
System 1549292840.711 Access -sessionid=585 -level=Observer -exclusive=False
Debug 1549292840.712 S: OK ACCess OBSERVER
Debug 1549292840.719 C: ACCess CONTROLLER
Info 1549292840.720 Access notification: [System] Access -sessionid=585 -level=Controller -exclusive=False
System 1549292840.720 Access -sessionid=585 -level=Controller -exclusive=False
Debug 1549292840.721 S: OK ACCess CONTROLLER
Debug 1549292840.747 C: FIL:COP EXPERIMENTS:2019-02-04_142954/apldbio/sds/quant/S02_C028_T02_P0001_M3_X3_E1.quant PUBLIC_RUN_COMPLETE:working/2019-02-04_142954/apldbio/sds/quant/S02_C028_T02_P0001_M3_X3_E1.quant
Debug 1549292840.752 S: OK FIL:COP EXPERIMENTS:2019-02-04_142954/apldbio/sds/quant/S02_C028_T02_P0001_M3_X3_E1.quant PUBLIC_RUN_COMPLETE:working/2019-02-04_142954/apldbio/sds/quant/S02_C028_T02_P0001_M3_X3_E1.quant
Debug 1549292840.758 C: ACCess OBSERVER
Info 1549292840.759 Access notification: [System] Access -sessionid=585 -level=Observer -exclusive=False
System 1549292840.760 Access -sessionid=585 -level=Observer -exclusive=False
Debug 1549292840.760 S: OK ACCess OBSERVER
Debug 1549292840.767 C: EXP:READ? -encoding=plain 2019-02-04_142954/apldbio/sds/quant/S02_C028_T02_P0001_M1_X1_E2.quant
Debug 1549292840.768 S: OK EXP:READ? -encoding=plain 2019-02-04_142954/apldbio/sds/quant/S02_C028_T02_P0001_M1_X1_E2.quant
Debug 1549292840.772 C: EXP:READ? -encoding=plain 2019-02-04_142954/apldbio/sds/quant/S02_C028_T02_P0001_M1_X1_E3.quant
Debug 1549292840.773 S: OK EXP:READ? -encoding=plain 2019-02-04_142954/apldbio/sds/quant/S02_C028_T02_P0001_M1_X1_E3.quant
Debug 1549292840.777 C: EXP:READ? -encoding=plain 2019-02-04_142954/apldbio/sds/quant/S02_C028_T02_P0001_M2_X2_E1.quant
Debug 1549292840.778 S: OK EXP:READ? -encoding=plain 2019-02-04_142954/apldbio/sds/quant/S02_C028_T02_P0001_M2_X2_E1.quant
Debug 1549292840.781 C: ACCess CONTROLLER
Info 1549292840.782 Access notification: [System] Access -sessionid=585 -level=Controller -exclusive=False
System 1549292840.783 Access -sessionid=585 -level=Controller -exclusive=False
Debug 1549292840.783 S: OK ACCess CONTROLLER
Debug 1549292840.787 C: EXP:READ? -encoding=plain 2019-02-04_142954/apldbio/sds/quant/S02_C028_T02_P0001_M2_X2_E2.quant
Debug 1549292840.788 S: OK EXP:READ? -encoding=plain 2019-02-04_142954/apldbio/sds/quant/S02_C028_T02_P0001_M2_X2_E2.quant
Debug 1549292840.792 C: EXP:READ? -encoding=plain 2019-02-04_142954/apldbio/sds/quant/S02_C028_T02_P0001_M3_X3_E1.quant
Debug 1549292840.793 S: OK EXP:READ? -encoding=plain 2019-02-04_142954/apldbio/sds/quant/S02_C028_T02_P0001_M3_X3_E1.quant
Debug 1549292840.797 C: EXP:READ? -encoding=plain 2019-02-04_142954/apldbio/sds/quant/S02_C028_T02_P0001_M3_X3_E2.quant
Debug 1549292840.798 S: OK EXP:READ? -encoding=plain 2019-02-04_142954/apldbio/sds/quant/S02_C028_T02_P0001_M3_X3_E2.quant
Debug 1549292840.801 C: EXP:READ? -encoding=plain 2019-02-04_142954/apldbio/sds/quant/S02_C028_T02_P0001_M4_X4_E1.quant
Debug 1549292840.803 S: OK EXP:READ? -encoding=plain 2019-02-04_142954/apldbio/sds/quant/S02_C028_T02_P0001_M4_X4_E1.quant
Debug 1549292840.806 C: FIL:COP EXPERIMENTS:2019-02-04_142954/apldbio/sds/quant/S02_C028_T02_P0001_M4_X4_E1.quant PUBLIC_RUN_COMPLETE:working/2019-02-04_142954/apldbio/sds/quant/S02_C028_T02_P0001_M4_X4_E1.quant
Debug 1549292840.808 C: EXP:READ? -encoding=plain 2019-02-04_142954/apldbio/sds/quant/S02_C028_T02_P0001_M4_X4_E2.quant
Debug 1549292840.810 S: OK EXP:READ? -encoding=plain 2019-02-04_142954/apldbio/sds/quant/S02_C028_T02_P0001_M4_X4_E2.quant
Debug 1549292840.814 C: EXP:READ? -encoding=plain 2019-02-04_142954/apldbio/sds/quant/S02_C028_T02_P0001_M5_X5_E1.quant
Debug 1549292840.815 S: OK EXP:READ? -encoding=plain 2019-02-04_142954/apldbio/sds/quant/S02_C028_T02_P0001_M5_X5_E1.quant
Debug 1549292840.816 S: OK FIL:COP EXPERIMENTS:2019-02-04_142954/apldbio/sds/quant/S02_C028_T02_P0001_M4_X4_E1.quant PUBLIC_RUN_COMPLETE:working/2019-02-04_142954/apldbio/sds/quant/S02_C028_T02_P0001_M4_X4_E1.quant
Debug 1549292840.820 C: EXP:READ? -encoding=plain 2019-02-04_142954/apldbio/sds/quant/S02_C028_T02_P0001_M5_X5_E2.quant
Debug 1549292840.822 C: ACCess OBSERVER
Info 1549292840.823 Access notification: [System] Access -sessionid=585 -level=Observer -exclusive=False
System 1549292840.824 Access -sessionid=585 -level=Observer -exclusive=False
Debug 1549292840.824 S: OK ACCess OBSERVER
Debug 1549292840.821 S: OK EXP:READ? -encoding=plain 2019-02-04_142954/apldbio/sds/quant/S02_C028_T02_P0001_M5_X5_E2.quant
Debug 1549292840.832 C: ACCess CONTROLLER
Info 1549292840.833 Access notification: [System] Access -sessionid=585 -level=Controller -exclusive=False
System 1549292840.834 Access -sessionid=585 -level=Controller -exclusive=False
Debug 1549292840.834 S: OK ACCess CONTROLLER
Debug 1549292840.855 C: FIL:COP EXPERIMENTS:2019-02-04_142954/apldbio/sds/quant/S02_C028_T02_P0001_M5_X5_E1.quant PUBLIC_RUN_COMPLETE:working/2019-02-04_142954/apldbio/sds/quant/S02_C028_T02_P0001_M5_X5_E1.quant
Debug 1549292840.859 S: OK FIL:COP EXPERIMENTS:2019-02-04_142954/apldbio/sds/quant/S02_C028_T02_P0001_M5_X5_E1.quant PUBLIC_RUN_COMPLETE:working/2019-02-04_142954/apldbio/sds/quant/S02_C028_T02_P0001_M5_X5_E1.quant
Debug 1549292840.865 C: ACCess OBSERVER
Info 1549292840.866 Access notification: [System] Access -sessionid=585 -level=Observer -exclusive=False
System 1549292840.867 Access -sessionid=585 -level=Observer -exclusive=False
Debug 1549292840.867 S: OK ACCess OBSERVER
Time 1549292840.968 -elapsed=3688 -active=3583 -remaining=2727
Temperature 1549292840.971 -sample=60.0,60.0,60.0,60.0,60.0,60.0 -heatsink=39.9 -cover=105.0 -block=60.0,60.0,60.0,60.0,60.0,60.0
LEDStatus 1549292841.073 Temperature:62.0365 Current:9.46665 Voltage:3.39928 JuncTemp:79.0144
Time 1549292841.969 -elapsed=3689 -active=3584 -remaining=2726
Temperature 1549292841.964 -sample=60.0,60.0,60.0,60.0,60.0,60.0 -heatsink=39.9 -cover=105.0 -block=60.0,60.0,60.0,60.0,60.0,60.0
LEDStatus 1549292842.072 Temperature:62.0015 Current:9.45591 Voltage:3.39717 JuncTemp:79.0619
Time 1549292842.969 -elapsed=3690 -active=3585 -remaining=2725
Temperature 1549292842.964 -sample=60.0,60.0,60.0,60.0,60.0,60.0 -heatsink=39.7 -cover=104.9 -block=60.0,60.0,60.0,60.0,60.0,60.0
Debug 1549292843.066 C: ISTAT?
Debug 1549292843.079 S: OK ISTAT? Running
LEDStatus 1549292843.089 Temperature:62.0365 Current:9.46665 Voltage:3.38873 JuncTemp:78.9459
Time 1549292843.967 -elapsed=3691 -active=3586 -remaining=2724
Temperature 1549292843.970 -sample=60.0,60.0,60.0,60.0,60.0,60.0 -heatsink=39.8 -cover=105.0 -block=60.0,60.0,60.0,60.0,60.0,60.0
LEDStatus 1549292844.073 Temperature:62.0365 Current:9.46665 Voltage:3.39506 JuncTemp:79.0144
Time 1549292844.978 -elapsed=3692 -active=3587 -remaining=2723
Temperature 1549292844.966 -sample=60.0,60.0,60.0,60.0,60.0,60.0 -heatsink=39.8 -cover=105.0 -block=60.0,60.0,60.0,60.0,60.0,60.0
LEDStatus 1549292845.072 Temperature:62.0015 Current:9.50963 Voltage:3.39295 JuncTemp:79.0388
Time 1549292845.976 -elapsed=3693 -active=3588 -remaining=2722
Temperature 1549292845.990 -sample=60.0,60.0,60.0,60.0,60.0,60.0 -heatsink=39.8 -cover=105.0 -block=60.0,60.0,60.0,60.0,60.0,60.0
Debug 1549292846.063 TBC _holding invoked.
Debug 1549292846.064 TBC acquired unhold lock
Debug 1549292846.064 TBC releasing operative lock
Debug 1549292846.067 TBC acquired operative lock
Debug 1549292846.115 TBC acquiring operative lock
Info 1549292846.070 TBC:HOLD starting 0.000000s hold
Debug 1549292846.116 TBC _holding invoked.
Debug 1549292846.117 TBC acquiring unhold lock
Debug 1549292846.117 TBC acquired unhold lock
Debug 1549292846.118 TBC releasing operative lock
LEDStatus 1549292846.120 Temperature:61.9665 Current:9.45591 Voltage:3.39506 JuncTemp:79.1074
Debug 1549292846.121 TBC acquired operative lock
Info 1549292846.123 TBC:SETTing ramping "Zone1" from 60.0 to 95.0 (rate=1.600, timeout=65.6, msgid=0x2703)
Info 1549292846.124 TBC:SETTing ramping "Zone2" from 60.0 to 95.0 (rate=1.600, timeout=65.6, msgid=0x2704)
Info 1549292846.125 TBC:SETTing ramping "Zone3" from 60.0 to 95.0 (rate=1.600, timeout=65.6, msgid=0x2705)
Info 1549292846.125 TBC:SETTing ramping "Zone4" from 60.0 to 95.0 (rate=1.600, timeout=65.6, msgid=0x2706)
Info 1549292846.126 TBC:SETTing ramping "Zone5" from 60.0 to 95.0 (rate=1.600, timeout=65.6, msgid=0x2707)
Info 1549292846.127 TBC:SETTing ramping "Zone6" from 60.0 to 95.0 (rate=1.600, timeout=65.6, msgid=0x2708)
Run 1549292846.213 Cycle 29
Run 1549292846.267 Step 1
Run 1549292846.278 Ramping -zones=Zone1,Zone2,Zone3,Zone4,Zone5,Zone6 -targets=95.000,95.000,95.000,95.000,95.000,95.000 -rates=1.600,1.600,1.600,1.600,1.600,1.600
Time 1549292846.980 -elapsed=3694 -active=3589 -remaining=2723
Temperature 1549292846.974 -sample=60.2,60.2,60.2,60.2,60.2,60.2 -heatsink=39.7 -cover=105.0 -block=61.8,62.0,62.0,62.0,61.8,61.7
LEDStatus 1549292847.073 Temperature:62.0015 Current:9.46665 Voltage:3.39506 JuncTemp:79.0443
Time 1549292847.974 -elapsed=3695 -active=3590 -remaining=2722
Temperature 1549292847.985 -sample=62.2,62.3,62.2,62.2,62.1,62.1 -heatsink=39.8 -cover=105.0 -block=67.5,67.7,67.7,67.7,67.6,67.4
Debug 1549292848.067 C: ISTAT?
Debug 1549292848.080 S: OK ISTAT? Running
LEDStatus 1549292848.088 Temperature:62.1064 Current:9.48814 Voltage:3.39506 JuncTemp:79.0412
Time 1549292848.974 -elapsed=3696 -active=3591 -remaining=2721
Temperature 1549292848.987 -sample=64.7,64.8,64.7,64.7,64.7,64.6 -heatsink=39.8 -cover=105.0 -block=68.8,68.9,68.6,68.5,68.9,68.9
LEDStatus 1549292849.072 Temperature:61.9665 Current:9.4774 Voltage:3.39295 JuncTemp:79.0513
Time 1549292849.974 -elapsed=3697 -active=3592 -remaining=2720
Temperature 1549292849.986 -sample=66.3,66.4,66.3,66.3,66.3,66.3 -heatsink=39.7 -cover=104.9 -block=69.2,69.2,69.2,69.3,69.1,69.2
LEDStatus 1549292850.072 Temperature:61.9665 Current:9.49889 Voltage:3.39506 JuncTemp:78.9601
Time 1549292850.967 -elapsed=3698 -active=3593 -remaining=2719
Temperature 1549292850.972 -sample=67.8,68.0,67.9,68.0,67.9,67.8 -heatsink=39.6 -cover=105.0 -block=71.5,71.6,71.6,71.7,71.5,71.4
LEDStatus 1549292851.072 Temperature:62.0015 Current:9.48814 Voltage:3.39928 JuncTemp:79.0762
Time 1549292851.967 -elapsed=3699 -active=3594 -remaining=2718
Temperature 1549292851.971 -sample=69.7,69.9,69.7,69.8,69.8,69.7 -heatsink=39.6 -cover=105.0 -block=73.4,73.6,73.3,73.3,73.5,73.4
LEDStatus 1549292852.072 Temperature:61.9665 Current:9.46665 Voltage:3.39928 JuncTemp:79.0568
Time 1549292852.967 -elapsed=3700 -active=3595 -remaining=2717
Temperature 1549292852.972 -sample=71.4,71.6,71.4,71.5,71.5,71.4 -heatsink=39.6 -cover=105.0 -block=74.6,74.7,74.6,74.6,74.7,74.7
Debug 1549292853.065 C: ISTAT?
Debug 1549292853.078 S: OK ISTAT? Running
LEDStatus 1549292853.086 Temperature:61.8615 Current:9.44516 Voltage:3.39717 JuncTemp:78.9463
Time 1549292853.974 -elapsed=3701 -active=3596 -remaining=2716
Temperature 1549292853.985 -sample=73.0,73.1,73.0,73.1,73.1,73.0 -heatsink=39.3 -cover=105.0 -block=76.3,76.4,76.3,76.4,76.3,76.2
LEDStatus 1549292854.072 Temperature:62.0015 Current:9.45591 Voltage:3.39506 JuncTemp:79.1218
Time 1549292854.974 -elapsed=3702 -active=3597 -remaining=2715
Temperature 1549292854.981 -sample=74.6,74.8,74.6,74.7,74.7,74.6 -heatsink=39.4 -cover=105.0 -block=78.0,78.1,77.9,78.0,78.0,78.0
LEDStatus 1549292855.072 Temperature:61.8965 Current:9.46665 Voltage:3.39295 JuncTemp:78.9657
Time 1549292855.974 -elapsed=3703 -active=3598 -remaining=2714
Temperature 1549292855.986 -sample=76.3,76.4,76.3,76.3,76.3,76.2 -heatsink=39.3 -cover=105.0 -block=79.5,79.7,79.4,79.5,79.5,79.5
LEDStatus 1549292856.072 Temperature:61.9315 Current:9.4774 Voltage:3.39295 JuncTemp:78.8796
Time 1549292856.974 -elapsed=3704 -active=3599 -remaining=2713
Temperature 1549292856.985 -sample=77.8,78.1,77.8,77.9,77.9,77.8 -heatsink=39.4 -cover=105.0 -block=81.0,81.1,81.0,81.1,81.1,81.0
LEDStatus 1549292857.072 Temperature:61.8615 Current:9.46665 Voltage:3.39928 JuncTemp:78.88
Time 1549292857.974 -elapsed=3705 -active=3600 -remaining=2712
Temperature 1549292857.981 -sample=79.4,79.6,79.4,79.5,79.5,79.4 -heatsink=39.3 -cover=104.9 -block=82.6,82.8,82.5,82.6,82.6,82.6
Debug 1549292858.065 C: ISTAT?
Debug 1549292858.079 S: OK ISTAT? Running
LEDStatus 1549292858.088 Temperature:61.7916 Current:9.46665 Voltage:3.39506 JuncTemp:78.9413
Time 1549292858.978 -elapsed=3706 -active=3601 -remaining=2711
Temperature 1549292858.973 -sample=81.0,81.1,81.0,81.1,81.0,81.0 -heatsink=39.0 -cover=104.9 -block=84.1,84.3,84.1,84.1,84.2,84.1
LEDStatus 1549292859.072 Temperature:61.9315 Current:9.46665 Voltage:3.39295 JuncTemp:78.8308
Time 1549292859.974 -elapsed=3707 -active=3602 -remaining=2710
Temperature 1549292859.984 -sample=82.5,82.8,82.5,82.6,82.6,82.5 -heatsink=39.0 -cover=105.0 -block=85.7,85.8,85.6,85.7,85.7,85.6
LEDStatus 1549292860.072 Temperature:61.9665 Current:9.4774 Voltage:3.39717 JuncTemp:78.8625
Time 1549292860.978 -elapsed=3708 -active=3603 -remaining=2709
Temperature 1549292860.973 -sample=84.1,84.3,84.0,84.2,84.1,84.1 -heatsink=39.2 -cover=105.0 -block=87.2,87.3,87.1,87.2,87.3,87.1
LEDStatus 1549292861.072 Temperature:61.8615 Current:9.49889 Voltage:3.39506 JuncTemp:78.8657
Time 1549292861.978 -elapsed=3709 -active=3604 -remaining=2708
Temperature 1549292861.973 -sample=85.6,85.8,85.5,85.7,85.7,85.6 -heatsink=39.0 -cover=105.0 -block=88.7,88.9,88.6,88.7,88.8,88.7
LEDStatus 1549292862.072 Temperature:61.9665 Current:9.45591 Voltage:3.39506 JuncTemp:78.9394
Time 1549292862.979 -elapsed=3710 -active=3605 -remaining=2707
Temperature 1549292862.973 -sample=87.2,87.4,87.1,87.2,87.2,87.1 -heatsink=38.9 -cover=104.9 -block=90.2,90.4,90.1,90.3,90.3,90.2
Debug 1549292863.066 C: ISTAT?
Debug 1549292863.078 S: OK ISTAT? Running
LEDStatus 1549292863.087 Temperature:61.7916 Current:9.48814 Voltage:3.40139 JuncTemp:78.8869
Time 1549292863.978 -elapsed=3711 -active=3606 -remaining=2706
Temperature 1549292863.973 -sample=88.7,88.9,88.6,88.8,88.8,88.7 -heatsink=38.8 -cover=105.0 -block=91.7,92.0,91.7,91.8,91.9,91.7
LEDStatus 1549292864.072 Temperature:61.8965 Current:9.44516 Voltage:3.39506 JuncTemp:78.9007
Time 1549292864.978 -elapsed=3712 -active=3607 -remaining=2705
Temperature 1549292864.973 -sample=90.2,90.4,90.1,90.3,90.3,90.2 -heatsink=38.9 -cover=105.0 -block=93.3,93.5,93.2,93.3,93.4,93.2
LEDStatus 1549292865.072 Temperature:61.8615 Current:9.50963 Voltage:3.39506 JuncTemp:78.8621
Time 1549292865.979 -elapsed=3713 -active=3608 -remaining=2704
Temperature 1549292865.973 -sample=91.8,92.0,91.7,91.8,91.9,91.7 -heatsink=38.6 -cover=105.0 -block=94.8,95.1,94.8,94.9,95.0,94.8
LEDStatus 1549292866.072 Temperature:61.8615 Current:9.44516 Voltage:3.39506 JuncTemp:78.8957
Time 1549292866.980 -elapsed=3714 -active=3609 -remaining=2703
Temperature 1549292866.973 -sample=93.3,93.5,93.2,93.2,93.3,93.2 -heatsink=38.7 -cover=105.0 -block=96.0,96.1,96.0,95.9,96.0,95.9
LEDStatus 1549292867.072 Temperature:61.8615 Current:9.43441 Voltage:3.39717 JuncTemp:78.9556
Debug 1549292867.604 LLAC ACK: Acknowledge (type=3), name=Unknown, dest=0x00, source=0x81, control=0x01, id=0x0000, msgid=0x2703, data=[]
Debug 1549292867.605 LLAC ACK reply: Acknowledge (type=3), name=Unknown, dest=0x81, source=0x00, control=0x01, id=0x0000, msgid=0x2703, data=[]
Debug 1549292867.606 LLAC ACK: Acknowledge (type=3), name=Unknown, dest=0x00, source=0x82, control=0x01, id=0x0000, msgid=0x2704, data=[]
Debug 1549292867.606 LLAC ACK reply: Acknowledge (type=3), name=Unknown, dest=0x82, source=0x00, control=0x01, id=0x0000, msgid=0x2704, data=[]
Debug 1549292867.662 LLAC ACK: Acknowledge (type=3), name=Unknown, dest=0x00, source=0x83, control=0x01, id=0x0000, msgid=0x2705, data=[]
Debug 1549292867.662 LLAC ACK reply: Acknowledge (type=3), name=Unknown, dest=0x83, source=0x00, control=0x01, id=0x0000, msgid=0x2705, data=[]
Debug 1549292867.663 LLAC ACK: Acknowledge (type=3), name=Unknown, dest=0x00, source=0x84, control=0x01, id=0x0000, msgid=0x2706, data=[]
Debug 1549292867.663 LLAC ACK reply: Acknowledge (type=3), name=Unknown, dest=0x84, source=0x00, control=0x01, id=0x0000, msgid=0x2706, data=[]
Debug 1549292867.664 LLAC ACK: Acknowledge (type=3), name=Unknown, dest=0x00, source=0x85, control=0x01, id=0x0000, msgid=0x2707, data=[]
Debug 1549292867.664 LLAC ACK reply: Acknowledge (type=3), name=Unknown, dest=0x85, source=0x00, control=0x01, id=0x0000, msgid=0x2707, data=[]
Debug 1549292867.665 LLAC ACK: Acknowledge (type=3), name=Unknown, dest=0x00, source=0x86, control=0x01, id=0x0000, msgid=0x2708, data=[]
Debug 1549292867.665 LLAC ACK reply: Acknowledge (type=3), name=Unknown, dest=0x86, source=0x00, control=0x01, id=0x0000, msgid=0x2708, data=[]
Debug 1549292867.666 TBC releasing operative lock
Debug 1549292867.667 Pending Suspend flag: False
Debug 1549292867.676 TBC acquiring operative lock
Debug 1549292867.677 TBC acquired operative lock
Run 1549292867.722 Holding -time=15
Info 1549292867.678 TBC:HOLD starting 15.000000s hold
Debug 1549292867.726 TBC acquiring unhold lock
Time 1549292867.976 -elapsed=3715 -active=3610 -remaining=2702
Temperature 1549292867.983 -sample=94.4,94.5,94.3,94.3,94.4,94.4 -heatsink=38.6 -cover=105.0 -block=95.9,95.9,96.0,96.0,96.0,96.0
Debug 1549292868.065 C: ISTAT?
Debug 1549292868.078 S: OK ISTAT? Running
LEDStatus 1549292868.086 Temperature:61.8266 Current:9.46665 Voltage:3.4035 JuncTemp:79.0343
Time 1549292868.982 -elapsed=3716 -active=3611 -remaining=2701
Temperature 1549292868.976 -sample=94.8,94.9,94.8,94.8,94.9,94.8 -heatsink=38.6 -cover=105.0 -block=95.2,95.1,95.3,95.2,95.2,95.3
LEDStatus 1549292869.072 Temperature:61.8615 Current:9.43441 Voltage:3.39506 JuncTemp:78.9059
Time 1549292869.979 -elapsed=3717 -active=3612 -remaining=2700
Temperature 1549292869.973 -sample=94.9,94.9,94.9,94.9,94.9,94.9 -heatsink=38.6 -cover=104.9 -block=94.9,94.9,94.9,94.9,94.9,94.9
LEDStatus 1549292870.072 Temperature:61.8266 Current:9.44516 Voltage:3.39928 JuncTemp:78.9168
Time 1549292870.974 -elapsed=3718 -active=3613 -remaining=2699
Temperature 1549292870.987 -sample=94.9,94.9,94.9,94.9,94.9,94.9 -heatsink=38.6 -cover=105.0 -block=94.9,94.9,94.9,94.9,94.9,94.9
LEDStatus 1549292871.072 Temperature:61.8615 Current:9.46665 Voltage:3.39506 JuncTemp:78.8869
Time 1549292871.975 -elapsed=3719 -active=3614 -remaining=2698
Temperature 1549292871.983 -sample=94.9,94.9,94.9,94.9,94.9,94.9 -heatsink=38.4 -cover=105.0 -block=95.0,95.0,95.0,95.0,95.0,95.0
LEDStatus 1549292872.072 Temperature:61.8965 Current:9.46665 Voltage:3.39295 JuncTemp:78.9168
Time 1549292872.978 -elapsed=3720 -active=3615 -remaining=2697
Temperature 1549292872.973 -sample=94.9,95.0,94.9,94.9,94.9,94.9 -heatsink=38.7 -cover=104.9 -block=95.0,95.0,95.0,95.0,95.0,95.0
Debug 1549292873.065 C: ISTAT?
Debug 1549292873.082 S: OK ISTAT? Running
LEDStatus 1549292873.087 Temperature:61.8615 Current:9.48814 Voltage:3.39295 JuncTemp:78.8607
Time 1549292873.974 -elapsed=3721 -active=3616 -remaining=2696
Temperature 1549292873.985 -sample=95.0,95.0,95.0,95.0,95.0,95.0 -heatsink=38.6 -cover=105.0 -block=95.0,95.0,95.0,95.0,95.0,95.0
LEDStatus 1549292874.072 Temperature:61.7916 Current:9.46665 Voltage:3.39506 JuncTemp:78.8975
Time 1549292874.974 -elapsed=3722 -active=3617 -remaining=2695
Temperature 1549292874.984 -sample=95.0,95.0,95.0,95.0,95.0,95.0 -heatsink=38.8 -cover=105.0 -block=95.0,95.0,95.0,95.0,95.0,95.0
LEDStatus 1549292875.072 Temperature:61.7916 Current:9.46665 Voltage:3.39084 JuncTemp:78.8358
Time 1549292875.980 -elapsed=3723 -active=3618 -remaining=2694
Temperature 1549292875.967 -sample=95.0,95.0,95.0,95.0,95.0,95.0 -heatsink=38.5 -cover=105.0 -block=95.0,95.0,95.0,95.0,95.0,95.0
LEDStatus 1549292876.072 Temperature:61.8615 Current:9.44516 Voltage:3.39717 JuncTemp:78.7888
Time 1549292876.974 -elapsed=3724 -active=3619 -remaining=2693
Temperature 1549292876.987 -sample=95.0,95.0,95.0,95.0,95.0,95.0 -heatsink=38.6 -cover=105.0 -block=95.0,95.0,95.0,95.0,95.0,95.0
LEDStatus 1549292877.072 Temperature:61.7916 Current:9.45591 Voltage:3.39506 JuncTemp:78.8731
Time 1549292877.978 -elapsed=3725 -active=3620 -remaining=2692
Temperature 1549292877.986 -sample=95.0,95.0,95.0,95.0,95.0,95.0 -heatsink=38.4 -cover=105.1 -block=95.0,95.0,95.0,95.0,95.0,95.0
Debug 1549292878.066 C: ISTAT?
Debug 1549292878.079 S: OK ISTAT? Running
LEDStatus 1549292878.090 Temperature:61.8965 Current:9.46665 Voltage:3.39506 JuncTemp:78.8082
Time 1549292878.982 -elapsed=3726 -active=3621 -remaining=2691
Temperature 1549292878.973 -sample=95.0,95.0,95.0,95.0,95.0,95.0 -heatsink=38.5 -cover=105.0 -block=95.0,95.0,95.0,95.0,95.0,95.0
LEDStatus 1549292879.072 Temperature:61.8615 Current:9.41292 Voltage:3.40139 JuncTemp:78.8187
Time 1549292879.975 -elapsed=3727 -active=3622 -remaining=2690
Temperature 1549292879.983 -sample=95.0,95.0,95.0,95.0,95.0,95.0 -heatsink=38.5 -cover=105.0 -block=95.0,95.0,95.0,95.0,95.0,95.0
LEDStatus 1549292880.073 Temperature:61.7566 Current:9.46665 Voltage:3.40139 JuncTemp:78.8013
Time 1549292880.978 -elapsed=3728 -active=3623 -remaining=2689
Temperature 1549292880.970 -sample=95.0,95.0,95.0,95.0,95.0,95.0 -heatsink=38.6 -cover=105.1 -block=95.0,95.0,95.0,95.0,95.0,95.0
LEDStatus 1549292881.073 Temperature:61.8266 Current:9.45591 Voltage:3.39717 JuncTemp:78.8257
Time 1549292881.975 -elapsed=3729 -active=3624 -remaining=2688
Temperature 1549292881.985 -sample=95.0,95.0,95.0,95.0,95.0,95.0 -heatsink=38.7 -cover=105.1 -block=95.0,95.0,95.0,95.0,95.0,95.0
LEDStatus 1549292882.073 Temperature:61.7916 Current:9.44516 Voltage:3.39717 JuncTemp:78.7816
Debug 1549292882.763 TBC _holding invoked.
Debug 1549292882.764 TBC acquired unhold lock
Debug 1549292882.765 TBC releasing operative lock
Debug 1549292882.807 TBC acquiring operative lock
Debug 1549292882.808 TBC acquired operative lock
Info 1549292882.810 TBC:SETTing ramping "Zone1" from 95.0 to 60.0 (rate=1.600, timeout=65.6, msgid=0x2999)
Info 1549292882.811 TBC:SETTing ramping "Zone2" from 95.0 to 60.0 (rate=1.600, timeout=65.6, msgid=0x299A)
Info 1549292882.811 TBC:SETTing ramping "Zone3" from 95.0 to 60.0 (rate=1.600, timeout=65.6, msgid=0x299B)
Info 1549292882.812 TBC:SETTing ramping "Zone4" from 95.0 to 60.0 (rate=1.600, timeout=65.6, msgid=0x299C)
Info 1549292882.813 TBC:SETTing ramping "Zone5" from 95.0 to 60.0 (rate=1.600, timeout=65.6, msgid=0x299D)
Info 1549292882.814 TBC:SETTing ramping "Zone6" from 95.0 to 60.0 (rate=1.600, timeout=65.6, msgid=0x299E)
Run 1549292882.915 Step 2
Run 1549292882.926 Ramping -zones=Zone1,Zone2,Zone3,Zone4,Zone5,Zone6 -targets=60.000,60.000,60.000,60.000,60.000,60.000 -rates=1.600,1.600,1.600,1.600,1.600,1.600
Time 1549292882.968 -elapsed=3730 -active=3625 -remaining=2687
Temperature 1549292882.971 -sample=95.0,95.0,95.0,95.0,95.0,95.0 -heatsink=38.7 -cover=105.0 -block=95.0,95.0,95.0,95.0,95.0,95.0
Debug 1549292883.070 C: ISTAT?
LEDStatus 1549292883.083 Temperature:61.8615 Current:9.46665 Voltage:3.39295 JuncTemp:78.8027
Debug 1549292883.087 S: OK ISTAT? Running
Time 1549292883.967 -elapsed=3731 -active=3626 -remaining=2686
Temperature 1549292883.971 -sample=94.7,94.8,94.7,94.7,94.7,94.7 -heatsink=38.8 -cover=105.1 -block=92.4,92.4,92.2,92.0,92.4,92.5
LEDStatus 1549292884.072 Temperature:61.8266 Current:9.44516 Voltage:3.39506 JuncTemp:78.943
Time 1549292884.975 -elapsed=3732 -active=3627 -remaining=2685
Temperature 1549292884.984 -sample=93.4,93.4,93.4,93.2,93.4,93.4 -heatsink=38.8 -cover=105.0 -block=88.0,88.1,88.0,87.8,88.1,88.2
LEDStatus 1549292885.072 Temperature:61.7916 Current:9.46665 Voltage:3.40139 JuncTemp:78.8552
Time 1549292885.978 -elapsed=3733 -active=3628 -remaining=2684
Temperature 1549292885.973 -sample=91.4,91.5,91.5,91.4,91.5,91.6 -heatsink=38.8 -cover=105.0 -block=85.6,85.6,85.6,85.6,85.6,85.6
LEDStatus 1549292886.072 Temperature:61.8615 Current:9.46665 Voltage:3.39717 JuncTemp:78.7644
Time 1549292886.978 -elapsed=3734 -active=3629 -remaining=2683
Temperature 1549292886.976 -sample=89.5,89.6,89.6,89.6,89.6,89.7 -heatsink=38.8 -cover=105.0 -block=84.1,84.1,84.2,84.2,84.1,84.1
LEDStatus 1549292887.072 Temperature:61.7916 Current:9.44516 Voltage:3.39717 JuncTemp:78.8593
Time 1549292887.979 -elapsed=3735 -active=3630 -remaining=2682
Temperature 1549292887.966 -sample=87.9,87.8,87.9,87.8,87.9,87.9 -heatsink=38.8 -cover=105.0 -block=82.7,82.7,82.8,82.8,82.8,82.7
Debug 1549292888.066 C: ISTAT?
Debug 1549292888.078 S: OK ISTAT? Running
LEDStatus 1549292888.087 Temperature:61.7916 Current:9.48814 Voltage:3.39084 JuncTemp:78.8312
Time 1549292888.974 -elapsed=3736 -active=3631 -remaining=2681
Temperature 1549292888.986 -sample=86.1,86.2,86.2,86.2,86.2,86.2 -heatsink=39.0 -cover=105.1 -block=81.1,81.1,81.2,81.1,81.1,81.1
LEDStatus 1549292889.073 Temperature:61.7916 Current:9.46665 Voltage:3.39717 JuncTemp:78.787
Time 1549292889.974 -elapsed=3737 -active=3632 -remaining=2680
Temperature 1549292889.985 -sample=84.5,84.4,84.5,84.5,84.5,84.5 -heatsink=39.0 -cover=105.1 -block=79.4,79.4,79.5,79.4,79.4,79.5
LEDStatus 1549292890.072 Temperature:61.7916 Current:9.44516 Voltage:3.39084 JuncTemp:78.9062
Time 1549292890.967 -elapsed=3738 -active=3633 -remaining=2679
Temperature 1549292890.972 -sample=82.8,82.8,82.9,82.8,82.8,82.8 -heatsink=39.2 -cover=105.1 -block=77.7,77.7,77.8,77.7,77.8,77.8
LEDStatus 1549292891.073 Temperature:61.8266 Current:9.4774 Voltage:3.39717 JuncTemp:78.8009
Time 1549292891.970 -elapsed=3739 -active=3634 -remaining=2678
Temperature 1549292891.964 -sample=81.1,81.1,81.2,81.1,81.1,81.2 -heatsink=39.2 -cover=105.0 -block=76.1,76.1,76.2,76.1,76.1,76.1
LEDStatus 1549292892.072 Temperature:61.8266 Current:9.46665 Voltage:3.39506 JuncTemp:78.8575
Time 1549292892.974 -elapsed=3740 -active=3635 -remaining=2677
Temperature 1549292892.980 -sample=79.5,79.4,79.5,79.4,79.5,79.5 -heatsink=39.3 -cover=105.1 -block=74.4,74.4,74.5,74.4,74.4,74.5
Debug 1549292893.068 C: ISTAT?
Debug 1549292893.081 S: OK ISTAT? Running
LEDStatus 1549292893.087 Temperature:61.8615 Current:9.45591 Voltage:3.39717 JuncTemp:78.8238
Time 1549292893.974 -elapsed=3741 -active=3636 -remaining=2676
Temperature 1549292893.984 -sample=77.8,77.7,77.9,77.8,77.8,77.8 -heatsink=39.3 -cover=105.0 -block=72.8,72.7,72.8,72.7,72.7,72.8
LEDStatus 1549292894.072 Temperature:61.8266 Current:9.48814 Voltage:3.40139 JuncTemp:78.8308
Time 1549292894.975 -elapsed=3742 -active=3637 -remaining=2675
Temperature 1549292894.985 -sample=76.1,76.0,76.2,76.1,76.1,76.1 -heatsink=39.3 -cover=105.0 -block=71.1,71.0,71.1,71.0,71.0,71.1
LEDStatus 1549292895.072 Temperature:61.7916 Current:9.4774 Voltage:3.39506 JuncTemp:78.8869
Time 1549292895.976 -elapsed=3743 -active=3638 -remaining=2674
Temperature 1549292895.985 -sample=74.4,74.3,74.5,74.4,74.4,74.5 -heatsink=39.6 -cover=105.1 -block=69.4,69.3,69.5,69.3,69.3,69.4
LEDStatus 1549292896.072 Temperature:61.7916 Current:9.49889 Voltage:3.39295 JuncTemp:78.9307
Time 1549292896.974 -elapsed=3744 -active=3639 -remaining=2673
Temperature 1549292896.986 -sample=72.8,72.6,72.8,72.7,72.7,72.9 -heatsink=39.6 -cover=105.1 -block=67.7,67.6,67.8,67.6,67.6,67.8
LEDStatus 1549292897.072 Temperature:61.8965 Current:9.4774 Voltage:3.38873 JuncTemp:78.9186
Time 1549292897.974 -elapsed=3745 -active=3640 -remaining=2672
Temperature 1549292897.988 -sample=71.1,71.0,71.1,71.0,71.1,71.2 -heatsink=39.7 -cover=105.0 -block=66.1,66.0,66.2,66.0,66.1,66.1
Debug 1549292898.066 C: ISTAT?
Debug 1549292898.078 S: OK ISTAT? Running
LEDStatus 1549292898.087 Temperature:61.8615 Current:9.4774 Voltage:3.39295 JuncTemp:78.8869
Time 1549292898.974 -elapsed=3746 -active=3641 -remaining=2671
Temperature 1549292898.987 -sample=69.4,69.3,69.5,69.4,69.4,69.5 -heatsink=39.7 -cover=105.0 -block=64.5,64.3,64.5,64.4,64.4,64.6
LEDStatus 1549292899.072 Temperature:61.8266 Current:9.46665 Voltage:3.39717 JuncTemp:78.8676
Time 1549292899.978 -elapsed=3747 -active=3642 -remaining=2670
Temperature 1549292899.973 -sample=67.8,67.6,67.9,67.7,67.7,67.9 -heatsink=39.7 -cover=104.9 -block=62.8,62.6,62.8,62.7,62.7,62.9
LEDStatus 1549292900.072 Temperature:61.7916 Current:9.44516 Voltage:3.39295 JuncTemp:78.8851
Time 1549292900.967 -elapsed=3748 -active=3643 -remaining=2669
Temperature 1549292900.972 -sample=66.2,65.9,66.2,66.0,66.1,66.2 -heatsink=40.0 -cover=105.0 -block=61.1,60.9,61.1,61.0,61.0,61.2
LEDStatus 1549292901.072 Temperature:61.8266 Current:9.41292 Voltage:3.40139 JuncTemp:78.8819
Time 1549292901.982 -elapsed=3749 -active=3644 -remaining=2668
Temperature 1549292901.973 -sample=64.5,64.3,64.5,64.4,64.4,64.5 -heatsink=39.9 -cover=105.0 -block=59.5,59.2,59.5,59.4,59.4,59.5
LEDStatus 1549292902.073 Temperature:61.8615 Current:9.41292 Voltage:3.39295 JuncTemp:78.8202
Time 1549292902.977 -elapsed=3750 -active=3645 -remaining=2667
Temperature 1549292902.986 -sample=62.9,62.7,62.9,62.8,62.8,62.9 -heatsink=40.1 -cover=105.0 -block=58.5,58.4,58.5,58.5,58.4,58.5
Debug 1549292903.065 C: ISTAT?
Debug 1549292903.078 S: OK ISTAT? Running
LEDStatus 1549292903.088 Temperature:61.7566 Current:9.48814 Voltage:3.39717 JuncTemp:78.9974
Time 1549292903.974 -elapsed=3751 -active=3646 -remaining=2666
Temperature 1549292903.983 -sample=61.6,61.5,61.6,61.5,61.5,61.6 -heatsink=40.2 -cover=105.0 -block=58.5,58.5,58.5,58.5,58.5,58.4
LEDStatus 1549292904.072 Temperature:61.9315 Current:9.45591 Voltage:3.39295 JuncTemp:78.9307
Debug 1549292904.626 LLAC ACK: Acknowledge (type=3), name=Unknown, dest=0x00, source=0x81, control=0x01, id=0x0000, msgid=0x2999, data=[]
Debug 1549292904.627 LLAC ACK reply: Acknowledge (type=3), name=Unknown, dest=0x81, source=0x00, control=0x01, id=0x0000, msgid=0x2999, data=[]
Debug 1549292904.628 LLAC ACK: Acknowledge (type=3), name=Unknown, dest=0x00, source=0x82, control=0x01, id=0x0000, msgid=0x299A, data=[]
Debug 1549292904.628 LLAC ACK reply: Acknowledge (type=3), name=Unknown, dest=0x82, source=0x00, control=0x01, id=0x0000, msgid=0x299A, data=[]
Debug 1549292904.711 LLAC ACK: Acknowledge (type=3), name=Unknown, dest=0x00, source=0x83, control=0x01, id=0x0000, msgid=0x299B, data=[]
Debug 1549292904.712 LLAC ACK reply: Acknowledge (type=3), name=Unknown, dest=0x83, source=0x00, control=0x01, id=0x0000, msgid=0x299B, data=[]
Debug 1549292904.713 LLAC ACK: Acknowledge (type=3), name=Unknown, dest=0x00, source=0x84, control=0x01, id=0x0000, msgid=0x299C, data=[]
Debug 1549292904.714 LLAC ACK reply: Acknowledge (type=3), name=Unknown, dest=0x84, source=0x00, control=0x01, id=0x0000, msgid=0x299C, data=[]
Debug 1549292904.716 LLAC ACK: Acknowledge (type=3), name=Unknown, dest=0x00, source=0x85, control=0x01, id=0x0000, msgid=0x299D, data=[]
Debug 1549292904.717 LLAC ACK reply: Acknowledge (type=3), name=Unknown, dest=0x85, source=0x00, control=0x01, id=0x0000, msgid=0x299D, data=[]
Debug 1549292904.718 LLAC ACK: Acknowledge (type=3), name=Unknown, dest=0x00, source=0x86, control=0x01, id=0x0000, msgid=0x299E, data=[]
Debug 1549292904.719 LLAC ACK reply: Acknowledge (type=3), name=Unknown, dest=0x86, source=0x00, control=0x01, id=0x0000, msgid=0x299E, data=[]
Debug 1549292904.721 TBC releasing operative lock
Debug 1549292904.725 Pending Suspend flag: False
Debug 1549292904.778 TBC acquiring operative lock
Debug 1549292904.779 TBC acquired operative lock
Run 1549292904.783 Holding -time=60 -collecting=True
Info 1549292904.780 TBC:HOLD starting 60.000000s hold
Debug 1549292904.800 TBC acquiring unhold lock
Run 1549292904.806 Acquiring -run="2019-02-04_142954" -stage=2 -cycle=29 -point=1 -Temperature=60.8816,60.7745,60.9329,60.8662,60.8255,60.9239
Time 1549292905.020 -elapsed=3752 -active=3647 -remaining=2665
Temperature 1549292905.025 -sample=60.7,60.6,60.8,60.7,60.7,60.7 -heatsink=40.3 -cover=105.0 -block=58.7,58.8,58.7,58.7,58.7,58.7
LEDStatus 1549292905.072 Temperature:61.8965 Current:9.46665 Voltage:3.39506 JuncTemp:79.0287
Time 1549292905.967 -elapsed=3753 -active=3648 -remaining=2664
Temperature 1549292905.970 -sample=60.4,60.4,60.4,60.4,60.4,60.4 -heatsink=40.5 -cover=105.0 -block=60.3,60.4,60.2,60.3,60.3,60.2
LEDStatus 1549292906.073 Temperature:61.8615 Current:9.45591 Voltage:3.39506 JuncTemp:78.9956
Time 1549292906.974 -elapsed=3754 -active=3649 -remaining=2663
Temperature 1549292906.980 -sample=60.3,60.3,60.4,60.3,60.4,60.4 -heatsink=40.6 -cover=105.0 -block=60.1,60.1,60.2,60.1,60.1,60.1
LEDStatus 1549292907.072 Temperature:61.8615 Current:9.46665 Voltage:3.39717 JuncTemp:79.0324
Time 1549292907.980 -elapsed=3755 -active=3650 -remaining=2662
Temperature 1549292907.971 -sample=60.3,60.3,60.3,60.3,60.3,60.3 -heatsink=40.7 -cover=105.1 -block=60.0,60.0,60.1,60.1,60.0,60.1
Debug 1549292908.067 C: ISTAT?
Debug 1549292908.080 S: OK ISTAT? Running
LEDStatus 1549292908.086 Temperature:61.8615 Current:9.42367 Voltage:3.39506 JuncTemp:78.8745
Time 1549292908.978 -elapsed=3756 -active=3651 -remaining=2661
Temperature 1549292908.973 -sample=60.2,60.2,60.2,60.2,60.2,60.2 -heatsink=40.6 -cover=105.1 -block=60.0,60.0,60.0,60.0,60.0,60.0
LEDStatus 1549292909.072 Temperature:61.9315 Current:9.48814 Voltage:3.39295 JuncTemp:78.9044
Time 1549292909.974 -elapsed=3757 -active=3652 -remaining=2660
Temperature 1549292909.987 -sample=60.1,60.1,60.2,60.1,60.1,60.1 -heatsink=40.6 -cover=105.1 -block=60.0,60.0,60.0,60.0,60.0,60.0
LEDStatus 1549292910.072 Temperature:61.8615 Current:9.44516 Voltage:3.39506 JuncTemp:78.85
Time 1549292910.968 -elapsed=3758 -active=3653 -remaining=2659
Temperature 1549292910.971 -sample=60.1,60.1,60.1,60.1,60.1,60.1 -heatsink=40.9 -cover=105.0 -block=60.0,60.0,60.0,60.0,60.0,60.0
LEDStatus 1549292911.072 Temperature:61.8615 Current:9.4774 Voltage:3.39506 JuncTemp:78.8763
Time 1549292911.974 -elapsed=3759 -active=3654 -remaining=2658
Temperature 1549292911.987 -sample=60.1,60.1,60.1,60.1,60.0,60.1 -heatsink=40.7 -cover=105.0 -block=60.0,60.0,60.0,60.0,60.0,60.0
LEDStatus 1549292912.072 Temperature:61.8615 Current:9.4774 Voltage:3.38873 JuncTemp:78.9707
Time 1549292912.975 -elapsed=3760 -active=3655 -remaining=2657
Temperature 1549292912.988 -sample=60.0,60.0,60.0,60.0,60.0,60.0 -heatsink=40.8 -cover=105.0 -block=60.0,60.0,60.0,60.0,60.0,60.0
Debug 1549292913.067 C: ISTAT?
LEDStatus 1549292913.083 Temperature:61.9315 Current:9.4774 Voltage:3.38661 JuncTemp:79.02
Debug 1549292913.086 S: OK ISTAT? Running
Time 1549292913.979 -elapsed=3761 -active=3656 -remaining=2656
Temperature 1549292913.973 -sample=60.0,60.0,60.0,60.0,60.0,60.0 -heatsink=40.8 -cover=105.0 -block=60.0,60.0,60.0,60.0,60.0,60.0
LEDStatus 1549292914.072 Temperature:61.8965 Current:9.4774 Voltage:3.39506 JuncTemp:78.8607
Time 1549292914.979 -elapsed=3762 -active=3657 -remaining=2655
Temperature 1549292914.972 -sample=60.0,60.0,60.0,60.0,60.0,60.0 -heatsink=40.8 -cover=105.0 -block=60.0,60.0,60.0,60.0,60.0,60.0
LEDStatus 1549292915.073 Temperature:61.9315 Current:9.45591 Voltage:3.39717 JuncTemp:79.0936
Time 1549292915.979 -elapsed=3763 -active=3658 -remaining=2654
Temperature 1549292915.968 -sample=60.0,60.0,60.0,60.0,60.0,60.0 -heatsink=40.8 -cover=105.0 -block=60.0,60.0,60.0,60.0,60.0,60.0
LEDStatus 1549292916.072 Temperature:62.0015 Current:9.46665 Voltage:3.39084 JuncTemp:79.0356
Time 1549292916.975 -elapsed=3764 -active=3659 -remaining=2653
Temperature 1549292916.987 -sample=60.0,60.0,60.0,60.0,60.0,60.0 -heatsink=40.8 -cover=105.1 -block=60.0,60.0,60.0,60.0,60.0,60.0
LEDStatus 1549292917.072 Temperature:61.8615 Current:9.4774 Voltage:3.39506 JuncTemp:78.9463
Time 1549292917.967 -elapsed=3765 -active=3660 -remaining=2652
Temperature 1549292917.972 -sample=60.0,60.0,60.0,60.0,60.0,60.0 -heatsink=41.0 -cover=105.1 -block=60.0,60.0,60.0,60.0,60.0,60.0
Debug 1549292918.072 C: ISTAT?
Debug 1549292918.084 S: OK ISTAT? Running
LEDStatus 1549292918.086 Temperature:61.9315 Current:9.45591 Voltage:3.39084 JuncTemp:78.9813
Time 1549292918.974 -elapsed=3766 -active=3661 -remaining=2651
Temperature 1549292918.987 -sample=60.0,60.0,60.0,60.0,60.0,60.0 -heatsink=40.8 -cover=105.1 -block=60.0,60.0,60.0,60.0,60.0,60.0
LEDStatus 1549292919.072 Temperature:61.8965 Current:9.44516 Voltage:3.39928 JuncTemp:78.9219
Time 1549292919.974 -elapsed=3767 -active=3662 -remaining=2650
Temperature 1549292919.985 -sample=60.0,60.0,60.0,60.0,60.0,60.0 -heatsink=40.8 -cover=105.0 -block=60.0,60.0,60.0,60.0,60.0,60.0
LEDStatus 1549292920.072 Temperature:62.0015 Current:9.46665 Voltage:3.39928 JuncTemp:78.9164
Time 1549292920.975 -elapsed=3768 -active=3663 -remaining=2649
Temperature 1549292920.985 -sample=60.0,60.0,60.0,60.0,60.0,60.0 -heatsink=40.8 -cover=105.0 -block=60.0,60.0,60.0,60.0,60.0,60.0
LEDStatus 1549292921.073 Temperature:62.0365 Current:9.46665 Voltage:3.39084 JuncTemp:79.0094
Time 1549292921.974 -elapsed=3769 -active=3664 -remaining=2648
Temperature 1549292921.984 -sample=60.0,60.0,60.0,60.0,60.0,60.0 -heatsink=40.7 -cover=105.0 -block=60.0,60.0,60.0,60.0,60.0,60.0
LEDStatus 1549292922.072 Temperature:62.0015 Current:9.46665 Voltage:3.39717 JuncTemp:78.9693
Time 1549292922.978 -elapsed=3770 -active=3665 -remaining=2647
Temperature 1549292922.972 -sample=60.0,60.0,60.0,60.0,60.0,60.0 -heatsink=40.8 -cover=105.1 -block=60.0,60.0,60.0,60.0,60.0,60.0
Debug 1549292923.067 C: ISTAT?
Debug 1549292923.085 S: OK ISTAT? Running
LEDStatus 1549292923.090 Temperature:61.8965 Current:9.49889 Voltage:3.39506 JuncTemp:78.9113
Time 1549292923.978 -elapsed=3771 -active=3666 -remaining=2646
Temperature 1549292923.973 -sample=60.0,60.0,60.0,60.0,60.0,60.0 -heatsink=40.8 -cover=105.0 -block=60.0,60.0,60.0,60.0,60.0,60.0
LEDStatus 1549292924.072 Temperature:62.0365 Current:9.46665 Voltage:3.38873 JuncTemp:78.8851
Time 1549292924.979 -elapsed=3772 -active=3667 -remaining=2645
Temperature 1549292924.973 -sample=60.0,60.0,60.0,60.0,60.0,60.0 -heatsink=40.8 -cover=105.0 -block=60.0,60.0,60.0,60.0,60.0,60.0
LEDStatus 1549292925.072 Temperature:61.9665 Current:9.44516 Voltage:3.39084 JuncTemp:78.9813
Time 1549292925.978 -elapsed=3773 -active=3668 -remaining=2644
Temperature 1549292925.981 -sample=60.0,60.0,60.0,60.0,60.0,60.0 -heatsink=40.7 -cover=105.0 -block=60.0,60.0,60.0,60.0,60.0,60.0
LEDStatus 1549292926.072 Temperature:61.9665 Current:9.46665 Voltage:3.39295 JuncTemp:78.9712
Time 1549292926.967 -elapsed=3774 -active=3669 -remaining=2643
Temperature 1549292926.972 -sample=60.0,60.0,60.0,60.0,60.0,60.0 -heatsink=40.9 -cover=104.9 -block=60.0,60.0,60.0,60.0,60.0,60.0
LEDStatus 1549292927.072 Temperature:61.9315 Current:9.42367 Voltage:3.39717 JuncTemp:79.0306
Temperature 1549292927.964 -sample=60.0,60.0,60.0,60.0,60.0,60.0 -heatsink=41.0 -cover=104.9 -block=60.0,60.0,60.0,60.0,60.0,60.0
Time 1549292927.974 -elapsed=3775 -active=3670 -remaining=2642
Debug 1549292928.065 C: ISTAT?
Debug 1549292928.078 S: OK ISTAT? Running
LEDStatus 1549292928.087 Temperature:61.9315 Current:9.46665 Voltage:3.39506 JuncTemp:78.8515
Time 1549292928.975 -elapsed=3776 -active=3671 -remaining=2641
Temperature 1549292928.985 -sample=60.0,60.0,60.0,60.0,60.0,60.0 -heatsink=40.7 -cover=104.9 -block=60.0,60.0,60.0,60.0,60.0,60.0
LEDStatus 1549292929.072 Temperature:61.8965 Current:9.46665 Voltage:3.39506 JuncTemp:79.0075
Time 1549292929.974 -elapsed=3777 -active=3672 -remaining=2640
Temperature 1549292929.986 -sample=60.0,60.0,60.0,60.0,60.0,60.0 -heatsink=40.6 -cover=105.0 -block=60.0,60.0,60.0,60.0,60.0,60.0
LEDStatus 1549292930.072 Temperature:61.9315 Current:9.4774 Voltage:3.39717 JuncTemp:78.9026
Time 1549292930.982 -elapsed=3778 -active=3673 -remaining=2639
Temperature 1549292930.973 -sample=60.0,60.0,60.0,60.0,60.0,60.0 -heatsink=40.8 -cover=105.0 -block=60.0,60.0,60.0,60.0,60.0,60.0
LEDStatus 1549292931.072 Temperature:61.9315 Current:9.43441 Voltage:3.39506 JuncTemp:78.9094
Time 1549292931.974 -elapsed=3779 -active=3674 -remaining=2638
Temperature 1549292931.985 -sample=60.0,60.0,60.0,60.0,60.0,60.0 -heatsink=40.4 -cover=105.1 -block=60.0,60.0,60.0,60.0,60.0,60.0
LEDStatus 1549292932.073 Temperature:61.9315 Current:9.45591 Voltage:3.40139 JuncTemp:78.9233
Time 1549292932.974 -elapsed=3780 -active=3675 -remaining=2637
Temperature 1549292932.982 -sample=60.0,60.0,60.0,60.0,60.0,60.0 -heatsink=40.7 -cover=105.0 -block=60.0,60.0,60.0,60.0,60.0,60.0
Debug 1549292933.069 C: ISTAT?
Debug 1549292933.082 S: OK ISTAT? Running
LEDStatus 1549292933.088 Temperature:61.9665 Current:9.48814 Voltage:3.39717 JuncTemp:78.8727
Time 1549292933.974 -elapsed=3781 -active=3676 -remaining=2636
Temperature 1549292933.981 -sample=60.0,60.0,60.0,60.0,60.0,60.0 -heatsink=40.6 -cover=105.0 -block=60.0,60.0,60.0,60.0,60.0,60.0
LEDStatus 1549292934.072 Temperature:61.8965 Current:9.4774 Voltage:3.39506 JuncTemp:78.9712
Time 1549292934.976 -elapsed=3782 -active=3677 -remaining=2635
Temperature 1549292934.984 -sample=60.0,60.0,60.0,60.0,60.0,60.0 -heatsink=40.6 -cover=105.1 -block=60.0,60.0,60.0,60.0,60.0,60.0
LEDStatus 1549292935.072 Temperature:61.9315 Current:9.4774 Voltage:3.40139 JuncTemp:78.8906
Time 1549292935.974 -elapsed=3783 -active=3678 -remaining=2634
Temperature 1549292935.980 -sample=60.0,60.0,60.0,60.0,60.0,60.0 -heatsink=40.5 -cover=104.9 -block=60.0,60.0,60.0,60.0,60.0,60.0
LEDStatus 1549292936.072 Temperature:61.9665 Current:9.49889 Voltage:3.40139 JuncTemp:79.0062
Time 1549292936.978 -elapsed=3784 -active=3679 -remaining=2633
Temperature 1549292936.973 -sample=60.0,60.0,60.0,60.0,60.0,60.0 -heatsink=40.6 -cover=105.0 -block=60.0,60.0,60.0,60.0,60.0,60.0
LEDStatus 1549292937.072 Temperature:61.9665 Current:9.46665 Voltage:3.39295 JuncTemp:79.0793
Time 1549292937.967 -elapsed=3785 -active=3680 -remaining=2632
Temperature 1549292937.970 -sample=60.0,60.0,60.0,60.0,60.0,60.0 -heatsink=40.7 -cover=105.1 -block=60.0,60.0,60.0,60.0,60.0,60.0
Debug 1549292938.066 C: ISTAT?
Debug 1549292938.078 S: OK ISTAT? Running
LEDStatus 1549292938.086 Temperature:61.8965 Current:9.45591 Voltage:3.39084 JuncTemp:79.0144
Time 1549292938.974 -elapsed=3786 -active=3681 -remaining=2631
Temperature 1549292938.982 -sample=60.0,60.0,60.0,60.0,60.0,60.0 -heatsink=40.3 -cover=105.0 -block=60.0,60.0,60.0,60.0,60.0,60.0
LEDStatus 1549292939.072 Temperature:61.9315 Current:9.45591 Voltage:3.39506 JuncTemp:78.9993
Time 1549292939.977 -elapsed=3787 -active=3682 -remaining=2630
Temperature 1549292939.985 -sample=60.0,60.0,60.0,60.0,60.0,60.0 -heatsink=40.3 -cover=104.9 -block=60.0,60.0,60.0,60.0,60.0,60.0
LEDStatus 1549292940.073 Temperature:62.0015 Current:9.45591 Voltage:3.39506 JuncTemp:78.9463
Time 1549292940.979 -elapsed=3788 -active=3683 -remaining=2629
Temperature 1549292940.967 -sample=60.0,60.0,60.0,60.0,60.0,60.0 -heatsink=40.5 -cover=104.9 -block=60.0,60.0,60.0,60.0,60.0,60.0
LEDStatus 1549292941.072 Temperature:61.9665 Current:9.4774 Voltage:3.39717 JuncTemp:78.9394
Time 1549292941.978 -elapsed=3789 -active=3684 -remaining=2628
Temperature 1549292941.979 -sample=60.0,60.0,60.0,60.0,60.0,60.0 -heatsink=40.4 -cover=105.0 -block=60.0,60.0,60.0,60.0,60.0,60.0
LEDStatus 1549292942.072 Temperature:61.9315 Current:9.44516 Voltage:3.39084 JuncTemp:79.0231
Time 1549292942.979 -elapsed=3790 -active=3685 -remaining=2627
Temperature 1549292942.966 -sample=60.0,60.0,60.0,60.0,60.0,60.0 -heatsink=40.4 -cover=105.0 -block=60.0,60.0,60.0,60.0,60.0,60.0
Debug 1549292943.068 C: ISTAT?
Debug 1549292943.080 S: OK ISTAT? Running
LEDStatus 1549292943.086 Temperature:61.8965 Current:9.45591 Voltage:3.38873 JuncTemp:79.0324
Time 1549292943.983 -elapsed=3791 -active=3686 -remaining=2626
Temperature 1549292943.973 -sample=60.0,60.0,60.0,60.0,60.0,60.0 -heatsink=40.3 -cover=105.0 -block=60.0,60.0,60.0,60.0,60.0,60.0
LEDStatus 1549292944.073 Temperature:61.9665 Current:9.49889 Voltage:3.39928 JuncTemp:79.0412
Debug 1549292944.880 Start XML:NEW S2-C29-T2-P1
Debug 1549292944.882 End XML:NEW S2-C29-T2-P1
Scheduler 1549292944.883 Catching up
Scheduler 1549292944.884 Catching up
Info 1549292944.883 Motor start m5 x5
Debug 1549292944.940 Start XML:NEW 2-29-2-1-m5-x5
Debug 1549292944.941 End XML:NEW 2-29-2-1-m5-x5
Time 1549292944.967 -elapsed=3792 -active=3687 -remaining=2625
Temperature 1549292944.969 -sample=60.0,60.0,60.0,60.0,60.0,60.0 -heatsink=40.3 -cover=104.9 -block=60.0,60.0,60.0,60.0,60.0,60.0
LEDStatus 1549292945.072 Temperature:61.8965 Current:9.45591 Voltage:3.39295 JuncTemp:78.9763
Debug 1549292945.167 LLAC ACK: Acknowledge (type=3), name=Unknown, dest=0x00, source=0x91, control=0x01, id=0x0000, msgid=0x2E19, data=[]
Debug 1549292945.167 LLAC ACK reply: Acknowledge (type=3), name=Unknown, dest=0x91, source=0x00, control=0x01, id=0x0000, msgid=0x2E19, data=[]
Debug 1549292945.183 LLAC ACK: Acknowledge (type=3), name=Unknown, dest=0x00, source=0x91, control=0x01, id=0x0000, msgid=0x2E1B, data=[]
Debug 1549292945.183 LLAC ACK reply: Acknowledge (type=3), name=Unknown, dest=0x91, source=0x00, control=0x01, id=0x0000, msgid=0x2E1B, data=[]
Info 1549292945.185 Motor end m5 x5
Info 1549292945.195 Emission Encoder -36 18000 Excitation Encoder -18 0
Info 1549292945.197 Capture start m5 x5
Debug 1549292945.245 Start XML:IMAGe+ S02_C029_T02_P0001_M5_X5_E1.tiff {'blkID': '21', 'run': '2019-02-04_142954', 'exposure': '200', 'excitationColor': 'x5', 'point': '0001', 'blockTemperature': '59.9954,60.0031,60,59.9962,59.9956,59.9966', 'lampTemperature': '61.9665', 'lamp': '90', 'sampleVolume': '10', 'step': '02', 'emissionColor': 'm5', 'exposureIndex': '1', 'time': '1549292945.213', 'sampleTemperature': '59.9977,59.998,59.997,59.9968,59.9973,59.9979', 'stage': '02', 'coverTemperature': '104.989', 'cycle': '029'}
Debug 1549292945.246 End XML:IMAGe+ S02_C029_T02_P0001_M5_X5_E1.tiff {'blkID': '21', 'run': '2019-02-04_142954', 'exposure': '200', 'excitationColor': 'x5', 'point': '0001', 'blockTemperature': '59.9954,60.0031,60,59.9962,59.9956,59.9966', 'lampTemperature': '61.9665', 'lamp': '90', 'sampleVolume': '10', 'step': '02', 'emissionColor': 'm5', 'exposureIndex': '1', 'time': '1549292945.213', 'sampleTemperature': '59.9977,59.998,59.997,59.9968,59.9973,59.9979', 'stage': '02', 'coverTemperature': '104.989', 'cycle': '029'}
Debug 1549292945.260 CAMera:ACQuire start exposure
Debug 1549292945.905 CAMera:ACQuire end exposure
Info 1549292945.930 Capture end m5 x5
Info 1549292945.932 Capture start m5 x5
Image 1549292945.929 -run='2019-02-04_142954' -stage=2 -cycle=29 -step=2 -point=1  -emission=m5 -excitation=x5  -exposure=200 -lamp=90 -filepath='EXPERIMENTS:2019-02-04_142954/apldbio/sds/images/S02_C029_T02_P0001_M5_X5_E1.tiff'
Time 1549292945.982 -elapsed=3793 -active=3688 -remaining=2624
Debug 1549292945.992 Start XML:IMAGe+ S02_C029_T02_P0001_M5_X5_E2.tiff {'blkID': '21', 'run': '2019-02-04_142954', 'exposure': '920', 'excitationColor': 'x5', 'point': '0001', 'blockTemperature': '59.9954,60.0031,60,59.9962,59.9956,59.9966', 'lampTemperature': '61.9665', 'lamp': '90', 'sampleVolume': '10', 'step': '02', 'emissionColor': 'm5', 'exposureIndex': '2', 'time': '1549292945.952', 'sampleTemperature': '59.9977,59.998,59.997,59.9968,59.9973,59.9979', 'stage': '02', 'coverTemperature': '104.989', 'cycle': '029'}
Debug 1549292945.993 End XML:IMAGe+ S02_C029_T02_P0001_M5_X5_E2.tiff {'blkID': '21', 'run': '2019-02-04_142954', 'exposure': '920', 'excitationColor': 'x5', 'point': '0001', 'blockTemperature': '59.9954,60.0031,60,59.9962,59.9956,59.9966', 'lampTemperature': '61.9665', 'lamp': '90', 'sampleVolume': '10', 'step': '02', 'emissionColor': 'm5', 'exposureIndex': '2', 'time': '1549292945.952', 'sampleTemperature': '59.9977,59.998,59.997,59.9968,59.9973,59.9979', 'stage': '02', 'coverTemperature': '104.989', 'cycle': '029'}
Debug 1549292946.007 CAMera:ACQuire start exposure
Temperature 1549292945.981 -sample=60.0,60.0,60.0,60.0,60.0,60.0 -heatsink=40.4 -cover=104.9 -block=60.0,60.0,60.0,60.0,60.0,60.0
LEDStatus 1549292946.072 Temperature:61.9665 Current:9.50963 Voltage:3.39928 JuncTemp:79.0269
Time 1549292946.984 -elapsed=3794 -active=3689 -remaining=2623
Temperature 1549292946.967 -sample=60.0,60.0,60.0,60.0,60.0,60.0 -heatsink=40.2 -cover=105.1 -block=60.0,60.0,60.0,60.0,60.0,60.0
LEDStatus 1549292947.073 Temperature:62.1414 Current:9.44516 Voltage:3.39717 JuncTemp:79.1318
Debug 1549292947.075 CAMera:ACQuire end exposure
Info 1549292947.087 Capture end m5 x5
Image 1549292947.090 -run='2019-02-04_142954' -stage=2 -cycle=29 -step=2 -point=1  -emission=m5 -excitation=x5  -exposure=920 -lamp=90 -filepath='EXPERIMENTS:2019-02-04_142954/apldbio/sds/images/S02_C029_T02_P0001_M5_X5_E2.tiff'
Info 1549292947.090 Motor start m3 x3
Debug 1549292947.153 Start XML:NEW 2-29-2-1-m3-x3
Debug 1549292947.155 End XML:NEW 2-29-2-1-m3-x3
Debug 1549292947.328 LLAC ACK: Acknowledge (type=3), name=Unknown, dest=0x00, source=0x91, control=0x01, id=0x0000, msgid=0x2E5B, data=[]
Debug 1549292947.329 LLAC ACK reply: Acknowledge (type=3), name=Unknown, dest=0x91, source=0x00, control=0x01, id=0x0000, msgid=0x2E5B, data=[]
Debug 1549292947.346 LLAC ACK: Acknowledge (type=3), name=Unknown, dest=0x00, source=0x91, control=0x01, id=0x0000, msgid=0x2E5D, data=[]
Debug 1549292947.347 LLAC ACK reply: Acknowledge (type=3), name=Unknown, dest=0x91, source=0x00, control=0x01, id=0x0000, msgid=0x2E5D, data=[]
Info 1549292947.349 Motor end m3 x3
Info 1549292947.358 Emission Encoder -36 22500 Excitation Encoder -18 15750
Info 1549292947.360 Capture start m3 x3
Debug 1549292947.409 Start XML:IMAGe+ S02_C029_T02_P0001_M3_X3_E1.tiff {'blkID': '21', 'run': '2019-02-04_142954', 'exposure': '125', 'excitationColor': 'x3', 'point': '0001', 'blockTemperature': '59.9954,60.0031,60,59.9962,59.9956,59.9966', 'lampTemperature': '61.9665', 'lamp': '90', 'sampleVolume': '10', 'step': '02', 'emissionColor': 'm3', 'exposureIndex': '1', 'time': '1549292947.376', 'sampleTemperature': '59.9977,59.998,59.997,59.9968,59.9973,59.9979', 'stage': '02', 'coverTemperature': '104.989', 'cycle': '029'}
Debug 1549292947.410 End XML:IMAGe+ S02_C029_T02_P0001_M3_X3_E1.tiff {'blkID': '21', 'run': '2019-02-04_142954', 'exposure': '125', 'excitationColor': 'x3', 'point': '0001', 'blockTemperature': '59.9954,60.0031,60,59.9962,59.9956,59.9966', 'lampTemperature': '61.9665', 'lamp': '90', 'sampleVolume': '10', 'step': '02', 'emissionColor': 'm3', 'exposureIndex': '1', 'time': '1549292947.376', 'sampleTemperature': '59.9977,59.998,59.997,59.9968,59.9973,59.9979', 'stage': '02', 'coverTemperature': '104.989', 'cycle': '029'}
Debug 1549292947.424 CAMera:ACQuire start exposure
Time 1549292947.967 -elapsed=3795 -active=3690 -remaining=2622
Temperature 1549292947.982 -sample=60.0,60.0,60.0,60.0,60.0,60.0 -heatsink=40.4 -cover=105.0 -block=60.0,60.0,60.0,60.0,60.0,60.0
Debug 1549292948.023 CAMera:ACQuire end exposure
Image 1549292948.034 -run='2019-02-04_142954' -stage=2 -cycle=29 -step=2 -point=1  -emission=m3 -excitation=x3  -exposure=125 -lamp=90 -filepath='EXPERIMENTS:2019-02-04_142954/apldbio/sds/images/S02_C029_T02_P0001_M3_X3_E1.tiff'
Info 1549292948.042 Capture end m3 x3
Info 1549292948.044 Capture start m3 x3
Debug 1549292948.089 C: ISTAT?
Debug 1549292948.117 Start XML:IMAGe+ S02_C029_T02_P0001_M3_X3_E2.tiff {'blkID': '21', 'run': '2019-02-04_142954', 'exposure': '560', 'excitationColor': 'x3', 'point': '0001', 'blockTemperature': '59.9954,60.0031,60,59.9962,59.9956,59.9966', 'lampTemperature': '61.9665', 'lamp': '90', 'sampleVolume': '10', 'step': '02', 'emissionColor': 'm3', 'exposureIndex': '2', 'time': '1549292948.062', 'sampleTemperature': '59.9977,59.998,59.997,59.9968,59.9973,59.9979', 'stage': '02', 'coverTemperature': '104.989', 'cycle': '029'}
Debug 1549292948.118 End XML:IMAGe+ S02_C029_T02_P0001_M3_X3_E2.tiff {'blkID': '21', 'run': '2019-02-04_142954', 'exposure': '560', 'excitationColor': 'x3', 'point': '0001', 'blockTemperature': '59.9954,60.0031,60,59.9962,59.9956,59.9966', 'lampTemperature': '61.9665', 'lamp': '90', 'sampleVolume': '10', 'step': '02', 'emissionColor': 'm3', 'exposureIndex': '2', 'time': '1549292948.062', 'sampleTemperature': '59.9977,59.998,59.997,59.9968,59.9973,59.9979', 'stage': '02', 'coverTemperature': '104.989', 'cycle': '029'}
Debug 1549292948.106 S: OK ISTAT? Running
Debug 1549292948.134 CAMera:ACQuire start exposure
LEDStatus 1549292948.139 Temperature:62.1764 Current:9.46665 Voltage:3.39928 JuncTemp:79.1162
Time 1549292948.974 -elapsed=3796 -active=3691 -remaining=2621
Temperature 1549292948.984 -sample=60.0,60.0,60.0,60.0,60.0,60.0 -heatsink=40.2 -cover=104.9 -block=60.0,60.0,60.0,60.0,60.0,60.0
Debug 1549292948.996 CAMera:ACQuire end exposure
Image 1549292949.015 -run='2019-02-04_142954' -stage=2 -cycle=29 -step=2 -point=1  -emission=m3 -excitation=x3  -exposure=560 -lamp=90 -filepath='EXPERIMENTS:2019-02-04_142954/apldbio/sds/images/S02_C029_T02_P0001_M3_X3_E2.tiff'
Info 1549292949.014 Capture end m3 x3
Info 1549292949.021 Motor start m4 x4
Debug 1549292949.088 Start XML:NEW 2-29-2-1-m4-x4
Debug 1549292949.089 End XML:NEW 2-29-2-1-m4-x4
LEDStatus 1549292949.092 Temperature:62.1064 Current:9.4774 Voltage:3.39506 JuncTemp:79.2598
Debug 1549292949.356 LLAC ACK: Acknowledge (type=3), name=Unknown, dest=0x00, source=0x91, control=0x01, id=0x0000, msgid=0x2E87, data=[]
Debug 1549292949.357 LLAC ACK reply: Acknowledge (type=3), name=Unknown, dest=0x91, source=0x00, control=0x01, id=0x0000, msgid=0x2E87, data=[]
Debug 1549292949.372 LLAC ACK: Acknowledge (type=3), name=Unknown, dest=0x00, source=0x91, control=0x01, id=0x0000, msgid=0x2E89, data=[]
Debug 1549292949.373 LLAC ACK reply: Acknowledge (type=3), name=Unknown, dest=0x91, source=0x00, control=0x01, id=0x0000, msgid=0x2E89, data=[]
Info 1549292949.375 Motor end m4 x4
Info 1549292949.384 Emission Encoder -36 0 Excitation Encoder -18 9000
Info 1549292949.385 Capture start m4 x4
Debug 1549292949.442 Start XML:IMAGe+ S02_C029_T02_P0001_M4_X4_E1.tiff {'blkID': '21', 'run': '2019-02-04_142954', 'exposure': '150', 'excitationColor': 'x4', 'point': '0001', 'blockTemperature': '59.9954,60.0031,60,59.9962,59.9956,59.9966', 'lampTemperature': '61.9665', 'lamp': '90', 'sampleVolume': '10', 'step': '02', 'emissionColor': 'm4', 'exposureIndex': '1', 'time': '1549292949.401', 'sampleTemperature': '59.9977,59.998,59.997,59.9968,59.9973,59.9979', 'stage': '02', 'coverTemperature': '104.989', 'cycle': '029'}
Debug 1549292949.444 End XML:IMAGe+ S02_C029_T02_P0001_M4_X4_E1.tiff {'blkID': '21', 'run': '2019-02-04_142954', 'exposure': '150', 'excitationColor': 'x4', 'point': '0001', 'blockTemperature': '59.9954,60.0031,60,59.9962,59.9956,59.9966', 'lampTemperature': '61.9665', 'lamp': '90', 'sampleVolume': '10', 'step': '02', 'emissionColor': 'm4', 'exposureIndex': '1', 'time': '1549292949.401', 'sampleTemperature': '59.9977,59.998,59.997,59.9968,59.9973,59.9979', 'stage': '02', 'coverTemperature': '104.989', 'cycle': '029'}
Debug 1549292949.466 CAMera:ACQuire start exposure
Time 1549292949.977 -elapsed=3797 -active=3692 -remaining=2620
Temperature 1549292949.986 -sample=60.0,60.0,60.0,60.0,60.0,60.0 -heatsink=40.2 -cover=104.9 -block=60.0,60.0,60.0,60.0,60.0,60.0
Debug 1549292950.073 CAMera:ACQuire end exposure
Image 1549292950.085 -run='2019-02-04_142954' -stage=2 -cycle=29 -step=2 -point=1  -emission=m4 -excitation=x4  -exposure=150 -lamp=90 -filepath='EXPERIMENTS:2019-02-04_142954/apldbio/sds/images/S02_C029_T02_P0001_M4_X4_E1.tiff'
LEDStatus 1549292950.092 Temperature:62.1764 Current:9.46665 Voltage:3.39928 JuncTemp:79.1736
Info 1549292950.096 Capture end m4 x4
Info 1549292950.098 Capture start m4 x4
Debug 1549292950.150 Start XML:IMAGe+ S02_C029_T02_P0001_M4_X4_E2.tiff {'blkID': '21', 'run': '2019-02-04_142954', 'exposure': '800', 'excitationColor': 'x4', 'point': '0001', 'blockTemperature': '59.9954,60.0031,60,59.9962,59.9956,59.9966', 'lampTemperature': '61.9665', 'lamp': '90', 'sampleVolume': '10', 'step': '02', 'emissionColor': 'm4', 'exposureIndex': '2', 'time': '1549292950.115', 'sampleTemperature': '59.9977,59.998,59.997,59.9968,59.9973,59.9979', 'stage': '02', 'coverTemperature': '104.989', 'cycle': '029'}
Debug 1549292950.151 End XML:IMAGe+ S02_C029_T02_P0001_M4_X4_E2.tiff {'blkID': '21', 'run': '2019-02-04_142954', 'exposure': '800', 'excitationColor': 'x4', 'point': '0001', 'blockTemperature': '59.9954,60.0031,60,59.9962,59.9956,59.9966', 'lampTemperature': '61.9665', 'lamp': '90', 'sampleVolume': '10', 'step': '02', 'emissionColor': 'm4', 'exposureIndex': '2', 'time': '1549292950.115', 'sampleTemperature': '59.9977,59.998,59.997,59.9968,59.9973,59.9979', 'stage': '02', 'coverTemperature': '104.989', 'cycle': '029'}
Debug 1549292950.164 CAMera:ACQuire start exposure
Time 1549292950.974 -elapsed=3798 -active=3693 -remaining=2619
Temperature 1549292950.981 -sample=60.0,60.0,60.0,60.0,60.0,60.0 -heatsink=40.2 -cover=105.0 -block=60.0,60.0,60.0,60.0,60.0,60.0
LEDStatus 1549292951.073 Temperature:62.2114 Current:9.46665 Voltage:3.39295 JuncTemp:79.2386
Debug 1549292951.153 CAMera:ACQuire end exposure
Info 1549292951.162 Capture end m4 x4
Image 1549292951.166 -run='2019-02-04_142954' -stage=2 -cycle=29 -step=2 -point=1  -emission=m4 -excitation=x4  -exposure=800 -lamp=90 -filepath='EXPERIMENTS:2019-02-04_142954/apldbio/sds/images/S02_C029_T02_P0001_M4_X4_E2.tiff'
Info 1549292951.166 Motor start m2 x2
Debug 1549292951.225 Start XML:NEW 2-29-2-1-m2-x2
Debug 1549292951.227 End XML:NEW 2-29-2-1-m2-x2
Debug 1549292951.402 LLAC ACK: Acknowledge (type=3), name=Unknown, dest=0x00, source=0x91, control=0x01, id=0x0000, msgid=0x2EBB, data=[]
Debug 1549292951.403 LLAC ACK reply: Acknowledge (type=3), name=Unknown, dest=0x91, source=0x00, control=0x01, id=0x0000, msgid=0x2EBB, data=[]
Debug 1549292951.418 LLAC ACK: Acknowledge (type=3), name=Unknown, dest=0x00, source=0x91, control=0x01, id=0x0000, msgid=0x2EBD, data=[]
Debug 1549292951.419 LLAC ACK reply: Acknowledge (type=3), name=Unknown, dest=0x91, source=0x00, control=0x01, id=0x0000, msgid=0x2EBD, data=[]
Info 1549292951.421 Motor end m2 x2
Info 1549292951.431 Emission Encoder -36 31500 Excitation Encoder -18 11250
Info 1549292951.432 Capture start m2 x2
Debug 1549292951.481 Start XML:IMAGe+ S02_C029_T02_P0001_M2_X2_E1.tiff {'blkID': '21', 'run': '2019-02-04_142954', 'exposure': '100', 'excitationColor': 'x2', 'point': '0001', 'blockTemperature': '59.9954,60.0031,60,59.9962,59.9956,59.9966', 'lampTemperature': '61.9665', 'lamp': '90', 'sampleVolume': '10', 'step': '02', 'emissionColor': 'm2', 'exposureIndex': '1', 'time': '1549292951.448', 'sampleTemperature': '59.9977,59.998,59.997,59.9968,59.9973,59.9979', 'stage': '02', 'coverTemperature': '104.989', 'cycle': '029'}
Debug 1549292951.482 End XML:IMAGe+ S02_C029_T02_P0001_M2_X2_E1.tiff {'blkID': '21', 'run': '2019-02-04_142954', 'exposure': '100', 'excitationColor': 'x2', 'point': '0001', 'blockTemperature': '59.9954,60.0031,60,59.9962,59.9956,59.9966', 'lampTemperature': '61.9665', 'lamp': '90', 'sampleVolume': '10', 'step': '02', 'emissionColor': 'm2', 'exposureIndex': '1', 'time': '1549292951.448', 'sampleTemperature': '59.9977,59.998,59.997,59.9968,59.9973,59.9979', 'stage': '02', 'coverTemperature': '104.989', 'cycle': '029'}
Debug 1549292951.496 CAMera:ACQuire start exposure
Time 1549292951.974 -elapsed=3799 -active=3694 -remaining=2618
Temperature 1549292951.986 -sample=60.0,60.0,60.0,60.0,60.0,60.0 -heatsink=40.2 -cover=104.9 -block=60.0,60.0,60.0,60.0,60.0,60.0
LEDStatus 1549292952.073 Temperature:62.3512 Current:9.4774 Voltage:3.39295 JuncTemp:79.1368
Debug 1549292952.074 CAMera:ACQuire end exposure
Info 1549292952.084 Capture end m2 x2
Info 1549292952.086 Capture start m2 x2
Image 1549292952.128 -run='2019-02-04_142954' -stage=2 -cycle=29 -step=2 -point=1  -emission=m2 -excitation=x2  -exposure=100 -lamp=90 -filepath='EXPERIMENTS:2019-02-04_142954/apldbio/sds/images/S02_C029_T02_P0001_M2_X2_E1.tiff'
Debug 1549292952.142 Start XML:IMAGe+ S02_C029_T02_P0001_M2_X2_E2.tiff {'blkID': '21', 'run': '2019-02-04_142954', 'exposure': '430', 'excitationColor': 'x2', 'point': '0001', 'blockTemperature': '59.9954,60.0031,60,59.9962,59.9956,59.9966', 'lampTemperature': '61.9665', 'lamp': '90', 'sampleVolume': '10', 'step': '02', 'emissionColor': 'm2', 'exposureIndex': '2', 'time': '1549292952.104', 'sampleTemperature': '59.9977,59.998,59.997,59.9968,59.9973,59.9979', 'stage': '02', 'coverTemperature': '104.989', 'cycle': '029'}
Debug 1549292952.143 End XML:IMAGe+ S02_C029_T02_P0001_M2_X2_E2.tiff {'blkID': '21', 'run': '2019-02-04_142954', 'exposure': '430', 'excitationColor': 'x2', 'point': '0001', 'blockTemperature': '59.9954,60.0031,60,59.9962,59.9956,59.9966', 'lampTemperature': '61.9665', 'lamp': '90', 'sampleVolume': '10', 'step': '02', 'emissionColor': 'm2', 'exposureIndex': '2', 'time': '1549292952.104', 'sampleTemperature': '59.9977,59.998,59.997,59.9968,59.9973,59.9979', 'stage': '02', 'coverTemperature': '104.989', 'cycle': '029'}
Debug 1549292952.160 CAMera:ACQuire start exposure
Debug 1549292952.935 CAMera:ACQuire end exposure
Info 1549292952.958 Capture end m2 x2
Image 1549292952.965 -run='2019-02-04_142954' -stage=2 -cycle=29 -step=2 -point=1  -emission=m2 -excitation=x2  -exposure=430 -lamp=90 -filepath='EXPERIMENTS:2019-02-04_142954/apldbio/sds/images/S02_C029_T02_P0001_M2_X2_E2.tiff'
Info 1549292952.964 Motor start m1 x1
Time 1549292952.974 -elapsed=3800 -active=3695 -remaining=2617
Temperature 1549292952.977 -sample=60.0,60.0,60.0,60.0,60.0,60.0 -heatsink=40.0 -cover=104.9 -block=60.0,60.0,60.0,60.0,60.0,60.0
Debug 1549292953.045 Start XML:NEW 2-29-2-1-m1-x1
Debug 1549292953.046 End XML:NEW 2-29-2-1-m1-x1
Debug 1549292953.068 C: ISTAT?
Debug 1549292953.083 S: OK ISTAT? Running
LEDStatus 1549292953.089 Temperature:62.2114 Current:9.45591 Voltage:3.39084 JuncTemp:79.3503
Debug 1549292953.271 LLAC ACK: Acknowledge (type=3), name=Unknown, dest=0x00, source=0x91, control=0x01, id=0x0000, msgid=0x2EE7, data=[]
Debug 1549292953.272 LLAC ACK reply: Acknowledge (type=3), name=Unknown, dest=0x91, source=0x00, control=0x01, id=0x0000, msgid=0x2EE7, data=[]
Debug 1549292953.289 LLAC ACK: Acknowledge (type=3), name=Unknown, dest=0x00, source=0x91, control=0x01, id=0x0000, msgid=0x2EE9, data=[]
Debug 1549292953.289 LLAC ACK reply: Acknowledge (type=3), name=Unknown, dest=0x91, source=0x00, control=0x01, id=0x0000, msgid=0x2EE9, data=[]
Info 1549292953.291 Motor end m1 x1
Info 1549292953.302 Emission Encoder -36 4500 Excitation Encoder -18 6750
Info 1549292953.303 Capture start m1 x1
Debug 1549292953.351 Start XML:IMAGe+ S02_C029_T02_P0001_M1_X1_E1.tiff {'blkID': '21', 'run': '2019-02-04_142954', 'exposure': '60', 'excitationColor': 'x1', 'point': '0001', 'blockTemperature': '59.9954,60.0031,60,59.9962,59.9956,59.9966', 'lampTemperature': '61.9665', 'lamp': '90', 'sampleVolume': '10', 'step': '02', 'emissionColor': 'm1', 'exposureIndex': '1', 'time': '1549292953.319', 'sampleTemperature': '59.9977,59.998,59.997,59.9968,59.9973,59.9979', 'stage': '02', 'coverTemperature': '104.989', 'cycle': '029'}
Debug 1549292953.352 End XML:IMAGe+ S02_C029_T02_P0001_M1_X1_E1.tiff {'blkID': '21', 'run': '2019-02-04_142954', 'exposure': '60', 'excitationColor': 'x1', 'point': '0001', 'blockTemperature': '59.9954,60.0031,60,59.9962,59.9956,59.9966', 'lampTemperature': '61.9665', 'lamp': '90', 'sampleVolume': '10', 'step': '02', 'emissionColor': 'm1', 'exposureIndex': '1', 'time': '1549292953.319', 'sampleTemperature': '59.9977,59.998,59.997,59.9968,59.9973,59.9979', 'stage': '02', 'coverTemperature': '104.989', 'cycle': '029'}
Debug 1549292953.366 CAMera:ACQuire start exposure
Debug 1549292953.925 CAMera:ACQuire end exposure
Info 1549292953.941 Capture end m1 x1
Info 1549292953.947 Capture start m1 x1
Time 1549292953.984 -elapsed=3801 -active=3696 -remaining=2616
Temperature 1549292953.990 -sample=60.0,60.0,60.0,60.0,60.0,60.0 -heatsink=40.0 -cover=105.0 -block=60.0,60.0,60.0,60.0,60.0,60.0
Debug 1549292954.017 Start XML:IMAGe+ S02_C029_T02_P0001_M1_X1_E2.tiff {'blkID': '21', 'run': '2019-02-04_142954', 'exposure': '175', 'excitationColor': 'x1', 'point': '0001', 'blockTemperature': '59.9954,60.0031,60,59.9962,59.9956,59.9966', 'lampTemperature': '61.9665', 'lamp': '90', 'sampleVolume': '10', 'step': '02', 'emissionColor': 'm1', 'exposureIndex': '2', 'time': '1549292953.966', 'sampleTemperature': '59.9977,59.998,59.997,59.9968,59.9973,59.9979', 'stage': '02', 'coverTemperature': '104.989', 'cycle': '029'}
Debug 1549292954.018 End XML:IMAGe+ S02_C029_T02_P0001_M1_X1_E2.tiff {'blkID': '21', 'run': '2019-02-04_142954', 'exposure': '175', 'excitationColor': 'x1', 'point': '0001', 'blockTemperature': '59.9954,60.0031,60,59.9962,59.9956,59.9966', 'lampTemperature': '61.9665', 'lamp': '90', 'sampleVolume': '10', 'step': '02', 'emissionColor': 'm1', 'exposureIndex': '2', 'time': '1549292953.966', 'sampleTemperature': '59.9977,59.998,59.997,59.9968,59.9973,59.9979', 'stage': '02', 'coverTemperature': '104.989', 'cycle': '029'}
Debug 1549292954.034 CAMera:ACQuire start exposure
Image 1549292954.034 -run='2019-02-04_142954' -stage=2 -cycle=29 -step=2 -point=1  -emission=m1 -excitation=x1  -exposure=60 -lamp=90 -filepath='EXPERIMENTS:2019-02-04_142954/apldbio/sds/images/S02_C029_T02_P0001_M1_X1_E1.tiff'
LEDStatus 1549292954.072 Temperature:62.3512 Current:9.45591 Voltage:3.39506 JuncTemp:79.3608
Debug 1549292954.663 CAMera:ACQuire end exposure
Info 1549292954.669 Capture end m1 x1
Info 1549292954.672 Capture start m1 x1
Debug 1549292954.724 Start XML:IMAGe+ S02_C029_T02_P0001_M1_X1_E3.tiff {'blkID': '21', 'run': '2019-02-04_142954', 'exposure': '520', 'excitationColor': 'x1', 'point': '0001', 'blockTemperature': '59.9954,60.0031,60,59.9962,59.9956,59.9966', 'lampTemperature': '61.9665', 'lamp': '90', 'sampleVolume': '10', 'step': '02', 'emissionColor': 'm1', 'exposureIndex': '3', 'time': '1549292954.689', 'sampleTemperature': '59.9977,59.998,59.997,59.9968,59.9973,59.9979', 'stage': '02', 'coverTemperature': '104.989', 'cycle': '029'}
Debug 1549292954.725 End XML:IMAGe+ S02_C029_T02_P0001_M1_X1_E3.tiff {'blkID': '21', 'run': '2019-02-04_142954', 'exposure': '520', 'excitationColor': 'x1', 'point': '0001', 'blockTemperature': '59.9954,60.0031,60,59.9962,59.9956,59.9966', 'lampTemperature': '61.9665', 'lamp': '90', 'sampleVolume': '10', 'step': '02', 'emissionColor': 'm1', 'exposureIndex': '3', 'time': '1549292954.689', 'sampleTemperature': '59.9977,59.998,59.997,59.9968,59.9973,59.9979', 'stage': '02', 'coverTemperature': '104.989', 'cycle': '029'}
Image 1549292954.736 -run='2019-02-04_142954' -stage=2 -cycle=29 -step=2 -point=1  -emission=m1 -excitation=x1  -exposure=175 -lamp=90 -filepath='EXPERIMENTS:2019-02-04_142954/apldbio/sds/images/S02_C029_T02_P0001_M1_X1_E2.tiff'
Debug 1549292954.743 CAMera:ACQuire start exposure
Time 1549292954.974 -elapsed=3802 -active=3697 -remaining=2615
Temperature 1549292954.982 -sample=60.0,60.0,60.0,60.0,60.0,60.0 -heatsink=39.9 -cover=105.0 -block=60.0,60.0,60.0,60.0,60.0,60.0
LEDStatus 1549292955.072 Temperature:62.2114 Current:9.46665 Voltage:3.39295 JuncTemp:79.2542
Debug 1549292955.575 CAMera:ACQuire end exposure
Info 1549292955.598 Capture end m1 x1
Image 1549292955.607 -run='2019-02-04_142954' -stage=2 -cycle=29 -step=2 -point=1  -emission=m1 -excitation=x1  -exposure=520 -lamp=90 -filepath='EXPERIMENTS:2019-02-04_142954/apldbio/sds/images/S02_C029_T02_P0001_M1_X1_E3.tiff'
Debug 1549292955.626 Start XML:WRITe+ 2-29-2-1-m5-x5 EXPERIMENTS:/2019-02-04_142954/apldbio/sds//quant/2-29-2-1-m5-x5.xml
Debug 1549292955.654 End XML:WRITe+ 2-29-2-1-m5-x5 EXPERIMENTS:/2019-02-04_142954/apldbio/sds//quant/2-29-2-1-m5-x5.xml
Debug 1549292955.656 Acquiring PA queue lock
Debug 1549292955.657 Acquired PA queue lock
Debug 1549292955.657 Released PA queue lock
Debug 1549292955.657 Acquiring palock[0] execution lock
Debug 1549292955.658 Acquired palock[0] execution lock
Debug 1549292955.697 TBC acquiring operative lock
Debug 1549292955.885 LLAC ACK: Acknowledge (type=3), name=Unknown, dest=0x00, source=0x91, control=0x01, id=0x0000, msgid=0x2F1B, data=[]
Debug 1549292955.886 LLAC ACK reply: Acknowledge (type=3), name=Unknown, dest=0x91, source=0x00, control=0x01, id=0x0000, msgid=0x2F1B, data=[]
Time 1549292955.968 -elapsed=3803 -active=3698 -remaining=2614
Temperature 1549292955.972 -sample=60.0,60.0,60.0,60.0,60.0,60.0 -heatsink=40.1 -cover=104.9 -block=60.0,60.0,60.0,60.0,60.0,60.0
Debug 1549292956.006 LLAC ACK: Acknowledge (type=3), name=Unknown, dest=0x00, source=0x91, control=0x01, id=0x0000, msgid=0x2F1D, data=[]
Debug 1549292956.007 LLAC ACK reply: Acknowledge (type=3), name=Unknown, dest=0x91, source=0x00, control=0x01, id=0x0000, msgid=0x2F1D, data=[]
LEDStatus 1549292956.073 Temperature:62.2114 Current:9.45591 Voltage:3.39295 JuncTemp:79.3204
Debug 1549292956.166 Released palock[0] execution lock
Preprocessing 1549292956.168 <quote.message>Input run configuration file: /data/vendor/IS/experiments/2019-02-04_142954/apldbio/sds/quant/2-29-2-1-m5-x5.xml
Block Type:  96Wells
Finished read calibration files
...run ROI Quantitation
ROI Quantitation done in 0.044767 seconds 
Quant files saved in /data/vendor/IS/experiments/2019-02-04_142954/apldbio/sds/quant
...run Preproc Quantitation task
Preproc Quantitation in 0.000318 seconds 
FilterData files saved in /data/vendor/IS/experiments/2019-02-04_142954/apldbio/sds/filter
Success: Preprocessing ok
</quote.message>
Debug 1549292956.188 Start XML:FilterDATa+ S02_C029_T02_P0001_M5_X5_filterdata.xml {}
Debug 1549292956.188 End XML:FilterDATa+ S02_C029_T02_P0001_M5_X5_filterdata.xml {}
Debug 1549292956.197 Start XML:WRITe+ 2-29-2-1-m3-x3 EXPERIMENTS:/2019-02-04_142954/apldbio/sds//quant/2-29-2-1-m3-x3.xml
Debug 1549292956.212 End XML:WRITe+ 2-29-2-1-m3-x3 EXPERIMENTS:/2019-02-04_142954/apldbio/sds//quant/2-29-2-1-m3-x3.xml
Debug 1549292956.213 Acquiring PA queue lock
Debug 1549292956.214 Acquired PA queue lock
Debug 1549292956.214 Released PA queue lock
Debug 1549292956.214 Acquiring palock[1] execution lock
Debug 1549292956.215 Acquired palock[1] execution lock
Debug 1549292956.714 Released palock[1] execution lock
Preprocessing 1549292956.718 <quote.message>Input run configuration file: /data/vendor/IS/experiments/2019-02-04_142954/apldbio/sds/quant/2-29-2-1-m3-x3.xml
Block Type:  96Wells
Finished read calibration files
...run ROI Quantitation
ROI Quantitation done in 0.044197 seconds 
Quant files saved in /data/vendor/IS/experiments/2019-02-04_142954/apldbio/sds/quant
...run Preproc Quantitation task
Preproc Quantitation in 0.000298 seconds 
FilterData files saved in /data/vendor/IS/experiments/2019-02-04_142954/apldbio/sds/filter
Success: Preprocessing ok
</quote.message>
Debug 1549292956.738 Start XML:FilterDATa+ S02_C029_T02_P0001_M3_X3_filterdata.xml {}
Debug 1549292956.738 End XML:FilterDATa+ S02_C029_T02_P0001_M3_X3_filterdata.xml {}
Debug 1549292956.747 Start XML:WRITe+ 2-29-2-1-m4-x4 EXPERIMENTS:/2019-02-04_142954/apldbio/sds//quant/2-29-2-1-m4-x4.xml
Debug 1549292956.765 End XML:WRITe+ 2-29-2-1-m4-x4 EXPERIMENTS:/2019-02-04_142954/apldbio/sds//quant/2-29-2-1-m4-x4.xml
Debug 1549292956.767 Acquiring PA queue lock
Debug 1549292956.767 Acquired PA queue lock
Debug 1549292956.768 Released PA queue lock
Debug 1549292956.768 Acquiring palock[0] execution lock
Debug 1549292956.768 Acquired palock[0] execution lock
Time 1549292956.970 -elapsed=3804 -active=3699 -remaining=2613
Temperature 1549292956.975 -sample=60.0,60.0,60.0,60.0,60.0,60.0 -heatsink=39.9 -cover=104.9 -block=60.0,60.0,60.0,60.0,60.0,60.0
LEDStatus 1549292957.074 Temperature:62.1764 Current:9.4774 Voltage:3.39717 JuncTemp:79.3191
Debug 1549292957.272 Released palock[0] execution lock
Preprocessing 1549292957.275 <quote.message>Input run configuration file: /data/vendor/IS/experiments/2019-02-04_142954/apldbio/sds/quant/2-29-2-1-m4-x4.xml
Block Type:  96Wells
Finished read calibration files
...run ROI Quantitation
ROI Quantitation done in 0.0438 seconds 
Quant files saved in /data/vendor/IS/experiments/2019-02-04_142954/apldbio/sds/quant
...run Preproc Quantitation task
Preproc Quantitation in 0.000292 seconds 
FilterData files saved in /data/vendor/IS/experiments/2019-02-04_142954/apldbio/sds/filter
Success: Preprocessing ok
</quote.message>
Debug 1549292957.292 Start XML:FilterDATa+ S02_C029_T02_P0001_M4_X4_filterdata.xml {}
Debug 1549292957.293 End XML:FilterDATa+ S02_C029_T02_P0001_M4_X4_filterdata.xml {}
Debug 1549292957.302 Start XML:WRITe+ 2-29-2-1-m2-x2 EXPERIMENTS:/2019-02-04_142954/apldbio/sds//quant/2-29-2-1-m2-x2.xml
Debug 1549292957.316 End XML:WRITe+ 2-29-2-1-m2-x2 EXPERIMENTS:/2019-02-04_142954/apldbio/sds//quant/2-29-2-1-m2-x2.xml
Debug 1549292957.317 Acquiring PA queue lock
Debug 1549292957.318 Acquired PA queue lock
Debug 1549292957.318 Released PA queue lock
Debug 1549292957.318 Acquiring palock[1] execution lock
Debug 1549292957.319 Acquired palock[1] execution lock
Debug 1549292957.821 Released palock[1] execution lock
Preprocessing 1549292957.825 <quote.message>Input run configuration file: /data/vendor/IS/experiments/2019-02-04_142954/apldbio/sds/quant/2-29-2-1-m2-x2.xml
Block Type:  96Wells
Finished read calibration files
...run ROI Quantitation
ROI Quantitation done in 0.045342 seconds 
Quant files saved in /data/vendor/IS/experiments/2019-02-04_142954/apldbio/sds/quant
...run Preproc Quantitation task
Preproc Quantitation in 0.000291 seconds 
FilterData files saved in /data/vendor/IS/experiments/2019-02-04_142954/apldbio/sds/filter
Success: Preprocessing ok
</quote.message>
Debug 1549292957.843 Start XML:FilterDATa+ S02_C029_T02_P0001_M2_X2_filterdata.xml {}
Debug 1549292957.844 End XML:FilterDATa+ S02_C029_T02_P0001_M2_X2_filterdata.xml {}
Debug 1549292957.853 Start XML:WRITe+ 2-29-2-1-m1-x1 EXPERIMENTS:/2019-02-04_142954/apldbio/sds//quant/2-29-2-1-m1-x1.xml
Debug 1549292957.871 End XML:WRITe+ 2-29-2-1-m1-x1 EXPERIMENTS:/2019-02-04_142954/apldbio/sds//quant/2-29-2-1-m1-x1.xml
Debug 1549292957.873 Acquiring PA queue lock
Debug 1549292957.873 Acquired PA queue lock
Debug 1549292957.874 Released PA queue lock
Debug 1549292957.874 Acquiring palock[0] execution lock
Debug 1549292957.874 Acquired palock[0] execution lock
Time 1549292957.969 -elapsed=3805 -active=3700 -remaining=2612
Temperature 1549292957.973 -sample=60.0,60.0,60.0,60.0,60.0,60.0 -heatsink=39.8 -cover=105.0 -block=60.0,60.0,60.0,60.0,60.0,60.0
Debug 1549292958.067 C: ISTAT?
Debug 1549292958.081 S: OK ISTAT? Running
LEDStatus 1549292958.092 Temperature:62.2114 Current:9.46665 Voltage:3.39295 JuncTemp:79.2698
Debug 1549292958.434 Released palock[0] execution lock
Preprocessing 1549292958.436 <quote.message>Input run configuration file: /data/vendor/IS/experiments/2019-02-04_142954/apldbio/sds/quant/2-29-2-1-m1-x1.xml
Block Type:  96Wells
Finished read calibration files
...run ROI Quantitation
ROI Quantitation done in 0.064762 seconds 
Quant files saved in /data/vendor/IS/experiments/2019-02-04_142954/apldbio/sds/quant
...run Preproc Quantitation task
Preproc Quantitation in 0.000346 seconds 
FilterData files saved in /data/vendor/IS/experiments/2019-02-04_142954/apldbio/sds/filter
Success: Preprocessing ok
</quote.message>
Debug 1549292958.454 Start XML:FilterDATa+ S02_C029_T02_P0001_M1_X1_filterdata.xml {}
Debug 1549292958.454 End XML:FilterDATa+ S02_C029_T02_P0001_M1_X1_filterdata.xml {}
Debug 1549292958.471 Start XML:WRITe+ S2-C29-T2-P1 EXPERIMENTS:/2019-02-04_142954/apldbio/sds//filter/2-29-2-1.xml
Debug 1549292958.479 End XML:WRITe+ S2-C29-T2-P1 EXPERIMENTS:/2019-02-04_142954/apldbio/sds//filter/2-29-2-1.xml
Info 1549292958.484 Run ePA here for multicomponent. Ensured that dye are assigned
Debug 1549292958.486 Acquiring PA queue lock
Debug 1549292958.486 Acquired PA queue lock
Debug 1549292958.487 Released PA queue lock
Debug 1549292958.487 Acquiring palock[1] execution lock
Debug 1549292958.487 Acquired palock[1] execution lock
Time 1549292958.969 -elapsed=3806 -active=3701 -remaining=2611
Temperature 1549292958.975 -sample=60.0,60.0,60.0,60.0,60.0,60.0 -heatsink=39.8 -cover=105.0 -block=60.0,60.0,60.0,60.0,60.0,60.0
Debug 1549292959.033 Released palock[1] execution lock
Preprocessing 1549292959.036 <quote.message>Input run configuration file: /data/vendor/IS/experiments/2019-02-04_142954/apldbio/sds/filter/2-29-2-1.xml
Block Type:  96Wells
...run Preproc MultiComponent task
Preproc MultiComponent in 0.013074 seconds 
MultiComponentData files saved in /data/vendor/IS/experiments/2019-02-04_142954/apldbio/sds/multicomponent
Success: Preprocessing ok
</quote.message>
LEDStatus 1549292959.080 Temperature:62.2114 Current:9.49889 Voltage:3.39295 JuncTemp:79.1419
Run 1549292959.096 Collected -run="2019-02-04_142954" -stage=2 -cycle=29 -step=2 -point=1
Debug 1549292959.119 C: ACCess CONTROLLER
Info 1549292959.120 Access notification: [System] Access -sessionid=585 -level=Controller -exclusive=False
System 1549292959.120 Access -sessionid=585 -level=Controller -exclusive=False
Debug 1549292959.121 S: OK ACCess CONTROLLER
Debug 1549292959.147 C: FIL:COP EXPERIMENTS:2019-02-04_142954/apldbio/sds/multicomponent/S02_C029_T02_P0001_multicomponentdata.xml PUBLIC_RUN_COMPLETE:working/2019-02-04_142954/apldbio/sds/multicomponent/S02_C029_T02_P0001_multicomponentdata.xml
Debug 1549292959.152 S: OK FIL:COP EXPERIMENTS:2019-02-04_142954/apldbio/sds/multicomponent/S02_C029_T02_P0001_multicomponentdata.xml PUBLIC_RUN_COMPLETE:working/2019-02-04_142954/apldbio/sds/multicomponent/S02_C029_T02_P0001_multicomponentdata.xml
Debug 1549292959.157 C: ACCess OBSERVER
Info 1549292959.158 Access notification: [System] Access -sessionid=585 -level=Observer -exclusive=False
System 1549292959.158 Access -sessionid=585 -level=Observer -exclusive=False
Debug 1549292959.159 S: OK ACCess OBSERVER
Debug 1549292959.177 C: FIL:LIST? -verbose EXPERIMENTS:/2019-02-04_142954/apldbio/sds/quant/S02_C029_T02_P0001_*E1.quant
Debug 1549292959.180 C: EXP:LIST? -verbose 2019-02-04_142954/apldbio/sds/quant/S02_C029_T02_P0001*
Debug 1549292959.192 <quote.message>S: OK FIL:LIST? -verbose EXPERIMENTS:/2019-02-04_142954/apldbio/sds/quant/S02_C029_T02_P0001_*E1.quant <quote.reply>
s: "experiments:2019-02-04_142954/apldbio/sds/quant/S02_C029_T02_P0001_M1_X1_E1.quant" -type=file -size=4194 -mtime=1549292958.4 -atime=1549292958.4 -ctime=1549292958.4
s: "experiments:2019-02-04_142954/apldbio/sds/quant/S02_C029_T02_P0001_M2_X2_E1.quant" -type=file -size=4195 -mtime=1549292957.79 -atime=1549292957.79 -ctime=1549292957.79
s: "experiments:2019-02-04_142954/apldbio/sds/quant/S02_C029_T02_P0001_M3_X3_E1.quant" -type=file -size=4195 -mtime=1549292956.69 -atime=1549292956.68 -ctime=1549292956.69
s: "experiments:2019-02-04_142954/apldbio/sds/quant/S02_C029_T02_P0001_M4_X4_E1.quant" -type=file -size=4195 -mtime=1549292957.24 -atime=1549292957.24 -ctime=1549292957.24
s: "experiments:2019-02-04_142954/apldbio/sds/quant/S02_C029_T02_P0001_M5_X5_E1.quant" -type=file -size=4195 -mtime=1549292956.14 -atime=1549292956.13 -ctime=1549292956.14
s: </quote.reply></quote.message>
Debug 1549292959.203 <quote.message>S: OK EXP:LIST? -verbose 2019-02-04_142954/apldbio/sds/quant/S02_C029_T02_P0001* <quote.reply>
s: "2019-02-04_142954/apldbio/sds/quant/S02_C029_T02_P0001_M1_X1_E1.quant" -type=file -size=4194 -mtime=1549292958.4 -atime=1549292958.4 -ctime=1549292958.4
s: "2019-02-04_142954/apldbio/sds/quant/S02_C029_T02_P0001_M1_X1_E2.quant" -type=file -size=4217 -mtime=1549292958.41 -atime=1549292958.4 -ctime=1549292958.41
s: "2019-02-04_142954/apldbio/sds/quant/S02_C029_T02_P0001_M1_X1_E3.quant" -type=file -size=4308 -mtime=1549292958.41 -atime=1549292958.41 -ctime=1549292958.41
s: "2019-02-04_142954/apldbio/sds/quant/S02_C029_T02_P0001_M2_X2_E1.quant" -type=file -size=4195 -mtime=1549292957.79 -atime=1549292957.79 -ctime=1549292957.79
s: "2019-02-04_142954/apldbio/sds/quant/S02_C029_T02_P0001_M2_X2_E2.quant" -type=file -size=4217 -mtime=1549292957.8 -atime=1549292957.79 -ctime=1549292957.8
s: "2019-02-04_142954/apldbio/sds/quant/S02_C029_T02_P0001_M3_X3_E1.quant" -type=file -size=4195 -mtime=1549292956.69 -atime=1549292956.68 -ctime=1549292956.69
s: "2019-02-04_142954/apldbio/sds/quant/S02_C029_T02_P0001_M3_X3_E2.quant" -type=file -size=4195 -mtime=1549292956.69 -atime=1549292956.69 -ctime=1549292956.69
s: "2019-02-04_142954/apldbio/sds/quant/S02_C029_T02_P0001_M4_X4_E1.quant" -type=file -size=4195 -mtime=1549292957.24 -atime=1549292957.24 -ctime=1549292957.24
s: "2019-02-04_142954/apldbio/sds/quant/S02_C029_T02_P0001_M4_X4_E2.quant" -type=file -size=4251 -mtime=1549292957.25 -atime=1549292957.24 -ctime=1549292957.25
s: "2019-02-04_142954/apldbio/sds/quant/S02_C029_T02_P0001_M5_X5_E1.quant" -type=file -size=4195 -mtime=1549292956.14 -atime=1549292956.13 -ctime=1549292956.14
s: "2019-02-04_142954/apldbio/sds/quant/S02_C029_T02_P0001_M5_X5_E2.quant" -type=file -size=4195 -mtime=1549292956.14 -atime=1549292956.14 -ctime=1549292956.14
s: </quote.reply></quote.message>
Debug 1549292959.211 C: EXP:READ? -encoding=plain 2019-02-04_142954/apldbio/sds/quant/S02_C029_T02_P0001_M1_X1_E1.quant
Debug 1549292959.212 C: ACCess CONTROLLER
Info 1549292959.213 Access notification: [System] Access -sessionid=585 -level=Controller -exclusive=False
System 1549292959.215 Access -sessionid=585 -level=Controller -exclusive=False
Debug 1549292959.215 S: OK ACCess CONTROLLER
Debug 1549292959.216 S: OK EXP:READ? -encoding=plain 2019-02-04_142954/apldbio/sds/quant/S02_C029_T02_P0001_M1_X1_E1.quant
Debug 1549292959.220 C: EXP:READ? -encoding=plain 2019-02-04_142954/apldbio/sds/quant/S02_C029_T02_P0001_M1_X1_E2.quant
Debug 1549292959.222 S: OK EXP:READ? -encoding=plain 2019-02-04_142954/apldbio/sds/quant/S02_C029_T02_P0001_M1_X1_E2.quant
Debug 1549292959.225 C: EXP:READ? -encoding=plain 2019-02-04_142954/apldbio/sds/quant/S02_C029_T02_P0001_M1_X1_E3.quant
Debug 1549292959.226 S: OK EXP:READ? -encoding=plain 2019-02-04_142954/apldbio/sds/quant/S02_C029_T02_P0001_M1_X1_E3.quant
Debug 1549292959.229 C: EXP:READ? -encoding=plain 2019-02-04_142954/apldbio/sds/quant/S02_C029_T02_P0001_M2_X2_E1.quant
Debug 1549292959.231 S: OK EXP:READ? -encoding=plain 2019-02-04_142954/apldbio/sds/quant/S02_C029_T02_P0001_M2_X2_E1.quant
Debug 1549292959.234 C: EXP:READ? -encoding=plain 2019-02-04_142954/apldbio/sds/quant/S02_C029_T02_P0001_M2_X2_E2.quant
Debug 1549292959.235 S: OK EXP:READ? -encoding=plain 2019-02-04_142954/apldbio/sds/quant/S02_C029_T02_P0001_M2_X2_E2.quant
Debug 1549292959.238 C: EXP:READ? -encoding=plain 2019-02-04_142954/apldbio/sds/quant/S02_C029_T02_P0001_M3_X3_E1.quant
Debug 1549292959.240 C: FIL:COP EXPERIMENTS:2019-02-04_142954/apldbio/sds/quant/S02_C029_T02_P0001_M1_X1_E1.quant PUBLIC_RUN_COMPLETE:working/2019-02-04_142954/apldbio/sds/quant/S02_C029_T02_P0001_M1_X1_E1.quant
Debug 1549292959.242 S: OK EXP:READ? -encoding=plain 2019-02-04_142954/apldbio/sds/quant/S02_C029_T02_P0001_M3_X3_E1.quant
Debug 1549292959.246 C: EXP:READ? -encoding=plain 2019-02-04_142954/apldbio/sds/quant/S02_C029_T02_P0001_M3_X3_E2.quant
Debug 1549292959.247 S: OK EXP:READ? -encoding=plain 2019-02-04_142954/apldbio/sds/quant/S02_C029_T02_P0001_M3_X3_E2.quant
Debug 1549292959.249 S: OK FIL:COP EXPERIMENTS:2019-02-04_142954/apldbio/sds/quant/S02_C029_T02_P0001_M1_X1_E1.quant PUBLIC_RUN_COMPLETE:working/2019-02-04_142954/apldbio/sds/quant/S02_C029_T02_P0001_M1_X1_E1.quant
Debug 1549292959.251 C: EXP:READ? -encoding=plain 2019-02-04_142954/apldbio/sds/quant/S02_C029_T02_P0001_M4_X4_E1.quant
Debug 1549292959.252 S: OK EXP:READ? -encoding=plain 2019-02-04_142954/apldbio/sds/quant/S02_C029_T02_P0001_M4_X4_E1.quant
Debug 1549292959.256 C: EXP:READ? -encoding=plain 2019-02-04_142954/apldbio/sds/quant/S02_C029_T02_P0001_M4_X4_E2.quant
Debug 1549292959.257 C: ACCess OBSERVER
Debug 1549292959.258 S: OK EXP:READ? -encoding=plain 2019-02-04_142954/apldbio/sds/quant/S02_C029_T02_P0001_M4_X4_E2.quant
Info 1549292959.258 Access notification: [System] Access -sessionid=585 -level=Observer -exclusive=False
System 1549292959.260 Access -sessionid=585 -level=Observer -exclusive=False
Debug 1549292959.261 S: OK ACCess OBSERVER
Debug 1549292959.262 C: EXP:READ? -encoding=plain 2019-02-04_142954/apldbio/sds/quant/S02_C029_T02_P0001_M5_X5_E1.quant
Debug 1549292959.264 S: OK EXP:READ? -encoding=plain 2019-02-04_142954/apldbio/sds/quant/S02_C029_T02_P0001_M5_X5_E1.quant
Debug 1549292959.268 C: EXP:READ? -encoding=plain 2019-02-04_142954/apldbio/sds/quant/S02_C029_T02_P0001_M5_X5_E2.quant
Debug 1549292959.269 C: ACCess CONTROLLER
Debug 1549292959.271 S: OK EXP:READ? -encoding=plain 2019-02-04_142954/apldbio/sds/quant/S02_C029_T02_P0001_M5_X5_E2.quant
Info 1549292959.270 Access notification: [System] Access -sessionid=585 -level=Controller -exclusive=False
System 1549292959.272 Access -sessionid=585 -level=Controller -exclusive=False
Debug 1549292959.273 S: OK ACCess CONTROLLER
Debug 1549292959.294 C: FIL:COP EXPERIMENTS:2019-02-04_142954/apldbio/sds/quant/S02_C029_T02_P0001_M2_X2_E1.quant PUBLIC_RUN_COMPLETE:working/2019-02-04_142954/apldbio/sds/quant/S02_C029_T02_P0001_M2_X2_E1.quant
Debug 1549292959.299 S: OK FIL:COP EXPERIMENTS:2019-02-04_142954/apldbio/sds/quant/S02_C029_T02_P0001_M2_X2_E1.quant PUBLIC_RUN_COMPLETE:working/2019-02-04_142954/apldbio/sds/quant/S02_C029_T02_P0001_M2_X2_E1.quant
Debug 1549292959.304 C: ACCess OBSERVER
Info 1549292959.305 Access notification: [System] Access -sessionid=585 -level=Observer -exclusive=False
System 1549292959.306 Access -sessionid=585 -level=Observer -exclusive=False
Debug 1549292959.306 S: OK ACCess OBSERVER
Debug 1549292959.314 C: ACCess CONTROLLER
Info 1549292959.315 Access notification: [System] Access -sessionid=585 -level=Controller -exclusive=False
System 1549292959.316 Access -sessionid=585 -level=Controller -exclusive=False
Debug 1549292959.316 S: OK ACCess CONTROLLER
Debug 1549292959.336 C: FIL:COP EXPERIMENTS:2019-02-04_142954/apldbio/sds/quant/S02_C029_T02_P0001_M3_X3_E1.quant PUBLIC_RUN_COMPLETE:working/2019-02-04_142954/apldbio/sds/quant/S02_C029_T02_P0001_M3_X3_E1.quant
Debug 1549292959.341 S: OK FIL:COP EXPERIMENTS:2019-02-04_142954/apldbio/sds/quant/S02_C029_T02_P0001_M3_X3_E1.quant PUBLIC_RUN_COMPLETE:working/2019-02-04_142954/apldbio/sds/quant/S02_C029_T02_P0001_M3_X3_E1.quant
Debug 1549292959.347 C: ACCess OBSERVER
Info 1549292959.348 Access notification: [System] Access -sessionid=585 -level=Observer -exclusive=False
System 1549292959.348 Access -sessionid=585 -level=Observer -exclusive=False
Debug 1549292959.349 S: OK ACCess OBSERVER
Debug 1549292959.358 C: ACCess CONTROLLER
Info 1549292959.359 Access notification: [System] Access -sessionid=585 -level=Controller -exclusive=False
System 1549292959.359 Access -sessionid=585 -level=Controller -exclusive=False
Debug 1549292959.360 S: OK ACCess CONTROLLER
Debug 1549292959.381 C: FIL:COP EXPERIMENTS:2019-02-04_142954/apldbio/sds/quant/S02_C029_T02_P0001_M4_X4_E1.quant PUBLIC_RUN_COMPLETE:working/2019-02-04_142954/apldbio/sds/quant/S02_C029_T02_P0001_M4_X4_E1.quant
Debug 1549292959.386 S: OK FIL:COP EXPERIMENTS:2019-02-04_142954/apldbio/sds/quant/S02_C029_T02_P0001_M4_X4_E1.quant PUBLIC_RUN_COMPLETE:working/2019-02-04_142954/apldbio/sds/quant/S02_C029_T02_P0001_M4_X4_E1.quant
Debug 1549292959.391 C: ACCess OBSERVER
Info 1549292959.392 Access notification: [System] Access -sessionid=585 -level=Observer -exclusive=False
System 1549292959.393 Access -sessionid=585 -level=Observer -exclusive=False
Debug 1549292959.393 S: OK ACCess OBSERVER
Debug 1549292959.400 C: ACCess CONTROLLER
Info 1549292959.401 Access notification: [System] Access -sessionid=585 -level=Controller -exclusive=False
System 1549292959.402 Access -sessionid=585 -level=Controller -exclusive=False
Debug 1549292959.402 S: OK ACCess CONTROLLER
Debug 1549292959.422 C: FIL:COP EXPERIMENTS:2019-02-04_142954/apldbio/sds/quant/S02_C029_T02_P0001_M5_X5_E1.quant PUBLIC_RUN_COMPLETE:working/2019-02-04_142954/apldbio/sds/quant/S02_C029_T02_P0001_M5_X5_E1.quant
Debug 1549292959.427 S: OK FIL:COP EXPERIMENTS:2019-02-04_142954/apldbio/sds/quant/S02_C029_T02_P0001_M5_X5_E1.quant PUBLIC_RUN_COMPLETE:working/2019-02-04_142954/apldbio/sds/quant/S02_C029_T02_P0001_M5_X5_E1.quant
Debug 1549292959.432 C: ACCess OBSERVER
Info 1549292959.433 Access notification: [System] Access -sessionid=585 -level=Observer -exclusive=False
System 1549292959.433 Access -sessionid=585 -level=Observer -exclusive=False
Debug 1549292959.434 S: OK ACCess OBSERVER
Time 1549292959.969 -elapsed=3807 -active=3702 -remaining=2610
Temperature 1549292959.964 -sample=60.0,60.0,60.0,60.0,60.0,60.0 -heatsink=39.8 -cover=104.9 -block=60.0,60.0,60.0,60.0,60.0,60.0
LEDStatus 1549292960.072 Temperature:62.1414 Current:9.46665 Voltage:3.39506 JuncTemp:79.158
Time 1549292960.967 -elapsed=3808 -active=3703 -remaining=2609
Temperature 1549292960.971 -sample=60.0,60.0,60.0,60.0,60.0,60.0 -heatsink=39.8 -cover=105.0 -block=60.0,60.0,60.0,60.0,60.0,60.0
LEDStatus 1549292961.072 Temperature:62.1064 Current:9.4774 Voltage:3.39506 JuncTemp:79.048
Time 1549292961.974 -elapsed=3809 -active=3704 -remaining=2608
Temperature 1549292961.984 -sample=60.0,60.0,60.0,60.0,60.0,60.0 -heatsink=40.0 -cover=105.0 -block=60.0,60.0,60.0,60.0,60.0,60.0
LEDStatus 1549292962.072 Temperature:62.0715 Current:9.48814 Voltage:3.39717 JuncTemp:79.1249
Time 1549292962.975 -elapsed=3810 -active=3705 -remaining=2607
Temperature 1549292962.986 -sample=60.0,60.0,60.0,60.0,60.0,60.0 -heatsink=39.8 -cover=105.0 -block=60.0,60.0,60.0,60.0,60.0,60.0
Debug 1549292963.066 C: ISTAT?
Debug 1549292963.078 S: OK ISTAT? Running
LEDStatus 1549292963.088 Temperature:62.0715 Current:9.45591 Voltage:3.39717 JuncTemp:79.1649
Time 1549292963.978 -elapsed=3811 -active=3706 -remaining=2606
Temperature 1549292963.966 -sample=60.0,60.0,60.0,60.0,60.0,60.0 -heatsink=39.8 -cover=104.9 -block=60.0,60.0,60.0,60.0,60.0,60.0
LEDStatus 1549292964.072 Temperature:62.0715 Current:9.4774 Voltage:3.39506 JuncTemp:79.1948
Debug 1549292964.863 TBC _holding invoked.
Debug 1549292964.864 TBC acquired unhold lock
Debug 1549292964.864 TBC releasing operative lock
Debug 1549292964.865 TBC acquired operative lock
Debug 1549292964.911 TBC acquiring operative lock
Info 1549292964.866 TBC:HOLD starting 0.000000s hold
Debug 1549292964.912 TBC _holding invoked.
Debug 1549292964.912 TBC acquiring unhold lock
Debug 1549292964.913 TBC acquired unhold lock
Debug 1549292964.913 TBC releasing operative lock
Debug 1549292964.914 TBC acquired operative lock
Info 1549292964.916 TBC:SETTing ramping "Zone1" from 60.0 to 95.0 (rate=1.600, timeout=65.6, msgid=0x2FC8)
Info 1549292964.917 TBC:SETTing ramping "Zone2" from 60.0 to 95.0 (rate=1.600, timeout=65.6, msgid=0x2FC9)
Info 1549292964.917 TBC:SETTing ramping "Zone3" from 60.0 to 95.0 (rate=1.600, timeout=65.6, msgid=0x2FCA)
Info 1549292964.918 TBC:SETTing ramping "Zone4" from 60.0 to 95.0 (rate=1.600, timeout=65.6, msgid=0x2FCB)
Info 1549292964.919 TBC:SETTing ramping "Zone5" from 60.0 to 95.0 (rate=1.600, timeout=65.6, msgid=0x2FCC)
Info 1549292964.920 TBC:SETTing ramping "Zone6" from 60.0 to 95.0 (rate=1.600, timeout=65.6, msgid=0x2FCD)
Time 1549292964.980 -elapsed=3812 -active=3707 -remaining=2606
Temperature 1549292964.973 -sample=60.0,60.0,60.0,60.0,60.0,60.0 -heatsink=39.8 -cover=105.1 -block=60.0,60.0,60.0,60.0,60.0,60.0
Run 1549292964.997 Cycle 30
Run 1549292965.067 Step 1
Run 1549292965.077 Ramping -zones=Zone1,Zone2,Zone3,Zone4,Zone5,Zone6 -targets=95.000,95.000,95.000,95.000,95.000,95.000 -rates=1.600,1.600,1.600,1.600,1.600,1.600
LEDStatus 1549292965.094 Temperature:62.0715 Current:9.46665 Voltage:3.39717 JuncTemp:79.135
Time 1549292965.979 -elapsed=3813 -active=3708 -remaining=2605
Temperature 1549292965.973 -sample=60.4,60.5,60.4,60.4,60.4,60.4 -heatsink=39.7 -cover=104.9 -block=63.2,63.2,63.5,63.5,63.1,63.0
LEDStatus 1549292966.072 Temperature:62.0715 Current:9.4774 Voltage:3.39506 JuncTemp:79.1667
Time 1549292966.979 -elapsed=3814 -active=3709 -remaining=2604
Temperature 1549292966.973 -sample=62.7,62.8,62.8,62.8,62.7,62.6 -heatsink=39.7 -cover=105.0 -block=68.2,68.4,68.3,68.2,68.3,68.1
LEDStatus 1549292967.072 Temperature:61.9315 Current:9.44516 Voltage:3.39295 JuncTemp:79.1705
Time 1549292967.978 -elapsed=3815 -active=3710 -remaining=2603
Temperature 1549292967.973 -sample=65.1,65.2,65.1,65.0,65.1,65.0 -heatsink=39.7 -cover=104.9 -block=68.7,68.8,68.6,68.5,68.7,68.9
Debug 1549292968.067 C: ISTAT?
Debug 1549292968.080 S: OK ISTAT? Running
LEDStatus 1549292968.086 Temperature:62.0015 Current:9.48814 Voltage:3.39928 JuncTemp:79.0706
Time 1549292968.985 -elapsed=3816 -active=3711 -remaining=2602
Temperature 1549292968.973 -sample=66.6,66.7,66.6,66.6,66.6,66.6 -heatsink=39.6 -cover=104.9 -block=69.6,69.6,69.7,69.8,69.5,69.5
LEDStatus 1549292969.072 Temperature:62.0015 Current:9.4774 Voltage:3.39084 JuncTemp:79.0476
Time 1549292969.977 -elapsed=3817 -active=3712 -remaining=2601
Temperature 1549292969.983 -sample=68.3,68.4,68.3,68.3,68.3,68.3 -heatsink=39.5 -cover=104.9 -block=72.1,72.1,72.1,72.2,72.0,71.9
LEDStatus 1549292970.072 Temperature:61.9665 Current:9.4774 Voltage:3.39928 JuncTemp:79.1093
Time 1549292970.967 -elapsed=3818 -active=3713 -remaining=2600
Temperature 1549292970.971 -sample=70.2,70.2,70.2,70.2,70.1,70.1 -heatsink=39.7 -cover=105.0 -block=73.7,73.8,73.7,73.6,73.7,73.7
LEDStatus 1549292971.072 Temperature:62.0015 Current:9.45591 Voltage:3.39295 JuncTemp:79.0144
Time 1549292971.975 -elapsed=3819 -active=3714 -remaining=2599
Temperature 1549292971.986 -sample=71.8,71.9,71.8,71.9,71.9,71.8 -heatsink=39.6 -cover=105.0 -block=75.0,75.1,75.0,75.0,75.0,75.0
LEDStatus 1549292972.072 Temperature:62.0365 Current:9.46665 Voltage:3.39506 JuncTemp:79.025
Time 1549292972.979 -elapsed=3820 -active=3715 -remaining=2598
Temperature 1549292972.967 -sample=73.4,73.5,73.4,73.4,73.4,73.4 -heatsink=39.4 -cover=105.1 -block=76.7,76.7,76.7,76.7,76.6,76.6
Debug 1549292973.066 C: ISTAT?
Debug 1549292973.078 S: OK ISTAT? Running
LEDStatus 1549292973.087 Temperature:61.9665 Current:9.50963 Voltage:3.39717 JuncTemp:79.0237
Time 1549292973.977 -elapsed=3821 -active=3716 -remaining=2597
Temperature 1549292973.985 -sample=75.1,75.1,75.1,75.1,75.0,75.0 -heatsink=39.3 -cover=104.9 -block=78.3,78.5,78.3,78.3,78.4,78.3
LEDStatus 1549292974.072 Temperature:62.0015 Current:9.45591 Voltage:3.38873 JuncTemp:79.0549
Time 1549292974.978 -elapsed=3822 -active=3717 -remaining=2596
Temperature 1549292974.966 -sample=76.7,76.7,76.6,76.7,76.6,76.7 -heatsink=39.4 -cover=105.0 -block=79.8,79.9,79.8,79.8,79.8,79.8
LEDStatus 1549292975.072 Temperature:62.0015 Current:9.46665 Voltage:3.39506 JuncTemp:78.9987
Time 1549292975.978 -elapsed=3823 -active=3718 -remaining=2595
Temperature 1549292975.966 -sample=78.2,78.3,78.1,78.2,78.2,78.1 -heatsink=39.2 -cover=105.0 -block=81.4,81.5,81.3,81.4,81.3,81.3
LEDStatus 1549292976.072 Temperature:62.0365 Current:9.4774 Voltage:3.39295 JuncTemp:79.06
Time 1549292976.977 -elapsed=3824 -active=3719 -remaining=2594
Temperature 1549292976.986 -sample=79.8,79.9,79.7,79.8,79.8,79.7 -heatsink=39.2 -cover=104.9 -block=82.9,83.1,82.9,83.0,83.0,82.9
LEDStatus 1549292977.072 Temperature:62.0015 Current:9.4774 Voltage:3.39295 JuncTemp:79.0181
Time 1549292977.974 -elapsed=3825 -active=3720 -remaining=2593
Temperature 1549292977.981 -sample=81.4,81.5,81.3,81.4,81.4,81.4 -heatsink=39.1 -cover=105.0 -block=84.5,84.6,84.4,84.5,84.5,84.5
Debug 1549292978.067 C: ISTAT?
Debug 1549292978.080 S: OK ISTAT? Running
LEDStatus 1549292978.087 Temperature:61.8965 Current:9.4774 Voltage:3.39928 JuncTemp:79.0269
Time 1549292978.975 -elapsed=3826 -active=3721 -remaining=2592
Temperature 1549292978.985 -sample=82.9,83.1,82.8,82.9,83.0,82.9 -heatsink=39.0 -cover=105.0 -block=86.0,86.2,86.0,86.0,86.0,86.0
LEDStatus 1549292979.072 Temperature:61.9315 Current:9.45591 Voltage:3.38661 JuncTemp:79.0762
Time 1549292979.974 -elapsed=3827 -active=3722 -remaining=2591
Temperature 1549292979.986 -sample=84.5,84.6,84.4,84.5,84.5,84.5 -heatsink=39.0 -cover=104.9 -block=87.5,87.7,87.5,87.6,87.6,87.5
LEDStatus 1549292980.072 Temperature:61.9315 Current:9.46665 Voltage:3.39717 JuncTemp:78.857
Time 1549292980.979 -elapsed=3828 -active=3723 -remaining=2590
Temperature 1549292980.985 -sample=86.0,86.2,85.9,86.0,86.1,85.9 -heatsink=39.0 -cover=105.0 -block=89.1,89.2,89.0,89.1,89.1,89.0
LEDStatus 1549292981.072 Temperature:61.9315 Current:9.48814 Voltage:3.39717 JuncTemp:78.9182
Time 1549292981.980 -elapsed=3829 -active=3724 -remaining=2589
Temperature 1549292981.973 -sample=87.5,87.7,87.5,87.5,87.6,87.5 -heatsink=38.9 -cover=105.0 -block=90.6,90.8,90.5,90.6,90.7,90.5
LEDStatus 1549292982.072 Temperature:61.9665 Current:9.49889 Voltage:3.39717 JuncTemp:78.9988
Time 1549292982.981 -elapsed=3830 -active=3725 -remaining=2588
Temperature 1549292982.968 -sample=89.0,89.2,89.0,89.1,89.1,89.0 -heatsink=38.9 -cover=105.0 -block=92.1,92.3,92.0,92.1,92.1,92.0
Debug 1549292983.069 C: ISTAT?
Debug 1549292983.082 S: OK ISTAT? Running
LEDStatus 1549292983.087 Temperature:62.0015 Current:9.4774 Voltage:3.39717 JuncTemp:78.9445
Time 1549292983.978 -elapsed=3831 -active=3726 -remaining=2587
Temperature 1549292983.973 -sample=90.6,90.8,90.5,90.6,90.7,90.5 -heatsink=38.9 -cover=105.0 -block=93.7,93.9,93.6,93.7,93.7,93.6
LEDStatus 1549292984.072 Temperature:61.8965 Current:9.48814 Voltage:3.39717 JuncTemp:78.9675
Time 1549292984.976 -elapsed=3832 -active=3727 -remaining=2586
Temperature 1549292984.981 -sample=92.1,92.3,92.1,92.2,92.2,92.1 -heatsink=38.9 -cover=104.9 -block=95.2,95.4,95.1,95.3,95.3,95.2
LEDStatus 1549292985.072 Temperature:61.9665 Current:9.45591 Voltage:3.39295 JuncTemp:78.8114
Time 1549292985.978 -elapsed=3833 -active=3728 -remaining=2585
Temperature 1549292985.966 -sample=93.5,93.7,93.5,93.6,93.6,93.5 -heatsink=38.7 -cover=105.0 -block=96.0,96.1,96.0,96.0,96.0,96.1
LEDStatus 1549292986.072 Temperature:61.9665 Current:9.4774 Voltage:3.40139 JuncTemp:79.0224
Debug 1549292986.374 LLAC ACK: Acknowledge (type=3), name=Unknown, dest=0x00, source=0x81, control=0x01, id=0x0000, msgid=0x2FC8, data=[]
Debug 1549292986.375 LLAC ACK reply: Acknowledge (type=3), name=Unknown, dest=0x81, source=0x00, control=0x01, id=0x0000, msgid=0x2FC8, data=[]
Debug 1549292986.376 LLAC ACK: Acknowledge (type=3), name=Unknown, dest=0x00, source=0x82, control=0x01, id=0x0000, msgid=0x2FC9, data=[]
Debug 1549292986.376 LLAC ACK reply: Acknowledge (type=3), name=Unknown, dest=0x82, source=0x00, control=0x01, id=0x0000, msgid=0x2FC9, data=[]
Debug 1549292986.426 LLAC ACK: Acknowledge (type=3), name=Unknown, dest=0x00, source=0x83, control=0x01, id=0x0000, msgid=0x2FCA, data=[]
Debug 1549292986.427 LLAC ACK reply: Acknowledge (type=3), name=Unknown, dest=0x83, source=0x00, control=0x01, id=0x0000, msgid=0x2FCA, data=[]
Debug 1549292986.429 LLAC ACK: Acknowledge (type=3), name=Unknown, dest=0x00, source=0x84, control=0x01, id=0x0000, msgid=0x2FCB, data=[]
Debug 1549292986.430 LLAC ACK reply: Acknowledge (type=3), name=Unknown, dest=0x84, source=0x00, control=0x01, id=0x0000, msgid=0x2FCB, data=[]
Debug 1549292986.431 LLAC ACK: Acknowledge (type=3), name=Unknown, dest=0x00, source=0x85, control=0x01, id=0x0000, msgid=0x2FCC, data=[]
Debug 1549292986.432 LLAC ACK reply: Acknowledge (type=3), name=Unknown, dest=0x85, source=0x00, control=0x01, id=0x0000, msgid=0x2FCC, data=[]
Debug 1549292986.434 LLAC ACK: Acknowledge (type=3), name=Unknown, dest=0x00, source=0x86, control=0x01, id=0x0000, msgid=0x2FCD, data=[]
Debug 1549292986.435 LLAC ACK reply: Acknowledge (type=3), name=Unknown, dest=0x86, source=0x00, control=0x01, id=0x0000, msgid=0x2FCD, data=[]
Debug 1549292986.436 TBC releasing operative lock
Debug 1549292986.440 Pending Suspend flag: False
Debug 1549292986.460 TBC acquiring operative lock
Debug 1549292986.460 TBC acquired operative lock
Run 1549292986.481 Holding -time=15
Info 1549292986.462 TBC:HOLD starting 15.000000s hold
Debug 1549292986.487 TBC acquiring unhold lock
Time 1549292986.974 -elapsed=3834 -active=3729 -remaining=2584
Temperature 1549292986.984 -sample=94.5,94.6,94.5,94.5,94.6,94.5 -heatsink=38.7 -cover=105.0 -block=95.9,95.7,95.9,95.8,95.8,95.8
LEDStatus 1549292987.072 Temperature:61.8615 Current:9.46665 Voltage:3.38661 JuncTemp:78.8289
Time 1549292987.974 -elapsed=3835 -active=3730 -remaining=2583
Temperature 1549292987.982 -sample=94.9,94.9,94.9,94.9,94.9,94.9 -heatsink=38.6 -cover=105.0 -block=95.0,94.9,95.1,95.1,95.0,95.1
Debug 1549292988.066 C: ISTAT?
Debug 1549292988.078 S: OK ISTAT? Running
LEDStatus 1549292988.086 Temperature:61.8615 Current:9.46665 Voltage:3.39084 JuncTemp:79.0518
Temperature 1549292988.973 -sample=94.9,94.9,94.9,94.9,94.9,94.9 -heatsink=38.5 -cover=104.9 -block=94.9,95.0,94.9,94.9,94.9,94.9
Time 1549292988.988 -elapsed=3836 -active=3731 -remaining=2582
LEDStatus 1549292989.072 Temperature:61.8615 Current:9.45591 Voltage:3.38873 JuncTemp:79.0006
Time 1549292989.978 -elapsed=3837 -active=3732 -remaining=2581
Temperature 1549292989.987 -sample=94.9,94.9,94.9,94.9,94.9,94.9 -heatsink=38.7 -cover=105.0 -block=94.9,94.9,94.9,94.9,94.9,94.9
LEDStatus 1549292990.072 Temperature:61.9315 Current:9.46665 Voltage:3.39084 JuncTemp:79.0605
Time 1549292990.976 -elapsed=3838 -active=3733 -remaining=2580
Temperature 1549292990.987 -sample=94.9,94.9,94.9,94.9,94.9,94.9 -heatsink=38.4 -cover=105.1 -block=94.9,95.0,95.0,94.9,95.0,95.0
LEDStatus 1549292991.072 Temperature:61.8266 Current:9.46665 Voltage:3.39084 JuncTemp:79.0062
Time 1549292991.967 -elapsed=3839 -active=3734 -remaining=2579
Temperature 1549292991.973 -sample=94.9,95.0,94.9,94.9,94.9,94.9 -heatsink=38.5 -cover=105.0 -block=95.0,95.0,95.0,95.0,95.0,95.0
LEDStatus 1549292992.072 Temperature:61.9315 Current:9.46665 Voltage:3.39084 JuncTemp:78.9394
Time 1549292992.978 -elapsed=3840 -active=3735 -remaining=2578
Temperature 1549292992.967 -sample=95.0,95.0,95.0,95.0,95.0,95.0 -heatsink=38.5 -cover=105.0 -block=95.0,95.0,95.0,95.0,95.0,95.0
Debug 1549292993.067 C: ISTAT?
Debug 1549292993.080 S: OK ISTAT? Running
LEDStatus 1549292993.087 Temperature:61.8965 Current:9.48814 Voltage:3.39506 JuncTemp:78.8533
Time 1549292993.974 -elapsed=3841 -active=3736 -remaining=2577
Temperature 1549292993.983 -sample=95.0,95.0,95.0,95.0,95.0,95.0 -heatsink=38.6 -cover=105.0 -block=95.0,95.0,95.0,95.0,95.0,95.0
LEDStatus 1549292994.072 Temperature:61.8615 Current:9.44516 Voltage:3.38873 JuncTemp:78.9168
Time 1549292994.974 -elapsed=3842 -active=3737 -remaining=2576
Temperature 1549292994.984 -sample=95.0,95.0,95.0,95.0,95.0,95.0 -heatsink=38.5 -cover=105.0 -block=95.0,95.0,95.0,95.0,95.0,95.0
LEDStatus 1549292995.072 Temperature:61.9315 Current:9.42367 Voltage:3.39928 JuncTemp:79.0743
Time 1549292995.974 -elapsed=3843 -active=3738 -remaining=2575
Temperature 1549292995.984 -sample=95.0,95.0,95.0,95.0,95.0,95.0 -heatsink=38.7 -cover=105.0 -block=95.0,95.0,95.0,95.0,95.0,95.0
LEDStatus 1549292996.072 Temperature:61.8615 Current:9.44516 Voltage:3.39084 JuncTemp:78.8938
Time 1549292996.967 -elapsed=3844 -active=3739 -remaining=2574
Temperature 1549292996.972 -sample=95.0,95.0,95.0,95.0,95.0,95.0 -heatsink=38.8 -cover=105.0 -block=95.0,95.0,95.0,95.0,95.0,95.0
LEDStatus 1549292997.073 Temperature:61.8615 Current:9.4774 Voltage:3.39717 JuncTemp:78.927
Time 1549292997.974 -elapsed=3845 -active=3740 -remaining=2573
Temperature 1549292997.986 -sample=95.0,95.0,95.0,95.0,95.0,95.0 -heatsink=38.5 -cover=105.1 -block=95.0,95.0,95.0,95.0,95.0,95.0
Debug 1549292998.065 C: ISTAT?
Debug 1549292998.078 S: OK ISTAT? Running
LEDStatus 1549292998.086 Temperature:61.8615 Current:9.44516 Voltage:3.39506 JuncTemp:78.8727
Time 1549292998.974 -elapsed=3846 -active=3741 -remaining=2572
Temperature 1549292998.986 -sample=95.0,95.0,95.0,95.0,95.0,95.0 -heatsink=38.6 -cover=105.0 -block=95.0,95.0,95.0,95.0,95.0,95.0
LEDStatus 1549292999.072 Temperature:61.8266 Current:9.43441 Voltage:3.39295 JuncTemp:78.8869
Time 1549292999.974 -elapsed=3847 -active=3742 -remaining=2571
Temperature 1549292999.986 -sample=95.0,95.0,95.0,95.0,95.0,95.0 -heatsink=38.6 -cover=105.0 -block=95.0,95.0,95.0,95.0,95.0,95.0
LEDStatus 1549293000.072 Temperature:61.8965 Current:9.4774 Voltage:3.39084 JuncTemp:79.0012
Time 1549293000.974 -elapsed=3848 -active=3743 -remaining=2570
Temperature 1549293000.986 -sample=95.0,95.0,95.0,95.0,95.0,95.0 -heatsink=38.6 -cover=105.1 -block=95.0,95.0,95.0,95.0,95.0,95.0
LEDStatus 1549293001.072 Temperature:61.8615 Current:9.45591 Voltage:3.39928 JuncTemp:78.8906
Debug 1549293001.563 TBC _holding invoked.
Debug 1549293001.565 TBC acquired unhold lock
Debug 1549293001.566 TBC releasing operative lock
Debug 1549293001.607 TBC acquiring operative lock
Debug 1549293001.607 TBC acquired operative lock
Info 1549293001.610 TBC:SETTing ramping "Zone1" from 95.0 to 60.0 (rate=1.600, timeout=65.6, msgid=0x3270)
Info 1549293001.610 TBC:SETTing ramping "Zone2" from 95.0 to 60.0 (rate=1.600, timeout=65.6, msgid=0x3271)
Info 1549293001.611 TBC:SETTing ramping "Zone3" from 95.0 to 60.0 (rate=1.600, timeout=65.6, msgid=0x3272)
Info 1549293001.612 TBC:SETTing ramping "Zone4" from 95.0 to 60.0 (rate=1.600, timeout=65.6, msgid=0x3273)
Info 1549293001.613 TBC:SETTing ramping "Zone5" from 95.0 to 60.0 (rate=1.600, timeout=65.6, msgid=0x3274)
Info 1549293001.613 TBC:SETTing ramping "Zone6" from 95.0 to 60.0 (rate=1.600, timeout=65.6, msgid=0x3275)
Run 1549293001.708 Step 2
Run 1549293001.717 Ramping -zones=Zone1,Zone2,Zone3,Zone4,Zone5,Zone6 -targets=60.000,60.000,60.000,60.000,60.000,60.000 -rates=1.600,1.600,1.600,1.600,1.600,1.600
Time 1549293001.968 -elapsed=3849 -active=3744 -remaining=2569
Temperature 1549293001.972 -sample=95.0,95.0,95.0,95.0,95.0,95.0 -heatsink=38.8 -cover=105.0 -block=94.9,94.9,94.9,94.9,95.0,94.9
LEDStatus 1549293002.073 Temperature:61.8965 Current:9.43441 Voltage:3.39928 JuncTemp:78.8975
Time 1549293002.974 -elapsed=3850 -active=3745 -remaining=2568
Temperature 1549293002.981 -sample=94.5,94.6,94.5,94.5,94.5,94.6 -heatsink=38.7 -cover=105.1 -block=91.3,91.4,91.3,91.1,91.4,91.4
Debug 1549293003.065 C: ISTAT?
Debug 1549293003.078 S: OK ISTAT? Running
LEDStatus 1549293003.087 Temperature:61.8615 Current:9.43441 Voltage:3.40139 JuncTemp:79.0148
Time 1549293003.974 -elapsed=3851 -active=3746 -remaining=2567
Temperature 1549293003.980 -sample=93.0,93.1,93.0,92.9,93.0,93.1 -heatsink=38.6 -cover=105.0 -block=87.3,87.4,87.4,87.4,87.4,87.4
LEDStatus 1549293004.072 Temperature:61.8615 Current:9.46665 Voltage:3.38873 JuncTemp:78.9413
Time 1549293004.974 -elapsed=3852 -active=3747 -remaining=2566
Temperature 1549293004.986 -sample=91.0,91.1,91.1,91.0,91.0,91.1 -heatsink=38.6 -cover=105.1 -block=85.2,85.2,85.4,85.4,85.2,85.2
LEDStatus 1549293005.072 Temperature:61.8266 Current:9.46665 Voltage:3.39717 JuncTemp:78.9887
Time 1549293005.981 -elapsed=3853 -active=3748 -remaining=2565
Temperature 1549293005.966 -sample=89.2,89.2,89.3,89.2,89.3,89.2 -heatsink=38.7 -cover=105.0 -block=83.8,83.8,84.0,84.0,83.9,83.8
LEDStatus 1549293006.072 Temperature:61.8615 Current:9.45591 Voltage:3.39717 JuncTemp:78.9098
Time 1549293006.975 -elapsed=3854 -active=3749 -remaining=2564
Temperature 1549293006.987 -sample=87.4,87.4,87.5,87.5,87.4,87.5 -heatsink=38.8 -cover=105.1 -block=82.3,82.4,82.5,82.5,82.4,82.4
LEDStatus 1549293007.072 Temperature:61.9315 Current:9.45591 Voltage:3.39295 JuncTemp:78.9481
Time 1549293007.974 -elapsed=3855 -active=3750 -remaining=2563
Temperature 1549293007.983 -sample=85.8,85.7,85.9,85.8,85.8,85.8 -heatsink=39.1 -cover=105.0 -block=80.7,80.8,80.9,80.8,80.8,80.8
Debug 1549293008.065 C: ISTAT?
Debug 1549293008.078 S: OK ISTAT? Running
LEDStatus 1549293008.087 Temperature:61.8266 Current:9.46665 Voltage:3.39717 JuncTemp:78.7801
Time 1549293008.974 -elapsed=3856 -active=3751 -remaining=2562
Temperature 1549293008.986 -sample=84.1,84.1,84.3,84.2,84.1,84.1 -heatsink=39.0 -cover=105.1 -block=79.0,79.1,79.2,79.1,79.1,79.1
LEDStatus 1549293009.072 Temperature:61.8266 Current:9.48814 Voltage:3.39717 JuncTemp:78.9537
Time 1549293009.974 -elapsed=3857 -active=3752 -remaining=2561
Temperature 1549293009.987 -sample=82.4,82.4,82.6,82.5,82.4,82.4 -heatsink=39.0 -cover=105.0 -block=77.3,77.4,77.5,77.5,77.4,77.4
LEDStatus 1549293010.072 Temperature:61.9665 Current:9.44516 Voltage:3.39506 JuncTemp:79.0168
Time 1549293010.974 -elapsed=3858 -active=3753 -remaining=2560
Temperature 1549293010.983 -sample=80.7,80.7,80.9,80.8,80.7,80.8 -heatsink=39.1 -cover=105.0 -block=75.7,75.7,75.9,75.8,75.7,75.8
LEDStatus 1549293011.072 Temperature:61.8266 Current:9.4774 Voltage:3.39928 JuncTemp:78.8363
Time 1549293011.968 -elapsed=3859 -active=3754 -remaining=2559
Temperature 1549293011.973 -sample=79.1,79.0,79.2,79.2,79.1,79.2 -heatsink=39.2 -cover=105.0 -block=74.1,74.0,74.2,74.2,74.1,74.1
LEDStatus 1549293012.072 Temperature:61.8615 Current:9.43441 Voltage:3.39295 JuncTemp:78.9187
Time 1549293012.975 -elapsed=3860 -active=3755 -remaining=2558
Temperature 1549293012.982 -sample=77.4,77.4,77.5,77.5,77.4,77.5 -heatsink=39.3 -cover=105.1 -block=72.4,72.3,72.5,72.4,72.4,72.4
Debug 1549293013.066 C: ISTAT?
LEDStatus 1549293013.076 Temperature:61.8965 Current:9.48814 Voltage:3.39084 JuncTemp:78.7728
Debug 1549293013.085 S: OK ISTAT? Running
Time 1549293013.974 -elapsed=3861 -active=3756 -remaining=2557
Temperature 1549293013.982 -sample=75.7,75.7,75.9,75.9,75.7,75.8 -heatsink=39.5 -cover=105.1 -block=70.7,70.6,70.8,70.8,70.7,70.8
LEDStatus 1549293014.072 Temperature:61.8615 Current:9.45591 Voltage:3.39506 JuncTemp:78.7903
Time 1549293014.974 -elapsed=3862 -active=3757 -remaining=2556
Temperature 1549293014.980 -sample=74.0,74.0,74.2,74.2,74.0,74.1 -heatsink=39.6 -cover=105.1 -block=69.0,68.9,69.1,69.1,69.0,69.1
LEDStatus 1549293015.072 Temperature:61.8615 Current:9.42367 Voltage:3.39506 JuncTemp:78.8501
Time 1549293015.978 -elapsed=3863 -active=3758 -remaining=2555
Temperature 1549293015.973 -sample=72.4,72.3,72.6,72.5,72.4,72.5 -heatsink=39.6 -cover=105.1 -block=67.4,67.2,67.5,67.4,67.3,67.4
LEDStatus 1549293016.072 Temperature:61.8965 Current:9.4774 Voltage:3.39717 JuncTemp:78.857
Time 1549293016.979 -elapsed=3864 -active=3759 -remaining=2554
Temperature 1549293016.973 -sample=70.8,70.6,70.9,70.8,70.7,70.8 -heatsink=39.8 -cover=105.1 -block=65.7,65.7,65.9,65.8,65.7,65.8
LEDStatus 1549293017.072 Temperature:61.8266 Current:9.4774 Voltage:3.39084 JuncTemp:78.9813
Time 1549293017.978 -elapsed=3865 -active=3760 -remaining=2553
Temperature 1549293017.973 -sample=69.1,69.0,69.3,69.2,69.1,69.1 -heatsink=39.8 -cover=105.0 -block=64.2,63.9,64.2,64.1,64.1,64.2
Debug 1549293018.065 C: ISTAT?
Debug 1549293018.077 S: OK ISTAT? Running
LEDStatus 1549293018.095 Temperature:61.9315 Current:9.44516 Voltage:3.39295 JuncTemp:79.0181
Time 1549293018.978 -elapsed=3866 -active=3761 -remaining=2552
Temperature 1549293018.973 -sample=67.5,67.3,67.6,67.5,67.4,67.5 -heatsink=39.9 -cover=105.0 -block=62.5,62.2,62.5,62.4,62.3,62.5
LEDStatus 1549293019.072 Temperature:61.8266 Current:9.45591 Voltage:3.39506 JuncTemp:78.8851
Time 1549293019.978 -elapsed=3867 -active=3762 -remaining=2551
Temperature 1549293019.972 -sample=65.8,65.6,65.9,65.8,65.7,65.9 -heatsink=40.1 -cover=105.0 -block=60.8,60.5,60.9,60.8,60.6,60.8
LEDStatus 1549293020.072 Temperature:61.8965 Current:9.45591 Voltage:3.40139 JuncTemp:78.875
Time 1549293020.974 -elapsed=3868 -active=3763 -remaining=2550
Temperature 1549293020.982 -sample=64.1,63.9,64.2,64.1,64.0,64.1 -heatsink=40.2 -cover=105.1 -block=59.1,59.0,59.2,59.1,59.0,59.2
LEDStatus 1549293021.072 Temperature:61.9315 Current:9.45591 Voltage:3.39295 JuncTemp:79.015
Time 1549293021.978 -elapsed=3869 -active=3764 -remaining=2549
Temperature 1549293021.973 -sample=62.6,62.4,62.7,62.6,62.5,62.7 -heatsink=40.3 -cover=105.2 -block=58.3,58.3,58.4,58.4,58.3,58.4
LEDStatus 1549293022.074 Temperature:61.9315 Current:9.48814 Voltage:3.39717 JuncTemp:78.9043
Time 1549293022.974 -elapsed=3870 -active=3765 -remaining=2548
Temperature 1549293022.981 -sample=61.4,61.2,61.4,61.4,61.3,61.4 -heatsink=40.2 -cover=105.0 -block=58.6,58.6,58.5,58.6,58.6,58.6
Debug 1549293023.065 C: ISTAT?
Debug 1549293023.079 S: OK ISTAT? Running
LEDStatus 1549293023.089 Temperature:61.8615 Current:9.4774 Voltage:3.39295 JuncTemp:79.0217
Debug 1549293023.444 LLAC ACK: Acknowledge (type=3), name=Unknown, dest=0x00, source=0x81, control=0x01, id=0x0000, msgid=0x3270, data=[]
Debug 1549293023.445 LLAC ACK reply: Acknowledge (type=3), name=Unknown, dest=0x81, source=0x00, control=0x01, id=0x0000, msgid=0x3270, data=[]
Debug 1549293023.447 LLAC ACK: Acknowledge (type=3), name=Unknown, dest=0x00, source=0x82, control=0x01, id=0x0000, msgid=0x3271, data=[]
Debug 1549293023.448 LLAC ACK reply: Acknowledge (type=3), name=Unknown, dest=0x82, source=0x00, control=0x01, id=0x0000, msgid=0x3271, data=[]
Debug 1549293023.519 LLAC ACK: Acknowledge (type=3), name=Unknown, dest=0x00, source=0x83, control=0x01, id=0x0000, msgid=0x3272, data=[]
Debug 1549293023.520 LLAC ACK reply: Acknowledge (type=3), name=Unknown, dest=0x83, source=0x00, control=0x01, id=0x0000, msgid=0x3272, data=[]
Debug 1549293023.521 LLAC ACK: Acknowledge (type=3), name=Unknown, dest=0x00, source=0x84, control=0x01, id=0x0000, msgid=0x3273, data=[]
Debug 1549293023.522 LLAC ACK reply: Acknowledge (type=3), name=Unknown, dest=0x84, source=0x00, control=0x01, id=0x0000, msgid=0x3273, data=[]
Debug 1549293023.524 LLAC ACK: Acknowledge (type=3), name=Unknown, dest=0x00, source=0x85, control=0x01, id=0x0000, msgid=0x3274, data=[]
Debug 1549293023.525 LLAC ACK reply: Acknowledge (type=3), name=Unknown, dest=0x85, source=0x00, control=0x01, id=0x0000, msgid=0x3274, data=[]
Debug 1549293023.526 LLAC ACK: Acknowledge (type=3), name=Unknown, dest=0x00, source=0x86, control=0x01, id=0x0000, msgid=0x3275, data=[]
Debug 1549293023.527 LLAC ACK reply: Acknowledge (type=3), name=Unknown, dest=0x86, source=0x00, control=0x01, id=0x0000, msgid=0x3275, data=[]
Debug 1549293023.528 TBC releasing operative lock
Debug 1549293023.532 Pending Suspend flag: False
Debug 1549293023.587 TBC acquiring operative lock
Debug 1549293023.588 TBC acquired operative lock
Info 1549293023.589 TBC:HOLD starting 60.000000s hold
Run 1549293023.591 Holding -time=60 -collecting=True
Debug 1549293023.601 TBC acquiring unhold lock
Run 1549293023.615 Acquiring -run="2019-02-04_142954" -stage=2 -cycle=30 -point=1 -Temperature=60.8507,60.7736,60.9432,60.8786,60.8236,60.9008
Time 1549293023.967 -elapsed=3871 -active=3766 -remaining=2547
Temperature 1549293023.971 -sample=60.6,60.5,60.7,60.6,60.6,60.7 -heatsink=40.4 -cover=105.1 -block=58.8,59.0,58.8,58.8,58.9,58.7
LEDStatus 1549293024.073 Temperature:61.8965 Current:9.46665 Voltage:3.39084 JuncTemp:78.9549
Time 1549293024.974 -elapsed=3872 -active=3767 -remaining=2546
Temperature 1549293024.986 -sample=60.4,60.4,60.4,60.4,60.4,60.4 -heatsink=40.6 -cover=105.0 -block=60.3,60.4,60.3,60.3,60.4,60.4
LEDStatus 1549293025.072 Temperature:61.8965 Current:9.44516 Voltage:3.40139 JuncTemp:78.9408
Time 1549293025.978 -elapsed=3873 -active=3768 -remaining=2545
Temperature 1549293025.981 -sample=60.3,60.3,60.3,60.3,60.3,60.3 -heatsink=40.6 -cover=105.0 -block=60.1,60.1,60.1,60.1,60.1,60.1
LEDStatus 1549293026.072 Temperature:61.9315 Current:9.42367 Voltage:3.39506 JuncTemp:78.9305
Time 1549293026.981 -elapsed=3874 -active=3769 -remaining=2544
Temperature 1549293026.973 -sample=60.2,60.2,60.3,60.3,60.2,60.3 -heatsink=40.7 -cover=105.0 -block=60.0,60.0,60.1,60.1,60.0,60.0
LEDStatus 1549293027.072 Temperature:61.9315 Current:9.49889 Voltage:3.39295 JuncTemp:78.8989
Time 1549293027.981 -elapsed=3875 -active=3770 -remaining=2543
Temperature 1549293027.973 -sample=60.2,60.2,60.2,60.2,60.2,60.2 -heatsink=40.7 -cover=105.1 -block=60.0,60.0,60.0,60.0,60.0,60.0
Debug 1549293028.068 C: ISTAT?
Debug 1549293028.080 S: OK ISTAT? Running
LEDStatus 1549293028.087 Temperature:61.9315 Current:9.4774 Voltage:3.39506 JuncTemp:79.0468
Time 1549293028.980 -elapsed=3876 -active=3771 -remaining=2542
Temperature 1549293028.973 -sample=60.1,60.1,60.1,60.1,60.1,60.1 -heatsink=40.7 -cover=105.0 -block=60.0,60.0,60.0,60.0,60.0,60.0
LEDStatus 1549293029.072 Temperature:61.9665 Current:9.46665 Voltage:3.39506 JuncTemp:78.9343
Time 1549293029.979 -elapsed=3877 -active=3772 -remaining=2541
Temperature 1549293029.973 -sample=60.1,60.1,60.1,60.1,60.1,60.1 -heatsink=40.9 -cover=105.0 -block=60.0,60.0,60.0,60.0,60.0,60.0
LEDStatus 1549293030.072 Temperature:61.9665 Current:9.46665 Voltage:3.39295 JuncTemp:78.9725
Time 1549293030.974 -elapsed=3878 -active=3773 -remaining=2540
Temperature 1549293030.988 -sample=60.0,60.0,60.1,60.1,60.0,60.1 -heatsink=40.7 -cover=105.0 -block=60.0,60.0,60.0,60.0,60.0,60.0
LEDStatus 1549293031.072 Temperature:61.9665 Current:9.4774 Voltage:3.39295 JuncTemp:78.9007
Time 1549293031.974 -elapsed=3879 -active=3774 -remaining=2539
Temperature 1549293031.987 -sample=60.0,60.0,60.0,60.0,60.0,60.0 -heatsink=40.8 -cover=105.0 -block=60.0,60.0,60.0,60.0,60.0,60.0
LEDStatus 1549293032.072 Temperature:61.8965 Current:9.45591 Voltage:3.4035 JuncTemp:78.9131
Time 1549293032.978 -elapsed=3880 -active=3775 -remaining=2538
Temperature 1549293032.967 -sample=60.0,60.0,60.0,60.0,60.0,60.0 -heatsink=40.7 -cover=105.0 -block=60.0,60.0,60.0,60.0,60.0,60.0
Debug 1549293033.065 C: ISTAT?
Debug 1549293033.078 S: OK ISTAT? Running
LEDStatus 1549293033.086 Temperature:61.8965 Current:9.48814 Voltage:3.39295 JuncTemp:78.9869
Time 1549293033.986 -elapsed=3881 -active=3776 -remaining=2537
Temperature 1549293033.973 -sample=60.0,60.0,60.0,60.0,60.0,60.0 -heatsink=40.9 -cover=105.0 -block=60.0,60.0,60.0,60.0,60.0,60.0
LEDStatus 1549293034.072 Temperature:61.9315 Current:9.4774 Voltage:3.39717 JuncTemp:78.99
Time 1549293034.975 -elapsed=3882 -active=3777 -remaining=2536
Temperature 1549293034.986 -sample=60.0,60.0,60.0,60.0,60.0,60.0 -heatsink=40.8 -cover=105.0 -block=60.0,60.0,60.0,60.0,60.0,60.0
LEDStatus 1549293035.072 Temperature:61.8965 Current:9.45591 Voltage:3.39717 JuncTemp:78.9657
Time 1549293035.977 -elapsed=3883 -active=3778 -remaining=2535
Temperature 1549293035.983 -sample=60.0,60.0,60.0,60.0,60.0,60.0 -heatsink=40.8 -cover=105.0 -block=60.0,60.0,60.0,60.0,60.0,60.0
LEDStatus 1549293036.072 Temperature:62.0015 Current:9.45591 Voltage:3.39506 JuncTemp:78.9675
Time 1549293036.974 -elapsed=3884 -active=3779 -remaining=2534
Temperature 1549293036.981 -sample=60.0,60.0,60.0,60.0,60.0,60.0 -heatsink=40.9 -cover=105.0 -block=60.0,60.0,60.0,60.0,60.0,60.0
LEDStatus 1549293037.072 Temperature:62.0015 Current:9.46665 Voltage:3.39717 JuncTemp:79.025
Time 1549293037.978 -elapsed=3885 -active=3780 -remaining=2533
Temperature 1549293037.973 -sample=60.0,60.0,60.0,60.0,60.0,60.0 -heatsink=40.8 -cover=105.0 -block=60.0,60.0,60.0,60.0,60.0,60.0
Debug 1549293038.065 C: ISTAT?
Debug 1549293038.078 S: OK ISTAT? Running
LEDStatus 1549293038.086 Temperature:61.9315 Current:9.46665 Voltage:3.39506 JuncTemp:79.0499
Time 1549293038.979 -elapsed=3886 -active=3781 -remaining=2532
Temperature 1549293038.966 -sample=60.0,60.0,60.0,60.0,60.0,60.0 -heatsink=40.9 -cover=105.0 -block=60.0,60.0,60.0,60.0,60.0,60.0
LEDStatus 1549293039.072 Temperature:62.0715 Current:9.42367 Voltage:3.39084 JuncTemp:78.9215
Time 1549293039.977 -elapsed=3887 -active=3782 -remaining=2531
Temperature 1549293039.980 -sample=60.0,60.0,60.0,60.0,60.0,60.0 -heatsink=40.9 -cover=105.0 -block=60.0,60.0,60.0,60.0,60.0,60.0
LEDStatus 1549293040.072 Temperature:61.9665 Current:9.45591 Voltage:3.39717 JuncTemp:78.9675
Time 1549293040.975 -elapsed=3888 -active=3783 -remaining=2530
Temperature 1549293040.988 -sample=60.0,60.0,60.0,60.0,60.0,60.0 -heatsink=41.0 -cover=105.0 -block=60.0,60.0,60.0,60.0,60.0,60.0
LEDStatus 1549293041.072 Temperature:61.9315 Current:9.44516 Voltage:3.39928 JuncTemp:78.9657
Time 1549293041.974 -elapsed=3889 -active=3784 -remaining=2529
Temperature 1549293041.988 -sample=60.0,60.0,60.0,60.0,60.0,60.0 -heatsink=40.9 -cover=105.0 -block=60.0,60.0,60.0,60.0,60.0,60.0
LEDStatus 1549293042.072 Temperature:61.9665 Current:9.45591 Voltage:3.39506 JuncTemp:79.0674
Time 1549293042.974 -elapsed=3890 -active=3785 -remaining=2528
Temperature 1549293042.987 -sample=60.0,60.0,60.0,60.0,60.0,60.0 -heatsink=40.7 -cover=105.1 -block=60.0,60.0,60.0,60.0,60.0,60.0
Debug 1549293043.068 C: ISTAT?
Debug 1549293043.080 S: OK ISTAT? Running
LEDStatus 1549293043.086 Temperature:61.9665 Current:9.46665 Voltage:3.39295 JuncTemp:79.0743
Time 1549293043.974 -elapsed=3891 -active=3786 -remaining=2527
Temperature 1549293043.987 -sample=60.0,60.0,60.0,60.0,60.0,60.0 -heatsink=40.9 -cover=105.0 -block=60.0,60.0,60.0,60.0,60.0,60.0
LEDStatus 1549293044.072 Temperature:62.0015 Current:9.45591 Voltage:3.39717 JuncTemp:79.0144
Time 1549293044.978 -elapsed=3892 -active=3787 -remaining=2526
Temperature 1549293044.966 -sample=60.0,60.0,60.0,60.0,60.0,60.0 -heatsink=40.9 -cover=105.0 -block=60.0,60.0,60.0,60.0,60.0,60.0
LEDStatus 1549293045.072 Temperature:61.9315 Current:9.48814 Voltage:3.39506 JuncTemp:78.9845
Time 1549293045.974 -elapsed=3893 -active=3788 -remaining=2525
Temperature 1549293045.986 -sample=60.0,60.0,60.0,60.0,60.0,60.0 -heatsink=40.7 -cover=105.1 -block=60.0,60.0,60.0,60.0,60.0,60.0
LEDStatus 1549293046.072 Temperature:61.8615 Current:9.46665 Voltage:3.39295 JuncTemp:78.927
Time 1549293046.974 -elapsed=3894 -active=3789 -remaining=2524
Temperature 1549293046.985 -sample=60.0,60.0,60.0,60.0,60.0,60.0 -heatsink=40.8 -cover=105.0 -block=60.0,60.0,60.0,60.0,60.0,60.0
LEDStatus 1549293047.072 Temperature:62.0015 Current:9.49889 Voltage:3.39928 JuncTemp:79.0306
Time 1549293047.974 -elapsed=3895 -active=3790 -remaining=2523
Temperature 1549293047.983 -sample=60.0,60.0,60.0,60.0,60.0,60.0 -heatsink=40.8 -cover=105.0 -block=60.0,60.0,60.0,60.0,60.0,60.0
Debug 1549293048.068 C: ISTAT?
Debug 1549293048.080 S: OK ISTAT? Running
LEDStatus 1549293048.087 Temperature:62.0015 Current:9.4774 Voltage:3.39717 JuncTemp:79.1305
Time 1549293048.974 -elapsed=3896 -active=3791 -remaining=2522
Temperature 1549293048.985 -sample=60.0,60.0,60.0,60.0,60.0,60.0 -heatsink=40.7 -cover=105.0 -block=60.0,60.0,60.0,60.0,60.0,60.0
LEDStatus 1549293049.072 Temperature:61.9665 Current:9.46665 Voltage:3.39295 JuncTemp:79.0993
Time 1549293049.982 -elapsed=3897 -active=3792 -remaining=2521
Temperature 1549293049.973 -sample=60.0,60.0,60.0,60.0,60.0,60.0 -heatsink=40.9 -cover=105.0 -block=60.0,60.0,60.0,60.0,60.0,60.0
LEDStatus 1549293050.072 Temperature:62.0365 Current:9.46665 Voltage:3.39295 JuncTemp:79.0531
Time 1549293050.979 -elapsed=3898 -active=3793 -remaining=2520
Temperature 1549293050.973 -sample=60.0,60.0,60.0,60.0,60.0,60.0 -heatsink=40.6 -cover=104.9 -block=60.0,60.0,60.0,60.0,60.0,60.0
LEDStatus 1549293051.072 Temperature:62.0015 Current:9.45591 Voltage:3.39084 JuncTemp:78.9638
Time 1549293051.978 -elapsed=3899 -active=3794 -remaining=2519
Temperature 1549293051.972 -sample=60.0,60.0,60.0,60.0,60.0,60.0 -heatsink=40.8 -cover=105.0 -block=60.0,60.0,60.0,60.0,60.0,60.0
LEDStatus 1549293052.072 Temperature:61.9665 Current:9.44516 Voltage:3.39717 JuncTemp:78.9937
Time 1549293052.979 -elapsed=3900 -active=3795 -remaining=2518
Temperature 1549293052.973 -sample=60.0,60.0,60.0,60.0,60.0,60.0 -heatsink=40.7 -cover=105.0 -block=60.0,60.0,60.0,60.0,60.0,60.0
Debug 1549293053.065 C: ISTAT?
Debug 1549293053.078 S: OK ISTAT? Running
LEDStatus 1549293053.087 Temperature:62.0365 Current:9.4774 Voltage:3.38661 JuncTemp:78.99
Time 1549293053.974 -elapsed=3901 -active=3796 -remaining=2517
Temperature 1549293053.986 -sample=60.0,60.0,60.0,60.0,60.0,60.0 -heatsink=40.8 -cover=104.9 -block=60.0,60.0,60.0,60.0,60.0,60.0
LEDStatus 1549293054.072 Temperature:61.9665 Current:9.44516 Voltage:3.39295 JuncTemp:79.1618
Time 1549293054.975 -elapsed=3902 -active=3797 -remaining=2516
Temperature 1549293054.987 -sample=60.0,60.0,60.0,60.0,60.0,60.0 -heatsink=40.4 -cover=105.1 -block=60.0,60.0,60.0,60.0,60.0,60.0
LEDStatus 1549293055.072 Temperature:61.9665 Current:9.45591 Voltage:3.39295 JuncTemp:79.0062
Time 1549293055.974 -elapsed=3903 -active=3798 -remaining=2515
Temperature 1549293055.986 -sample=60.0,60.0,60.0,60.0,60.0,60.0 -heatsink=40.6 -cover=104.9 -block=60.0,60.0,60.0,60.0,60.0,60.0
LEDStatus 1549293056.073 Temperature:61.9665 Current:9.4774 Voltage:3.39295 JuncTemp:78.9551
Time 1549293056.967 -elapsed=3904 -active=3799 -remaining=2514
Temperature 1549293056.971 -sample=60.0,60.0,60.0,60.0,60.0,60.0 -heatsink=40.6 -cover=105.0 -block=60.0,60.0,60.0,60.0,60.0,60.0
LEDStatus 1549293057.072 Temperature:61.8965 Current:9.45591 Voltage:3.39506 JuncTemp:78.9951
Time 1549293057.969 -elapsed=3905 -active=3800 -remaining=2513
Temperature 1549293057.964 -sample=60.0,60.0,60.0,60.0,60.0,60.0 -heatsink=40.6 -cover=105.1 -block=60.0,60.0,60.0,60.0,60.0,60.0
Debug 1549293058.068 C: ISTAT?
Debug 1549293058.081 S: OK ISTAT? Running
LEDStatus 1549293058.087 Temperature:62.0015 Current:9.4774 Voltage:3.39717 JuncTemp:79.0038
Time 1549293058.974 -elapsed=3906 -active=3801 -remaining=2512
Temperature 1549293058.985 -sample=60.0,60.0,60.0,60.0,60.0,60.0 -heatsink=40.5 -cover=104.9 -block=60.0,60.0,60.0,60.0,60.0,60.0
LEDStatus 1549293059.072 Temperature:62.0365 Current:9.49889 Voltage:3.39717 JuncTemp:78.9707
Time 1549293059.974 -elapsed=3907 -active=3802 -remaining=2511
Temperature 1549293059.984 -sample=60.0,60.0,60.0,60.0,60.0,60.0 -heatsink=40.5 -cover=105.0 -block=60.0,60.0,60.0,60.0,60.0,60.0
LEDStatus 1549293060.072 Temperature:62.0365 Current:9.49889 Voltage:3.39506 JuncTemp:78.8814
Time 1549293060.967 -elapsed=3908 -active=3803 -remaining=2510
Temperature 1549293060.971 -sample=60.0,60.0,60.0,60.0,60.0,60.0 -heatsink=40.4 -cover=105.0 -block=60.0,60.0,60.0,60.0,60.0,60.0
LEDStatus 1549293061.072 Temperature:61.9315 Current:9.4774 Voltage:3.39506 JuncTemp:78.985
Time 1549293061.981 -elapsed=3909 -active=3804 -remaining=2509
Temperature 1549293061.974 -sample=60.0,60.0,60.0,60.0,60.0,60.0 -heatsink=40.4 -cover=104.9 -block=60.0,60.0,60.0,60.0,60.0,60.0
LEDStatus 1549293062.072 Temperature:61.8965 Current:9.46665 Voltage:3.39717 JuncTemp:78.9919
Time 1549293062.978 -elapsed=3910 -active=3805 -remaining=2508
Temperature 1549293062.966 -sample=60.0,60.0,60.0,60.0,60.0,60.0 -heatsink=40.4 -cover=105.0 -block=60.0,60.0,60.0,60.0,60.0,60.0
Debug 1549293063.067 C: ISTAT?
Debug 1549293063.090 S: OK ISTAT? Running
LEDStatus 1549293063.096 Temperature:62.0365 Current:9.45591 Voltage:3.39506 JuncTemp:79.0057
Debug 1549293063.668 Start XML:NEW S2-C30-T2-P1
Debug 1549293063.669 End XML:NEW S2-C30-T2-P1
Info 1549293063.671 Motor start m5 x5
Debug 1549293063.729 Start XML:NEW 2-30-2-1-m5-x5
Debug 1549293063.730 End XML:NEW 2-30-2-1-m5-x5
Debug 1549293063.952 LLAC ACK: Acknowledge (type=3), name=Unknown, dest=0x00, source=0x91, control=0x01, id=0x0000, msgid=0x36F0, data=[]
Debug 1549293063.953 LLAC ACK reply: Acknowledge (type=3), name=Unknown, dest=0x91, source=0x00, control=0x01, id=0x0000, msgid=0x36F0, data=[]
Time 1549293063.967 -elapsed=3911 -active=3806 -remaining=2507
Debug 1549293063.974 LLAC ACK: Acknowledge (type=3), name=Unknown, dest=0x00, source=0x91, control=0x01, id=0x0000, msgid=0x36F2, data=[]
Debug 1549293063.975 LLAC ACK reply: Acknowledge (type=3), name=Unknown, dest=0x91, source=0x00, control=0x01, id=0x0000, msgid=0x36F2, data=[]
Info 1549293063.978 Motor end m5 x5
Temperature 1549293063.970 -sample=60.0,60.0,60.0,60.0,60.0,60.0 -heatsink=40.4 -cover=105.0 -block=60.0,60.0,60.0,60.0,60.0,60.0
Info 1549293063.990 Emission Encoder -36 18000 Excitation Encoder -18 0
Info 1549293063.992 Capture start m5 x5
Debug 1549293064.045 Start XML:IMAGe+ S02_C030_T02_P0001_M5_X5_E1.tiff {'blkID': '21', 'run': '2019-02-04_142954', 'exposure': '200', 'excitationColor': 'x5', 'point': '0001', 'blockTemperature': '60.0052,60.0031,60,60.001,60.003,59.9819', 'lampTemperature': '62.0715', 'lamp': '90', 'sampleVolume': '10', 'step': '02', 'emissionColor': 'm5', 'exposureIndex': '1', 'time': '1549293064.010', 'sampleTemperature': '59.9983,59.998,59.9978,59.9978,59.9982,59.9979', 'stage': '02', 'coverTemperature': '105.012', 'cycle': '030'}
Debug 1549293064.046 End XML:IMAGe+ S02_C030_T02_P0001_M5_X5_E1.tiff {'blkID': '21', 'run': '2019-02-04_142954', 'exposure': '200', 'excitationColor': 'x5', 'point': '0001', 'blockTemperature': '60.0052,60.0031,60,60.001,60.003,59.9819', 'lampTemperature': '62.0715', 'lamp': '90', 'sampleVolume': '10', 'step': '02', 'emissionColor': 'm5', 'exposureIndex': '1', 'time': '1549293064.010', 'sampleTemperature': '59.9983,59.998,59.9978,59.9978,59.9982,59.9979', 'stage': '02', 'coverTemperature': '105.012', 'cycle': '030'}
Debug 1549293064.062 CAMera:ACQuire start exposure
LEDStatus 1549293064.072 Temperature:62.0015 Current:9.44516 Voltage:3.39506 JuncTemp:79.09
Debug 1549293064.705 CAMera:ACQuire end exposure
Info 1549293064.721 Capture end m5 x5
Info 1549293064.728 Capture start m5 x5
Image 1549293064.739 -run='2019-02-04_142954' -stage=2 -cycle=30 -step=2 -point=1  -emission=m5 -excitation=x5  -exposure=200 -lamp=90 -filepath='EXPERIMENTS:2019-02-04_142954/apldbio/sds/images/S02_C030_T02_P0001_M5_X5_E1.tiff'
Debug 1549293064.791 Start XML:IMAGe+ S02_C030_T02_P0001_M5_X5_E2.tiff {'blkID': '21', 'run': '2019-02-04_142954', 'exposure': '920', 'excitationColor': 'x5', 'point': '0001', 'blockTemperature': '60.0052,60.0031,60,60.001,60.003,59.9819', 'lampTemperature': '62.0715', 'lamp': '90', 'sampleVolume': '10', 'step': '02', 'emissionColor': 'm5', 'exposureIndex': '2', 'time': '1549293064.755', 'sampleTemperature': '59.9983,59.998,59.9978,59.9978,59.9982,59.9979', 'stage': '02', 'coverTemperature': '105.012', 'cycle': '030'}
Debug 1549293064.792 End XML:IMAGe+ S02_C030_T02_P0001_M5_X5_E2.tiff {'blkID': '21', 'run': '2019-02-04_142954', 'exposure': '920', 'excitationColor': 'x5', 'point': '0001', 'blockTemperature': '60.0052,60.0031,60,60.001,60.003,59.9819', 'lampTemperature': '62.0715', 'lamp': '90', 'sampleVolume': '10', 'step': '02', 'emissionColor': 'm5', 'exposureIndex': '2', 'time': '1549293064.755', 'sampleTemperature': '59.9983,59.998,59.9978,59.9978,59.9982,59.9979', 'stage': '02', 'coverTemperature': '105.012', 'cycle': '030'}
Debug 1549293064.806 CAMera:ACQuire start exposure
Time 1549293064.974 -elapsed=3912 -active=3807 -remaining=2506
Temperature 1549293064.983 -sample=60.0,60.0,60.0,60.0,60.0,60.0 -heatsink=40.2 -cover=104.9 -block=60.0,60.0,60.0,60.0,60.0,60.0
LEDStatus 1549293065.072 Temperature:62.0365 Current:9.48814 Voltage:3.38873 JuncTemp:79.0319
Debug 1549293065.865 CAMera:ACQuire end exposure
Info 1549293065.881 Capture end m5 x5
Info 1549293065.887 Motor start m3 x3
Image 1549293065.917 -run='2019-02-04_142954' -stage=2 -cycle=30 -step=2 -point=1  -emission=m5 -excitation=x5  -exposure=920 -lamp=90 -filepath='EXPERIMENTS:2019-02-04_142954/apldbio/sds/images/S02_C030_T02_P0001_M5_X5_E2.tiff'
Debug 1549293065.956 Start XML:NEW 2-30-2-1-m3-x3
Debug 1549293065.957 End XML:NEW 2-30-2-1-m3-x3
Time 1549293065.967 -elapsed=3913 -active=3808 -remaining=2505
Temperature 1549293065.972 -sample=60.0,60.0,60.0,60.0,60.0,60.0 -heatsink=40.4 -cover=105.0 -block=60.0,60.0,60.0,60.0,60.0,60.0
LEDStatus 1549293066.072 Temperature:62.1064 Current:9.49889 Voltage:3.39506 JuncTemp:79.158
Debug 1549293066.132 LLAC ACK: Acknowledge (type=3), name=Unknown, dest=0x00, source=0x91, control=0x01, id=0x0000, msgid=0x3720, data=[]
Debug 1549293066.133 LLAC ACK reply: Acknowledge (type=3), name=Unknown, dest=0x91, source=0x00, control=0x01, id=0x0000, msgid=0x3720, data=[]
Debug 1549293066.150 LLAC ACK: Acknowledge (type=3), name=Unknown, dest=0x00, source=0x91, control=0x01, id=0x0000, msgid=0x3722, data=[]
Debug 1549293066.151 LLAC ACK reply: Acknowledge (type=3), name=Unknown, dest=0x91, source=0x00, control=0x01, id=0x0000, msgid=0x3722, data=[]
Info 1549293066.153 Motor end m3 x3
Info 1549293066.163 Emission Encoder -36 22500 Excitation Encoder -18 15750
Info 1549293066.165 Capture start m3 x3
Debug 1549293066.213 Start XML:IMAGe+ S02_C030_T02_P0001_M3_X3_E1.tiff {'blkID': '21', 'run': '2019-02-04_142954', 'exposure': '125', 'excitationColor': 'x3', 'point': '0001', 'blockTemperature': '60.0052,60.0031,60,60.001,60.003,59.9819', 'lampTemperature': '62.0715', 'lamp': '90', 'sampleVolume': '10', 'step': '02', 'emissionColor': 'm3', 'exposureIndex': '1', 'time': '1549293066.180', 'sampleTemperature': '59.9983,59.998,59.9978,59.9978,59.9982,59.9979', 'stage': '02', 'coverTemperature': '105.012', 'cycle': '030'}
Debug 1549293066.214 End XML:IMAGe+ S02_C030_T02_P0001_M3_X3_E1.tiff {'blkID': '21', 'run': '2019-02-04_142954', 'exposure': '125', 'excitationColor': 'x3', 'point': '0001', 'blockTemperature': '60.0052,60.0031,60,60.001,60.003,59.9819', 'lampTemperature': '62.0715', 'lamp': '90', 'sampleVolume': '10', 'step': '02', 'emissionColor': 'm3', 'exposureIndex': '1', 'time': '1549293066.180', 'sampleTemperature': '59.9983,59.998,59.9978,59.9978,59.9982,59.9979', 'stage': '02', 'coverTemperature': '105.012', 'cycle': '030'}
Debug 1549293066.227 CAMera:ACQuire start exposure
Debug 1549293066.825 CAMera:ACQuire end exposure
Info 1549293066.849 Capture end m3 x3
Info 1549293066.852 Capture start m3 x3
Image 1549293066.893 -run='2019-02-04_142954' -stage=2 -cycle=30 -step=2 -point=1  -emission=m3 -excitation=x3  -exposure=125 -lamp=90 -filepath='EXPERIMENTS:2019-02-04_142954/apldbio/sds/images/S02_C030_T02_P0001_M3_X3_E1.tiff'
Debug 1549293066.906 Start XML:IMAGe+ S02_C030_T02_P0001_M3_X3_E2.tiff {'blkID': '21', 'run': '2019-02-04_142954', 'exposure': '560', 'excitationColor': 'x3', 'point': '0001', 'blockTemperature': '60.0052,60.0031,60,60.001,60.003,59.9819', 'lampTemperature': '62.0715', 'lamp': '90', 'sampleVolume': '10', 'step': '02', 'emissionColor': 'm3', 'exposureIndex': '2', 'time': '1549293066.868', 'sampleTemperature': '59.9983,59.998,59.9978,59.9978,59.9982,59.9979', 'stage': '02', 'coverTemperature': '105.012', 'cycle': '030'}
Debug 1549293066.907 End XML:IMAGe+ S02_C030_T02_P0001_M3_X3_E2.tiff {'blkID': '21', 'run': '2019-02-04_142954', 'exposure': '560', 'excitationColor': 'x3', 'point': '0001', 'blockTemperature': '60.0052,60.0031,60,60.001,60.003,59.9819', 'lampTemperature': '62.0715', 'lamp': '90', 'sampleVolume': '10', 'step': '02', 'emissionColor': 'm3', 'exposureIndex': '2', 'time': '1549293066.868', 'sampleTemperature': '59.9983,59.998,59.9978,59.9978,59.9982,59.9979', 'stage': '02', 'coverTemperature': '105.012', 'cycle': '030'}
Debug 1549293066.922 CAMera:ACQuire start exposure
Time 1549293066.967 -elapsed=3914 -active=3809 -remaining=2504
Temperature 1549293066.971 -sample=60.0,60.0,60.0,60.0,60.0,60.0 -heatsink=40.3 -cover=104.9 -block=60.0,60.0,60.0,60.0,60.0,60.0
LEDStatus 1549293067.072 Temperature:62.1764 Current:9.48814 Voltage:3.39506 JuncTemp:79.2105
Debug 1549293067.775 CAMera:ACQuire end exposure
Info 1549293067.798 Capture end m3 x3
Info 1549293067.802 Motor start m4 x4
Image 1549293067.807 -run='2019-02-04_142954' -stage=2 -cycle=30 -step=2 -point=1  -emission=m3 -excitation=x3  -exposure=560 -lamp=90 -filepath='EXPERIMENTS:2019-02-04_142954/apldbio/sds/images/S02_C030_T02_P0001_M3_X3_E2.tiff'
Debug 1549293067.862 Start XML:NEW 2-30-2-1-m4-x4
Debug 1549293067.863 End XML:NEW 2-30-2-1-m4-x4
Time 1549293067.969 -elapsed=3915 -active=3810 -remaining=2503
Temperature 1549293067.969 -sample=60.0,60.0,60.0,60.0,60.0,60.0 -heatsink=40.4 -cover=105.0 -block=60.0,60.0,60.0,60.0,60.0,60.0
Debug 1549293068.065 C: ISTAT?
Debug 1549293068.078 S: OK ISTAT? Running
LEDStatus 1549293068.087 Temperature:62.1764 Current:9.48814 Voltage:3.39084 JuncTemp:79.1474
Debug 1549293068.138 LLAC ACK: Acknowledge (type=3), name=Unknown, dest=0x00, source=0x91, control=0x01, id=0x0000, msgid=0x3750, data=[]
Debug 1549293068.139 LLAC ACK reply: Acknowledge (type=3), name=Unknown, dest=0x91, source=0x00, control=0x01, id=0x0000, msgid=0x3750, data=[]
Debug 1549293068.155 LLAC ACK: Acknowledge (type=3), name=Unknown, dest=0x00, source=0x91, control=0x01, id=0x0000, msgid=0x3752, data=[]
Debug 1549293068.156 LLAC ACK reply: Acknowledge (type=3), name=Unknown, dest=0x91, source=0x00, control=0x01, id=0x0000, msgid=0x3752, data=[]
Info 1549293068.158 Motor end m4 x4
Info 1549293068.168 Emission Encoder -36 0 Excitation Encoder -18 9000
Info 1549293068.169 Capture start m4 x4
Debug 1549293068.218 Start XML:IMAGe+ S02_C030_T02_P0001_M4_X4_E1.tiff {'blkID': '21', 'run': '2019-02-04_142954', 'exposure': '150', 'excitationColor': 'x4', 'point': '0001', 'blockTemperature': '60.0052,60.0031,60,60.001,60.003,59.9819', 'lampTemperature': '62.0715', 'lamp': '90', 'sampleVolume': '10', 'step': '02', 'emissionColor': 'm4', 'exposureIndex': '1', 'time': '1549293068.185', 'sampleTemperature': '59.9983,59.998,59.9978,59.9978,59.9982,59.9979', 'stage': '02', 'coverTemperature': '105.012', 'cycle': '030'}
Debug 1549293068.219 End XML:IMAGe+ S02_C030_T02_P0001_M4_X4_E1.tiff {'blkID': '21', 'run': '2019-02-04_142954', 'exposure': '150', 'excitationColor': 'x4', 'point': '0001', 'blockTemperature': '60.0052,60.0031,60,60.001,60.003,59.9819', 'lampTemperature': '62.0715', 'lamp': '90', 'sampleVolume': '10', 'step': '02', 'emissionColor': 'm4', 'exposureIndex': '1', 'time': '1549293068.185', 'sampleTemperature': '59.9983,59.998,59.9978,59.9978,59.9982,59.9979', 'stage': '02', 'coverTemperature': '105.012', 'cycle': '030'}
Debug 1549293068.232 CAMera:ACQuire start exposure
Debug 1549293068.845 CAMera:ACQuire end exposure
Info 1549293068.865 Capture end m4 x4
Info 1549293068.871 Capture start m4 x4
Image 1549293068.919 -run='2019-02-04_142954' -stage=2 -cycle=30 -step=2 -point=1  -emission=m4 -excitation=x4  -exposure=150 -lamp=90 -filepath='EXPERIMENTS:2019-02-04_142954/apldbio/sds/images/S02_C030_T02_P0001_M4_X4_E1.tiff'
Debug 1549293068.932 Start XML:IMAGe+ S02_C030_T02_P0001_M4_X4_E2.tiff {'blkID': '21', 'run': '2019-02-04_142954', 'exposure': '800', 'excitationColor': 'x4', 'point': '0001', 'blockTemperature': '60.0052,60.0031,60,60.001,60.003,59.9819', 'lampTemperature': '62.0715', 'lamp': '90', 'sampleVolume': '10', 'step': '02', 'emissionColor': 'm4', 'exposureIndex': '2', 'time': '1549293068.896', 'sampleTemperature': '59.9983,59.998,59.9978,59.9978,59.9982,59.9979', 'stage': '02', 'coverTemperature': '105.012', 'cycle': '030'}
Debug 1549293068.933 End XML:IMAGe+ S02_C030_T02_P0001_M4_X4_E2.tiff {'blkID': '21', 'run': '2019-02-04_142954', 'exposure': '800', 'excitationColor': 'x4', 'point': '0001', 'blockTemperature': '60.0052,60.0031,60,60.001,60.003,59.9819', 'lampTemperature': '62.0715', 'lamp': '90', 'sampleVolume': '10', 'step': '02', 'emissionColor': 'm4', 'exposureIndex': '2', 'time': '1549293068.896', 'sampleTemperature': '59.9983,59.998,59.9978,59.9978,59.9982,59.9979', 'stage': '02', 'coverTemperature': '105.012', 'cycle': '030'}
Debug 1549293068.947 CAMera:ACQuire start exposure
Time 1549293068.967 -elapsed=3916 -active=3811 -remaining=2502
Temperature 1549293068.971 -sample=60.0,60.0,60.0,60.0,60.0,60.0 -heatsink=40.3 -cover=105.0 -block=60.0,60.0,60.0,60.0,60.0,60.0
LEDStatus 1549293069.073 Temperature:62.2114 Current:9.46665 Voltage:3.39084 JuncTemp:79.3154
Debug 1549293069.943 CAMera:ACQuire end exposure
Image 1549293069.956 -run='2019-02-04_142954' -stage=2 -cycle=30 -step=2 -point=1  -emission=m4 -excitation=x4  -exposure=800 -lamp=90 -filepath='EXPERIMENTS:2019-02-04_142954/apldbio/sds/images/S02_C030_T02_P0001_M4_X4_E2.tiff'
Info 1549293069.958 Capture end m4 x4
Time 1549293069.967 -elapsed=3917 -active=3812 -remaining=2501
Info 1549293069.962 Motor start m2 x2
Temperature 1549293069.974 -sample=60.0,60.0,60.0,60.0,60.0,60.0 -heatsink=40.1 -cover=104.9 -block=60.0,60.0,60.0,60.0,60.0,60.0
Debug 1549293070.036 Start XML:NEW 2-30-2-1-m2-x2
Debug 1549293070.037 End XML:NEW 2-30-2-1-m2-x2
LEDStatus 1549293070.072 Temperature:62.2114 Current:9.44516 Voltage:3.39717 JuncTemp:79.1456
Debug 1549293070.210 LLAC ACK: Acknowledge (type=3), name=Unknown, dest=0x00, source=0x91, control=0x01, id=0x0000, msgid=0x378E, data=[]
Debug 1549293070.211 LLAC ACK reply: Acknowledge (type=3), name=Unknown, dest=0x91, source=0x00, control=0x01, id=0x0000, msgid=0x378E, data=[]
Debug 1549293070.227 LLAC ACK: Acknowledge (type=3), name=Unknown, dest=0x00, source=0x91, control=0x01, id=0x0000, msgid=0x3790, data=[]
Debug 1549293070.227 LLAC ACK reply: Acknowledge (type=3), name=Unknown, dest=0x91, source=0x00, control=0x01, id=0x0000, msgid=0x3790, data=[]
Info 1549293070.229 Motor end m2 x2
Info 1549293070.239 Emission Encoder -36 31500 Excitation Encoder -18 11250
Info 1549293070.240 Capture start m2 x2
Debug 1549293070.289 Start XML:IMAGe+ S02_C030_T02_P0001_M2_X2_E1.tiff {'blkID': '21', 'run': '2019-02-04_142954', 'exposure': '100', 'excitationColor': 'x2', 'point': '0001', 'blockTemperature': '60.0052,60.0031,60,60.001,60.003,59.9819', 'lampTemperature': '62.0715', 'lamp': '90', 'sampleVolume': '10', 'step': '02', 'emissionColor': 'm2', 'exposureIndex': '1', 'time': '1549293070.256', 'sampleTemperature': '59.9983,59.998,59.9978,59.9978,59.9982,59.9979', 'stage': '02', 'coverTemperature': '105.012', 'cycle': '030'}
Debug 1549293070.290 End XML:IMAGe+ S02_C030_T02_P0001_M2_X2_E1.tiff {'blkID': '21', 'run': '2019-02-04_142954', 'exposure': '100', 'excitationColor': 'x2', 'point': '0001', 'blockTemperature': '60.0052,60.0031,60,60.001,60.003,59.9819', 'lampTemperature': '62.0715', 'lamp': '90', 'sampleVolume': '10', 'step': '02', 'emissionColor': 'm2', 'exposureIndex': '1', 'time': '1549293070.256', 'sampleTemperature': '59.9983,59.998,59.9978,59.9978,59.9982,59.9979', 'stage': '02', 'coverTemperature': '105.012', 'cycle': '030'}
Debug 1549293070.303 CAMera:ACQuire start exposure
Debug 1549293070.885 CAMera:ACQuire end exposure
Info 1549293070.908 Capture end m2 x2
Info 1549293070.912 Capture start m2 x2
Image 1549293070.953 -run='2019-02-04_142954' -stage=2 -cycle=30 -step=2 -point=1  -emission=m2 -excitation=x2  -exposure=100 -lamp=90 -filepath='EXPERIMENTS:2019-02-04_142954/apldbio/sds/images/S02_C030_T02_P0001_M2_X2_E1.tiff'
Debug 1549293070.967 Start XML:IMAGe+ S02_C030_T02_P0001_M2_X2_E2.tiff {'blkID': '21', 'run': '2019-02-04_142954', 'exposure': '430', 'excitationColor': 'x2', 'point': '0001', 'blockTemperature': '60.0052,60.0031,60,60.001,60.003,59.9819', 'lampTemperature': '62.0715', 'lamp': '90', 'sampleVolume': '10', 'step': '02', 'emissionColor': 'm2', 'exposureIndex': '2', 'time': '1549293070.929', 'sampleTemperature': '59.9983,59.998,59.9978,59.9978,59.9982,59.9979', 'stage': '02', 'coverTemperature': '105.012', 'cycle': '030'}
Debug 1549293070.968 End XML:IMAGe+ S02_C030_T02_P0001_M2_X2_E2.tiff {'blkID': '21', 'run': '2019-02-04_142954', 'exposure': '430', 'excitationColor': 'x2', 'point': '0001', 'blockTemperature': '60.0052,60.0031,60,60.001,60.003,59.9819', 'lampTemperature': '62.0715', 'lamp': '90', 'sampleVolume': '10', 'step': '02', 'emissionColor': 'm2', 'exposureIndex': '2', 'time': '1549293070.929', 'sampleTemperature': '59.9983,59.998,59.9978,59.9978,59.9982,59.9979', 'stage': '02', 'coverTemperature': '105.012', 'cycle': '030'}
Debug 1549293070.983 CAMera:ACQuire start exposure
Time 1549293070.988 -elapsed=3918 -active=3813 -remaining=2500
Temperature 1549293070.993 -sample=60.0,60.0,60.0,60.0,60.0,60.0 -heatsink=40.2 -cover=104.9 -block=60.0,60.0,60.0,60.0,60.0,60.0
LEDStatus 1549293071.072 Temperature:62.2114 Current:9.43441 Voltage:3.39928 JuncTemp:79.3559
Debug 1549293071.765 CAMera:ACQuire end exposure
Info 1549293071.788 Capture end m2 x2
Image 1549293071.792 -run='2019-02-04_142954' -stage=2 -cycle=30 -step=2 -point=1  -emission=m2 -excitation=x2  -exposure=430 -lamp=90 -filepath='EXPERIMENTS:2019-02-04_142954/apldbio/sds/images/S02_C030_T02_P0001_M2_X2_E2.tiff'
Info 1549293071.791 Motor start m1 x1
Debug 1549293071.852 Start XML:NEW 2-30-2-1-m1-x1
Debug 1549293071.854 End XML:NEW 2-30-2-1-m1-x1
Time 1549293071.967 -elapsed=3919 -active=3814 -remaining=2499
Temperature 1549293071.970 -sample=60.0,60.0,60.0,60.0,60.0,60.0 -heatsink=39.9 -cover=105.0 -block=60.0,60.0,60.0,60.0,60.0,60.0
LEDStatus 1549293072.072 Temperature:62.3861 Current:9.46665 Voltage:3.39084 JuncTemp:79.3292
Debug 1549293072.079 LLAC ACK: Acknowledge (type=3), name=Unknown, dest=0x00, source=0x91, control=0x01, id=0x0000, msgid=0x37B0, data=[]
Debug 1549293072.079 LLAC ACK reply: Acknowledge (type=3), name=Unknown, dest=0x91, source=0x00, control=0x01, id=0x0000, msgid=0x37B0, data=[]
Debug 1549293072.095 LLAC ACK: Acknowledge (type=3), name=Unknown, dest=0x00, source=0x91, control=0x01, id=0x0000, msgid=0x37B2, data=[]
Debug 1549293072.095 LLAC ACK reply: Acknowledge (type=3), name=Unknown, dest=0x91, source=0x00, control=0x01, id=0x0000, msgid=0x37B2, data=[]
Info 1549293072.098 Motor end m1 x1
Info 1549293072.109 Emission Encoder -36 4500 Excitation Encoder -18 6750
Info 1549293072.110 Capture start m1 x1
Debug 1549293072.159 Start XML:IMAGe+ S02_C030_T02_P0001_M1_X1_E1.tiff {'blkID': '21', 'run': '2019-02-04_142954', 'exposure': '60', 'excitationColor': 'x1', 'point': '0001', 'blockTemperature': '60.0052,60.0031,60,60.001,60.003,59.9819', 'lampTemperature': '62.0715', 'lamp': '90', 'sampleVolume': '10', 'step': '02', 'emissionColor': 'm1', 'exposureIndex': '1', 'time': '1549293072.126', 'sampleTemperature': '59.9983,59.998,59.9978,59.9978,59.9982,59.9979', 'stage': '02', 'coverTemperature': '105.012', 'cycle': '030'}
Debug 1549293072.160 End XML:IMAGe+ S02_C030_T02_P0001_M1_X1_E1.tiff {'blkID': '21', 'run': '2019-02-04_142954', 'exposure': '60', 'excitationColor': 'x1', 'point': '0001', 'blockTemperature': '60.0052,60.0031,60,60.001,60.003,59.9819', 'lampTemperature': '62.0715', 'lamp': '90', 'sampleVolume': '10', 'step': '02', 'emissionColor': 'm1', 'exposureIndex': '1', 'time': '1549293072.126', 'sampleTemperature': '59.9983,59.998,59.9978,59.9978,59.9982,59.9979', 'stage': '02', 'coverTemperature': '105.012', 'cycle': '030'}
Debug 1549293072.174 CAMera:ACQuire start exposure
Debug 1549293072.735 CAMera:ACQuire end exposure
Info 1549293072.746 Capture end m1 x1
Info 1549293072.758 Capture start m1 x1
Debug 1549293072.829 Start XML:IMAGe+ S02_C030_T02_P0001_M1_X1_E2.tiff {'blkID': '21', 'run': '2019-02-04_142954', 'exposure': '175', 'excitationColor': 'x1', 'point': '0001', 'blockTemperature': '60.0052,60.0031,60,60.001,60.003,59.9819', 'lampTemperature': '62.0715', 'lamp': '90', 'sampleVolume': '10', 'step': '02', 'emissionColor': 'm1', 'exposureIndex': '2', 'time': '1549293072.794', 'sampleTemperature': '59.9983,59.998,59.9978,59.9978,59.9982,59.9979', 'stage': '02', 'coverTemperature': '105.012', 'cycle': '030'}
Debug 1549293072.830 End XML:IMAGe+ S02_C030_T02_P0001_M1_X1_E2.tiff {'blkID': '21', 'run': '2019-02-04_142954', 'exposure': '175', 'excitationColor': 'x1', 'point': '0001', 'blockTemperature': '60.0052,60.0031,60,60.001,60.003,59.9819', 'lampTemperature': '62.0715', 'lamp': '90', 'sampleVolume': '10', 'step': '02', 'emissionColor': 'm1', 'exposureIndex': '2', 'time': '1549293072.794', 'sampleTemperature': '59.9983,59.998,59.9978,59.9978,59.9982,59.9979', 'stage': '02', 'coverTemperature': '105.012', 'cycle': '030'}
Debug 1549293072.844 CAMera:ACQuire start exposure
Image 1549293072.845 -run='2019-02-04_142954' -stage=2 -cycle=30 -step=2 -point=1  -emission=m1 -excitation=x1  -exposure=60 -lamp=90 -filepath='EXPERIMENTS:2019-02-04_142954/apldbio/sds/images/S02_C030_T02_P0001_M1_X1_E1.tiff'
Time 1549293072.969 -elapsed=3920 -active=3815 -remaining=2498
Temperature 1549293072.964 -sample=60.0,60.0,60.0,60.0,60.0,60.0 -heatsink=40.1 -cover=104.9 -block=60.0,60.0,60.0,60.0,60.0,60.0
Debug 1549293073.072 C: ISTAT?
Debug 1549293073.085 S: OK ISTAT? Running
LEDStatus 1549293073.087 Temperature:62.2114 Current:9.48814 Voltage:3.39295 JuncTemp:79.3066
Debug 1549293073.475 CAMera:ACQuire end exposure
Info 1549293073.498 Capture end m1 x1
Image 1549293073.506 -run='2019-02-04_142954' -stage=2 -cycle=30 -step=2 -point=1  -emission=m1 -excitation=x1  -exposure=175 -lamp=90 -filepath='EXPERIMENTS:2019-02-04_142954/apldbio/sds/images/S02_C030_T02_P0001_M1_X1_E2.tiff'
Info 1549293073.504 Capture start m1 x1
Debug 1549293073.563 Start XML:IMAGe+ S02_C030_T02_P0001_M1_X1_E3.tiff {'blkID': '21', 'run': '2019-02-04_142954', 'exposure': '520', 'excitationColor': 'x1', 'point': '0001', 'blockTemperature': '60.0052,60.0031,60,60.001,60.003,59.9819', 'lampTemperature': '62.0715', 'lamp': '90', 'sampleVolume': '10', 'step': '02', 'emissionColor': 'm1', 'exposureIndex': '3', 'time': '1549293073.525', 'sampleTemperature': '59.9983,59.998,59.9978,59.9978,59.9982,59.9979', 'stage': '02', 'coverTemperature': '105.012', 'cycle': '030'}
Debug 1549293073.564 End XML:IMAGe+ S02_C030_T02_P0001_M1_X1_E3.tiff {'blkID': '21', 'run': '2019-02-04_142954', 'exposure': '520', 'excitationColor': 'x1', 'point': '0001', 'blockTemperature': '60.0052,60.0031,60,60.001,60.003,59.9819', 'lampTemperature': '62.0715', 'lamp': '90', 'sampleVolume': '10', 'step': '02', 'emissionColor': 'm1', 'exposureIndex': '3', 'time': '1549293073.525', 'sampleTemperature': '59.9983,59.998,59.9978,59.9978,59.9982,59.9979', 'stage': '02', 'coverTemperature': '105.012', 'cycle': '030'}
Debug 1549293073.578 CAMera:ACQuire start exposure
Temperature 1549293073.973 -sample=60.0,60.0,60.0,60.0,60.0,60.0 -heatsink=40.1 -cover=105.0 -block=60.0,60.0,60.0,60.0,60.0,60.0
Time 1549293073.987 -elapsed=3921 -active=3816 -remaining=2497
LEDStatus 1549293074.073 Temperature:62.3162 Current:9.46665 Voltage:3.39506 JuncTemp:79.4046
Debug 1549293074.405 CAMera:ACQuire end exposure
Info 1549293074.428 Capture end m1 x1
Image 1549293074.437 -run='2019-02-04_142954' -stage=2 -cycle=30 -step=2 -point=1  -emission=m1 -excitation=x1  -exposure=520 -lamp=90 -filepath='EXPERIMENTS:2019-02-04_142954/apldbio/sds/images/S02_C030_T02_P0001_M1_X1_E3.tiff'
Debug 1549293074.459 Start XML:WRITe+ 2-30-2-1-m5-x5 EXPERIMENTS:/2019-02-04_142954/apldbio/sds//quant/2-30-2-1-m5-x5.xml
Debug 1549293074.485 End XML:WRITe+ 2-30-2-1-m5-x5 EXPERIMENTS:/2019-02-04_142954/apldbio/sds//quant/2-30-2-1-m5-x5.xml
Debug 1549293074.487 Acquiring PA queue lock
Debug 1549293074.487 Acquired PA queue lock
Debug 1549293074.488 Released PA queue lock
Debug 1549293074.488 Acquiring palock[0] execution lock
Debug 1549293074.489 Acquired palock[0] execution lock
Debug 1549293074.527 TBC acquiring operative lock
Debug 1549293074.703 LLAC ACK: Acknowledge (type=3), name=Unknown, dest=0x00, source=0x91, control=0x01, id=0x0000, msgid=0x37F2, data=[]
Debug 1549293074.704 LLAC ACK reply: Acknowledge (type=3), name=Unknown, dest=0x91, source=0x00, control=0x01, id=0x0000, msgid=0x37F2, data=[]
Debug 1549293074.837 LLAC ACK: Acknowledge (type=3), name=Unknown, dest=0x00, source=0x91, control=0x01, id=0x0000, msgid=0x37F4, data=[]
Debug 1549293074.838 LLAC ACK reply: Acknowledge (type=3), name=Unknown, dest=0x91, source=0x00, control=0x01, id=0x0000, msgid=0x37F4, data=[]
Time 1549293074.972 -elapsed=3922 -active=3817 -remaining=2496
Temperature 1549293074.964 -sample=60.0,60.0,60.0,60.0,60.0,60.0 -heatsink=40.1 -cover=105.0 -block=60.0,60.0,60.0,60.0,60.0,60.0
Debug 1549293074.984 Released palock[0] execution lock
Preprocessing 1549293074.987 <quote.message>Input run configuration file: /data/vendor/IS/experiments/2019-02-04_142954/apldbio/sds/quant/2-30-2-1-m5-x5.xml
Block Type:  96Wells
Finished read calibration files
...run ROI Quantitation
ROI Quantitation done in 0.044241 seconds 
Quant files saved in /data/vendor/IS/experiments/2019-02-04_142954/apldbio/sds/quant
...run Preproc Quantitation task
Preproc Quantitation in 0.000309 seconds 
FilterData files saved in /data/vendor/IS/experiments/2019-02-04_142954/apldbio/sds/filter
Success: Preprocessing ok
</quote.message>
Debug 1549293075.006 Start XML:FilterDATa+ S02_C030_T02_P0001_M5_X5_filterdata.xml {}
Debug 1549293075.007 End XML:FilterDATa+ S02_C030_T02_P0001_M5_X5_filterdata.xml {}
Debug 1549293075.016 Start XML:WRITe+ 2-30-2-1-m3-x3 EXPERIMENTS:/2019-02-04_142954/apldbio/sds//quant/2-30-2-1-m3-x3.xml
Debug 1549293075.033 End XML:WRITe+ 2-30-2-1-m3-x3 EXPERIMENTS:/2019-02-04_142954/apldbio/sds//quant/2-30-2-1-m3-x3.xml
Debug 1549293075.035 Acquiring PA queue lock
Debug 1549293075.035 Acquired PA queue lock
Debug 1549293075.035 Released PA queue lock
Debug 1549293075.036 Acquiring palock[1] execution lock
Debug 1549293075.036 Acquired palock[1] execution lock
LEDStatus 1549293075.076 Temperature:62.2463 Current:9.44516 Voltage:3.39295 JuncTemp:79.2979
Debug 1549293075.527 Released palock[1] execution lock
Preprocessing 1549293075.530 <quote.message>Input run configuration file: /data/vendor/IS/experiments/2019-02-04_142954/apldbio/sds/quant/2-30-2-1-m3-x3.xml
Block Type:  96Wells
Finished read calibration files
...run ROI Quantitation
ROI Quantitation done in 0.043436 seconds 
Quant files saved in /data/vendor/IS/experiments/2019-02-04_142954/apldbio/sds/quant
...run Preproc Quantitation task
Preproc Quantitation in 0.000288 seconds 
FilterData files saved in /data/vendor/IS/experiments/2019-02-04_142954/apldbio/sds/filter
Success: Preprocessing ok
</quote.message>
Debug 1549293075.548 Start XML:FilterDATa+ S02_C030_T02_P0001_M3_X3_filterdata.xml {}
Debug 1549293075.549 End XML:FilterDATa+ S02_C030_T02_P0001_M3_X3_filterdata.xml {}
Debug 1549293075.558 Start XML:WRITe+ 2-30-2-1-m4-x4 EXPERIMENTS:/2019-02-04_142954/apldbio/sds//quant/2-30-2-1-m4-x4.xml
Debug 1549293075.573 End XML:WRITe+ 2-30-2-1-m4-x4 EXPERIMENTS:/2019-02-04_142954/apldbio/sds//quant/2-30-2-1-m4-x4.xml
Debug 1549293075.574 Acquiring PA queue lock
Debug 1549293075.575 Acquired PA queue lock
Debug 1549293075.575 Released PA queue lock
Debug 1549293075.575 Acquiring palock[0] execution lock
Debug 1549293075.576 Acquired palock[0] execution lock
Time 1549293075.969 -elapsed=3923 -active=3818 -remaining=2495
Temperature 1549293075.975 -sample=60.0,60.0,60.0,60.0,60.0,60.0 -heatsink=40.1 -cover=105.0 -block=60.0,60.0,60.0,60.0,60.0,60.0
Debug 1549293076.068 Released palock[0] execution lock
Preprocessing 1549293076.071 <quote.message>Input run configuration file: /data/vendor/IS/experiments/2019-02-04_142954/apldbio/sds/quant/2-30-2-1-m4-x4.xml
Block Type:  96Wells
Finished read calibration files
...run ROI Quantitation
ROI Quantitation done in 0.04425 seconds 
Quant files saved in /data/vendor/IS/experiments/2019-02-04_142954/apldbio/sds/quant
...run Preproc Quantitation task
Preproc Quantitation in 0.000307 seconds 
FilterData files saved in /data/vendor/IS/experiments/2019-02-04_142954/apldbio/sds/filter
Success: Preprocessing ok
</quote.message>
Debug 1549293076.091 Start XML:FilterDATa+ S02_C030_T02_P0001_M4_X4_filterdata.xml {}
Debug 1549293076.091 End XML:FilterDATa+ S02_C030_T02_P0001_M4_X4_filterdata.xml {}
Debug 1549293076.100 Start XML:WRITe+ 2-30-2-1-m2-x2 EXPERIMENTS:/2019-02-04_142954/apldbio/sds//quant/2-30-2-1-m2-x2.xml
Debug 1549293076.118 End XML:WRITe+ 2-30-2-1-m2-x2 EXPERIMENTS:/2019-02-04_142954/apldbio/sds//quant/2-30-2-1-m2-x2.xml
Debug 1549293076.120 Acquiring PA queue lock
Debug 1549293076.120 Acquired PA queue lock
Debug 1549293076.121 Released PA queue lock
Debug 1549293076.121 Acquiring palock[1] execution lock
Debug 1549293076.121 Acquired palock[1] execution lock
LEDStatus 1549293076.140 Temperature:62.2813 Current:9.4774 Voltage:3.39506 JuncTemp:79.2852
Debug 1549293076.606 Released palock[1] execution lock
Preprocessing 1549293076.608 <quote.message>Input run configuration file: /data/vendor/IS/experiments/2019-02-04_142954/apldbio/sds/quant/2-30-2-1-m2-x2.xml
Block Type:  96Wells
Finished read calibration files
...run ROI Quantitation
ROI Quantitation done in 0.043492 seconds 
Quant files saved in /data/vendor/IS/experiments/2019-02-04_142954/apldbio/sds/quant
...run Preproc Quantitation task
Preproc Quantitation in 0.000289 seconds 
FilterData files saved in /data/vendor/IS/experiments/2019-02-04_142954/apldbio/sds/filter
Success: Preprocessing ok
</quote.message>
Debug 1549293076.626 Start XML:FilterDATa+ S02_C030_T02_P0001_M2_X2_filterdata.xml {}
Debug 1549293076.627 End XML:FilterDATa+ S02_C030_T02_P0001_M2_X2_filterdata.xml {}
Debug 1549293076.636 Start XML:WRITe+ 2-30-2-1-m1-x1 EXPERIMENTS:/2019-02-04_142954/apldbio/sds//quant/2-30-2-1-m1-x1.xml
Debug 1549293076.657 End XML:WRITe+ 2-30-2-1-m1-x1 EXPERIMENTS:/2019-02-04_142954/apldbio/sds//quant/2-30-2-1-m1-x1.xml
Debug 1549293076.659 Acquiring PA queue lock
Debug 1549293076.659 Acquired PA queue lock
Debug 1549293076.659 Released PA queue lock
Debug 1549293076.660 Acquiring palock[0] execution lock
Debug 1549293076.660 Acquired palock[0] execution lock
Time 1549293076.969 -elapsed=3924 -active=3819 -remaining=2494
Temperature 1549293076.975 -sample=60.0,60.0,60.0,60.0,60.0,60.0 -heatsink=40.1 -cover=105.0 -block=60.0,60.0,60.0,60.0,60.0,60.0
LEDStatus 1549293077.073 Temperature:62.2463 Current:9.42367 Voltage:3.39717 JuncTemp:79.2156
Debug 1549293077.188 Released palock[0] execution lock
Preprocessing 1549293077.191 <quote.message>Input run configuration file: /data/vendor/IS/experiments/2019-02-04_142954/apldbio/sds/quant/2-30-2-1-m1-x1.xml
Block Type:  96Wells
Finished read calibration files
...run ROI Quantitation
ROI Quantitation done in 0.0675 seconds 
Quant files saved in /data/vendor/IS/experiments/2019-02-04_142954/apldbio/sds/quant
...run Preproc Quantitation task
Preproc Quantitation in 0.000345 seconds 
FilterData files saved in /data/vendor/IS/experiments/2019-02-04_142954/apldbio/sds/filter
Success: Preprocessing ok
</quote.message>
Debug 1549293077.209 Start XML:FilterDATa+ S02_C030_T02_P0001_M1_X1_filterdata.xml {}
Debug 1549293077.209 End XML:FilterDATa+ S02_C030_T02_P0001_M1_X1_filterdata.xml {}
Debug 1549293077.226 Start XML:WRITe+ S2-C30-T2-P1 EXPERIMENTS:/2019-02-04_142954/apldbio/sds//filter/2-30-2-1.xml
Debug 1549293077.234 End XML:WRITe+ S2-C30-T2-P1 EXPERIMENTS:/2019-02-04_142954/apldbio/sds//filter/2-30-2-1.xml
Info 1549293077.239 Run ePA here for multicomponent. Ensured that dye are assigned
Debug 1549293077.241 Acquiring PA queue lock
Debug 1549293077.241 Acquired PA queue lock
Debug 1549293077.242 Released PA queue lock
Debug 1549293077.242 Acquiring palock[1] execution lock
Debug 1549293077.242 Acquired palock[1] execution lock
Debug 1549293077.766 Released palock[1] execution lock
Preprocessing 1549293077.770 <quote.message>Input run configuration file: /data/vendor/IS/experiments/2019-02-04_142954/apldbio/sds/filter/2-30-2-1.xml
Block Type:  96Wells
...run Preproc MultiComponent task
Preproc MultiComponent in 0.005954 seconds 
MultiComponentData files saved in /data/vendor/IS/experiments/2019-02-04_142954/apldbio/sds/multicomponent
Success: Preprocessing ok
</quote.message>
Run 1549293077.820 Collected -run="2019-02-04_142954" -stage=2 -cycle=30 -step=2 -point=1
Debug 1549293077.823 C: EXP:LIST? -verbose 2019-02-04_142954/apldbio/sds/quant/S02_C030_T02_P0001*
Debug 1549293077.838 <quote.message>S: OK EXP:LIST? -verbose 2019-02-04_142954/apldbio/sds/quant/S02_C030_T02_P0001* <quote.reply>
s: "2019-02-04_142954/apldbio/sds/quant/S02_C030_T02_P0001_M1_X1_E1.quant" -type=file -size=4193 -mtime=1549293077.16 -atime=1549293077.15 -ctime=1549293077.16
s: "2019-02-04_142954/apldbio/sds/quant/S02_C030_T02_P0001_M1_X1_E2.quant" -type=file -size=4231 -mtime=1549293077.16 -atime=1549293077.16 -ctime=1549293077.16
s: "2019-02-04_142954/apldbio/sds/quant/S02_C030_T02_P0001_M1_X1_E3.quant" -type=file -size=4323 -mtime=1549293077.16 -atime=1549293077.16 -ctime=1549293077.16
s: "2019-02-04_142954/apldbio/sds/quant/S02_C030_T02_P0001_M2_X2_E1.quant" -type=file -size=4194 -mtime=1549293076.58 -atime=1549293076.57 -ctime=1549293076.58
s: "2019-02-04_142954/apldbio/sds/quant/S02_C030_T02_P0001_M2_X2_E2.quant" -type=file -size=4226 -mtime=1549293076.58 -atime=1549293076.58 -ctime=1549293076.58
s: "2019-02-04_142954/apldbio/sds/quant/S02_C030_T02_P0001_M3_X3_E1.quant" -type=file -size=4194 -mtime=1549293075.5 -atime=1549293075.5 -ctime=1549293075.5
s: "2019-02-04_142954/apldbio/sds/quant/S02_C030_T02_P0001_M3_X3_E2.quant" -type=file -size=4194 -mtime=1549293075.5 -atime=1549293075.5 -ctime=1549293075.5
s: "2019-02-04_142954/apldbio/sds/quant/S02_C030_T02_P0001_M4_X4_E1.quant" -type=file -size=4194 -mtime=1549293076.04 -atime=1549293076.03 -ctime=1549293076.04
s: "2019-02-04_142954/apldbio/sds/quant/S02_C030_T02_P0001_M4_X4_E2.quant" -type=file -size=4251 -mtime=1549293076.04 -atime=1549293076.04 -ctime=1549293076.04
s: "2019-02-04_142954/apldbio/sds/quant/S02_C030_T02_P0001_M5_X5_E1.quant" -type=file -size=4194 -mtime=1549293074.95 -atime=1549293074.94 -ctime=1549293074.95
s: "2019-02-04_142954/apldbio/sds/quant/S02_C030_T02_P0001_M5_X5_E2.quant" -type=file -size=4194 -mtime=1549293074.95 -atime=1549293074.95 -ctime=1549293074.95
s: </quote.reply></quote.message>
Debug 1549293077.841 C: EXP:READ? -encoding=plain 2019-02-04_142954/apldbio/sds/quant/S02_C030_T02_P0001_M1_X1_E1.quant
Debug 1549293077.843 S: OK EXP:READ? -encoding=plain 2019-02-04_142954/apldbio/sds/quant/S02_C030_T02_P0001_M1_X1_E1.quant
Debug 1549293077.847 C: EXP:READ? -encoding=plain 2019-02-04_142954/apldbio/sds/quant/S02_C030_T02_P0001_M1_X1_E2.quant
Debug 1549293077.849 S: OK EXP:READ? -encoding=plain 2019-02-04_142954/apldbio/sds/quant/S02_C030_T02_P0001_M1_X1_E2.quant
Debug 1549293077.850 C: ACCess CONTROLLER
Info 1549293077.851 Access notification: [System] Access -sessionid=585 -level=Controller -exclusive=False
System 1549293077.851 Access -sessionid=585 -level=Controller -exclusive=False
Debug 1549293077.852 S: OK ACCess CONTROLLER
Debug 1549293077.856 C: EXP:READ? -encoding=plain 2019-02-04_142954/apldbio/sds/quant/S02_C030_T02_P0001_M1_X1_E3.quant
Debug 1549293077.857 S: OK EXP:READ? -encoding=plain 2019-02-04_142954/apldbio/sds/quant/S02_C030_T02_P0001_M1_X1_E3.quant
Debug 1549293077.861 C: EXP:READ? -encoding=plain 2019-02-04_142954/apldbio/sds/quant/S02_C030_T02_P0001_M2_X2_E1.quant
Debug 1549293077.863 S: OK EXP:READ? -encoding=plain 2019-02-04_142954/apldbio/sds/quant/S02_C030_T02_P0001_M2_X2_E1.quant
Debug 1549293077.867 C: EXP:READ? -encoding=plain 2019-02-04_142954/apldbio/sds/quant/S02_C030_T02_P0001_M2_X2_E2.quant
Debug 1549293077.869 S: OK EXP:READ? -encoding=plain 2019-02-04_142954/apldbio/sds/quant/S02_C030_T02_P0001_M2_X2_E2.quant
Debug 1549293077.873 C: EXP:READ? -encoding=plain 2019-02-04_142954/apldbio/sds/quant/S02_C030_T02_P0001_M3_X3_E1.quant
Debug 1549293077.874 S: OK EXP:READ? -encoding=plain 2019-02-04_142954/apldbio/sds/quant/S02_C030_T02_P0001_M3_X3_E1.quant
Debug 1549293077.878 C: EXP:READ? -encoding=plain 2019-02-04_142954/apldbio/sds/quant/S02_C030_T02_P0001_M3_X3_E2.quant
Debug 1549293077.880 S: OK EXP:READ? -encoding=plain 2019-02-04_142954/apldbio/sds/quant/S02_C030_T02_P0001_M3_X3_E2.quant
Debug 1549293077.882 C: FIL:COP EXPERIMENTS:2019-02-04_142954/apldbio/sds/multicomponent/S02_C030_T02_P0001_multicomponentdata.xml PUBLIC_RUN_COMPLETE:working/2019-02-04_142954/apldbio/sds/multicomponent/S02_C030_T02_P0001_multicomponentdata.xml
Debug 1549293077.885 C: EXP:READ? -encoding=plain 2019-02-04_142954/apldbio/sds/quant/S02_C030_T02_P0001_M4_X4_E1.quant
Debug 1549293077.886 S: OK EXP:READ? -encoding=plain 2019-02-04_142954/apldbio/sds/quant/S02_C030_T02_P0001_M4_X4_E1.quant
Debug 1549293077.891 C: EXP:READ? -encoding=plain 2019-02-04_142954/apldbio/sds/quant/S02_C030_T02_P0001_M4_X4_E2.quant
Debug 1549293077.892 S: OK EXP:READ? -encoding=plain 2019-02-04_142954/apldbio/sds/quant/S02_C030_T02_P0001_M4_X4_E2.quant
Debug 1549293077.893 S: OK FIL:COP EXPERIMENTS:2019-02-04_142954/apldbio/sds/multicomponent/S02_C030_T02_P0001_multicomponentdata.xml PUBLIC_RUN_COMPLETE:working/2019-02-04_142954/apldbio/sds/multicomponent/S02_C030_T02_P0001_multicomponentdata.xml
Debug 1549293077.897 C: EXP:READ? -encoding=plain 2019-02-04_142954/apldbio/sds/quant/S02_C030_T02_P0001_M5_X5_E1.quant
Debug 1549293077.899 C: ACCess OBSERVER
Debug 1549293077.900 S: OK EXP:READ? -encoding=plain 2019-02-04_142954/apldbio/sds/quant/S02_C030_T02_P0001_M5_X5_E1.quant
Info 1549293077.900 Access notification: [System] Access -sessionid=585 -level=Observer -exclusive=False
System 1549293077.901 Access -sessionid=585 -level=Observer -exclusive=False
Debug 1549293077.902 S: OK ACCess OBSERVER
Debug 1549293077.906 C: EXP:READ? -encoding=plain 2019-02-04_142954/apldbio/sds/quant/S02_C030_T02_P0001_M5_X5_E2.quant
Debug 1549293077.907 S: OK EXP:READ? -encoding=plain 2019-02-04_142954/apldbio/sds/quant/S02_C030_T02_P0001_M5_X5_E2.quant
Debug 1549293077.917 C: FIL:LIST? -verbose EXPERIMENTS:/2019-02-04_142954/apldbio/sds/quant/S02_C030_T02_P0001_*E1.quant
Debug 1549293077.927 <quote.message>S: OK FIL:LIST? -verbose EXPERIMENTS:/2019-02-04_142954/apldbio/sds/quant/S02_C030_T02_P0001_*E1.quant <quote.reply>
s: "experiments:2019-02-04_142954/apldbio/sds/quant/S02_C030_T02_P0001_M1_X1_E1.quant" -type=file -size=4193 -mtime=1549293077.16 -atime=1549293077.15 -ctime=1549293077.16
s: "experiments:2019-02-04_142954/apldbio/sds/quant/S02_C030_T02_P0001_M2_X2_E1.quant" -type=file -size=4194 -mtime=1549293076.58 -atime=1549293076.57 -ctime=1549293076.58
s: "experiments:2019-02-04_142954/apldbio/sds/quant/S02_C030_T02_P0001_M3_X3_E1.quant" -type=file -size=4194 -mtime=1549293075.5 -atime=1549293075.5 -ctime=1549293075.5
s: "experiments:2019-02-04_142954/apldbio/sds/quant/S02_C030_T02_P0001_M4_X4_E1.quant" -type=file -size=4194 -mtime=1549293076.04 -atime=1549293076.03 -ctime=1549293076.04
s: "experiments:2019-02-04_142954/apldbio/sds/quant/S02_C030_T02_P0001_M5_X5_E1.quant" -type=file -size=4194 -mtime=1549293074.95 -atime=1549293074.94 -ctime=1549293074.95
s: </quote.reply></quote.message>
Debug 1549293077.940 C: ACCess CONTROLLER
Info 1549293077.941 Access notification: [System] Access -sessionid=585 -level=Controller -exclusive=False
System 1549293077.942 Access -sessionid=585 -level=Controller -exclusive=False
Debug 1549293077.942 S: OK ACCess CONTROLLER
Time 1549293077.968 -elapsed=3925 -active=3820 -remaining=2493
Debug 1549293077.971 C: FIL:COP EXPERIMENTS:2019-02-04_142954/apldbio/sds/quant/S02_C030_T02_P0001_M1_X1_E1.quant PUBLIC_RUN_COMPLETE:working/2019-02-04_142954/apldbio/sds/quant/S02_C030_T02_P0001_M1_X1_E1.quant
Debug 1549293077.980 S: OK FIL:COP EXPERIMENTS:2019-02-04_142954/apldbio/sds/quant/S02_C030_T02_P0001_M1_X1_E1.quant PUBLIC_RUN_COMPLETE:working/2019-02-04_142954/apldbio/sds/quant/S02_C030_T02_P0001_M1_X1_E1.quant
Temperature 1549293077.974 -sample=60.0,60.0,60.0,60.0,60.0,60.0 -heatsink=39.8 -cover=105.0 -block=60.0,60.0,60.0,60.0,60.0,60.0
Debug 1549293078.014 C: ACCess OBSERVER
Info 1549293078.015 Access notification: [System] Access -sessionid=585 -level=Observer -exclusive=False
System 1549293078.015 Access -sessionid=585 -level=Observer -exclusive=False
Debug 1549293078.016 S: OK ACCess OBSERVER
Debug 1549293078.025 C: ACCess CONTROLLER
Info 1549293078.026 Access notification: [System] Access -sessionid=585 -level=Controller -exclusive=False
System 1549293078.026 Access -sessionid=585 -level=Controller -exclusive=False
Debug 1549293078.027 S: OK ACCess CONTROLLER
Debug 1549293078.048 C: FIL:COP EXPERIMENTS:2019-02-04_142954/apldbio/sds/quant/S02_C030_T02_P0001_M2_X2_E1.quant PUBLIC_RUN_COMPLETE:working/2019-02-04_142954/apldbio/sds/quant/S02_C030_T02_P0001_M2_X2_E1.quant
Debug 1549293078.056 S: OK FIL:COP EXPERIMENTS:2019-02-04_142954/apldbio/sds/quant/S02_C030_T02_P0001_M2_X2_E1.quant PUBLIC_RUN_COMPLETE:working/2019-02-04_142954/apldbio/sds/quant/S02_C030_T02_P0001_M2_X2_E1.quant
Debug 1549293078.061 C: ACCess OBSERVER
Info 1549293078.062 Access notification: [System] Access -sessionid=585 -level=Observer -exclusive=False
System 1549293078.065 Access -sessionid=585 -level=Observer -exclusive=False
Debug 1549293078.066 S: OK ACCess OBSERVER
LEDStatus 1549293078.075 Temperature:62.1414 Current:9.46665 Voltage:3.39717 JuncTemp:79.1824
Debug 1549293078.080 C: ISTAT?
Debug 1549293078.103 S: OK ISTAT? Running
Debug 1549293078.112 C: ACCess CONTROLLER
Info 1549293078.113 Access notification: [System] Access -sessionid=585 -level=Controller -exclusive=False
System 1549293078.114 Access -sessionid=585 -level=Controller -exclusive=False
Debug 1549293078.114 S: OK ACCess CONTROLLER
Debug 1549293078.134 C: FIL:COP EXPERIMENTS:2019-02-04_142954/apldbio/sds/quant/S02_C030_T02_P0001_M3_X3_E1.quant PUBLIC_RUN_COMPLETE:working/2019-02-04_142954/apldbio/sds/quant/S02_C030_T02_P0001_M3_X3_E1.quant
Debug 1549293078.139 S: OK FIL:COP EXPERIMENTS:2019-02-04_142954/apldbio/sds/quant/S02_C030_T02_P0001_M3_X3_E1.quant PUBLIC_RUN_COMPLETE:working/2019-02-04_142954/apldbio/sds/quant/S02_C030_T02_P0001_M3_X3_E1.quant
Debug 1549293078.144 C: ACCess OBSERVER
Info 1549293078.145 Access notification: [System] Access -sessionid=585 -level=Observer -exclusive=False
System 1549293078.146 Access -sessionid=585 -level=Observer -exclusive=False
Debug 1549293078.147 S: OK ACCess OBSERVER
Debug 1549293078.153 C: ACCess CONTROLLER
Info 1549293078.154 Access notification: [System] Access -sessionid=585 -level=Controller -exclusive=False
System 1549293078.155 Access -sessionid=585 -level=Controller -exclusive=False
Debug 1549293078.156 S: OK ACCess CONTROLLER
Debug 1549293078.177 C: FIL:COP EXPERIMENTS:2019-02-04_142954/apldbio/sds/quant/S02_C030_T02_P0001_M4_X4_E1.quant PUBLIC_RUN_COMPLETE:working/2019-02-04_142954/apldbio/sds/quant/S02_C030_T02_P0001_M4_X4_E1.quant
Debug 1549293078.182 S: OK FIL:COP EXPERIMENTS:2019-02-04_142954/apldbio/sds/quant/S02_C030_T02_P0001_M4_X4_E1.quant PUBLIC_RUN_COMPLETE:working/2019-02-04_142954/apldbio/sds/quant/S02_C030_T02_P0001_M4_X4_E1.quant
Debug 1549293078.187 C: ACCess OBSERVER
Info 1549293078.187 Access notification: [System] Access -sessionid=585 -level=Observer -exclusive=False
System 1549293078.188 Access -sessionid=585 -level=Observer -exclusive=False
Debug 1549293078.189 S: OK ACCess OBSERVER
Debug 1549293078.195 C: ACCess CONTROLLER
Info 1549293078.196 Access notification: [System] Access -sessionid=585 -level=Controller -exclusive=False
System 1549293078.197 Access -sessionid=585 -level=Controller -exclusive=False
Debug 1549293078.198 S: OK ACCess CONTROLLER
Debug 1549293078.217 C: FIL:COP EXPERIMENTS:2019-02-04_142954/apldbio/sds/quant/S02_C030_T02_P0001_M5_X5_E1.quant PUBLIC_RUN_COMPLETE:working/2019-02-04_142954/apldbio/sds/quant/S02_C030_T02_P0001_M5_X5_E1.quant
Debug 1549293078.222 S: OK FIL:COP EXPERIMENTS:2019-02-04_142954/apldbio/sds/quant/S02_C030_T02_P0001_M5_X5_E1.quant PUBLIC_RUN_COMPLETE:working/2019-02-04_142954/apldbio/sds/quant/S02_C030_T02_P0001_M5_X5_E1.quant
Debug 1549293078.227 C: ACCess OBSERVER
Info 1549293078.228 Access notification: [System] Access -sessionid=585 -level=Observer -exclusive=False
System 1549293078.229 Access -sessionid=585 -level=Observer -exclusive=False
Debug 1549293078.229 S: OK ACCess OBSERVER
Time 1549293078.968 -elapsed=3926 -active=3821 -remaining=2492
Temperature 1549293078.972 -sample=60.0,60.0,60.0,60.0,60.0,60.0 -heatsink=39.8 -cover=104.9 -block=60.0,60.0,60.0,60.0,60.0,60.0
LEDStatus 1549293079.073 Temperature:62.1414 Current:9.44516 Voltage:3.39717 JuncTemp:79.1368
Time 1549293079.967 -elapsed=3927 -active=3822 -remaining=2491
Temperature 1549293079.973 -sample=60.0,60.0,60.0,60.0,60.0,60.0 -heatsink=39.8 -cover=105.0 -block=60.0,60.0,60.0,60.0,60.0,60.0
LEDStatus 1549293080.072 Temperature:62.2114 Current:9.49889 Voltage:3.39928 JuncTemp:79.158
Time 1549293080.974 -elapsed=3928 -active=3823 -remaining=2490
Temperature 1549293080.988 -sample=60.0,60.0,60.0,60.0,60.0,60.0 -heatsink=39.9 -cover=105.0 -block=60.0,60.0,60.0,60.0,60.0,60.0
LEDStatus 1549293081.072 Temperature:62.1414 Current:9.45591 Voltage:3.40139 JuncTemp:79.1212
Time 1549293081.974 -elapsed=3929 -active=3824 -remaining=2489
Temperature 1549293081.986 -sample=60.0,60.0,60.0,60.0,60.0,60.0 -heatsink=39.8 -cover=105.0 -block=60.0,60.0,60.0,60.0,60.0,60.0
LEDStatus 1549293082.072 Temperature:62.1064 Current:9.48814 Voltage:3.39506 JuncTemp:79.0755
Time 1549293082.967 -elapsed=3930 -active=3825 -remaining=2488
Temperature 1549293082.971 -sample=60.0,60.0,60.0,60.0,60.0,60.0 -heatsink=39.7 -cover=105.0 -block=60.0,60.0,60.0,60.0,60.0,60.0
Debug 1549293083.067 C: ISTAT?
Debug 1549293083.081 S: OK ISTAT? Running
LEDStatus 1549293083.087 Temperature:62.1064 Current:9.46665 Voltage:3.39506 JuncTemp:79.1829
Debug 1549293083.663 TBC _holding invoked.
Debug 1549293083.664 TBC acquired unhold lock
Debug 1549293083.664 TBC releasing operative lock
Debug 1549293083.665 TBC acquired operative lock
Debug 1549293083.705 TBC acquiring operative lock
Info 1549293083.666 TBC:HOLD starting 0.000000s hold
Debug 1549293083.705 TBC _holding invoked.
Debug 1549293083.706 TBC acquiring unhold lock
Debug 1549293083.706 TBC acquired unhold lock
Debug 1549293083.707 TBC releasing operative lock
Debug 1549293083.707 TBC acquired operative lock
Info 1549293083.709 TBC:SETTing ramping "Zone1" from 60.0 to 95.0 (rate=1.600, timeout=65.6, msgid=0x389F)
Info 1549293083.710 TBC:SETTing ramping "Zone2" from 60.0 to 95.0 (rate=1.600, timeout=65.6, msgid=0x38A0)
Info 1549293083.711 TBC:SETTing ramping "Zone3" from 60.0 to 95.0 (rate=1.600, timeout=65.6, msgid=0x38A1)
Info 1549293083.712 TBC:SETTing ramping "Zone4" from 60.0 to 95.0 (rate=1.600, timeout=65.6, msgid=0x38A2)
Info 1549293083.712 TBC:SETTing ramping "Zone5" from 60.0 to 95.0 (rate=1.600, timeout=65.6, msgid=0x38A3)
Info 1549293083.713 TBC:SETTing ramping "Zone6" from 60.0 to 95.0 (rate=1.600, timeout=65.6, msgid=0x38A4)
Run 1549293083.818 Cycle 31
Run 1549293083.867 Step 1
Run 1549293083.877 Ramping -zones=Zone1,Zone2,Zone3,Zone4,Zone5,Zone6 -targets=95.000,95.000,95.000,95.000,95.000,95.000 -rates=1.600,1.600,1.600,1.600,1.600,1.600
Time 1549293083.967 -elapsed=3931 -active=3826 -remaining=2489
Temperature 1549293083.972 -sample=60.0,60.0,60.0,60.0,60.0,60.0 -heatsink=39.8 -cover=104.9 -block=60.0,60.0,60.0,60.0,60.0,60.0
LEDStatus 1549293084.072 Temperature:62.1064 Current:9.45591 Voltage:3.40139 JuncTemp:79.1424
Time 1549293084.967 -elapsed=3932 -active=3827 -remaining=2488
Temperature 1549293084.971 -sample=60.7,60.7,60.8,60.8,60.7,60.7 -heatsink=39.8 -cover=105.0 -block=64.4,64.3,64.8,64.7,64.5,64.2
LEDStatus 1549293085.072 Temperature:62.1414 Current:9.46665 Voltage:3.39506 JuncTemp:79.0439
Time 1549293085.974 -elapsed=3933 -active=3828 -remaining=2487
Temperature 1549293085.987 -sample=63.3,63.2,63.5,63.3,63.4,63.2 -heatsink=39.7 -cover=105.0 -block=68.6,68.7,68.6,68.5,68.7,68.6
LEDStatus 1549293086.072 Temperature:62.0015 Current:9.46665 Voltage:3.39295 JuncTemp:79.0986
Time 1549293086.975 -elapsed=3934 -active=3829 -remaining=2486
Temperature 1549293086.987 -sample=65.4,65.4,65.5,65.4,65.5,65.4 -heatsink=39.7 -cover=105.0 -block=68.7,68.8,68.6,68.6,68.7,68.8
LEDStatus 1549293087.072 Temperature:62.0365 Current:9.48814 Voltage:3.39717 JuncTemp:79.1742
Time 1549293087.974 -elapsed=3935 -active=3830 -remaining=2485
Temperature 1549293087.985 -sample=66.9,66.9,66.9,66.9,67.0,66.9 -heatsink=39.5 -cover=104.9 -block=70.0,70.0,70.2,70.3,70.0,70.0
Debug 1549293088.066 C: ISTAT?
Debug 1549293088.079 S: OK ISTAT? Running
LEDStatus 1549293088.087 Temperature:62.0365 Current:9.46665 Voltage:3.39506 JuncTemp:79.123
Time 1549293088.979 -elapsed=3936 -active=3831 -remaining=2484
Temperature 1549293088.973 -sample=68.7,68.6,68.7,68.7,68.6,68.6 -heatsink=39.6 -cover=105.0 -block=72.4,72.5,72.5,72.5,72.5,72.4
LEDStatus 1549293089.072 Temperature:62.0365 Current:9.45591 Voltage:3.39506 JuncTemp:79.1305
Time 1549293089.980 -elapsed=3937 -active=3832 -remaining=2483
Temperature 1549293089.973 -sample=70.5,70.5,70.5,70.5,70.5,70.5 -heatsink=39.5 -cover=104.9 -block=73.9,74.0,73.9,73.8,74.0,74.0
LEDStatus 1549293090.072 Temperature:62.1064 Current:9.46665 Voltage:3.39506 JuncTemp:79.0476
Time 1549293090.975 -elapsed=3938 -active=3833 -remaining=2482
Temperature 1549293090.986 -sample=72.1,72.2,72.1,72.1,72.2,72.1 -heatsink=39.5 -cover=104.9 -block=75.3,75.3,75.3,75.3,75.3,75.3
LEDStatus 1549293091.072 Temperature:62.0715 Current:9.44516 Voltage:3.39506 JuncTemp:79.0407
Time 1549293091.974 -elapsed=3939 -active=3834 -remaining=2481
Temperature 1549293091.985 -sample=73.7,73.8,73.7,73.7,73.8,73.7 -heatsink=39.5 -cover=105.0 -block=77.0,77.1,77.0,77.1,77.0,77.0
LEDStatus 1549293092.072 Temperature:62.0015 Current:9.45591 Voltage:3.39506 JuncTemp:79.0793
Time 1549293092.974 -elapsed=3940 -active=3835 -remaining=2480
Temperature 1549293092.987 -sample=75.4,75.4,75.4,75.4,75.4,75.4 -heatsink=39.4 -cover=105.0 -block=78.6,78.7,78.6,78.6,78.7,78.6
Debug 1549293093.065 C: ISTAT?
Debug 1549293093.078 S: OK ISTAT? Running
LEDStatus 1549293093.087 Temperature:62.0015 Current:9.4774 Voltage:3.39084 JuncTemp:79.0706
Time 1549293093.974 -elapsed=3941 -active=3836 -remaining=2479
Temperature 1549293093.985 -sample=77.0,77.1,77.0,77.0,77.0,77.0 -heatsink=39.3 -cover=104.9 -block=80.1,80.2,80.1,80.1,80.2,80.1
LEDStatus 1549293094.072 Temperature:62.0365 Current:9.45591 Voltage:3.39295 JuncTemp:78.9937
Time 1549293094.978 -elapsed=3942 -active=3837 -remaining=2478
Temperature 1549293094.979 -sample=78.5,78.6,78.5,78.5,78.6,78.5 -heatsink=39.2 -cover=104.9 -block=81.6,81.7,81.6,81.7,81.7,81.6
LEDStatus 1549293095.072 Temperature:61.9665 Current:9.46665 Voltage:3.39506 JuncTemp:78.9252
Time 1549293095.978 -elapsed=3943 -active=3838 -remaining=2477
Temperature 1549293095.973 -sample=80.1,80.2,80.0,80.1,80.2,80.0 -heatsink=39.4 -cover=105.0 -block=83.2,83.3,83.2,83.2,83.3,83.2
LEDStatus 1549293096.072 Temperature:62.0015 Current:9.4774 Voltage:3.39717 JuncTemp:79.0619
Time 1549293096.979 -elapsed=3944 -active=3839 -remaining=2476
Temperature 1549293096.969 -sample=81.6,81.7,81.6,81.7,81.7,81.6 -heatsink=39.2 -cover=105.0 -block=84.7,84.9,84.7,84.8,84.8,84.7
LEDStatus 1549293097.072 Temperature:62.0715 Current:9.46665 Voltage:3.40139 JuncTemp:78.9707
Time 1549293097.978 -elapsed=3945 -active=3840 -remaining=2475
Temperature 1549293097.980 -sample=83.2,83.3,83.1,83.2,83.3,83.1 -heatsink=39.2 -cover=104.9 -block=86.2,86.4,86.3,86.3,86.4,86.3
Debug 1549293098.065 C: ISTAT?
Debug 1549293098.078 S: OK ISTAT? Running
LEDStatus 1549293098.086 Temperature:62.0015 Current:9.44516 Voltage:3.39295 JuncTemp:79.0706
Time 1549293098.979 -elapsed=3946 -active=3841 -remaining=2474
Temperature 1549293098.973 -sample=84.7,84.8,84.7,84.8,84.8,84.7 -heatsink=39.0 -cover=105.0 -block=87.8,88.0,87.8,87.8,87.9,87.8
LEDStatus 1549293099.072 Temperature:62.0015 Current:9.44516 Voltage:3.39506 JuncTemp:79.1424
Time 1549293099.974 -elapsed=3947 -active=3842 -remaining=2473
Temperature 1549293099.985 -sample=86.3,86.4,86.2,86.3,86.4,86.2 -heatsink=38.9 -cover=105.1 -block=89.4,89.5,89.3,89.4,89.5,89.3
LEDStatus 1549293100.072 Temperature:62.0715 Current:9.45591 Voltage:3.39717 JuncTemp:78.9951
Time 1549293100.974 -elapsed=3948 -active=3843 -remaining=2472
Temperature 1549293100.985 -sample=87.9,88.0,87.8,87.8,87.9,87.8 -heatsink=39.0 -cover=105.0 -block=90.9,91.0,90.8,90.9,91.0,90.9
LEDStatus 1549293101.072 Temperature:62.0365 Current:9.46665 Voltage:3.39717 JuncTemp:79.0462
Time 1549293101.980 -elapsed=3949 -active=3844 -remaining=2471
Temperature 1549293101.974 -sample=89.3,89.5,89.3,89.4,89.4,89.3 -heatsink=38.9 -cover=105.1 -block=92.4,92.6,92.4,92.4,92.5,92.3
LEDStatus 1549293102.072 Temperature:61.9315 Current:9.4774 Voltage:3.39295 JuncTemp:79.0407
Time 1549293102.974 -elapsed=3950 -active=3845 -remaining=2470
Temperature 1549293102.985 -sample=90.8,91.1,90.8,90.9,91.0,90.8 -heatsink=38.9 -cover=104.9 -block=94.0,94.1,93.9,94.0,94.1,93.9
Debug 1549293103.065 C: ISTAT?
Debug 1549293103.078 S: OK ISTAT? Running
LEDStatus 1549293103.086 Temperature:62.0015 Current:9.46665 Voltage:3.40139 JuncTemp:78.9638
Time 1549293103.974 -elapsed=3951 -active=3846 -remaining=2469
Temperature 1549293103.981 -sample=92.4,92.6,92.4,92.4,92.5,92.4 -heatsink=38.8 -cover=104.9 -block=95.5,95.7,95.4,95.5,95.6,95.4
LEDStatus 1549293104.072 Temperature:62.0365 Current:9.45591 Voltage:3.39084 JuncTemp:79.0849
Time 1549293104.983 -elapsed=3952 -active=3847 -remaining=2468
Temperature 1549293104.972 -sample=93.8,93.9,93.8,93.8,93.9,93.7 -heatsink=38.9 -cover=104.9 -block=96.1,96.2,96.1,96.1,96.1,96.1
LEDStatus 1549293105.072 Temperature:61.9665 Current:9.4774 Voltage:3.39295 JuncTemp:78.9146
Debug 1549293105.183 LLAC ACK: Acknowledge (type=3), name=Unknown, dest=0x00, source=0x81, control=0x01, id=0x0000, msgid=0x389F, data=[]
Debug 1549293105.184 LLAC ACK reply: Acknowledge (type=3), name=Unknown, dest=0x81, source=0x00, control=0x01, id=0x0000, msgid=0x389F, data=[]
Debug 1549293105.184 LLAC ACK: Acknowledge (type=3), name=Unknown, dest=0x00, source=0x82, control=0x01, id=0x0000, msgid=0x38A0, data=[]
Debug 1549293105.185 LLAC ACK reply: Acknowledge (type=3), name=Unknown, dest=0x82, source=0x00, control=0x01, id=0x0000, msgid=0x38A0, data=[]
Debug 1549293105.218 LLAC ACK: Acknowledge (type=3), name=Unknown, dest=0x00, source=0x83, control=0x01, id=0x0000, msgid=0x38A1, data=[]
Debug 1549293105.219 LLAC ACK reply: Acknowledge (type=3), name=Unknown, dest=0x83, source=0x00, control=0x01, id=0x0000, msgid=0x38A1, data=[]
Debug 1549293105.219 LLAC ACK: Acknowledge (type=3), name=Unknown, dest=0x00, source=0x84, control=0x01, id=0x0000, msgid=0x38A2, data=[]
Debug 1549293105.220 LLAC ACK reply: Acknowledge (type=3), name=Unknown, dest=0x84, source=0x00, control=0x01, id=0x0000, msgid=0x38A2, data=[]
Debug 1549293105.220 LLAC ACK: Acknowledge (type=3), name=Unknown, dest=0x00, source=0x85, control=0x01, id=0x0000, msgid=0x38A3, data=[]
Debug 1549293105.221 LLAC ACK reply: Acknowledge (type=3), name=Unknown, dest=0x85, source=0x00, control=0x01, id=0x0000, msgid=0x38A3, data=[]
Debug 1549293105.221 LLAC ACK: Acknowledge (type=3), name=Unknown, dest=0x00, source=0x86, control=0x01, id=0x0000, msgid=0x38A4, data=[]
Debug 1549293105.222 LLAC ACK reply: Acknowledge (type=3), name=Unknown, dest=0x86, source=0x00, control=0x01, id=0x0000, msgid=0x38A4, data=[]
Debug 1549293105.222 TBC releasing operative lock
Debug 1549293105.224 Pending Suspend flag: False
Debug 1549293105.233 TBC acquiring operative lock
Debug 1549293105.233 TBC acquired operative lock
Run 1549293105.254 Holding -time=15
Info 1549293105.234 TBC:HOLD starting 15.000000s hold
Debug 1549293105.258 TBC acquiring unhold lock
Temperature 1549293105.972 -sample=94.6,94.7,94.6,94.6,94.7,94.6 -heatsink=38.6 -cover=105.1 -block=95.8,95.6,95.8,95.7,95.7,95.8
Time 1549293105.988 -elapsed=3953 -active=3848 -remaining=2467
LEDStatus 1549293106.072 Temperature:61.9665 Current:9.46665 Voltage:3.39928 JuncTemp:79.0549
Time 1549293106.969 -elapsed=3954 -active=3849 -remaining=2466
Temperature 1549293106.964 -sample=94.9,94.9,94.9,94.9,94.9,94.9 -heatsink=38.6 -cover=105.0 -block=94.9,94.9,95.0,95.0,94.9,94.9
LEDStatus 1549293107.072 Temperature:62.0015 Current:9.44516 Voltage:3.38873 JuncTemp:78.9707
Time 1549293107.974 -elapsed=3955 -active=3850 -remaining=2465
Temperature 1549293107.985 -sample=94.9,94.9,94.9,94.9,94.9,94.9 -heatsink=38.7 -cover=105.1 -block=94.9,95.0,94.9,94.9,94.9,94.9
Debug 1549293108.067 C: ISTAT?
Debug 1549293108.082 S: OK ISTAT? Running
LEDStatus 1549293108.088 Temperature:61.8965 Current:9.4774 Voltage:3.39928 JuncTemp:79.0043
Time 1549293108.978 -elapsed=3956 -active=3851 -remaining=2464
Temperature 1549293108.966 -sample=94.9,94.9,94.9,94.9,94.9,94.9 -heatsink=38.5 -cover=104.9 -block=94.9,94.9,94.9,94.9,94.9,94.9
LEDStatus 1549293109.072 Temperature:61.8965 Current:9.43441 Voltage:3.39717 JuncTemp:78.9007
Time 1549293109.967 -elapsed=3957 -active=3852 -remaining=2463
Temperature 1549293109.971 -sample=94.9,94.9,94.9,94.9,94.9,94.9 -heatsink=38.5 -cover=105.0 -block=95.0,95.0,95.0,95.0,95.0,95.0
LEDStatus 1549293110.072 Temperature:61.8965 Current:9.4774 Voltage:3.39084 JuncTemp:78.9059
Time 1549293110.974 -elapsed=3958 -active=3853 -remaining=2462
Temperature 1549293110.984 -sample=94.9,95.0,95.0,94.9,95.0,94.9 -heatsink=38.7 -cover=105.0 -block=95.0,95.0,95.0,95.0,95.0,95.0
LEDStatus 1549293111.072 Temperature:61.8266 Current:9.49889 Voltage:3.40139 JuncTemp:78.9869
Time 1549293111.979 -elapsed=3959 -active=3854 -remaining=2461
Temperature 1549293111.966 -sample=95.0,95.0,95.0,95.0,95.0,95.0 -heatsink=38.6 -cover=105.0 -block=95.0,95.0,95.0,95.0,95.0,95.0
LEDStatus 1549293112.072 Temperature:61.9315 Current:9.4774 Voltage:3.39084 JuncTemp:78.9743
Temperature 1549293112.964 -sample=95.0,95.0,95.0,95.0,95.0,95.0 -heatsink=38.6 -cover=105.0 -block=95.0,95.0,95.0,95.0,95.0,95.0
Time 1549293112.973 -elapsed=3960 -active=3855 -remaining=2460
Debug 1549293113.065 C: ISTAT?
Debug 1549293113.078 S: OK ISTAT? Running
LEDStatus 1549293113.086 Temperature:61.9315 Current:9.45591 Voltage:3.39506 JuncTemp:79.0006
Time 1549293113.969 -elapsed=3961 -active=3856 -remaining=2459
Temperature 1549293113.964 -sample=95.0,95.0,95.0,95.0,95.0,95.0 -heatsink=38.6 -cover=105.0 -block=95.0,95.0,95.0,95.0,95.0,95.0
LEDStatus 1549293114.072 Temperature:61.8615 Current:9.4774 Voltage:3.39084 JuncTemp:78.915
Time 1549293114.978 -elapsed=3962 -active=3857 -remaining=2458
Temperature 1549293114.972 -sample=95.0,95.0,95.0,95.0,95.0,95.0 -heatsink=38.5 -cover=105.0 -block=95.0,95.0,95.0,95.0,95.0,95.0
LEDStatus 1549293115.072 Temperature:61.9315 Current:9.46665 Voltage:3.39717 JuncTemp:78.9869
Time 1549293115.978 -elapsed=3963 -active=3858 -remaining=2457
Temperature 1549293115.973 -sample=95.0,95.0,95.0,95.0,95.0,95.0 -heatsink=38.6 -cover=105.0 -block=95.0,95.0,95.0,95.0,95.0,95.0
LEDStatus 1549293116.072 Temperature:61.8615 Current:9.46665 Voltage:3.39928 JuncTemp:78.9362
Time 1549293116.974 -elapsed=3964 -active=3859 -remaining=2456
Temperature 1549293116.982 -sample=95.0,95.0,95.0,95.0,95.0,95.0 -heatsink=38.8 -cover=104.9 -block=95.0,95.0,95.0,95.0,95.0,95.0
LEDStatus 1549293117.072 Temperature:61.8266 Current:9.46665 Voltage:3.39084 JuncTemp:78.9201
Time 1549293117.981 -elapsed=3965 -active=3860 -remaining=2455
Temperature 1549293117.966 -sample=95.0,95.0,95.0,95.0,95.0,95.0 -heatsink=38.6 -cover=104.9 -block=95.0,95.0,95.0,95.0,95.0,95.0
Debug 1549293118.066 C: ISTAT?
Debug 1549293118.080 S: OK ISTAT? Running
LEDStatus 1549293118.087 Temperature:61.9665 Current:9.48814 Voltage:3.4035 JuncTemp:78.927
Time 1549293118.978 -elapsed=3966 -active=3861 -remaining=2454
Temperature 1549293118.973 -sample=95.0,95.0,95.0,95.0,95.0,95.0 -heatsink=38.5 -cover=105.0 -block=95.0,95.0,95.0,95.0,95.0,95.0
LEDStatus 1549293119.072 Temperature:61.9665 Current:9.4774 Voltage:3.39295 JuncTemp:79.0094
Time 1549293119.978 -elapsed=3967 -active=3862 -remaining=2453
Temperature 1549293119.973 -sample=95.0,95.0,95.0,95.0,95.0,95.0 -heatsink=38.6 -cover=105.0 -block=95.0,95.0,95.0,95.0,95.0,95.0
LEDStatus 1549293120.072 Temperature:61.8266 Current:9.46665 Voltage:3.39295 JuncTemp:78.9256
Debug 1549293120.263 TBC _holding invoked.
Debug 1549293120.264 TBC acquired unhold lock
Debug 1549293120.264 TBC releasing operative lock
Debug 1549293120.286 TBC acquiring operative lock
Debug 1549293120.286 TBC acquired operative lock
Info 1549293120.288 TBC:SETTing ramping "Zone1" from 95.0 to 60.0 (rate=1.600, timeout=65.6, msgid=0x3B47)
Info 1549293120.289 TBC:SETTing ramping "Zone2" from 95.0 to 60.0 (rate=1.600, timeout=65.6, msgid=0x3B48)
Info 1549293120.290 TBC:SETTing ramping "Zone3" from 95.0 to 60.0 (rate=1.600, timeout=65.6, msgid=0x3B49)
Info 1549293120.291 TBC:SETTing ramping "Zone4" from 95.0 to 60.0 (rate=1.600, timeout=65.6, msgid=0x3B4A)
Info 1549293120.291 TBC:SETTing ramping "Zone5" from 95.0 to 60.0 (rate=1.600, timeout=65.6, msgid=0x3B4B)
Info 1549293120.292 TBC:SETTing ramping "Zone6" from 95.0 to 60.0 (rate=1.600, timeout=65.6, msgid=0x3B4C)
Run 1549293120.358 Step 2
Run 1549293120.369 Ramping -zones=Zone1,Zone2,Zone3,Zone4,Zone5,Zone6 -targets=60.000,60.000,60.000,60.000,60.000,60.000 -rates=1.600,1.600,1.600,1.600,1.600,1.600
Time 1549293120.978 -elapsed=3968 -active=3863 -remaining=2452
Temperature 1549293120.988 -sample=95.0,95.0,95.0,95.0,95.0,95.0 -heatsink=38.7 -cover=105.1 -block=94.2,94.3,94.2,94.1,94.3,94.2
LEDStatus 1549293121.072 Temperature:61.8965 Current:9.49889 Voltage:3.39295 JuncTemp:78.8289
Time 1549293121.974 -elapsed=3969 -active=3864 -remaining=2451
Temperature 1549293121.989 -sample=94.2,94.1,94.2,94.0,94.1,94.1 -heatsink=38.7 -cover=105.1 -block=89.9,89.9,89.9,89.6,89.9,89.9
LEDStatus 1549293122.072 Temperature:61.8615 Current:9.46665 Voltage:3.39084 JuncTemp:78.9269
Time 1549293122.974 -elapsed=3970 -active=3865 -remaining=2450
Temperature 1549293122.986 -sample=92.4,92.4,92.4,92.3,92.4,92.4 -heatsink=38.9 -cover=105.0 -block=86.5,86.5,86.6,86.5,86.6,86.5
Debug 1549293123.065 C: ISTAT?
Debug 1549293123.079 S: OK ISTAT? Running
LEDStatus 1549293123.089 Temperature:61.8615 Current:9.48814 Voltage:3.38873 JuncTemp:78.9274
Time 1549293123.974 -elapsed=3971 -active=3866 -remaining=2449
Temperature 1549293123.986 -sample=90.5,90.4,90.5,90.4,90.4,90.4 -heatsink=38.8 -cover=105.0 -block=84.8,84.7,84.9,84.9,84.8,84.7
LEDStatus 1549293124.072 Temperature:61.8965 Current:9.46665 Voltage:3.40139 JuncTemp:78.8851
Time 1549293124.979 -elapsed=3972 -active=3867 -remaining=2448
Temperature 1549293124.973 -sample=88.6,88.6,88.7,88.7,88.7,88.7 -heatsink=38.9 -cover=105.0 -block=83.4,83.4,83.5,83.5,83.5,83.3
LEDStatus 1549293125.072 Temperature:61.9665 Current:9.45591 Voltage:3.39506 JuncTemp:78.9988
Time 1549293125.979 -elapsed=3973 -active=3868 -remaining=2447
Temperature 1549293125.973 -sample=86.9,86.9,87.0,87.0,87.0,86.9 -heatsink=38.8 -cover=105.1 -block=81.9,81.9,82.0,81.9,81.9,81.9
LEDStatus 1549293126.072 Temperature:61.8965 Current:9.43441 Voltage:3.39506 JuncTemp:78.9219
Time 1549293126.978 -elapsed=3974 -active=3869 -remaining=2446
Temperature 1549293126.973 -sample=85.3,85.2,85.4,85.3,85.3,85.3 -heatsink=38.9 -cover=105.0 -block=80.2,80.2,80.4,80.2,80.3,80.2
LEDStatus 1549293127.072 Temperature:61.8615 Current:9.46665 Voltage:3.39295 JuncTemp:78.9111
Time 1549293127.979 -elapsed=3975 -active=3870 -remaining=2445
Temperature 1549293127.973 -sample=83.6,83.6,83.7,83.6,83.7,83.6 -heatsink=39.0 -cover=105.1 -block=78.5,78.5,78.7,78.6,78.6,78.5
Debug 1549293128.065 C: ISTAT?
Debug 1549293128.078 S: OK ISTAT? Running
LEDStatus 1549293128.086 Temperature:61.8965 Current:9.44516 Voltage:3.40139 JuncTemp:78.9325
Time 1549293128.979 -elapsed=3976 -active=3871 -remaining=2444
Temperature 1549293128.973 -sample=81.9,81.9,82.1,82.0,82.0,81.9 -heatsink=39.3 -cover=105.1 -block=76.9,76.8,77.0,76.9,76.9,76.9
LEDStatus 1549293129.072 Temperature:61.9315 Current:9.4774 Voltage:3.4035 JuncTemp:78.9638
Time 1549293129.967 -elapsed=3977 -active=3872 -remaining=2443
Temperature 1549293129.970 -sample=80.2,80.2,80.4,80.3,80.3,80.2 -heatsink=39.1 -cover=104.9 -block=75.2,75.2,75.4,75.2,75.2,75.2
LEDStatus 1549293130.072 Temperature:61.9315 Current:9.46665 Voltage:3.39928 JuncTemp:79.0955
Time 1549293130.975 -elapsed=3978 -active=3873 -remaining=2442
Temperature 1549293130.981 -sample=78.5,78.5,78.7,78.6,78.5,78.6 -heatsink=39.2 -cover=105.0 -block=73.6,73.5,73.7,73.6,73.5,73.6
LEDStatus 1549293131.072 Temperature:61.9315 Current:9.4774 Voltage:3.39506 JuncTemp:78.9062
Time 1549293131.974 -elapsed=3979 -active=3874 -remaining=2441
Temperature 1549293131.986 -sample=76.9,76.9,77.0,76.9,76.9,76.9 -heatsink=39.6 -cover=105.0 -block=71.9,71.8,72.0,71.9,71.8,71.9
LEDStatus 1549293132.072 Temperature:61.8615 Current:9.45591 Voltage:3.39084 JuncTemp:78.8975
Time 1549293132.974 -elapsed=3980 -active=3875 -remaining=2440
Temperature 1549293132.984 -sample=75.2,75.2,75.4,75.2,75.2,75.2 -heatsink=39.7 -cover=105.0 -block=70.2,70.1,70.3,70.2,70.2,70.2
Debug 1549293133.065 C: ISTAT?
Debug 1549293133.078 S: OK ISTAT? Running
LEDStatus 1549293133.087 Temperature:61.8615 Current:9.50963 Voltage:3.39295 JuncTemp:79.02
Time 1549293133.978 -elapsed=3981 -active=3876 -remaining=2439
Temperature 1549293133.966 -sample=73.6,73.5,73.8,73.6,73.6,73.6 -heatsink=39.6 -cover=105.1 -block=68.5,68.4,68.6,68.5,68.5,68.5
LEDStatus 1549293134.072 Temperature:62.0015 Current:9.4774 Voltage:3.39928 JuncTemp:79.0094
Time 1549293134.979 -elapsed=3982 -active=3877 -remaining=2438
Temperature 1549293134.973 -sample=71.9,71.8,72.1,71.9,71.9,71.9 -heatsink=39.6 -cover=105.0 -block=66.8,66.7,67.0,66.9,66.8,66.9
LEDStatus 1549293135.072 Temperature:62.0015 Current:9.44516 Voltage:3.39717 JuncTemp:78.9956
Time 1549293135.979 -elapsed=3983 -active=3878 -remaining=2437
Temperature 1549293135.973 -sample=70.3,70.1,70.4,70.2,70.2,70.3 -heatsink=39.8 -cover=105.0 -block=65.3,65.1,65.4,65.3,65.2,65.3
LEDStatus 1549293136.072 Temperature:62.0015 Current:9.45591 Voltage:3.39506 JuncTemp:78.9781
Time 1549293136.968 -elapsed=3984 -active=3879 -remaining=2436
Temperature 1549293136.972 -sample=68.6,68.5,68.7,68.6,68.6,68.6 -heatsink=39.8 -cover=105.0 -block=63.7,63.4,63.7,63.6,63.5,63.7
LEDStatus 1549293137.073 Temperature:61.9665 Current:9.46665 Voltage:3.39295 JuncTemp:79.0586
Time 1549293137.979 -elapsed=3985 -active=3880 -remaining=2435
Temperature 1549293137.967 -sample=67.0,66.8,67.1,66.9,66.9,67.0 -heatsink=40.1 -cover=105.1 -block=62.0,61.7,62.0,61.9,61.8,62.0
Debug 1549293138.066 C: ISTAT?
Debug 1549293138.079 S: OK ISTAT? Running
LEDStatus 1549293138.087 Temperature:61.9665 Current:9.45591 Voltage:3.39717 JuncTemp:79.0499
Time 1549293138.977 -elapsed=3986 -active=3881 -remaining=2434
Temperature 1549293138.982 -sample=65.3,65.1,65.4,65.3,65.2,65.3 -heatsink=40.1 -cover=105.0 -block=60.2,60.0,60.3,60.2,60.1,60.3
LEDStatus 1549293139.072 Temperature:61.9315 Current:9.48814 Voltage:3.39717 JuncTemp:79.0499
Time 1549293139.974 -elapsed=3987 -active=3882 -remaining=2433
Temperature 1549293139.988 -sample=63.6,63.4,63.7,63.5,63.5,63.6 -heatsink=40.2 -cover=105.1 -block=58.8,58.7,58.9,58.8,58.8,58.8
LEDStatus 1549293140.072 Temperature:61.9315 Current:9.44516 Voltage:3.40139 JuncTemp:79.0319
Time 1549293140.974 -elapsed=3988 -active=3883 -remaining=2432
Temperature 1549293140.985 -sample=62.2,62.0,62.2,62.1,62.0,62.2 -heatsink=40.3 -cover=105.0 -block=58.3,58.3,58.3,58.3,58.3,58.3
LEDStatus 1549293141.072 Temperature:61.9665 Current:9.43441 Voltage:3.40139 JuncTemp:78.9969
Time 1549293141.974 -elapsed=3989 -active=3884 -remaining=2431
Temperature 1549293141.985 -sample=61.1,61.0,61.2,61.1,61.0,61.1 -heatsink=40.4 -cover=105.1 -block=58.7,58.7,58.7,58.7,58.7,58.7
LEDStatus 1549293142.072 Temperature:61.8965 Current:9.4774 Voltage:3.39717 JuncTemp:78.9987
Debug 1549293142.142 LLAC ACK: Acknowledge (type=3), name=Unknown, dest=0x00, source=0x81, control=0x01, id=0x0000, msgid=0x3B47, data=[]
Debug 1549293142.142 LLAC ACK reply: Acknowledge (type=3), name=Unknown, dest=0x81, source=0x00, control=0x01, id=0x0000, msgid=0x3B47, data=[]
Debug 1549293142.143 LLAC ACK: Acknowledge (type=3), name=Unknown, dest=0x00, source=0x82, control=0x01, id=0x0000, msgid=0x3B48, data=[]
Debug 1549293142.143 LLAC ACK reply: Acknowledge (type=3), name=Unknown, dest=0x82, source=0x00, control=0x01, id=0x0000, msgid=0x3B48, data=[]
Debug 1549293142.216 LLAC ACK: Acknowledge (type=3), name=Unknown, dest=0x00, source=0x83, control=0x01, id=0x0000, msgid=0x3B49, data=[]
Debug 1549293142.217 LLAC ACK reply: Acknowledge (type=3), name=Unknown, dest=0x83, source=0x00, control=0x01, id=0x0000, msgid=0x3B49, data=[]
Debug 1549293142.217 LLAC ACK: Acknowledge (type=3), name=Unknown, dest=0x00, source=0x84, control=0x01, id=0x0000, msgid=0x3B4A, data=[]
Debug 1549293142.218 LLAC ACK reply: Acknowledge (type=3), name=Unknown, dest=0x84, source=0x00, control=0x01, id=0x0000, msgid=0x3B4A, data=[]
Debug 1549293142.218 LLAC ACK: Acknowledge (type=3), name=Unknown, dest=0x00, source=0x85, control=0x01, id=0x0000, msgid=0x3B4B, data=[]
Debug 1549293142.219 LLAC ACK reply: Acknowledge (type=3), name=Unknown, dest=0x85, source=0x00, control=0x01, id=0x0000, msgid=0x3B4B, data=[]
Debug 1549293142.219 LLAC ACK: Acknowledge (type=3), name=Unknown, dest=0x00, source=0x86, control=0x01, id=0x0000, msgid=0x3B4C, data=[]
Debug 1549293142.219 LLAC ACK reply: Acknowledge (type=3), name=Unknown, dest=0x86, source=0x00, control=0x01, id=0x0000, msgid=0x3B4C, data=[]
Debug 1549293142.220 TBC releasing operative lock
Debug 1549293142.222 Pending Suspend flag: False
Debug 1549293142.254 TBC acquiring operative lock
Debug 1549293142.255 TBC acquired operative lock
Run 1549293142.258 Holding -time=60 -collecting=True
Info 1549293142.256 TBC:HOLD starting 60.000000s hold
Debug 1549293142.276 TBC acquiring unhold lock
Run 1549293142.281 Acquiring -run="2019-02-04_142954" -stage=2 -cycle=31 -point=1 -Temperature=60.89,60.7777,60.9457,60.8655,60.8595,60.8963
Time 1549293142.979 -elapsed=3990 -active=3885 -remaining=2430
Temperature 1549293142.973 -sample=60.5,60.4,60.5,60.5,60.4,60.5 -heatsink=40.4 -cover=105.0 -block=59.4,59.7,59.2,59.4,59.4,59.2
Debug 1549293143.065 C: ISTAT?
Debug 1549293143.078 S: OK ISTAT? Running
LEDStatus 1549293143.087 Temperature:61.9665 Current:9.45591 Voltage:3.38873 JuncTemp:78.9763
Time 1549293143.974 -elapsed=3991 -active=3886 -remaining=2429
Temperature 1549293143.983 -sample=60.4,60.4,60.4,60.4,60.4,60.4 -heatsink=40.6 -cover=105.0 -block=60.3,60.3,60.3,60.2,60.3,60.4
LEDStatus 1549293144.072 Temperature:62.0015 Current:9.46665 Voltage:3.39084 JuncTemp:78.9638
Time 1549293144.974 -elapsed=3992 -active=3887 -remaining=2428
Temperature 1549293144.987 -sample=60.3,60.3,60.3,60.3,60.3,60.3 -heatsink=40.6 -cover=105.0 -block=60.1,60.1,60.1,60.1,60.1,60.0
LEDStatus 1549293145.072 Temperature:62.0015 Current:9.45591 Voltage:3.39506 JuncTemp:79.1056
Time 1549293145.974 -elapsed=3993 -active=3888 -remaining=2427
Temperature 1549293145.987 -sample=60.2,60.2,60.3,60.2,60.2,60.2 -heatsink=40.7 -cover=105.1 -block=60.0,60.0,60.0,60.0,60.0,60.0
LEDStatus 1549293146.072 Temperature:61.9665 Current:9.45591 Voltage:3.39717 JuncTemp:79.0687
Time 1549293146.974 -elapsed=3994 -active=3889 -remaining=2426
Temperature 1549293146.987 -sample=60.2,60.2,60.2,60.2,60.2,60.2 -heatsink=40.9 -cover=105.1 -block=60.0,60.0,60.0,60.0,60.0,60.0
LEDStatus 1549293147.072 Temperature:61.9665 Current:9.46665 Voltage:3.39295 JuncTemp:78.9164
Time 1549293147.976 -elapsed=3995 -active=3890 -remaining=2425
Temperature 1549293147.980 -sample=60.1,60.1,60.1,60.1,60.1,60.1 -heatsink=40.7 -cover=105.0 -block=60.0,60.0,60.0,60.0,60.0,60.0
Debug 1549293148.066 C: ISTAT?
Debug 1549293148.079 S: OK ISTAT? Running
LEDStatus 1549293148.090 Temperature:62.0015 Current:9.44516 Voltage:3.38873 JuncTemp:78.962
Time 1549293148.983 -elapsed=3996 -active=3891 -remaining=2424
Temperature 1549293148.973 -sample=60.1,60.1,60.1,60.1,60.1,60.1 -heatsink=41.0 -cover=105.0 -block=60.0,60.0,60.0,60.0,60.0,60.0
LEDStatus 1549293149.072 Temperature:62.0365 Current:9.46665 Voltage:3.39506 JuncTemp:79.06
Time 1549293149.982 -elapsed=3997 -active=3892 -remaining=2423
Temperature 1549293149.973 -sample=60.0,60.0,60.1,60.0,60.0,60.0 -heatsink=40.7 -cover=105.0 -block=60.0,60.0,60.0,60.0,60.0,60.0
LEDStatus 1549293150.072 Temperature:62.0015 Current:9.44516 Voltage:3.39084 JuncTemp:79.1006
Time 1549293150.979 -elapsed=3998 -active=3893 -remaining=2422
Temperature 1549293150.986 -sample=60.0,60.0,60.0,60.0,60.0,60.0 -heatsink=40.8 -cover=105.0 -block=60.0,60.0,60.0,60.0,60.0,60.0
LEDStatus 1549293151.072 Temperature:61.9315 Current:9.49889 Voltage:3.39717 JuncTemp:78.9496
Time 1549293151.974 -elapsed=3999 -active=3894 -remaining=2421
Temperature 1549293151.981 -sample=60.0,60.0,60.0,60.0,60.0,60.0 -heatsink=40.8 -cover=105.0 -block=60.0,60.0,60.0,60.0,60.0,60.0
LEDStatus 1549293152.072 Temperature:61.9665 Current:9.4774 Voltage:3.39928 JuncTemp:78.962
Time 1549293152.974 -elapsed=4000 -active=3895 -remaining=2420
Temperature 1549293152.985 -sample=60.0,60.0,60.0,60.0,60.0,60.0 -heatsink=40.8 -cover=105.0 -block=60.0,60.0,60.0,60.0,60.0,60.0
Debug 1549293153.065 C: ISTAT?
Debug 1549293153.080 S: OK ISTAT? Running
LEDStatus 1549293153.087 Temperature:62.0015 Current:9.49889 Voltage:3.39295 JuncTemp:79.0218
Time 1549293153.974 -elapsed=4001 -active=3896 -remaining=2419
Temperature 1549293153.985 -sample=60.0,60.0,60.0,60.0,60.0,60.0 -heatsink=40.8 -cover=105.0 -block=60.0,60.0,60.0,60.0,60.0,60.0
LEDStatus 1549293154.072 Temperature:62.0015 Current:9.43441 Voltage:3.39295 JuncTemp:79.078
Time 1549293154.974 -elapsed=4002 -active=3897 -remaining=2418
Temperature 1549293154.985 -sample=60.0,60.0,60.0,60.0,60.0,60.0 -heatsink=40.8 -cover=105.0 -block=60.0,60.0,60.0,60.0,60.0,60.0
LEDStatus 1549293155.072 Temperature:62.0015 Current:9.46665 Voltage:3.39717 JuncTemp:79.0356
Time 1549293155.974 -elapsed=4003 -active=3898 -remaining=2417
Temperature 1549293155.983 -sample=60.0,60.0,60.0,60.0,60.0,60.0 -heatsink=40.9 -cover=105.1 -block=60.0,60.0,60.0,60.0,60.0,60.0
LEDStatus 1549293156.072 Temperature:62.0365 Current:9.48814 Voltage:3.39084 JuncTemp:79.02
Time 1549293156.970 -elapsed=4004 -active=3899 -remaining=2416
Temperature 1549293156.964 -sample=60.0,60.0,60.0,60.0,60.0,60.0 -heatsink=41.1 -cover=105.0 -block=60.0,60.0,60.0,60.0,60.0,60.0
LEDStatus 1549293157.072 Temperature:61.9665 Current:9.45591 Voltage:3.39506 JuncTemp:79.0637
Time 1549293157.974 -elapsed=4005 -active=3900 -remaining=2415
Temperature 1549293157.985 -sample=60.0,60.0,60.0,60.0,60.0,60.0 -heatsink=40.9 -cover=105.1 -block=60.0,60.0,60.0,60.0,60.0,60.0
Debug 1549293158.067 C: ISTAT?
Debug 1549293158.080 S: OK ISTAT? Running
LEDStatus 1549293158.086 Temperature:61.9315 Current:9.45591 Voltage:3.40139 JuncTemp:79.0499
Time 1549293158.975 -elapsed=4006 -active=3901 -remaining=2414
Temperature 1549293158.986 -sample=60.0,60.0,60.0,60.0,60.0,60.0 -heatsink=40.8 -cover=105.1 -block=60.0,60.0,60.0,60.0,60.0,60.0
LEDStatus 1549293159.072 Temperature:62.0365 Current:9.43441 Voltage:3.39084 JuncTemp:79.0738
Time 1549293159.974 -elapsed=4007 -active=3902 -remaining=2413
Temperature 1549293159.988 -sample=60.0,60.0,60.0,60.0,60.0,60.0 -heatsink=40.9 -cover=105.0 -block=60.0,60.0,60.0,60.0,60.0,60.0
LEDStatus 1549293160.072 Temperature:62.1064 Current:9.45591 Voltage:3.39295 JuncTemp:79.09
Time 1549293160.977 -elapsed=4008 -active=3903 -remaining=2412
Temperature 1549293160.986 -sample=60.0,60.0,60.0,60.0,60.0,60.0 -heatsink=40.9 -cover=105.0 -block=60.0,60.0,60.0,60.0,60.0,60.0
LEDStatus 1549293161.072 Temperature:62.1064 Current:9.46665 Voltage:3.39295 JuncTemp:79.06
Time 1549293161.974 -elapsed=4009 -active=3904 -remaining=2411
Temperature 1549293161.986 -sample=60.0,60.0,60.0,60.0,60.0,60.0 -heatsink=40.9 -cover=105.0 -block=60.0,60.0,60.0,60.0,60.0,60.0
LEDStatus 1549293162.072 Temperature:62.0715 Current:9.48814 Voltage:3.39506 JuncTemp:79.1037
Time 1549293162.979 -elapsed=4010 -active=3905 -remaining=2410
Temperature 1549293162.966 -sample=60.0,60.0,60.0,60.0,60.0,60.0 -heatsink=40.8 -cover=104.9 -block=60.0,60.0,60.0,60.0,60.0,60.0
Debug 1549293163.068 C: ISTAT?
Debug 1549293163.081 S: OK ISTAT? Running
LEDStatus 1549293163.087 Temperature:62.0715 Current:9.46665 Voltage:3.39717 JuncTemp:79.1263
Time 1549293163.974 -elapsed=4011 -active=3906 -remaining=2409
Temperature 1549293163.982 -sample=60.0,60.0,60.0,60.0,60.0,60.0 -heatsink=40.9 -cover=105.0 -block=60.0,60.0,60.0,60.0,60.0,60.0
LEDStatus 1549293164.072 Temperature:62.0015 Current:9.45591 Voltage:3.39295 JuncTemp:78.967
Time 1549293164.975 -elapsed=4012 -active=3907 -remaining=2408
Temperature 1549293164.982 -sample=60.0,60.0,60.0,60.0,60.0,60.0 -heatsink=40.9 -cover=105.0 -block=60.0,60.0,60.0,60.0,60.0,60.0
LEDStatus 1549293165.072 Temperature:62.0715 Current:9.45591 Voltage:3.39717 JuncTemp:78.9791
Time 1549293165.974 -elapsed=4013 -active=3908 -remaining=2407
Temperature 1549293165.983 -sample=60.0,60.0,60.0,60.0,60.0,60.0 -heatsink=40.6 -cover=105.0 -block=60.0,60.0,60.0,60.0,60.0,60.0
LEDStatus 1549293166.072 Temperature:62.0715 Current:9.45591 Voltage:3.39506 JuncTemp:79.1056
Time 1549293166.974 -elapsed=4014 -active=3909 -remaining=2406
Temperature 1549293166.985 -sample=60.0,60.0,60.0,60.0,60.0,60.0 -heatsink=40.7 -cover=105.1 -block=60.0,60.0,60.0,60.0,60.0,60.0
LEDStatus 1549293167.072 Temperature:62.0715 Current:9.4774 Voltage:3.39717 JuncTemp:78.9514
Time 1549293167.975 -elapsed=4015 -active=3910 -remaining=2405
Temperature 1549293167.986 -sample=60.0,60.0,60.0,60.0,60.0,60.0 -heatsink=40.8 -cover=104.9 -block=60.0,60.0,60.0,60.0,60.0,60.0
Debug 1549293168.066 C: ISTAT?
Debug 1549293168.083 S: OK ISTAT? Running
LEDStatus 1549293168.085 Temperature:62.0015 Current:9.48814 Voltage:3.39506 JuncTemp:79.0724
Time 1549293168.974 -elapsed=4016 -active=3911 -remaining=2404
Temperature 1549293168.984 -sample=60.0,60.0,60.0,60.0,60.0,60.0 -heatsink=40.8 -cover=105.0 -block=60.0,60.0,60.0,60.0,60.0,60.0
LEDStatus 1549293169.072 Temperature:62.0365 Current:9.45591 Voltage:3.39295 JuncTemp:79.0214
Time 1549293169.974 -elapsed=4017 -active=3912 -remaining=2403
Temperature 1549293169.984 -sample=60.0,60.0,60.0,60.0,60.0,60.0 -heatsink=40.8 -cover=105.0 -block=60.0,60.0,60.0,60.0,60.0,60.0
LEDStatus 1549293170.073 Temperature:62.0715 Current:9.46665 Voltage:3.39506 JuncTemp:79.1268
Time 1549293170.979 -elapsed=4018 -active=3913 -remaining=2402
Temperature 1549293170.986 -sample=60.0,60.0,60.0,60.0,60.0,60.0 -heatsink=40.7 -cover=105.1 -block=60.0,60.0,60.0,60.0,60.0,60.0
LEDStatus 1549293171.072 Temperature:62.1064 Current:9.48814 Voltage:3.39717 JuncTemp:79.0955
Time 1549293171.974 -elapsed=4019 -active=3914 -remaining=2401
Temperature 1549293171.986 -sample=60.0,60.0,60.0,60.0,60.0,60.0 -heatsink=40.7 -cover=104.9 -block=60.0,60.0,60.0,60.0,60.0,60.0
LEDStatus 1549293172.072 Temperature:62.0715 Current:9.49889 Voltage:3.39928 JuncTemp:79.1042
Time 1549293172.968 -elapsed=4020 -active=3915 -remaining=2400
Temperature 1549293172.971 -sample=60.0,60.0,60.0,60.0,60.0,60.0 -heatsink=40.8 -cover=105.0 -block=60.0,60.0,60.0,60.0,60.0,60.0
Debug 1549293173.066 C: ISTAT?
Debug 1549293173.078 S: OK ISTAT? Running
LEDStatus 1549293173.087 Temperature:62.0365 Current:9.46665 Voltage:3.39506 JuncTemp:79.09
Time 1549293173.979 -elapsed=4021 -active=3916 -remaining=2399
Temperature 1549293173.966 -sample=60.0,60.0,60.0,60.0,60.0,60.0 -heatsink=40.6 -cover=105.0 -block=60.0,60.0,60.0,60.0,60.0,60.0
LEDStatus 1549293174.072 Temperature:62.1064 Current:9.4774 Voltage:3.38873 JuncTemp:79.0793
Time 1549293174.985 -elapsed=4022 -active=3917 -remaining=2398
Temperature 1549293174.972 -sample=60.0,60.0,60.0,60.0,60.0,60.0 -heatsink=40.9 -cover=105.0 -block=60.0,60.0,60.0,60.0,60.0,60.0
LEDStatus 1549293175.072 Temperature:62.0015 Current:9.46665 Voltage:3.39506 JuncTemp:79.0931
Time 1549293175.978 -elapsed=4023 -active=3918 -remaining=2397
Temperature 1549293175.980 -sample=60.0,60.0,60.0,60.0,60.0,60.0 -heatsink=40.7 -cover=105.1 -block=60.0,60.0,60.0,60.0,60.0,60.0
LEDStatus 1549293176.072 Temperature:62.0365 Current:9.45591 Voltage:3.39506 JuncTemp:79.0319
Time 1549293176.976 -elapsed=4024 -active=3919 -remaining=2396
Temperature 1549293176.985 -sample=60.0,60.0,60.0,60.0,60.0,60.0 -heatsink=40.5 -cover=105.0 -block=60.0,60.0,60.0,60.0,60.0,60.0
LEDStatus 1549293177.072 Temperature:62.0715 Current:9.49889 Voltage:3.39717 JuncTemp:79.0656
Time 1549293177.967 -elapsed=4025 -active=3920 -remaining=2395
Temperature 1549293177.970 -sample=60.0,60.0,60.0,60.0,60.0,60.0 -heatsink=40.5 -cover=105.0 -block=60.0,60.0,60.0,60.0,60.0,60.0
Debug 1549293178.065 C: ISTAT?
Debug 1549293178.078 S: OK ISTAT? Running
LEDStatus 1549293178.087 Temperature:62.0365 Current:9.46665 Voltage:3.38873 JuncTemp:79.0075
Time 1549293178.979 -elapsed=4026 -active=3921 -remaining=2394
Temperature 1549293178.966 -sample=60.0,60.0,60.0,60.0,60.0,60.0 -heatsink=40.3 -cover=105.0 -block=60.0,60.0,60.0,60.0,60.0,60.0
LEDStatus 1549293179.072 Temperature:62.0365 Current:9.45591 Voltage:3.39084 JuncTemp:79.0407
Time 1549293179.974 -elapsed=4027 -active=3922 -remaining=2393
Temperature 1549293179.985 -sample=60.0,60.0,60.0,60.0,60.0,60.0 -heatsink=40.5 -cover=104.9 -block=60.0,60.0,60.0,60.0,60.0,60.0
LEDStatus 1549293180.072 Temperature:62.0015 Current:9.4774 Voltage:3.38873 JuncTemp:79.1112
Time 1549293180.980 -elapsed=4028 -active=3923 -remaining=2392
Temperature 1549293180.971 -sample=60.0,60.0,60.0,60.0,60.0,60.0 -heatsink=40.4 -cover=105.0 -block=60.0,60.0,60.0,60.0,60.0,60.0
LEDStatus 1549293181.072 Temperature:61.9315 Current:9.52038 Voltage:3.39084 JuncTemp:79.1006
Time 1549293181.979 -elapsed=4029 -active=3924 -remaining=2391
Temperature 1549293181.969 -sample=60.0,60.0,60.0,60.0,60.0,60.0 -heatsink=40.4 -cover=104.9 -block=60.0,60.0,60.0,60.0,60.0,60.0
LEDStatus 1549293182.072 Temperature:62.0365 Current:9.46665 Voltage:3.39506 JuncTemp:79.0269
Debug 1549293182.453 Start XML:NEW S2-C31-T2-P1
Debug 1549293182.454 End XML:NEW S2-C31-T2-P1
Info 1549293182.456 Motor start m5 x5
Debug 1549293182.512 Start XML:NEW 2-31-2-1-m5-x5
Debug 1549293182.513 End XML:NEW 2-31-2-1-m5-x5
Debug 1549293182.739 LLAC ACK: Acknowledge (type=3), name=Unknown, dest=0x00, source=0x91, control=0x01, id=0x0000, msgid=0x3FC7, data=[]
Debug 1549293182.740 LLAC ACK reply: Acknowledge (type=3), name=Unknown, dest=0x91, source=0x00, control=0x01, id=0x0000, msgid=0x3FC7, data=[]
Debug 1549293182.754 LLAC ACK: Acknowledge (type=3), name=Unknown, dest=0x00, source=0x91, control=0x01, id=0x0000, msgid=0x3FC9, data=[]
Debug 1549293182.755 LLAC ACK reply: Acknowledge (type=3), name=Unknown, dest=0x91, source=0x00, control=0x01, id=0x0000, msgid=0x3FC9, data=[]
Info 1549293182.757 Motor end m5 x5
Info 1549293182.766 Emission Encoder -36 18000 Excitation Encoder -18 0
Info 1549293182.768 Capture start m5 x5
Debug 1549293182.816 Start XML:IMAGe+ S02_C031_T02_P0001_M5_X5_E1.tiff {'blkID': '21', 'run': '2019-02-04_142954', 'exposure': '200', 'excitationColor': 'x5', 'point': '0001', 'blockTemperature': '59.9857,60.0105,60.0072,60.001,59.986,59.9893', 'lampTemperature': '61.9315', 'lamp': '90', 'sampleVolume': '10', 'step': '02', 'emissionColor': 'm5', 'exposureIndex': '1', 'time': '1549293182.783', 'sampleTemperature': '59.9988,59.9984,59.998,59.998,59.9985,59.9991', 'stage': '02', 'coverTemperature': '104.989', 'cycle': '031'}
Debug 1549293182.817 End XML:IMAGe+ S02_C031_T02_P0001_M5_X5_E1.tiff {'blkID': '21', 'run': '2019-02-04_142954', 'exposure': '200', 'excitationColor': 'x5', 'point': '0001', 'blockTemperature': '59.9857,60.0105,60.0072,60.001,59.986,59.9893', 'lampTemperature': '61.9315', 'lamp': '90', 'sampleVolume': '10', 'step': '02', 'emissionColor': 'm5', 'exposureIndex': '1', 'time': '1549293182.783', 'sampleTemperature': '59.9988,59.9984,59.998,59.998,59.9985,59.9991', 'stage': '02', 'coverTemperature': '104.989', 'cycle': '031'}
Debug 1549293182.830 CAMera:ACQuire start exposure
Time 1549293182.967 -elapsed=4030 -active=3925 -remaining=2390
Temperature 1549293182.971 -sample=60.0,60.0,60.0,60.0,60.0,60.0 -heatsink=40.5 -cover=105.0 -block=60.0,60.0,60.0,60.0,60.0,60.0
Debug 1549293183.066 C: ISTAT?
Debug 1549293183.078 S: OK ISTAT? Running
LEDStatus 1549293183.086 Temperature:62.1414 Current:9.45591 Voltage:3.39295 JuncTemp:79.0337
Debug 1549293183.473 CAMera:ACQuire end exposure
Info 1549293183.483 Capture end m5 x5
Image 1549293183.486 -run='2019-02-04_142954' -stage=2 -cycle=31 -step=2 -point=1  -emission=m5 -excitation=x5  -exposure=200 -lamp=90 -filepath='EXPERIMENTS:2019-02-04_142954/apldbio/sds/images/S02_C031_T02_P0001_M5_X5_E1.tiff'
Info 1549293183.486 Capture start m5 x5
Debug 1549293183.540 Start XML:IMAGe+ S02_C031_T02_P0001_M5_X5_E2.tiff {'blkID': '21', 'run': '2019-02-04_142954', 'exposure': '920', 'excitationColor': 'x5', 'point': '0001', 'blockTemperature': '59.9857,60.0105,60.0072,60.001,59.986,59.9893', 'lampTemperature': '61.9315', 'lamp': '90', 'sampleVolume': '10', 'step': '02', 'emissionColor': 'm5', 'exposureIndex': '2', 'time': '1549293183.504', 'sampleTemperature': '59.9988,59.9984,59.998,59.998,59.9985,59.9991', 'stage': '02', 'coverTemperature': '104.989', 'cycle': '031'}
Debug 1549293183.541 End XML:IMAGe+ S02_C031_T02_P0001_M5_X5_E2.tiff {'blkID': '21', 'run': '2019-02-04_142954', 'exposure': '920', 'excitationColor': 'x5', 'point': '0001', 'blockTemperature': '59.9857,60.0105,60.0072,60.001,59.986,59.9893', 'lampTemperature': '61.9315', 'lamp': '90', 'sampleVolume': '10', 'step': '02', 'emissionColor': 'm5', 'exposureIndex': '2', 'time': '1549293183.504', 'sampleTemperature': '59.9988,59.9984,59.998,59.998,59.9985,59.9991', 'stage': '02', 'coverTemperature': '104.989', 'cycle': '031'}
Debug 1549293183.554 CAMera:ACQuire start exposure
Time 1549293183.974 -elapsed=4031 -active=3926 -remaining=2389
Temperature 1549293183.987 -sample=60.0,60.0,60.0,60.0,60.0,60.0 -heatsink=40.4 -cover=104.9 -block=60.0,60.0,60.0,60.0,60.0,60.0
LEDStatus 1549293184.072 Temperature:62.0365 Current:9.46665 Voltage:3.39084 JuncTemp:79.2386
Debug 1549293184.613 CAMera:ACQuire end exposure
Info 1549293184.620 Capture end m5 x5
Info 1549293184.622 Motor start m3 x3
Image 1549293184.643 -run='2019-02-04_142954' -stage=2 -cycle=31 -step=2 -point=1  -emission=m5 -excitation=x5  -exposure=920 -lamp=90 -filepath='EXPERIMENTS:2019-02-04_142954/apldbio/sds/images/S02_C031_T02_P0001_M5_X5_E2.tiff'
Debug 1549293184.684 Start XML:NEW 2-31-2-1-m3-x3
Debug 1549293184.685 End XML:NEW 2-31-2-1-m3-x3
Debug 1549293184.856 LLAC ACK: Acknowledge (type=3), name=Unknown, dest=0x00, source=0x91, control=0x01, id=0x0000, msgid=0x3FF7, data=[]
Debug 1549293184.857 LLAC ACK reply: Acknowledge (type=3), name=Unknown, dest=0x91, source=0x00, control=0x01, id=0x0000, msgid=0x3FF7, data=[]
Debug 1549293184.877 LLAC ACK: Acknowledge (type=3), name=Unknown, dest=0x00, source=0x91, control=0x01, id=0x0000, msgid=0x3FF9, data=[]
Debug 1549293184.878 LLAC ACK reply: Acknowledge (type=3), name=Unknown, dest=0x91, source=0x00, control=0x01, id=0x0000, msgid=0x3FF9, data=[]
Info 1549293184.882 Motor end m3 x3
Info 1549293184.903 Emission Encoder -36 22500 Excitation Encoder -18 15750
Info 1549293184.906 Capture start m3 x3
Time 1549293184.967 -elapsed=4032 -active=3927 -remaining=2388
Debug 1549293184.981 Start XML:IMAGe+ S02_C031_T02_P0001_M3_X3_E1.tiff {'blkID': '21', 'run': '2019-02-04_142954', 'exposure': '125', 'excitationColor': 'x3', 'point': '0001', 'blockTemperature': '59.9857,60.0105,60.0072,60.001,59.986,59.9893', 'lampTemperature': '61.9315', 'lamp': '90', 'sampleVolume': '10', 'step': '02', 'emissionColor': 'm3', 'exposureIndex': '1', 'time': '1549293184.936', 'sampleTemperature': '59.9988,59.9984,59.998,59.998,59.9985,59.9991', 'stage': '02', 'coverTemperature': '104.989', 'cycle': '031'}
Debug 1549293184.983 End XML:IMAGe+ S02_C031_T02_P0001_M3_X3_E1.tiff {'blkID': '21', 'run': '2019-02-04_142954', 'exposure': '125', 'excitationColor': 'x3', 'point': '0001', 'blockTemperature': '59.9857,60.0105,60.0072,60.001,59.986,59.9893', 'lampTemperature': '61.9315', 'lamp': '90', 'sampleVolume': '10', 'step': '02', 'emissionColor': 'm3', 'exposureIndex': '1', 'time': '1549293184.936', 'sampleTemperature': '59.9988,59.9984,59.998,59.998,59.9985,59.9991', 'stage': '02', 'coverTemperature': '104.989', 'cycle': '031'}
Debug 1549293184.998 CAMera:ACQuire start exposure
Temperature 1549293184.971 -sample=60.0,60.0,60.0,60.0,60.0,60.0 -heatsink=40.4 -cover=105.0 -block=60.0,60.0,60.0,60.0,60.0,60.0
LEDStatus 1549293185.073 Temperature:62.0715 Current:9.4774 Voltage:3.38873 JuncTemp:79.1929
Debug 1549293185.595 CAMera:ACQuire end exposure
Info 1549293185.618 Capture end m3 x3
Image 1549293185.625 -run='2019-02-04_142954' -stage=2 -cycle=31 -step=2 -point=1  -emission=m3 -excitation=x3  -exposure=125 -lamp=90 -filepath='EXPERIMENTS:2019-02-04_142954/apldbio/sds/images/S02_C031_T02_P0001_M3_X3_E1.tiff'
Info 1549293185.624 Capture start m3 x3
Debug 1549293185.679 Start XML:IMAGe+ S02_C031_T02_P0001_M3_X3_E2.tiff {'blkID': '21', 'run': '2019-02-04_142954', 'exposure': '560', 'excitationColor': 'x3', 'point': '0001', 'blockTemperature': '59.9857,60.0105,60.0072,60.001,59.986,59.9893', 'lampTemperature': '61.9315', 'lamp': '90', 'sampleVolume': '10', 'step': '02', 'emissionColor': 'm3', 'exposureIndex': '2', 'time': '1549293185.643', 'sampleTemperature': '59.9988,59.9984,59.998,59.998,59.9985,59.9991', 'stage': '02', 'coverTemperature': '104.989', 'cycle': '031'}
Debug 1549293185.680 End XML:IMAGe+ S02_C031_T02_P0001_M3_X3_E2.tiff {'blkID': '21', 'run': '2019-02-04_142954', 'exposure': '560', 'excitationColor': 'x3', 'point': '0001', 'blockTemperature': '59.9857,60.0105,60.0072,60.001,59.986,59.9893', 'lampTemperature': '61.9315', 'lamp': '90', 'sampleVolume': '10', 'step': '02', 'emissionColor': 'm3', 'exposureIndex': '2', 'time': '1549293185.643', 'sampleTemperature': '59.9988,59.9984,59.998,59.998,59.9985,59.9991', 'stage': '02', 'coverTemperature': '104.989', 'cycle': '031'}
Debug 1549293185.694 CAMera:ACQuire start exposure
Time 1549293185.978 -elapsed=4033 -active=3928 -remaining=2387
Temperature 1549293185.966 -sample=60.0,60.0,60.0,60.0,60.0,60.0 -heatsink=40.2 -cover=105.1 -block=60.0,60.0,60.0,60.0,60.0,60.0
LEDStatus 1549293186.073 Temperature:62.1764 Current:9.4774 Voltage:3.39928 JuncTemp:79.2791
Debug 1549293186.545 CAMera:ACQuire end exposure
Info 1549293186.568 Capture end m3 x3
Info 1549293186.574 Motor start m4 x4
Image 1549293186.582 -run='2019-02-04_142954' -stage=2 -cycle=31 -step=2 -point=1  -emission=m3 -excitation=x3  -exposure=560 -lamp=90 -filepath='EXPERIMENTS:2019-02-04_142954/apldbio/sds/images/S02_C031_T02_P0001_M3_X3_E2.tiff'
Debug 1549293186.639 Start XML:NEW 2-31-2-1-m4-x4
Debug 1549293186.640 End XML:NEW 2-31-2-1-m4-x4
Debug 1549293186.915 LLAC ACK: Acknowledge (type=3), name=Unknown, dest=0x00, source=0x91, control=0x01, id=0x0000, msgid=0x4027, data=[]
Debug 1549293186.916 LLAC ACK reply: Acknowledge (type=3), name=Unknown, dest=0x91, source=0x00, control=0x01, id=0x0000, msgid=0x4027, data=[]
Debug 1549293186.932 LLAC ACK: Acknowledge (type=3), name=Unknown, dest=0x00, source=0x91, control=0x01, id=0x0000, msgid=0x4029, data=[]
Debug 1549293186.933 LLAC ACK reply: Acknowledge (type=3), name=Unknown, dest=0x91, source=0x00, control=0x01, id=0x0000, msgid=0x4029, data=[]
Info 1549293186.937 Motor end m4 x4
Info 1549293186.957 Emission Encoder -36 0 Excitation Encoder -18 9000
Info 1549293186.960 Capture start m4 x4
Time 1549293186.967 -elapsed=4034 -active=3929 -remaining=2386
Temperature 1549293186.974 -sample=60.0,60.0,60.0,60.0,60.0,60.0 -heatsink=40.3 -cover=105.0 -block=60.0,60.0,60.0,60.0,60.0,60.0
Debug 1549293187.031 Start XML:IMAGe+ S02_C031_T02_P0001_M4_X4_E1.tiff {'blkID': '21', 'run': '2019-02-04_142954', 'exposure': '150', 'excitationColor': 'x4', 'point': '0001', 'blockTemperature': '59.9857,60.0105,60.0072,60.001,59.986,59.9893', 'lampTemperature': '61.9315', 'lamp': '90', 'sampleVolume': '10', 'step': '02', 'emissionColor': 'm4', 'exposureIndex': '1', 'time': '1549293186.989', 'sampleTemperature': '59.9988,59.9984,59.998,59.998,59.9985,59.9991', 'stage': '02', 'coverTemperature': '104.989', 'cycle': '031'}
Debug 1549293187.032 End XML:IMAGe+ S02_C031_T02_P0001_M4_X4_E1.tiff {'blkID': '21', 'run': '2019-02-04_142954', 'exposure': '150', 'excitationColor': 'x4', 'point': '0001', 'blockTemperature': '59.9857,60.0105,60.0072,60.001,59.986,59.9893', 'lampTemperature': '61.9315', 'lamp': '90', 'sampleVolume': '10', 'step': '02', 'emissionColor': 'm4', 'exposureIndex': '1', 'time': '1549293186.989', 'sampleTemperature': '59.9988,59.9984,59.998,59.998,59.9985,59.9991', 'stage': '02', 'coverTemperature': '104.989', 'cycle': '031'}
Debug 1549293187.048 CAMera:ACQuire start exposure
LEDStatus 1549293187.072 Temperature:62.2463 Current:9.46665 Voltage:3.39295 JuncTemp:79.2068
Debug 1549293187.665 CAMera:ACQuire end exposure
Info 1549293187.683 Capture end m4 x4
Info 1549293187.686 Capture start m4 x4
Image 1549293187.726 -run='2019-02-04_142954' -stage=2 -cycle=31 -step=2 -point=1  -emission=m4 -excitation=x4  -exposure=150 -lamp=90 -filepath='EXPERIMENTS:2019-02-04_142954/apldbio/sds/images/S02_C031_T02_P0001_M4_X4_E1.tiff'
Debug 1549293187.739 Start XML:IMAGe+ S02_C031_T02_P0001_M4_X4_E2.tiff {'blkID': '21', 'run': '2019-02-04_142954', 'exposure': '800', 'excitationColor': 'x4', 'point': '0001', 'blockTemperature': '59.9857,60.0105,60.0072,60.001,59.986,59.9893', 'lampTemperature': '61.9315', 'lamp': '90', 'sampleVolume': '10', 'step': '02', 'emissionColor': 'm4', 'exposureIndex': '2', 'time': '1549293187.703', 'sampleTemperature': '59.9988,59.9984,59.998,59.998,59.9985,59.9991', 'stage': '02', 'coverTemperature': '104.989', 'cycle': '031'}
Debug 1549293187.740 End XML:IMAGe+ S02_C031_T02_P0001_M4_X4_E2.tiff {'blkID': '21', 'run': '2019-02-04_142954', 'exposure': '800', 'excitationColor': 'x4', 'point': '0001', 'blockTemperature': '59.9857,60.0105,60.0072,60.001,59.986,59.9893', 'lampTemperature': '61.9315', 'lamp': '90', 'sampleVolume': '10', 'step': '02', 'emissionColor': 'm4', 'exposureIndex': '2', 'time': '1549293187.703', 'sampleTemperature': '59.9988,59.9984,59.998,59.998,59.9985,59.9991', 'stage': '02', 'coverTemperature': '104.989', 'cycle': '031'}
Debug 1549293187.755 CAMera:ACQuire start exposure
Time 1549293187.978 -elapsed=4035 -active=3930 -remaining=2385
Temperature 1549293187.966 -sample=60.0,60.0,60.0,60.0,60.0,60.0 -heatsink=40.1 -cover=104.9 -block=60.0,60.0,60.0,60.0,60.0,60.0
Debug 1549293188.065 C: ISTAT?
Debug 1549293188.078 S: OK ISTAT? Running
LEDStatus 1549293188.087 Temperature:62.2813 Current:9.48814 Voltage:3.39295 JuncTemp:79.3135
Debug 1549293188.743 CAMera:ACQuire end exposure
Info 1549293188.753 Capture end m4 x4
Info 1549293188.756 Motor start m2 x2
Image 1549293188.761 -run='2019-02-04_142954' -stage=2 -cycle=31 -step=2 -point=1  -emission=m4 -excitation=x4  -exposure=800 -lamp=90 -filepath='EXPERIMENTS:2019-02-04_142954/apldbio/sds/images/S02_C031_T02_P0001_M4_X4_E2.tiff'
Debug 1549293188.817 Start XML:NEW 2-31-2-1-m2-x2
Debug 1549293188.819 End XML:NEW 2-31-2-1-m2-x2
Time 1549293188.967 -elapsed=4036 -active=3931 -remaining=2384
Temperature 1549293188.972 -sample=60.0,60.0,60.0,60.0,60.0,60.0 -heatsink=40.1 -cover=105.0 -block=60.0,60.0,60.0,60.0,60.0,60.0
Debug 1549293188.993 LLAC ACK: Acknowledge (type=3), name=Unknown, dest=0x00, source=0x91, control=0x01, id=0x0000, msgid=0x4057, data=[]
Debug 1549293188.994 LLAC ACK reply: Acknowledge (type=3), name=Unknown, dest=0x91, source=0x00, control=0x01, id=0x0000, msgid=0x4057, data=[]
Debug 1549293189.009 LLAC ACK: Acknowledge (type=3), name=Unknown, dest=0x00, source=0x91, control=0x01, id=0x0000, msgid=0x4059, data=[]
Debug 1549293189.010 LLAC ACK reply: Acknowledge (type=3), name=Unknown, dest=0x91, source=0x00, control=0x01, id=0x0000, msgid=0x4059, data=[]
Info 1549293189.012 Motor end m2 x2
Info 1549293189.022 Emission Encoder -36 31500 Excitation Encoder -18 11250
Info 1549293189.023 Capture start m2 x2
LEDStatus 1549293189.074 Temperature:62.2813 Current:9.44516 Voltage:3.39506 JuncTemp:79.2399
Debug 1549293189.084 Start XML:IMAGe+ S02_C031_T02_P0001_M2_X2_E1.tiff {'blkID': '21', 'run': '2019-02-04_142954', 'exposure': '100', 'excitationColor': 'x2', 'point': '0001', 'blockTemperature': '59.9857,60.0105,60.0072,60.001,59.986,59.9893', 'lampTemperature': '61.9315', 'lamp': '90', 'sampleVolume': '10', 'step': '02', 'emissionColor': 'm2', 'exposureIndex': '1', 'time': '1549293189.040', 'sampleTemperature': '59.9988,59.9984,59.998,59.998,59.9985,59.9991', 'stage': '02', 'coverTemperature': '104.989', 'cycle': '031'}
Debug 1549293189.085 End XML:IMAGe+ S02_C031_T02_P0001_M2_X2_E1.tiff {'blkID': '21', 'run': '2019-02-04_142954', 'exposure': '100', 'excitationColor': 'x2', 'point': '0001', 'blockTemperature': '59.9857,60.0105,60.0072,60.001,59.986,59.9893', 'lampTemperature': '61.9315', 'lamp': '90', 'sampleVolume': '10', 'step': '02', 'emissionColor': 'm2', 'exposureIndex': '1', 'time': '1549293189.040', 'sampleTemperature': '59.9988,59.9984,59.998,59.998,59.9985,59.9991', 'stage': '02', 'coverTemperature': '104.989', 'cycle': '031'}
Debug 1549293189.100 CAMera:ACQuire start exposure
Debug 1549293189.683 CAMera:ACQuire end exposure
Image 1549293189.696 -run='2019-02-04_142954' -stage=2 -cycle=31 -step=2 -point=1  -emission=m2 -excitation=x2  -exposure=100 -lamp=90 -filepath='EXPERIMENTS:2019-02-04_142954/apldbio/sds/images/S02_C031_T02_P0001_M2_X2_E1.tiff'
Info 1549293189.698 Capture end m2 x2
Info 1549293189.701 Capture start m2 x2
Debug 1549293189.760 Start XML:IMAGe+ S02_C031_T02_P0001_M2_X2_E2.tiff {'blkID': '21', 'run': '2019-02-04_142954', 'exposure': '430', 'excitationColor': 'x2', 'point': '0001', 'blockTemperature': '59.9857,60.0105,60.0072,60.001,59.986,59.9893', 'lampTemperature': '61.9315', 'lamp': '90', 'sampleVolume': '10', 'step': '02', 'emissionColor': 'm2', 'exposureIndex': '2', 'time': '1549293189.723', 'sampleTemperature': '59.9988,59.9984,59.998,59.998,59.9985,59.9991', 'stage': '02', 'coverTemperature': '104.989', 'cycle': '031'}
Debug 1549293189.761 End XML:IMAGe+ S02_C031_T02_P0001_M2_X2_E2.tiff {'blkID': '21', 'run': '2019-02-04_142954', 'exposure': '430', 'excitationColor': 'x2', 'point': '0001', 'blockTemperature': '59.9857,60.0105,60.0072,60.001,59.986,59.9893', 'lampTemperature': '61.9315', 'lamp': '90', 'sampleVolume': '10', 'step': '02', 'emissionColor': 'm2', 'exposureIndex': '2', 'time': '1549293189.723', 'sampleTemperature': '59.9988,59.9984,59.998,59.998,59.9985,59.9991', 'stage': '02', 'coverTemperature': '104.989', 'cycle': '031'}
Debug 1549293189.774 CAMera:ACQuire start exposure
Time 1549293189.978 -elapsed=4037 -active=3932 -remaining=2383
Temperature 1549293189.966 -sample=60.0,60.0,60.0,60.0,60.0,60.0 -heatsink=40.0 -cover=105.0 -block=60.0,60.0,60.0,60.0,60.0,60.0
LEDStatus 1549293190.073 Temperature:62.2813 Current:9.49889 Voltage:3.39295 JuncTemp:79.3448
Debug 1549293190.555 CAMera:ACQuire end exposure
Info 1549293190.573 Capture end m2 x2
Image 1549293190.577 -run='2019-02-04_142954' -stage=2 -cycle=31 -step=2 -point=1  -emission=m2 -excitation=x2  -exposure=430 -lamp=90 -filepath='EXPERIMENTS:2019-02-04_142954/apldbio/sds/images/S02_C031_T02_P0001_M2_X2_E2.tiff'
Info 1549293190.576 Motor start m1 x1
Debug 1549293190.637 Start XML:NEW 2-31-2-1-m1-x1
Debug 1549293190.638 End XML:NEW 2-31-2-1-m1-x1
Debug 1549293190.863 LLAC ACK: Acknowledge (type=3), name=Unknown, dest=0x00, source=0x91, control=0x01, id=0x0000, msgid=0x4087, data=[]
Debug 1549293190.863 LLAC ACK reply: Acknowledge (type=3), name=Unknown, dest=0x91, source=0x00, control=0x01, id=0x0000, msgid=0x4087, data=[]
Debug 1549293190.880 LLAC ACK: Acknowledge (type=3), name=Unknown, dest=0x00, source=0x91, control=0x01, id=0x0000, msgid=0x4089, data=[]
Debug 1549293190.882 LLAC ACK reply: Acknowledge (type=3), name=Unknown, dest=0x91, source=0x00, control=0x01, id=0x0000, msgid=0x4089, data=[]
Info 1549293190.886 Motor end m1 x1
Info 1549293190.906 Emission Encoder -36 4500 Excitation Encoder -18 6750
Info 1549293190.910 Capture start m1 x1
Debug 1549293190.967 Start XML:IMAGe+ S02_C031_T02_P0001_M1_X1_E1.tiff {'blkID': '21', 'run': '2019-02-04_142954', 'exposure': '60', 'excitationColor': 'x1', 'point': '0001', 'blockTemperature': '59.9857,60.0105,60.0072,60.001,59.986,59.9893', 'lampTemperature': '61.9315', 'lamp': '90', 'sampleVolume': '10', 'step': '02', 'emissionColor': 'm1', 'exposureIndex': '1', 'time': '1549293190.933', 'sampleTemperature': '59.9988,59.9984,59.998,59.998,59.9985,59.9991', 'stage': '02', 'coverTemperature': '104.989', 'cycle': '031'}
Debug 1549293190.968 End XML:IMAGe+ S02_C031_T02_P0001_M1_X1_E1.tiff {'blkID': '21', 'run': '2019-02-04_142954', 'exposure': '60', 'excitationColor': 'x1', 'point': '0001', 'blockTemperature': '59.9857,60.0105,60.0072,60.001,59.986,59.9893', 'lampTemperature': '61.9315', 'lamp': '90', 'sampleVolume': '10', 'step': '02', 'emissionColor': 'm1', 'exposureIndex': '1', 'time': '1549293190.933', 'sampleTemperature': '59.9988,59.9984,59.998,59.998,59.9985,59.9991', 'stage': '02', 'coverTemperature': '104.989', 'cycle': '031'}
Debug 1549293190.983 CAMera:ACQuire start exposure
Time 1549293190.990 -elapsed=4038 -active=3933 -remaining=2382
Temperature 1549293190.985 -sample=60.0,60.0,60.0,60.0,60.0,60.0 -heatsink=40.2 -cover=104.9 -block=60.0,60.0,60.0,60.0,60.0,60.0
LEDStatus 1549293191.072 Temperature:62.3162 Current:9.46665 Voltage:3.39295 JuncTemp:79.2905
Debug 1549293191.545 CAMera:ACQuire end exposure
Info 1549293191.568 Capture end m1 x1
Info 1549293191.574 Capture start m1 x1
Image 1549293191.616 -run='2019-02-04_142954' -stage=2 -cycle=31 -step=2 -point=1  -emission=m1 -excitation=x1  -exposure=60 -lamp=90 -filepath='EXPERIMENTS:2019-02-04_142954/apldbio/sds/images/S02_C031_T02_P0001_M1_X1_E1.tiff'
Debug 1549293191.630 Start XML:IMAGe+ S02_C031_T02_P0001_M1_X1_E2.tiff {'blkID': '21', 'run': '2019-02-04_142954', 'exposure': '175', 'excitationColor': 'x1', 'point': '0001', 'blockTemperature': '59.9857,60.0105,60.0072,60.001,59.986,59.9893', 'lampTemperature': '61.9315', 'lamp': '90', 'sampleVolume': '10', 'step': '02', 'emissionColor': 'm1', 'exposureIndex': '2', 'time': '1549293191.594', 'sampleTemperature': '59.9988,59.9984,59.998,59.998,59.9985,59.9991', 'stage': '02', 'coverTemperature': '104.989', 'cycle': '031'}
Debug 1549293191.631 End XML:IMAGe+ S02_C031_T02_P0001_M1_X1_E2.tiff {'blkID': '21', 'run': '2019-02-04_142954', 'exposure': '175', 'excitationColor': 'x1', 'point': '0001', 'blockTemperature': '59.9857,60.0105,60.0072,60.001,59.986,59.9893', 'lampTemperature': '61.9315', 'lamp': '90', 'sampleVolume': '10', 'step': '02', 'emissionColor': 'm1', 'exposureIndex': '2', 'time': '1549293191.594', 'sampleTemperature': '59.9988,59.9984,59.998,59.998,59.9985,59.9991', 'stage': '02', 'coverTemperature': '104.989', 'cycle': '031'}
Debug 1549293191.646 CAMera:ACQuire start exposure
Time 1549293191.978 -elapsed=4039 -active=3934 -remaining=2381
Temperature 1549293191.973 -sample=60.0,60.0,60.0,60.0,60.0,60.0 -heatsink=40.0 -cover=105.0 -block=60.0,60.0,60.0,60.0,60.0,60.0
LEDStatus 1549293192.072 Temperature:62.3162 Current:9.4774 Voltage:3.39928 JuncTemp:79.3996
Debug 1549293192.273 CAMera:ACQuire end exposure
Info 1549293192.283 Capture end m1 x1
Info 1549293192.286 Capture start m1 x1
Image 1549293192.325 -run='2019-02-04_142954' -stage=2 -cycle=31 -step=2 -point=1  -emission=m1 -excitation=x1  -exposure=175 -lamp=90 -filepath='EXPERIMENTS:2019-02-04_142954/apldbio/sds/images/S02_C031_T02_P0001_M1_X1_E2.tiff'
Debug 1549293192.339 Start XML:IMAGe+ S02_C031_T02_P0001_M1_X1_E3.tiff {'blkID': '21', 'run': '2019-02-04_142954', 'exposure': '520', 'excitationColor': 'x1', 'point': '0001', 'blockTemperature': '59.9857,60.0105,60.0072,60.001,59.986,59.9893', 'lampTemperature': '61.9315', 'lamp': '90', 'sampleVolume': '10', 'step': '02', 'emissionColor': 'm1', 'exposureIndex': '3', 'time': '1549293192.303', 'sampleTemperature': '59.9988,59.9984,59.998,59.998,59.9985,59.9991', 'stage': '02', 'coverTemperature': '104.989', 'cycle': '031'}
Debug 1549293192.340 End XML:IMAGe+ S02_C031_T02_P0001_M1_X1_E3.tiff {'blkID': '21', 'run': '2019-02-04_142954', 'exposure': '520', 'excitationColor': 'x1', 'point': '0001', 'blockTemperature': '59.9857,60.0105,60.0072,60.001,59.986,59.9893', 'lampTemperature': '61.9315', 'lamp': '90', 'sampleVolume': '10', 'step': '02', 'emissionColor': 'm1', 'exposureIndex': '3', 'time': '1549293192.303', 'sampleTemperature': '59.9988,59.9984,59.998,59.998,59.9985,59.9991', 'stage': '02', 'coverTemperature': '104.989', 'cycle': '031'}
Debug 1549293192.354 CAMera:ACQuire start exposure
Time 1549293192.974 -elapsed=4040 -active=3935 -remaining=2380
Temperature 1549293192.981 -sample=60.0,60.0,60.0,60.0,60.0,60.0 -heatsink=39.9 -cover=104.9 -block=60.0,60.0,60.0,60.0,60.0,60.0
Debug 1549293193.066 C: ISTAT?
Debug 1549293193.078 S: OK ISTAT? Running
LEDStatus 1549293193.087 Temperature:62.4211 Current:9.46665 Voltage:3.39717 JuncTemp:79.4065
Debug 1549293193.183 CAMera:ACQuire end exposure
Info 1549293193.193 Capture end m1 x1
Image 1549293193.197 -run='2019-02-04_142954' -stage=2 -cycle=31 -step=2 -point=1  -emission=m1 -excitation=x1  -exposure=520 -lamp=90 -filepath='EXPERIMENTS:2019-02-04_142954/apldbio/sds/images/S02_C031_T02_P0001_M1_X1_E3.tiff'
Debug 1549293193.216 Start XML:WRITe+ 2-31-2-1-m5-x5 EXPERIMENTS:/2019-02-04_142954/apldbio/sds//quant/2-31-2-1-m5-x5.xml
Debug 1549293193.235 End XML:WRITe+ 2-31-2-1-m5-x5 EXPERIMENTS:/2019-02-04_142954/apldbio/sds//quant/2-31-2-1-m5-x5.xml
Debug 1549293193.237 Acquiring PA queue lock
Debug 1549293193.237 Acquired PA queue lock
Debug 1549293193.238 Released PA queue lock
Debug 1549293193.238 Acquiring palock[0] execution lock
Debug 1549293193.239 Acquired palock[0] execution lock
Debug 1549293193.295 TBC acquiring operative lock
Debug 1549293193.478 LLAC ACK: Acknowledge (type=3), name=Unknown, dest=0x00, source=0x91, control=0x01, id=0x0000, msgid=0x40C9, data=[]
Debug 1549293193.479 LLAC ACK reply: Acknowledge (type=3), name=Unknown, dest=0x91, source=0x00, control=0x01, id=0x0000, msgid=0x40C9, data=[]
Debug 1549293193.604 LLAC ACK: Acknowledge (type=3), name=Unknown, dest=0x00, source=0x91, control=0x01, id=0x0000, msgid=0x40CB, data=[]
Debug 1549293193.604 LLAC ACK reply: Acknowledge (type=3), name=Unknown, dest=0x91, source=0x00, control=0x01, id=0x0000, msgid=0x40CB, data=[]
Debug 1549293193.739 Released palock[0] execution lock
Preprocessing 1549293193.742 <quote.message>Input run configuration file: /data/vendor/IS/experiments/2019-02-04_142954/apldbio/sds/quant/2-31-2-1-m5-x5.xml
Block Type:  96Wells
Finished read calibration files
...run ROI Quantitation
ROI Quantitation done in 0.044303 seconds 
Quant files saved in /data/vendor/IS/experiments/2019-02-04_142954/apldbio/sds/quant
...run Preproc Quantitation task
Preproc Quantitation in 0.000328 seconds 
FilterData files saved in /data/vendor/IS/experiments/2019-02-04_142954/apldbio/sds/filter
Success: Preprocessing ok
</quote.message>
Debug 1549293193.767 Start XML:FilterDATa+ S02_C031_T02_P0001_M5_X5_filterdata.xml {}
Debug 1549293193.768 End XML:FilterDATa+ S02_C031_T02_P0001_M5_X5_filterdata.xml {}
Debug 1549293193.779 Start XML:WRITe+ 2-31-2-1-m3-x3 EXPERIMENTS:/2019-02-04_142954/apldbio/sds//quant/2-31-2-1-m3-x3.xml
Debug 1549293193.794 End XML:WRITe+ 2-31-2-1-m3-x3 EXPERIMENTS:/2019-02-04_142954/apldbio/sds//quant/2-31-2-1-m3-x3.xml
Debug 1549293193.796 Acquiring PA queue lock
Debug 1549293193.796 Acquired PA queue lock
Debug 1549293193.797 Released PA queue lock
Debug 1549293193.797 Acquiring palock[1] execution lock
Debug 1549293193.797 Acquired palock[1] execution lock
Time 1549293193.969 -elapsed=4041 -active=3936 -remaining=2379
Temperature 1549293193.974 -sample=60.0,60.0,60.0,60.0,60.0,60.0 -heatsink=40.1 -cover=104.9 -block=60.0,60.0,60.0,60.0,60.0,60.0
LEDStatus 1549293194.074 Temperature:62.2813 Current:9.45591 Voltage:3.39295 JuncTemp:79.3503
Debug 1549293194.291 Released palock[1] execution lock
Preprocessing 1549293194.294 <quote.message>Input run configuration file: /data/vendor/IS/experiments/2019-02-04_142954/apldbio/sds/quant/2-31-2-1-m3-x3.xml
Block Type:  96Wells
Finished read calibration files
...run ROI Quantitation
ROI Quantitation done in 0.043558 seconds 
Quant files saved in /data/vendor/IS/experiments/2019-02-04_142954/apldbio/sds/quant
...run Preproc Quantitation task
Preproc Quantitation in 0.000289 seconds 
FilterData files saved in /data/vendor/IS/experiments/2019-02-04_142954/apldbio/sds/filter
Success: Preprocessing ok
</quote.message>
Debug 1549293194.312 Start XML:FilterDATa+ S02_C031_T02_P0001_M3_X3_filterdata.xml {}
Debug 1549293194.312 End XML:FilterDATa+ S02_C031_T02_P0001_M3_X3_filterdata.xml {}
Debug 1549293194.320 Start XML:WRITe+ 2-31-2-1-m4-x4 EXPERIMENTS:/2019-02-04_142954/apldbio/sds//quant/2-31-2-1-m4-x4.xml
Debug 1549293194.335 End XML:WRITe+ 2-31-2-1-m4-x4 EXPERIMENTS:/2019-02-04_142954/apldbio/sds//quant/2-31-2-1-m4-x4.xml
Debug 1549293194.336 Acquiring PA queue lock
Debug 1549293194.337 Acquired PA queue lock
Debug 1549293194.337 Released PA queue lock
Debug 1549293194.337 Acquiring palock[0] execution lock
Debug 1549293194.338 Acquired palock[0] execution lock
Debug 1549293194.819 Released palock[0] execution lock
Preprocessing 1549293194.822 <quote.message>Input run configuration file: /data/vendor/IS/experiments/2019-02-04_142954/apldbio/sds/quant/2-31-2-1-m4-x4.xml
Block Type:  96Wells
Finished read calibration files
...run ROI Quantitation
ROI Quantitation done in 0.043582 seconds 
Quant files saved in /data/vendor/IS/experiments/2019-02-04_142954/apldbio/sds/quant
...run Preproc Quantitation task
Preproc Quantitation in 0.000288 seconds 
FilterData files saved in /data/vendor/IS/experiments/2019-02-04_142954/apldbio/sds/filter
Success: Preprocessing ok
</quote.message>
Debug 1549293194.841 Start XML:FilterDATa+ S02_C031_T02_P0001_M4_X4_filterdata.xml {}
Debug 1549293194.841 End XML:FilterDATa+ S02_C031_T02_P0001_M4_X4_filterdata.xml {}
Debug 1549293194.850 Start XML:WRITe+ 2-31-2-1-m2-x2 EXPERIMENTS:/2019-02-04_142954/apldbio/sds//quant/2-31-2-1-m2-x2.xml
Debug 1549293194.868 End XML:WRITe+ 2-31-2-1-m2-x2 EXPERIMENTS:/2019-02-04_142954/apldbio/sds//quant/2-31-2-1-m2-x2.xml
Debug 1549293194.869 Acquiring PA queue lock
Debug 1549293194.870 Acquired PA queue lock
Debug 1549293194.870 Released PA queue lock
Debug 1549293194.871 Acquiring palock[1] execution lock
Debug 1549293194.871 Acquired palock[1] execution lock
Time 1549293194.972 -elapsed=4042 -active=3937 -remaining=2378
Temperature 1549293194.971 -sample=60.0,60.0,60.0,60.0,60.0,60.0 -heatsink=39.9 -cover=104.9 -block=60.0,60.0,60.0,60.0,60.0,60.0
LEDStatus 1549293195.073 Temperature:62.3162 Current:9.45591 Voltage:3.39928 JuncTemp:79.3416
Debug 1549293195.374 Released palock[1] execution lock
Preprocessing 1549293195.376 <quote.message>Input run configuration file: /data/vendor/IS/experiments/2019-02-04_142954/apldbio/sds/quant/2-31-2-1-m2-x2.xml
Block Type:  96Wells
Finished read calibration files
...run ROI Quantitation
ROI Quantitation done in 0.043479 seconds 
Quant files saved in /data/vendor/IS/experiments/2019-02-04_142954/apldbio/sds/quant
...run Preproc Quantitation task
Preproc Quantitation in 0.000291 seconds 
FilterData files saved in /data/vendor/IS/experiments/2019-02-04_142954/apldbio/sds/filter
Success: Preprocessing ok
</quote.message>
Debug 1549293195.395 Start XML:FilterDATa+ S02_C031_T02_P0001_M2_X2_filterdata.xml {}
Debug 1549293195.395 End XML:FilterDATa+ S02_C031_T02_P0001_M2_X2_filterdata.xml {}
Debug 1549293195.404 Start XML:WRITe+ 2-31-2-1-m1-x1 EXPERIMENTS:/2019-02-04_142954/apldbio/sds//quant/2-31-2-1-m1-x1.xml
Debug 1549293195.422 End XML:WRITe+ 2-31-2-1-m1-x1 EXPERIMENTS:/2019-02-04_142954/apldbio/sds//quant/2-31-2-1-m1-x1.xml
Debug 1549293195.424 Acquiring PA queue lock
Debug 1549293195.424 Acquired PA queue lock
Debug 1549293195.425 Released PA queue lock
Debug 1549293195.425 Acquiring palock[0] execution lock
Debug 1549293195.425 Acquired palock[0] execution lock
Debug 1549293195.940 Released palock[0] execution lock
Preprocessing 1549293195.943 <quote.message>Input run configuration file: /data/vendor/IS/experiments/2019-02-04_142954/apldbio/sds/quant/2-31-2-1-m1-x1.xml
Block Type:  96Wells
Finished read calibration files
...run ROI Quantitation
ROI Quantitation done in 0.065395 seconds 
Quant files saved in /data/vendor/IS/experiments/2019-02-04_142954/apldbio/sds/quant
...run Preproc Quantitation task
Preproc Quantitation in 0.00034 seconds 
FilterData files saved in /data/vendor/IS/experiments/2019-02-04_142954/apldbio/sds/filter
Success: Preprocessing ok
</quote.message>
Debug 1549293195.962 Start XML:FilterDATa+ S02_C031_T02_P0001_M1_X1_filterdata.xml {}
Debug 1549293195.963 End XML:FilterDATa+ S02_C031_T02_P0001_M1_X1_filterdata.xml {}
Debug 1549293195.980 Start XML:WRITe+ S2-C31-T2-P1 EXPERIMENTS:/2019-02-04_142954/apldbio/sds//filter/2-31-2-1.xml
Time 1549293195.986 -elapsed=4043 -active=3938 -remaining=2377
Debug 1549293196.002 End XML:WRITe+ S2-C31-T2-P1 EXPERIMENTS:/2019-02-04_142954/apldbio/sds//filter/2-31-2-1.xml
Info 1549293196.007 Run ePA here for multicomponent. Ensured that dye are assigned
Debug 1549293196.009 Acquiring PA queue lock
Debug 1549293196.010 Acquired PA queue lock
Debug 1549293196.010 Released PA queue lock
Debug 1549293196.011 Acquiring palock[1] execution lock
Debug 1549293196.011 Acquired palock[1] execution lock
Temperature 1549293195.991 -sample=60.0,60.0,60.0,60.0,60.0,60.0 -heatsink=39.9 -cover=105.0 -block=60.0,60.0,60.0,60.0,60.0,60.0
LEDStatus 1549293196.076 Temperature:62.1764 Current:9.44516 Voltage:3.39506 JuncTemp:79.2767
Debug 1549293196.554 Released palock[1] execution lock
Preprocessing 1549293196.557 <quote.message>Input run configuration file: /data/vendor/IS/experiments/2019-02-04_142954/apldbio/sds/filter/2-31-2-1.xml
Block Type:  96Wells
...run Preproc MultiComponent task
Preproc MultiComponent in 0.005987 seconds 
MultiComponentData files saved in /data/vendor/IS/experiments/2019-02-04_142954/apldbio/sds/multicomponent
Success: Preprocessing ok
</quote.message>
Run 1549293196.607 Collected -run="2019-02-04_142954" -stage=2 -cycle=31 -step=2 -point=1
Debug 1549293196.611 C: EXP:LIST? -verbose 2019-02-04_142954/apldbio/sds/quant/S02_C031_T02_P0001*
Debug 1549293196.630 <quote.message>S: OK EXP:LIST? -verbose 2019-02-04_142954/apldbio/sds/quant/S02_C031_T02_P0001* <quote.reply>
s: "2019-02-04_142954/apldbio/sds/quant/S02_C031_T02_P0001_M1_X1_E1.quant" -type=file -size=4197 -mtime=1549293195.91 -atime=1549293195.91 -ctime=1549293195.91
s: "2019-02-04_142954/apldbio/sds/quant/S02_C031_T02_P0001_M1_X1_E2.quant" -type=file -size=4253 -mtime=1549293195.91 -atime=1549293195.91 -ctime=1549293195.91
s: "2019-02-04_142954/apldbio/sds/quant/S02_C031_T02_P0001_M1_X1_E3.quant" -type=file -size=4350 -mtime=1549293195.91 -atime=1549293195.91 -ctime=1549293195.91
s: "2019-02-04_142954/apldbio/sds/quant/S02_C031_T02_P0001_M2_X2_E1.quant" -type=file -size=4198 -mtime=1549293195.35 -atime=1549293195.34 -ctime=1549293195.35
s: "2019-02-04_142954/apldbio/sds/quant/S02_C031_T02_P0001_M2_X2_E2.quant" -type=file -size=4245 -mtime=1549293195.35 -atime=1549293195.35 -ctime=1549293195.35
s: "2019-02-04_142954/apldbio/sds/quant/S02_C031_T02_P0001_M3_X3_E1.quant" -type=file -size=4198 -mtime=1549293194.26 -atime=1549293194.26 -ctime=1549293194.26
s: "2019-02-04_142954/apldbio/sds/quant/S02_C031_T02_P0001_M3_X3_E2.quant" -type=file -size=4198 -mtime=1549293194.27 -atime=1549293194.26 -ctime=1549293194.27
s: "2019-02-04_142954/apldbio/sds/quant/S02_C031_T02_P0001_M4_X4_E1.quant" -type=file -size=4198 -mtime=1549293194.79 -atime=1549293194.79 -ctime=1549293194.79
s: "2019-02-04_142954/apldbio/sds/quant/S02_C031_T02_P0001_M4_X4_E2.quant" -type=file -size=4256 -mtime=1549293194.79 -atime=1549293194.79 -ctime=1549293194.79
s: "2019-02-04_142954/apldbio/sds/quant/S02_C031_T02_P0001_M5_X5_E1.quant" -type=file -size=4198 -mtime=1549293193.71 -atime=1549293193.71 -ctime=1549293193.71
s: "2019-02-04_142954/apldbio/sds/quant/S02_C031_T02_P0001_M5_X5_E2.quant" -type=file -size=4198 -mtime=1549293193.71 -atime=1549293193.71 -ctime=1549293193.71
s: </quote.reply></quote.message>
Debug 1549293196.638 C: ACCess CONTROLLER
Info 1549293196.639 Access notification: [System] Access -sessionid=585 -level=Controller -exclusive=False
System 1549293196.640 Access -sessionid=585 -level=Controller -exclusive=False
Debug 1549293196.640 S: OK ACCess CONTROLLER
Debug 1549293196.642 C: EXP:READ? -encoding=plain 2019-02-04_142954/apldbio/sds/quant/S02_C031_T02_P0001_M1_X1_E1.quant
Debug 1549293196.643 S: OK EXP:READ? -encoding=plain 2019-02-04_142954/apldbio/sds/quant/S02_C031_T02_P0001_M1_X1_E1.quant
Debug 1549293196.647 C: EXP:READ? -encoding=plain 2019-02-04_142954/apldbio/sds/quant/S02_C031_T02_P0001_M1_X1_E2.quant
Debug 1549293196.649 S: OK EXP:READ? -encoding=plain 2019-02-04_142954/apldbio/sds/quant/S02_C031_T02_P0001_M1_X1_E2.quant
Debug 1549293196.652 C: EXP:READ? -encoding=plain 2019-02-04_142954/apldbio/sds/quant/S02_C031_T02_P0001_M1_X1_E3.quant
Debug 1549293196.653 S: OK EXP:READ? -encoding=plain 2019-02-04_142954/apldbio/sds/quant/S02_C031_T02_P0001_M1_X1_E3.quant
Debug 1549293196.657 C: EXP:READ? -encoding=plain 2019-02-04_142954/apldbio/sds/quant/S02_C031_T02_P0001_M2_X2_E1.quant
Debug 1549293196.658 S: OK EXP:READ? -encoding=plain 2019-02-04_142954/apldbio/sds/quant/S02_C031_T02_P0001_M2_X2_E1.quant
Debug 1549293196.662 C: EXP:READ? -encoding=plain 2019-02-04_142954/apldbio/sds/quant/S02_C031_T02_P0001_M2_X2_E2.quant
Debug 1549293196.663 S: OK EXP:READ? -encoding=plain 2019-02-04_142954/apldbio/sds/quant/S02_C031_T02_P0001_M2_X2_E2.quant
Debug 1549293196.667 C: EXP:READ? -encoding=plain 2019-02-04_142954/apldbio/sds/quant/S02_C031_T02_P0001_M3_X3_E1.quant
Debug 1549293196.668 S: OK EXP:READ? -encoding=plain 2019-02-04_142954/apldbio/sds/quant/S02_C031_T02_P0001_M3_X3_E1.quant
Debug 1549293196.672 C: EXP:READ? -encoding=plain 2019-02-04_142954/apldbio/sds/quant/S02_C031_T02_P0001_M3_X3_E2.quant
Debug 1549293196.674 C: FIL:COP EXPERIMENTS:2019-02-04_142954/apldbio/sds/multicomponent/S02_C031_T02_P0001_multicomponentdata.xml PUBLIC_RUN_COMPLETE:working/2019-02-04_142954/apldbio/sds/multicomponent/S02_C031_T02_P0001_multicomponentdata.xml
Debug 1549293196.676 S: OK EXP:READ? -encoding=plain 2019-02-04_142954/apldbio/sds/quant/S02_C031_T02_P0001_M3_X3_E2.quant
Debug 1549293196.679 C: EXP:READ? -encoding=plain 2019-02-04_142954/apldbio/sds/quant/S02_C031_T02_P0001_M4_X4_E1.quant
Debug 1549293196.681 S: OK EXP:READ? -encoding=plain 2019-02-04_142954/apldbio/sds/quant/S02_C031_T02_P0001_M4_X4_E1.quant
Debug 1549293196.683 S: OK FIL:COP EXPERIMENTS:2019-02-04_142954/apldbio/sds/multicomponent/S02_C031_T02_P0001_multicomponentdata.xml PUBLIC_RUN_COMPLETE:working/2019-02-04_142954/apldbio/sds/multicomponent/S02_C031_T02_P0001_multicomponentdata.xml
Debug 1549293196.685 C: EXP:READ? -encoding=plain 2019-02-04_142954/apldbio/sds/quant/S02_C031_T02_P0001_M4_X4_E2.quant
Debug 1549293196.686 S: OK EXP:READ? -encoding=plain 2019-02-04_142954/apldbio/sds/quant/S02_C031_T02_P0001_M4_X4_E2.quant
Debug 1549293196.689 C: ACCess OBSERVER
Debug 1549293196.691 C: EXP:READ? -encoding=plain 2019-02-04_142954/apldbio/sds/quant/S02_C031_T02_P0001_M5_X5_E1.quant
Info 1549293196.690 Access notification: [System] Access -sessionid=585 -level=Observer -exclusive=False
System 1549293196.693 Access -sessionid=585 -level=Observer -exclusive=False
Debug 1549293196.693 S: OK ACCess OBSERVER
Debug 1549293196.694 S: OK EXP:READ? -encoding=plain 2019-02-04_142954/apldbio/sds/quant/S02_C031_T02_P0001_M5_X5_E1.quant
Debug 1549293196.698 C: EXP:READ? -encoding=plain 2019-02-04_142954/apldbio/sds/quant/S02_C031_T02_P0001_M5_X5_E2.quant
Debug 1549293196.699 S: OK EXP:READ? -encoding=plain 2019-02-04_142954/apldbio/sds/quant/S02_C031_T02_P0001_M5_X5_E2.quant
Debug 1549293196.708 C: FIL:LIST? -verbose EXPERIMENTS:/2019-02-04_142954/apldbio/sds/quant/S02_C031_T02_P0001_*E1.quant
Debug 1549293196.719 <quote.message>S: OK FIL:LIST? -verbose EXPERIMENTS:/2019-02-04_142954/apldbio/sds/quant/S02_C031_T02_P0001_*E1.quant <quote.reply>
s: "experiments:2019-02-04_142954/apldbio/sds/quant/S02_C031_T02_P0001_M1_X1_E1.quant" -type=file -size=4197 -mtime=1549293195.91 -atime=1549293195.91 -ctime=1549293195.91
s: "experiments:2019-02-04_142954/apldbio/sds/quant/S02_C031_T02_P0001_M2_X2_E1.quant" -type=file -size=4198 -mtime=1549293195.35 -atime=1549293195.34 -ctime=1549293195.35
s: "experiments:2019-02-04_142954/apldbio/sds/quant/S02_C031_T02_P0001_M3_X3_E1.quant" -type=file -size=4198 -mtime=1549293194.26 -atime=1549293194.26 -ctime=1549293194.26
s: "experiments:2019-02-04_142954/apldbio/sds/quant/S02_C031_T02_P0001_M4_X4_E1.quant" -type=file -size=4198 -mtime=1549293194.79 -atime=1549293194.79 -ctime=1549293194.79
s: "experiments:2019-02-04_142954/apldbio/sds/quant/S02_C031_T02_P0001_M5_X5_E1.quant" -type=file -size=4198 -mtime=1549293193.71 -atime=1549293193.71 -ctime=1549293193.71
s: </quote.reply></quote.message>
Debug 1549293196.731 C: ACCess CONTROLLER
Info 1549293196.732 Access notification: [System] Access -sessionid=585 -level=Controller -exclusive=False
System 1549293196.733 Access -sessionid=585 -level=Controller -exclusive=False
Debug 1549293196.733 S: OK ACCess CONTROLLER
Debug 1549293196.759 C: FIL:COP EXPERIMENTS:2019-02-04_142954/apldbio/sds/quant/S02_C031_T02_P0001_M1_X1_E1.quant PUBLIC_RUN_COMPLETE:working/2019-02-04_142954/apldbio/sds/quant/S02_C031_T02_P0001_M1_X1_E1.quant
Debug 1549293196.764 S: OK FIL:COP EXPERIMENTS:2019-02-04_142954/apldbio/sds/quant/S02_C031_T02_P0001_M1_X1_E1.quant PUBLIC_RUN_COMPLETE:working/2019-02-04_142954/apldbio/sds/quant/S02_C031_T02_P0001_M1_X1_E1.quant
Debug 1549293196.769 C: ACCess OBSERVER
Info 1549293196.770 Access notification: [System] Access -sessionid=585 -level=Observer -exclusive=False
System 1549293196.771 Access -sessionid=585 -level=Observer -exclusive=False
Debug 1549293196.771 S: OK ACCess OBSERVER
Debug 1549293196.778 C: ACCess CONTROLLER
Info 1549293196.779 Access notification: [System] Access -sessionid=585 -level=Controller -exclusive=False
System 1549293196.779 Access -sessionid=585 -level=Controller -exclusive=False
Debug 1549293196.780 S: OK ACCess CONTROLLER
Debug 1549293196.800 C: FIL:COP EXPERIMENTS:2019-02-04_142954/apldbio/sds/quant/S02_C031_T02_P0001_M2_X2_E1.quant PUBLIC_RUN_COMPLETE:working/2019-02-04_142954/apldbio/sds/quant/S02_C031_T02_P0001_M2_X2_E1.quant
Debug 1549293196.804 S: OK FIL:COP EXPERIMENTS:2019-02-04_142954/apldbio/sds/quant/S02_C031_T02_P0001_M2_X2_E1.quant PUBLIC_RUN_COMPLETE:working/2019-02-04_142954/apldbio/sds/quant/S02_C031_T02_P0001_M2_X2_E1.quant
Debug 1549293196.809 C: ACCess OBSERVER
Info 1549293196.810 Access notification: [System] Access -sessionid=585 -level=Observer -exclusive=False
System 1549293196.811 Access -sessionid=585 -level=Observer -exclusive=False
Debug 1549293196.811 S: OK ACCess OBSERVER
Debug 1549293196.817 C: ACCess CONTROLLER
Info 1549293196.818 Access notification: [System] Access -sessionid=585 -level=Controller -exclusive=False
System 1549293196.819 Access -sessionid=585 -level=Controller -exclusive=False
Debug 1549293196.819 S: OK ACCess CONTROLLER
Debug 1549293196.839 C: FIL:COP EXPERIMENTS:2019-02-04_142954/apldbio/sds/quant/S02_C031_T02_P0001_M3_X3_E1.quant PUBLIC_RUN_COMPLETE:working/2019-02-04_142954/apldbio/sds/quant/S02_C031_T02_P0001_M3_X3_E1.quant
Debug 1549293196.844 S: OK FIL:COP EXPERIMENTS:2019-02-04_142954/apldbio/sds/quant/S02_C031_T02_P0001_M3_X3_E1.quant PUBLIC_RUN_COMPLETE:working/2019-02-04_142954/apldbio/sds/quant/S02_C031_T02_P0001_M3_X3_E1.quant
Debug 1549293196.849 C: ACCess OBSERVER
Info 1549293196.850 Access notification: [System] Access -sessionid=585 -level=Observer -exclusive=False
System 1549293196.851 Access -sessionid=585 -level=Observer -exclusive=False
Debug 1549293196.851 S: OK ACCess OBSERVER
Debug 1549293196.857 C: ACCess CONTROLLER
Info 1549293196.858 Access notification: [System] Access -sessionid=585 -level=Controller -exclusive=False
System 1549293196.859 Access -sessionid=585 -level=Controller -exclusive=False
Debug 1549293196.859 S: OK ACCess CONTROLLER
Debug 1549293196.880 C: FIL:COP EXPERIMENTS:2019-02-04_142954/apldbio/sds/quant/S02_C031_T02_P0001_M4_X4_E1.quant PUBLIC_RUN_COMPLETE:working/2019-02-04_142954/apldbio/sds/quant/S02_C031_T02_P0001_M4_X4_E1.quant
Debug 1549293196.884 S: OK FIL:COP EXPERIMENTS:2019-02-04_142954/apldbio/sds/quant/S02_C031_T02_P0001_M4_X4_E1.quant PUBLIC_RUN_COMPLETE:working/2019-02-04_142954/apldbio/sds/quant/S02_C031_T02_P0001_M4_X4_E1.quant
Debug 1549293196.890 C: ACCess OBSERVER
Info 1549293196.890 Access notification: [System] Access -sessionid=585 -level=Observer -exclusive=False
System 1549293196.891 Access -sessionid=585 -level=Observer -exclusive=False
Debug 1549293196.892 S: OK ACCess OBSERVER
Debug 1549293196.898 C: ACCess CONTROLLER
Info 1549293196.899 Access notification: [System] Access -sessionid=585 -level=Controller -exclusive=False
System 1549293196.900 Access -sessionid=585 -level=Controller -exclusive=False
Debug 1549293196.900 S: OK ACCess CONTROLLER
Debug 1549293196.920 C: FIL:COP EXPERIMENTS:2019-02-04_142954/apldbio/sds/quant/S02_C031_T02_P0001_M5_X5_E1.quant PUBLIC_RUN_COMPLETE:working/2019-02-04_142954/apldbio/sds/quant/S02_C031_T02_P0001_M5_X5_E1.quant
Debug 1549293196.925 S: OK FIL:COP EXPERIMENTS:2019-02-04_142954/apldbio/sds/quant/S02_C031_T02_P0001_M5_X5_E1.quant PUBLIC_RUN_COMPLETE:working/2019-02-04_142954/apldbio/sds/quant/S02_C031_T02_P0001_M5_X5_E1.quant
Debug 1549293196.930 C: ACCess OBSERVER
Info 1549293196.931 Access notification: [System] Access -sessionid=585 -level=Observer -exclusive=False
System 1549293196.931 Access -sessionid=585 -level=Observer -exclusive=False
Debug 1549293196.932 S: OK ACCess OBSERVER
Time 1549293196.968 -elapsed=4044 -active=3939 -remaining=2376
Temperature 1549293196.973 -sample=60.0,60.0,60.0,60.0,60.0,60.0 -heatsink=40.0 -cover=104.9 -block=60.0,60.0,60.0,60.0,60.0,60.0
LEDStatus 1549293197.073 Temperature:62.2463 Current:9.45591 Voltage:3.39506 JuncTemp:79.2822
Time 1549293197.967 -elapsed=4045 -active=3940 -remaining=2375
Temperature 1549293197.972 -sample=60.0,60.0,60.0,60.0,60.0,60.0 -heatsink=39.9 -cover=104.9 -block=60.0,60.0,60.0,60.0,60.0,60.0
Debug 1549293198.072 C: ISTAT?
Debug 1549293198.087 S: OK ISTAT? Running
LEDStatus 1549293198.089 Temperature:62.2463 Current:9.4774 Voltage:3.39717 JuncTemp:79.2156
Time 1549293198.968 -elapsed=4046 -active=3941 -remaining=2374
Temperature 1549293198.973 -sample=60.0,60.0,60.0,60.0,60.0,60.0 -heatsink=39.9 -cover=105.0 -block=60.0,60.0,60.0,60.0,60.0,60.0
LEDStatus 1549293199.072 Temperature:62.2463 Current:9.44516 Voltage:3.39295 JuncTemp:79.2349
Time 1549293199.967 -elapsed=4047 -active=3942 -remaining=2373
Temperature 1549293199.972 -sample=60.0,60.0,60.0,60.0,60.0,60.0 -heatsink=39.8 -cover=105.0 -block=60.0,60.0,60.0,60.0,60.0,60.0
LEDStatus 1549293200.072 Temperature:62.2114 Current:9.45591 Voltage:3.39084 JuncTemp:79.1649
Time 1549293200.977 -elapsed=4048 -active=3943 -remaining=2372
Temperature 1549293200.983 -sample=60.0,60.0,60.0,60.0,60.0,60.0 -heatsink=39.9 -cover=105.0 -block=60.0,60.0,60.0,60.0,60.0,60.0
LEDStatus 1549293201.073 Temperature:62.1414 Current:9.45591 Voltage:3.39295 JuncTemp:79.1773
Time 1549293201.979 -elapsed=4049 -active=3944 -remaining=2371
Temperature 1549293201.966 -sample=60.0,60.0,60.0,60.0,60.0,60.0 -heatsink=39.9 -cover=105.0 -block=60.0,60.0,60.0,60.0,60.0,60.0
LEDStatus 1549293202.072 Temperature:62.1414 Current:9.45591 Voltage:3.39717 JuncTemp:79.0964
Debug 1549293202.363 TBC _holding invoked.
Debug 1549293202.365 TBC acquired unhold lock
Debug 1549293202.366 TBC releasing operative lock
Debug 1549293202.368 TBC acquired operative lock
Debug 1549293202.427 TBC acquiring operative lock
Info 1549293202.371 TBC:HOLD starting 0.000000s hold
Debug 1549293202.427 TBC _holding invoked.
Debug 1549293202.428 TBC acquiring unhold lock
Debug 1549293202.428 TBC acquired unhold lock
Debug 1549293202.429 TBC releasing operative lock
Debug 1549293202.429 TBC acquired operative lock
Info 1549293202.431 TBC:SETTing ramping "Zone1" from 60.0 to 95.0 (rate=1.600, timeout=65.6, msgid=0x4176)
Info 1549293202.432 TBC:SETTing ramping "Zone2" from 60.0 to 95.0 (rate=1.600, timeout=65.6, msgid=0x4177)
Info 1549293202.433 TBC:SETTing ramping "Zone3" from 60.0 to 95.0 (rate=1.600, timeout=65.6, msgid=0x4178)
Info 1549293202.434 TBC:SETTing ramping "Zone4" from 60.0 to 95.0 (rate=1.600, timeout=65.6, msgid=0x4179)
Info 1549293202.434 TBC:SETTing ramping "Zone5" from 60.0 to 95.0 (rate=1.600, timeout=65.6, msgid=0x417A)
Info 1549293202.435 TBC:SETTing ramping "Zone6" from 60.0 to 95.0 (rate=1.600, timeout=65.6, msgid=0x417B)
Run 1549293202.513 Cycle 32
Run 1549293202.558 Step 1
Run 1549293202.568 Ramping -zones=Zone1,Zone2,Zone3,Zone4,Zone5,Zone6 -targets=95.000,95.000,95.000,95.000,95.000,95.000 -rates=1.600,1.600,1.600,1.600,1.600,1.600
Time 1549293202.980 -elapsed=4050 -active=3945 -remaining=2372
Temperature 1549293202.974 -sample=60.0,60.0,60.0,60.0,60.0,60.0 -heatsink=39.8 -cover=105.0 -block=60.6,60.5,60.6,60.6,60.4,60.5
Debug 1549293203.066 C: ISTAT?
Debug 1549293203.080 S: OK ISTAT? Running
LEDStatus 1549293203.087 Temperature:62.1764 Current:9.48814 Voltage:3.39928 JuncTemp:79.0918
Time 1549293203.967 -elapsed=4051 -active=3946 -remaining=2371
Temperature 1549293203.971 -sample=61.4,61.3,61.4,61.4,61.4,61.3 -heatsink=39.7 -cover=105.0 -block=66.2,66.1,66.3,66.4,66.1,65.8
LEDStatus 1549293204.072 Temperature:62.1064 Current:9.48814 Voltage:3.39084 JuncTemp:79.2224
Time 1549293204.967 -elapsed=4052 -active=3947 -remaining=2370
Temperature 1549293204.972 -sample=64.0,64.0,64.1,64.0,64.0,63.8 -heatsink=39.9 -cover=104.9 -block=68.8,69.0,68.7,68.6,68.9,68.9
LEDStatus 1549293205.072 Temperature:62.0365 Current:9.46665 Voltage:3.39295 JuncTemp:79.1157
Time 1549293205.975 -elapsed=4053 -active=3948 -remaining=2369
Temperature 1549293205.986 -sample=65.9,65.9,65.9,65.8,65.9,65.9 -heatsink=39.8 -cover=105.1 -block=68.8,68.8,68.8,68.8,68.8,68.9
LEDStatus 1549293206.072 Temperature:62.1064 Current:9.45591 Voltage:3.39295 JuncTemp:79.1929
Time 1549293206.974 -elapsed=4054 -active=3949 -remaining=2368
Temperature 1549293206.981 -sample=67.4,67.4,67.4,67.4,67.4,67.4 -heatsink=39.6 -cover=104.9 -block=70.8,70.7,70.9,71.0,70.7,70.6
LEDStatus 1549293207.072 Temperature:62.0715 Current:9.4774 Voltage:3.39506 JuncTemp:79.1686
Time 1549293207.967 -elapsed=4055 -active=3950 -remaining=2367
Temperature 1549293207.971 -sample=69.2,69.2,69.2,69.3,69.2,69.1 -heatsink=39.6 -cover=104.9 -block=73.0,73.1,73.0,72.9,73.0,72.9
Debug 1549293208.066 C: ISTAT?
Debug 1549293208.078 S: OK ISTAT? Running
LEDStatus 1549293208.090 Temperature:62.1064 Current:9.46665 Voltage:3.40139 JuncTemp:79.0986
Time 1549293208.967 -elapsed=4056 -active=3951 -remaining=2366
Temperature 1549293208.972 -sample=71.0,71.0,70.9,71.0,71.0,70.9 -heatsink=39.7 -cover=105.0 -block=74.3,74.4,74.2,74.2,74.3,74.3
LEDStatus 1549293209.072 Temperature:62.0015 Current:9.48814 Voltage:3.39506 JuncTemp:79.1755
Time 1549293209.974 -elapsed=4057 -active=3952 -remaining=2365
Temperature 1549293209.986 -sample=72.6,72.7,72.5,72.6,72.6,72.5 -heatsink=39.5 -cover=104.9 -block=75.8,75.8,75.7,75.9,75.7,75.7
LEDStatus 1549293210.072 Temperature:62.0365 Current:9.46665 Voltage:3.39928 JuncTemp:79.1655
Time 1549293210.974 -elapsed=4058 -active=3953 -remaining=2364
Temperature 1549293210.985 -sample=74.2,74.3,74.1,74.2,74.2,74.1 -heatsink=39.5 -cover=104.9 -block=77.5,77.6,77.5,77.5,77.5,77.4
LEDStatus 1549293211.072 Temperature:62.1414 Current:9.46665 Voltage:3.39295 JuncTemp:79.1649
Time 1549293211.974 -elapsed=4059 -active=3954 -remaining=2363
Temperature 1549293211.985 -sample=75.9,75.9,75.8,75.9,75.8,75.8 -heatsink=39.4 -cover=105.0 -block=79.1,79.2,79.0,79.0,79.1,79.0
LEDStatus 1549293212.072 Temperature:62.1764 Current:9.4774 Voltage:3.40139 JuncTemp:79.1088
Time 1549293212.974 -elapsed=4060 -active=3955 -remaining=2362
Temperature 1549293212.986 -sample=77.4,77.5,77.4,77.4,77.4,77.4 -heatsink=39.3 -cover=105.0 -block=80.6,80.7,80.5,80.6,80.6,80.5
Debug 1549293213.065 C: ISTAT?
Debug 1549293213.078 S: OK ISTAT? Running
LEDStatus 1549293213.087 Temperature:62.0715 Current:9.44516 Voltage:3.39717 JuncTemp:79.2054
Time 1549293213.968 -elapsed=4061 -active=3956 -remaining=2361
Temperature 1549293213.972 -sample=79.0,79.1,78.9,79.0,79.0,78.9 -heatsink=39.3 -cover=104.9 -block=82.1,82.2,82.1,82.1,82.1,82.0
LEDStatus 1549293214.072 Temperature:62.0715 Current:9.48814 Voltage:3.38873 JuncTemp:79.0425
Time 1549293214.974 -elapsed=4062 -active=3957 -remaining=2360
Temperature 1549293214.985 -sample=80.6,80.7,80.5,80.6,80.6,80.5 -heatsink=39.2 -cover=105.0 -block=83.7,83.8,83.7,83.7,83.7,83.6
LEDStatus 1549293215.072 Temperature:62.0715 Current:9.44516 Voltage:3.39506 JuncTemp:79.0968
Time 1549293215.975 -elapsed=4063 -active=3958 -remaining=2359
Temperature 1549293215.986 -sample=82.1,82.2,82.1,82.1,82.1,82.1 -heatsink=39.1 -cover=105.0 -block=85.2,85.4,85.2,85.2,85.2,85.2
LEDStatus 1549293216.072 Temperature:62.0365 Current:9.4774 Voltage:3.39506 JuncTemp:79.0807
Time 1549293216.967 -elapsed=4064 -active=3959 -remaining=2358
Temperature 1549293216.972 -sample=83.7,83.8,83.6,83.7,83.7,83.6 -heatsink=39.2 -cover=105.0 -block=86.7,86.9,86.7,86.7,86.7,86.7
LEDStatus 1549293217.072 Temperature:62.1064 Current:9.44516 Voltage:3.40139 JuncTemp:79.0232
Time 1549293217.974 -elapsed=4065 -active=3960 -remaining=2357
Temperature 1549293217.985 -sample=85.2,85.4,85.1,85.2,85.2,85.1 -heatsink=39.0 -cover=104.9 -block=88.3,88.4,88.2,88.3,88.3,88.2
Debug 1549293218.065 C: ISTAT?
Debug 1549293218.078 S: OK ISTAT? Running
LEDStatus 1549293218.087 Temperature:62.0715 Current:9.4774 Voltage:3.39928 JuncTemp:79.1599
Time 1549293218.974 -elapsed=4066 -active=3961 -remaining=2356
Temperature 1549293218.985 -sample=86.8,86.9,86.7,86.8,86.8,86.7 -heatsink=39.0 -cover=105.0 -block=89.8,90.0,89.7,89.8,89.9,89.7
LEDStatus 1549293219.072 Temperature:62.0365 Current:9.4774 Voltage:3.39295 JuncTemp:79.1112
Time 1549293219.974 -elapsed=4067 -active=3962 -remaining=2355
Temperature 1549293219.980 -sample=88.3,88.5,88.2,88.3,88.3,88.2 -heatsink=38.9 -cover=105.0 -block=91.3,91.5,91.3,91.4,91.4,91.2
LEDStatus 1549293220.072 Temperature:62.0715 Current:9.4774 Voltage:3.39506 JuncTemp:79.0881
Time 1549293220.967 -elapsed=4068 -active=3963 -remaining=2354
Temperature 1549293220.970 -sample=89.8,90.0,89.7,89.8,89.8,89.7 -heatsink=39.0 -cover=105.0 -block=92.9,93.0,92.8,92.9,92.9,92.8
LEDStatus 1549293221.072 Temperature:62.0015 Current:9.44516 Voltage:3.39084 JuncTemp:79.123
Time 1549293221.979 -elapsed=4069 -active=3964 -remaining=2353
Temperature 1549293221.973 -sample=91.4,91.5,91.2,91.4,91.4,91.2 -heatsink=38.8 -cover=105.0 -block=94.4,94.6,94.3,94.4,94.5,94.3
LEDStatus 1549293222.072 Temperature:62.0715 Current:9.43441 Voltage:3.39928 JuncTemp:79.1149
Time 1549293222.978 -elapsed=4070 -active=3965 -remaining=2352
Temperature 1549293222.972 -sample=92.9,93.0,92.8,92.9,92.9,92.7 -heatsink=38.8 -cover=104.9 -block=95.8,95.9,95.7,95.8,95.9,95.8
Debug 1549293223.065 C: ISTAT?
Debug 1549293223.078 S: OK ISTAT? Running
LEDStatus 1549293223.086 Temperature:61.9665 Current:9.44516 Voltage:3.40139 JuncTemp:79.0757
Debug 1549293223.871 LLAC ACK: Acknowledge (type=3), name=Unknown, dest=0x00, source=0x81, control=0x01, id=0x0000, msgid=0x4176, data=[]
Debug 1549293223.873 LLAC ACK reply: Acknowledge (type=3), name=Unknown, dest=0x81, source=0x00, control=0x01, id=0x0000, msgid=0x4176, data=[]
Debug 1549293223.874 LLAC ACK: Acknowledge (type=3), name=Unknown, dest=0x00, source=0x82, control=0x01, id=0x0000, msgid=0x4177, data=[]
Debug 1549293223.875 LLAC ACK reply: Acknowledge (type=3), name=Unknown, dest=0x82, source=0x00, control=0x01, id=0x0000, msgid=0x4177, data=[]
Debug 1549293223.944 LLAC ACK: Acknowledge (type=3), name=Unknown, dest=0x00, source=0x83, control=0x01, id=0x0000, msgid=0x4178, data=[]
Debug 1549293223.946 LLAC ACK reply: Acknowledge (type=3), name=Unknown, dest=0x83, source=0x00, control=0x01, id=0x0000, msgid=0x4178, data=[]
Debug 1549293223.947 LLAC ACK: Acknowledge (type=3), name=Unknown, dest=0x00, source=0x84, control=0x01, id=0x0000, msgid=0x4179, data=[]
Debug 1549293223.948 LLAC ACK reply: Acknowledge (type=3), name=Unknown, dest=0x84, source=0x00, control=0x01, id=0x0000, msgid=0x4179, data=[]
Debug 1549293223.949 LLAC ACK: Acknowledge (type=3), name=Unknown, dest=0x00, source=0x85, control=0x01, id=0x0000, msgid=0x417A, data=[]
Debug 1549293223.950 LLAC ACK reply: Acknowledge (type=3), name=Unknown, dest=0x85, source=0x00, control=0x01, id=0x0000, msgid=0x417A, data=[]
Debug 1549293223.952 LLAC ACK: Acknowledge (type=3), name=Unknown, dest=0x00, source=0x86, control=0x01, id=0x0000, msgid=0x417B, data=[]
Debug 1549293223.953 LLAC ACK reply: Acknowledge (type=3), name=Unknown, dest=0x86, source=0x00, control=0x01, id=0x0000, msgid=0x417B, data=[]
Debug 1549293223.954 TBC releasing operative lock
Debug 1549293223.957 Pending Suspend flag: False
Debug 1549293223.979 TBC acquiring operative lock
Debug 1549293223.980 TBC acquired operative lock
Time 1549293223.986 -elapsed=4071 -active=3966 -remaining=2351
Info 1549293223.993 TBC:HOLD starting 15.000000s hold
Debug 1549293224.020 TBC acquiring unhold lock
Run 1549293224.018 Holding -time=15
Temperature 1549293223.992 -sample=94.1,94.2,94.0,94.1,94.2,94.1 -heatsink=38.8 -cover=104.9 -block=96.1,96.0,96.1,96.0,96.1,96.1
LEDStatus 1549293224.073 Temperature:62.0015 Current:9.46665 Voltage:3.39506 JuncTemp:79.0617
Time 1549293224.975 -elapsed=4072 -active=3967 -remaining=2350
Temperature 1549293224.986 -sample=94.8,94.8,94.7,94.8,94.8,94.8 -heatsink=38.6 -cover=105.0 -block=95.5,95.4,95.5,95.4,95.4,95.6
LEDStatus 1549293225.072 Temperature:61.9665 Current:9.46665 Voltage:3.39717 JuncTemp:79.1393
Time 1549293225.974 -elapsed=4073 -active=3968 -remaining=2349
Temperature 1549293225.983 -sample=94.9,94.9,94.9,94.9,94.9,94.9 -heatsink=38.6 -cover=105.0 -block=94.9,94.8,95.0,94.9,94.9,94.8
LEDStatus 1549293226.072 Temperature:62.0015 Current:9.45591 Voltage:3.39506 JuncTemp:79.0443
Time 1549293226.977 -elapsed=4074 -active=3969 -remaining=2348
Temperature 1549293226.981 -sample=94.9,94.9,94.9,94.9,94.9,94.9 -heatsink=38.8 -cover=105.0 -block=94.9,95.0,94.9,94.9,95.0,94.9
LEDStatus 1549293227.072 Temperature:61.8965 Current:9.46665 Voltage:3.39295 JuncTemp:79.02
Time 1549293227.974 -elapsed=4075 -active=3970 -remaining=2347
Temperature 1549293227.985 -sample=94.9,94.9,94.9,94.9,94.9,94.9 -heatsink=38.6 -cover=105.0 -block=94.9,95.0,94.9,94.9,94.9,94.9
LEDStatus 1549293228.073 Temperature:62.0015 Current:9.46665 Voltage:3.38873 JuncTemp:78.9864
Debug 1549293228.074 C: ISTAT?
Debug 1549293228.086 S: OK ISTAT? Running
Time 1549293228.985 -elapsed=4076 -active=3971 -remaining=2346
Temperature 1549293228.973 -sample=94.9,94.9,94.9,94.9,94.9,94.9 -heatsink=38.6 -cover=105.0 -block=95.0,95.0,95.0,95.0,95.0,95.0
LEDStatus 1549293229.073 Temperature:62.0715 Current:9.45591 Voltage:3.39295 JuncTemp:79.0214
Time 1549293229.974 -elapsed=4077 -active=3972 -remaining=2345
Temperature 1549293229.986 -sample=95.0,95.0,95.0,94.9,95.0,95.0 -heatsink=38.5 -cover=104.9 -block=95.0,95.0,95.0,95.0,95.0,95.0
LEDStatus 1549293230.072 Temperature:62.0365 Current:9.44516 Voltage:3.39506 JuncTemp:78.9988
Time 1549293230.974 -elapsed=4078 -active=3973 -remaining=2344
Temperature 1549293230.986 -sample=95.0,95.0,95.0,95.0,95.0,95.0 -heatsink=38.4 -cover=105.0 -block=95.0,95.0,95.0,95.0,95.0,95.0
LEDStatus 1549293231.072 Temperature:62.0365 Current:9.44516 Voltage:3.39295 JuncTemp:78.99
Time 1549293231.974 -elapsed=4079 -active=3974 -remaining=2343
Temperature 1549293231.987 -sample=95.0,95.0,95.0,95.0,95.0,95.0 -heatsink=38.8 -cover=105.0 -block=95.0,95.0,95.0,95.0,95.0,95.0
LEDStatus 1549293232.072 Temperature:62.0015 Current:9.43441 Voltage:3.39295 JuncTemp:79.0112
Time 1549293232.974 -elapsed=4080 -active=3975 -remaining=2342
Temperature 1549293232.985 -sample=95.0,95.0,95.0,95.0,95.0,95.0 -heatsink=38.7 -cover=105.0 -block=95.0,95.0,95.0,95.0,95.0,95.0
Debug 1549293233.066 C: ISTAT?
Debug 1549293233.079 S: OK ISTAT? Running
LEDStatus 1549293233.090 Temperature:61.9665 Current:9.43441 Voltage:3.39506 JuncTemp:78.9758
Time 1549293233.980 -elapsed=4081 -active=3976 -remaining=2341
Temperature 1549293233.966 -sample=95.0,95.0,95.0,95.0,95.0,95.0 -heatsink=38.6 -cover=105.0 -block=95.0,95.0,95.0,95.0,95.0,95.0
LEDStatus 1549293234.072 Temperature:61.9665 Current:9.4774 Voltage:3.39928 JuncTemp:79.0388
Time 1549293234.974 -elapsed=4082 -active=3977 -remaining=2340
Temperature 1549293234.986 -sample=95.0,95.0,95.0,95.0,95.0,95.0 -heatsink=38.7 -cover=105.1 -block=95.0,95.0,95.0,95.0,95.0,95.0
LEDStatus 1549293235.073 Temperature:62.0365 Current:9.46665 Voltage:3.39295 JuncTemp:78.8957
Time 1549293235.974 -elapsed=4083 -active=3978 -remaining=2339
Temperature 1549293235.986 -sample=95.0,95.0,95.0,95.0,95.0,95.0 -heatsink=38.6 -cover=105.0 -block=95.0,95.0,95.0,95.0,95.0,95.0
LEDStatus 1549293236.072 Temperature:61.9315 Current:9.43441 Voltage:3.39717 JuncTemp:79.0549
Time 1549293236.967 -elapsed=4084 -active=3979 -remaining=2338
Temperature 1549293236.970 -sample=95.0,95.0,95.0,95.0,95.0,95.0 -heatsink=38.7 -cover=105.0 -block=95.0,95.0,95.0,95.0,95.0,95.0
LEDStatus 1549293237.072 Temperature:62.0365 Current:9.45591 Voltage:3.39717 JuncTemp:79.0518
Time 1549293237.974 -elapsed=4085 -active=3980 -remaining=2337
Temperature 1549293237.980 -sample=95.0,95.0,95.0,95.0,95.0,95.0 -heatsink=38.5 -cover=105.0 -block=95.0,95.0,95.0,95.0,95.0,95.0
Debug 1549293238.066 C: ISTAT?
LEDStatus 1549293238.085 Temperature:62.0015 Current:9.4774 Voltage:3.39295 JuncTemp:78.9882
Debug 1549293238.086 S: OK ISTAT? Running
Time 1549293238.974 -elapsed=4086 -active=3981 -remaining=2336
Temperature 1549293238.984 -sample=95.0,95.0,95.0,95.0,95.0,95.0 -heatsink=38.8 -cover=105.1 -block=95.0,95.0,95.0,95.0,95.0,95.0
Debug 1549293239.063 TBC _holding invoked.
Debug 1549293239.064 TBC acquired unhold lock
Debug 1549293239.064 TBC releasing operative lock
Debug 1549293239.090 TBC acquiring operative lock
Debug 1549293239.091 TBC acquired operative lock
Info 1549293239.096 TBC:SETTing ramping "Zone1" from 95.0 to 60.0 (rate=1.600, timeout=65.6, msgid=0x441B)
Info 1549293239.098 TBC:SETTing ramping "Zone2" from 95.0 to 60.0 (rate=1.600, timeout=65.6, msgid=0x441C)
Info 1549293239.099 TBC:SETTing ramping "Zone3" from 95.0 to 60.0 (rate=1.600, timeout=65.6, msgid=0x441D)
Info 1549293239.099 TBC:SETTing ramping "Zone4" from 95.0 to 60.0 (rate=1.600, timeout=65.6, msgid=0x441E)
Info 1549293239.100 TBC:SETTing ramping "Zone5" from 95.0 to 60.0 (rate=1.600, timeout=65.6, msgid=0x441F)
Info 1549293239.101 TBC:SETTing ramping "Zone6" from 95.0 to 60.0 (rate=1.600, timeout=65.6, msgid=0x4420)
LEDStatus 1549293239.131 Temperature:62.0015 Current:9.48814 Voltage:3.38661 JuncTemp:78.9831
Run 1549293239.184 Step 2
Run 1549293239.194 Ramping -zones=Zone1,Zone2,Zone3,Zone4,Zone5,Zone6 -targets=60.000,60.000,60.000,60.000,60.000,60.000 -rates=1.600,1.600,1.600,1.600,1.600,1.600
Time 1549293239.975 -elapsed=4087 -active=3982 -remaining=2335
Temperature 1549293239.983 -sample=94.9,94.9,94.9,94.9,94.9,94.9 -heatsink=38.7 -cover=105.0 -block=93.5,93.6,93.4,93.3,93.7,93.6
LEDStatus 1549293240.073 Temperature:61.9665 Current:9.46665 Voltage:3.39506 JuncTemp:79.0163
Time 1549293240.979 -elapsed=4088 -active=3983 -remaining=2334
Temperature 1549293240.969 -sample=93.9,93.9,93.8,93.7,93.9,93.9 -heatsink=38.6 -cover=105.1 -block=89.1,89.2,89.0,88.9,89.3,89.2
LEDStatus 1549293241.072 Temperature:62.0015 Current:9.41292 Voltage:3.39506 JuncTemp:79.0917
Time 1549293241.974 -elapsed=4089 -active=3984 -remaining=2333
Temperature 1549293241.984 -sample=92.0,92.0,91.9,91.9,92.1,92.1 -heatsink=38.9 -cover=105.0 -block=86.1,86.1,86.2,86.1,86.2,86.1
LEDStatus 1549293242.072 Temperature:61.8965 Current:9.44516 Voltage:3.39506 JuncTemp:78.9831
Time 1549293242.975 -elapsed=4090 -active=3985 -remaining=2332
Temperature 1549293242.984 -sample=90.1,90.1,90.0,90.0,90.2,90.1 -heatsink=38.7 -cover=105.0 -block=84.5,84.5,84.6,84.6,84.5,84.4
Debug 1549293243.069 C: ISTAT?
Debug 1549293243.092 S: OK ISTAT? Running
LEDStatus 1549293243.096 Temperature:61.9665 Current:9.46665 Voltage:3.39084 JuncTemp:78.9951
Time 1549293243.974 -elapsed=4091 -active=3986 -remaining=2331
Temperature 1549293243.985 -sample=88.3,88.3,88.4,88.3,88.4,88.3 -heatsink=38.8 -cover=105.0 -block=83.1,83.1,83.2,83.2,83.2,83.1
LEDStatus 1549293244.072 Temperature:62.0015 Current:9.4774 Voltage:3.39295 JuncTemp:79.0006
Time 1549293244.975 -elapsed=4092 -active=3987 -remaining=2330
Temperature 1549293244.985 -sample=86.6,86.6,86.7,86.6,86.7,86.6 -heatsink=39.0 -cover=105.1 -block=81.5,81.6,81.6,81.6,81.6,81.6
LEDStatus 1549293245.072 Temperature:61.9665 Current:9.46665 Voltage:3.38873 JuncTemp:79.0656
Time 1549293245.967 -elapsed=4093 -active=3988 -remaining=2329
Temperature 1549293245.972 -sample=84.9,84.9,85.0,85.0,85.0,84.9 -heatsink=39.1 -cover=105.0 -block=79.9,79.9,80.0,79.9,80.0,79.9
LEDStatus 1549293246.072 Temperature:61.9665 Current:9.45591 Voltage:3.38873 JuncTemp:78.9182
Time 1549293246.974 -elapsed=4094 -active=3989 -remaining=2328
Temperature 1549293246.985 -sample=83.2,83.2,83.3,83.2,83.3,83.3 -heatsink=39.1 -cover=105.1 -block=78.2,78.2,78.3,78.2,78.3,78.2
LEDStatus 1549293247.073 Temperature:62.0715 Current:9.44516 Voltage:3.39928 JuncTemp:79.02
Time 1549293247.974 -elapsed=4095 -active=3990 -remaining=2327
Temperature 1549293247.983 -sample=81.6,81.5,81.7,81.6,81.7,81.6 -heatsink=39.2 -cover=105.0 -block=76.5,76.5,76.6,76.6,76.6,76.5
Debug 1549293248.065 C: ISTAT?
Debug 1549293248.078 S: OK ISTAT? Running
LEDStatus 1549293248.086 Temperature:61.9665 Current:9.46665 Voltage:3.39717 JuncTemp:79.0006
Time 1549293248.974 -elapsed=4096 -active=3991 -remaining=2326
Temperature 1549293248.987 -sample=79.9,79.9,80.0,79.9,80.0,79.9 -heatsink=39.4 -cover=105.1 -block=74.8,74.8,75.0,74.9,74.9,74.9
LEDStatus 1549293249.072 Temperature:62.0015 Current:9.45591 Voltage:3.38661 JuncTemp:78.9675
Time 1549293249.975 -elapsed=4097 -active=3992 -remaining=2325
Temperature 1549293249.984 -sample=78.2,78.2,78.3,78.3,78.3,78.3 -heatsink=39.3 -cover=105.1 -block=73.2,73.1,73.3,73.2,73.2,73.3
LEDStatus 1549293250.072 Temperature:61.8615 Current:9.44516 Voltage:3.39506 JuncTemp:78.9059
Time 1549293250.979 -elapsed=4098 -active=3993 -remaining=2324
Temperature 1549293250.966 -sample=76.5,76.5,76.7,76.6,76.6,76.6 -heatsink=39.4 -cover=105.1 -block=71.6,71.5,71.6,71.6,71.6,71.6
LEDStatus 1549293251.073 Temperature:62.0365 Current:9.44516 Voltage:3.39717 JuncTemp:79.0443
Time 1549293251.974 -elapsed=4099 -active=3994 -remaining=2323
Temperature 1549293251.982 -sample=74.9,74.8,75.0,74.9,74.9,75.0 -heatsink=39.7 -cover=105.1 -block=69.9,69.7,69.9,69.8,69.9,69.9
LEDStatus 1549293252.072 Temperature:61.9665 Current:9.4774 Voltage:3.39717 JuncTemp:78.9638
Time 1549293252.967 -elapsed=4100 -active=3995 -remaining=2322
Temperature 1549293252.973 -sample=73.2,73.1,73.3,73.2,73.2,73.3 -heatsink=39.7 -cover=105.0 -block=68.2,68.1,68.2,68.2,68.2,68.2
Debug 1549293253.065 C: ISTAT?
LEDStatus 1549293253.083 Temperature:61.9665 Current:9.48814 Voltage:3.39506 JuncTemp:79.02
Debug 1549293253.084 S: OK ISTAT? Running
Time 1549293253.974 -elapsed=4101 -active=3996 -remaining=2321
Temperature 1549293253.985 -sample=71.5,71.5,71.7,71.5,71.6,71.6 -heatsink=39.7 -cover=105.1 -block=66.5,66.4,66.6,66.5,66.5,66.6
LEDStatus 1549293254.072 Temperature:62.0365 Current:9.46665 Voltage:3.39506 JuncTemp:79.0269
Time 1549293254.975 -elapsed=4102 -active=3997 -remaining=2320
Temperature 1549293254.986 -sample=69.8,69.8,70.0,69.9,69.9,69.9 -heatsink=39.9 -cover=105.0 -block=64.9,64.8,65.0,64.9,64.9,65.0
LEDStatus 1549293255.072 Temperature:62.0015 Current:9.4774 Voltage:3.39295 JuncTemp:79.0163
Time 1549293255.978 -elapsed=4103 -active=3998 -remaining=2319
Temperature 1549293255.973 -sample=68.3,68.1,68.3,68.2,68.2,68.3 -heatsink=39.9 -cover=105.1 -block=63.3,63.1,63.3,63.2,63.2,63.3
LEDStatus 1549293256.072 Temperature:62.0715 Current:9.46665 Voltage:3.39717 JuncTemp:78.9514
Time 1549293256.975 -elapsed=4104 -active=3999 -remaining=2318
Temperature 1549293256.985 -sample=66.5,66.4,66.6,66.5,66.5,66.6 -heatsink=40.2 -cover=105.0 -block=61.6,61.3,61.6,61.5,61.5,61.6
LEDStatus 1549293257.072 Temperature:61.9315 Current:9.45591 Voltage:3.3845 JuncTemp:79.0687
Time 1549293257.974 -elapsed=4105 -active=4000 -remaining=2317
Temperature 1549293257.986 -sample=65.0,64.8,65.0,64.9,64.9,64.9 -heatsink=40.1 -cover=105.0 -block=59.9,59.7,59.9,59.8,59.8,59.9
Debug 1549293258.067 C: ISTAT?
Debug 1549293258.080 S: OK ISTAT? Running
LEDStatus 1549293258.086 Temperature:62.0015 Current:9.46665 Voltage:3.39295 JuncTemp:79.0043
Time 1549293258.967 -elapsed=4106 -active=4001 -remaining=2316
Temperature 1549293258.972 -sample=63.3,63.1,63.4,63.2,63.2,63.4 -heatsink=40.4 -cover=105.1 -block=58.7,58.6,58.8,58.7,58.6,58.7
LEDStatus 1549293259.072 Temperature:62.0015 Current:9.4774 Voltage:3.39928 JuncTemp:79.0337
Time 1549293259.974 -elapsed=4107 -active=4002 -remaining=2315
Temperature 1549293259.984 -sample=61.9,61.7,61.9,61.9,61.8,62.0 -heatsink=40.4 -cover=105.1 -block=58.3,58.4,58.3,58.3,58.3,58.3
LEDStatus 1549293260.072 Temperature:62.0015 Current:9.48814 Voltage:3.39295 JuncTemp:79.0549
Debug 1549293260.934 LLAC ACK: Acknowledge (type=3), name=Unknown, dest=0x00, source=0x81, control=0x01, id=0x0000, msgid=0x441B, data=[]
Debug 1549293260.934 LLAC ACK reply: Acknowledge (type=3), name=Unknown, dest=0x81, source=0x00, control=0x01, id=0x0000, msgid=0x441B, data=[]
Debug 1549293260.935 LLAC ACK: Acknowledge (type=3), name=Unknown, dest=0x00, source=0x82, control=0x01, id=0x0000, msgid=0x441C, data=[]
Debug 1549293260.935 LLAC ACK reply: Acknowledge (type=3), name=Unknown, dest=0x82, source=0x00, control=0x01, id=0x0000, msgid=0x441C, data=[]
Time 1549293260.967 -elapsed=4108 -active=4003 -remaining=2314
Temperature 1549293260.972 -sample=61.0,60.9,61.0,60.9,60.9,61.0 -heatsink=40.3 -cover=105.0 -block=58.7,58.7,58.7,58.7,58.7,58.7
Debug 1549293260.987 LLAC ACK: Acknowledge (type=3), name=Unknown, dest=0x00, source=0x83, control=0x01, id=0x0000, msgid=0x441D, data=[]
Debug 1549293260.988 LLAC ACK reply: Acknowledge (type=3), name=Unknown, dest=0x83, source=0x00, control=0x01, id=0x0000, msgid=0x441D, data=[]
Debug 1549293260.990 LLAC ACK: Acknowledge (type=3), name=Unknown, dest=0x00, source=0x84, control=0x01, id=0x0000, msgid=0x441E, data=[]
Debug 1549293260.992 LLAC ACK reply: Acknowledge (type=3), name=Unknown, dest=0x84, source=0x00, control=0x01, id=0x0000, msgid=0x441E, data=[]
Debug 1549293260.993 LLAC ACK: Acknowledge (type=3), name=Unknown, dest=0x00, source=0x85, control=0x01, id=0x0000, msgid=0x441F, data=[]
Debug 1549293260.995 LLAC ACK reply: Acknowledge (type=3), name=Unknown, dest=0x85, source=0x00, control=0x01, id=0x0000, msgid=0x441F, data=[]
Debug 1549293260.996 LLAC ACK: Acknowledge (type=3), name=Unknown, dest=0x00, source=0x86, control=0x01, id=0x0000, msgid=0x4420, data=[]
Debug 1549293260.997 LLAC ACK reply: Acknowledge (type=3), name=Unknown, dest=0x86, source=0x00, control=0x01, id=0x0000, msgid=0x4420, data=[]
Debug 1549293260.999 TBC releasing operative lock
Debug 1549293261.001 Pending Suspend flag: False
Debug 1549293261.037 TBC acquiring operative lock
Debug 1549293261.037 TBC acquired operative lock
Info 1549293261.039 TBC:HOLD starting 60.000000s hold
Run 1549293261.041 Holding -time=60 -collecting=True
Debug 1549293261.059 TBC acquiring unhold lock
Run 1549293261.067 Acquiring -run="2019-02-04_142954" -stage=2 -cycle=32 -point=1 -Temperature=60.8864,60.8051,60.944,60.8652,60.8553,60.9161
Scheduler 1549293261.294 Catching up
LEDStatus 1549293261.295 Temperature:62.0715 Current:9.45591 Voltage:3.39084 JuncTemp:79.0581
Time 1549293261.967 -elapsed=4109 -active=4004 -remaining=2313
Temperature 1549293261.972 -sample=60.4,60.4,60.4,60.4,60.4,60.4 -heatsink=40.6 -cover=105.1 -block=59.9,60.1,59.7,59.9,59.9,59.7
LEDStatus 1549293262.072 Temperature:62.0015 Current:9.48814 Voltage:3.39295 JuncTemp:79.0656
Time 1549293262.977 -elapsed=4110 -active=4005 -remaining=2312
Temperature 1549293262.986 -sample=60.4,60.4,60.4,60.4,60.4,60.4 -heatsink=40.6 -cover=105.1 -block=60.2,60.2,60.2,60.1,60.2,60.3
Debug 1549293263.068 C: ISTAT?
Debug 1549293263.080 S: OK ISTAT? Running
LEDStatus 1549293263.087 Temperature:62.0015 Current:9.49889 Voltage:3.39295 JuncTemp:79.1599
Time 1549293263.974 -elapsed=4111 -active=4006 -remaining=2311
Temperature 1549293263.984 -sample=60.3,60.3,60.3,60.3,60.3,60.3 -heatsink=40.7 -cover=105.0 -block=60.1,60.1,60.1,60.1,60.1,60.1
LEDStatus 1549293264.072 Temperature:62.0365 Current:9.45591 Voltage:3.39717 JuncTemp:78.9532
Time 1549293264.967 -elapsed=4112 -active=4007 -remaining=2310
Temperature 1549293264.972 -sample=60.2,60.2,60.2,60.2,60.2,60.2 -heatsink=40.7 -cover=105.1 -block=60.0,60.0,60.0,60.0,60.0,60.0
LEDStatus 1549293265.072 Temperature:62.0715 Current:9.44516 Voltage:3.39506 JuncTemp:79.0762
Time 1549293265.978 -elapsed=4113 -active=4008 -remaining=2309
Temperature 1549293265.967 -sample=60.1,60.1,60.2,60.2,60.2,60.2 -heatsink=40.7 -cover=105.0 -block=60.0,60.0,60.0,60.0,60.0,60.0
LEDStatus 1549293266.072 Temperature:62.0365 Current:9.44516 Voltage:3.39506 JuncTemp:79.0374
Time 1549293266.974 -elapsed=4114 -active=4009 -remaining=2308
Temperature 1549293266.982 -sample=60.1,60.1,60.1,60.1,60.1,60.1 -heatsink=40.8 -cover=105.0 -block=60.0,60.0,60.0,60.0,60.0,60.0
LEDStatus 1549293267.072 Temperature:62.1064 Current:9.46665 Voltage:3.39928 JuncTemp:79.0868
Time 1549293267.974 -elapsed=4115 -active=4010 -remaining=2307
Temperature 1549293267.987 -sample=60.1,60.1,60.1,60.1,60.1,60.1 -heatsink=40.8 -cover=105.1 -block=60.0,60.0,60.0,60.0,60.0,60.0
Debug 1549293268.068 C: ISTAT?
Debug 1549293268.080 S: OK ISTAT? Running
LEDStatus 1549293268.086 Temperature:62.0715 Current:9.48814 Voltage:3.39928 JuncTemp:79.0863
Time 1549293268.967 -elapsed=4116 -active=4011 -remaining=2306
Temperature 1549293268.972 -sample=60.0,60.0,60.0,60.0,60.0,60.0 -heatsink=40.9 -cover=104.9 -block=60.0,60.0,60.0,60.0,60.0,60.0
LEDStatus 1549293269.072 Temperature:62.0715 Current:9.4774 Voltage:3.39506 JuncTemp:79.06
Time 1549293269.974 -elapsed=4117 -active=4012 -remaining=2305
Temperature 1549293269.984 -sample=60.0,60.0,60.0,60.0,60.0,60.0 -heatsink=40.9 -cover=104.9 -block=60.0,60.0,60.0,60.0,60.0,60.0
LEDStatus 1549293270.072 Temperature:62.1064 Current:9.49889 Voltage:3.39084 JuncTemp:79.0494
Time 1549293270.969 -elapsed=4118 -active=4013 -remaining=2304
Temperature 1549293270.964 -sample=60.0,60.0,60.0,60.0,60.0,60.0 -heatsink=40.9 -cover=105.1 -block=60.0,60.0,60.0,60.0,60.0,60.0
LEDStatus 1549293271.073 Temperature:62.1064 Current:9.45591 Voltage:3.39295 JuncTemp:79.1411
Time 1549293271.969 -elapsed=4119 -active=4014 -remaining=2303
Temperature 1549293271.964 -sample=60.0,60.0,60.0,60.0,60.0,60.0 -heatsink=40.9 -cover=105.0 -block=60.0,60.0,60.0,60.0,60.0,60.0
LEDStatus 1549293272.072 Temperature:62.0715 Current:9.48814 Voltage:3.40139 JuncTemp:79.135
Time 1549293272.974 -elapsed=4120 -active=4015 -remaining=2302
Temperature 1549293272.989 -sample=60.0,60.0,60.0,60.0,60.0,60.0 -heatsink=40.9 -cover=105.0 -block=60.0,60.0,60.0,60.0,60.0,60.0
Debug 1549293273.066 C: ISTAT?
Debug 1549293273.078 S: OK ISTAT? Running
LEDStatus 1549293273.087 Temperature:62.0715 Current:9.46665 Voltage:3.39295 JuncTemp:79.0743
Time 1549293273.978 -elapsed=4121 -active=4016 -remaining=2301
Temperature 1549293273.973 -sample=60.0,60.0,60.0,60.0,60.0,60.0 -heatsink=40.9 -cover=104.9 -block=60.0,60.0,60.0,60.0,60.0,60.0
LEDStatus 1549293274.072 Temperature:62.0715 Current:9.44516 Voltage:3.38873 JuncTemp:79.09
Time 1549293274.979 -elapsed=4122 -active=4017 -remaining=2300
Temperature 1549293274.973 -sample=60.0,60.0,60.0,60.0,60.0,60.0 -heatsink=40.8 -cover=105.1 -block=60.0,60.0,60.0,60.0,60.0,60.0
LEDStatus 1549293275.072 Temperature:62.0365 Current:9.45591 Voltage:3.39506 JuncTemp:79.0913
Time 1549293275.979 -elapsed=4123 -active=4018 -remaining=2299
Temperature 1549293275.973 -sample=60.0,60.0,60.0,60.0,60.0,60.0 -heatsink=40.8 -cover=105.0 -block=60.0,60.0,60.0,60.0,60.0,60.0
LEDStatus 1549293276.072 Temperature:62.0015 Current:9.43441 Voltage:3.39717 JuncTemp:79.1443
Time 1549293276.967 -elapsed=4124 -active=4019 -remaining=2298
Temperature 1549293276.971 -sample=60.0,60.0,60.0,60.0,60.0,60.0 -heatsink=40.9 -cover=104.9 -block=60.0,60.0,60.0,60.0,60.0,60.0
LEDStatus 1549293277.072 Temperature:62.1064 Current:9.4774 Voltage:3.39717 JuncTemp:79.1411
Time 1549293277.978 -elapsed=4125 -active=4020 -remaining=2297
Temperature 1549293277.973 -sample=60.0,60.0,60.0,60.0,60.0,60.0 -heatsink=40.8 -cover=105.0 -block=60.0,60.0,60.0,60.0,60.0,60.0
Debug 1549293278.065 C: ISTAT?
Debug 1549293278.078 S: OK ISTAT? Running
LEDStatus 1549293278.086 Temperature:62.0715 Current:9.46665 Voltage:3.39506 JuncTemp:79.0651
Time 1549293278.984 -elapsed=4126 -active=4021 -remaining=2296
Temperature 1549293278.968 -sample=60.0,60.0,60.0,60.0,60.0,60.0 -heatsink=41.0 -cover=105.0 -block=60.0,60.0,60.0,60.0,60.0,60.0
LEDStatus 1549293279.073 Temperature:62.0015 Current:9.4774 Voltage:3.39295 JuncTemp:79.1093
Time 1549293279.979 -elapsed=4127 -active=4022 -remaining=2295
Temperature 1549293279.973 -sample=60.0,60.0,60.0,60.0,60.0,60.0 -heatsink=40.7 -cover=105.0 -block=60.0,60.0,60.0,60.0,60.0,60.0
LEDStatus 1549293280.072 Temperature:62.0365 Current:9.4774 Voltage:3.38661 JuncTemp:79.1281
Time 1549293280.969 -elapsed=4128 -active=4023 -remaining=2294
Temperature 1549293280.964 -sample=60.0,60.0,60.0,60.0,60.0,60.0 -heatsink=40.8 -cover=105.0 -block=60.0,60.0,60.0,60.0,60.0,60.0
LEDStatus 1549293281.072 Temperature:62.0715 Current:9.48814 Voltage:3.39928 JuncTemp:79.0319
Time 1549293281.978 -elapsed=4129 -active=4024 -remaining=2293
Temperature 1549293281.966 -sample=60.0,60.0,60.0,60.0,60.0,60.0 -heatsink=40.9 -cover=105.0 -block=60.0,60.0,60.0,60.0,60.0,60.0
LEDStatus 1549293282.072 Temperature:62.0015 Current:9.46665 Voltage:3.39717 JuncTemp:79.1286
Time 1549293282.979 -elapsed=4130 -active=4025 -remaining=2292
Temperature 1549293282.973 -sample=60.0,60.0,60.0,60.0,60.0,60.0 -heatsink=40.8 -cover=105.0 -block=60.0,60.0,60.0,60.0,60.0,60.0
Debug 1549293283.066 C: ISTAT?
Debug 1549293283.078 S: OK ISTAT? Running
LEDStatus 1549293283.087 Temperature:62.1064 Current:9.50963 Voltage:3.39506 JuncTemp:79.0549
Time 1549293283.978 -elapsed=4131 -active=4026 -remaining=2291
Temperature 1549293283.973 -sample=60.0,60.0,60.0,60.0,60.0,60.0 -heatsink=40.9 -cover=105.0 -block=60.0,60.0,60.0,60.0,60.0,60.0
LEDStatus 1549293284.072 Temperature:62.0365 Current:9.45591 Voltage:3.39928 JuncTemp:79.2092
Time 1549293284.967 -elapsed=4132 -active=4027 -remaining=2290
Temperature 1549293284.973 -sample=60.0,60.0,60.0,60.0,60.0,60.0 -heatsink=40.8 -cover=105.0 -block=60.0,60.0,60.0,60.0,60.0,60.0
LEDStatus 1549293285.072 Temperature:62.0365 Current:9.43441 Voltage:3.39717 JuncTemp:79.1268
Time 1549293285.974 -elapsed=4133 -active=4028 -remaining=2289
Temperature 1549293285.981 -sample=60.0,60.0,60.0,60.0,60.0,60.0 -heatsink=40.8 -cover=105.0 -block=60.0,60.0,60.0,60.0,60.0,60.0
LEDStatus 1549293286.072 Temperature:62.1064 Current:9.46665 Voltage:3.39295 JuncTemp:79.1305
Time 1549293286.974 -elapsed=4134 -active=4029 -remaining=2288
Temperature 1549293286.981 -sample=60.0,60.0,60.0,60.0,60.0,60.0 -heatsink=40.8 -cover=104.9 -block=60.0,60.0,60.0,60.0,60.0,60.0
LEDStatus 1549293287.072 Temperature:62.0365 Current:9.4774 Voltage:3.39928 JuncTemp:79.2005
Time 1549293287.978 -elapsed=4135 -active=4030 -remaining=2287
Temperature 1549293287.973 -sample=60.0,60.0,60.0,60.0,60.0,60.0 -heatsink=40.8 -cover=105.0 -block=60.0,60.0,60.0,60.0,60.0,60.0
Debug 1549293288.066 C: ISTAT?
Debug 1549293288.078 S: OK ISTAT? Running
LEDStatus 1549293288.087 Temperature:62.0015 Current:9.45591 Voltage:3.39506 JuncTemp:79.0743
Time 1549293288.979 -elapsed=4136 -active=4031 -remaining=2286
Temperature 1549293288.966 -sample=60.0,60.0,60.0,60.0,60.0,60.0 -heatsink=40.8 -cover=105.0 -block=60.0,60.0,60.0,60.0,60.0,60.0
LEDStatus 1549293289.072 Temperature:62.1414 Current:9.49889 Voltage:3.39717 JuncTemp:79.072
Time 1549293289.967 -elapsed=4137 -active=4032 -remaining=2285
Temperature 1549293289.972 -sample=60.0,60.0,60.0,60.0,60.0,60.0 -heatsink=40.5 -cover=105.0 -block=60.0,60.0,60.0,60.0,60.0,60.0
LEDStatus 1549293290.073 Temperature:62.0715 Current:9.45591 Voltage:3.39717 JuncTemp:79.1355
Time 1549293290.967 -elapsed=4138 -active=4033 -remaining=2284
Temperature 1549293290.972 -sample=60.0,60.0,60.0,60.0,60.0,60.0 -heatsink=40.7 -cover=105.0 -block=60.0,60.0,60.0,60.0,60.0,60.0
LEDStatus 1549293291.072 Temperature:62.0715 Current:9.45591 Voltage:3.39295 JuncTemp:79.2005
Time 1549293291.975 -elapsed=4139 -active=4034 -remaining=2283
Temperature 1549293291.985 -sample=60.0,60.0,60.0,60.0,60.0,60.0 -heatsink=40.7 -cover=105.0 -block=60.0,60.0,60.0,60.0,60.0,60.0
LEDStatus 1549293292.072 Temperature:62.0715 Current:9.44516 Voltage:3.39506 JuncTemp:79.0021
Time 1549293292.969 -elapsed=4140 -active=4035 -remaining=2282
Temperature 1549293292.964 -sample=60.0,60.0,60.0,60.0,60.0,60.0 -heatsink=40.7 -cover=105.0 -block=60.0,60.0,60.0,60.0,60.0,60.0
Debug 1549293293.065 C: ISTAT?
Debug 1549293293.078 S: OK ISTAT? Running
LEDStatus 1549293293.087 Temperature:62.1064 Current:9.41292 Voltage:3.39295 JuncTemp:79.1549
Time 1549293293.975 -elapsed=4141 -active=4036 -remaining=2281
Temperature 1549293293.985 -sample=60.0,60.0,60.0,60.0,60.0,60.0 -heatsink=40.6 -cover=105.0 -block=60.0,60.0,60.0,60.0,60.0,60.0
LEDStatus 1549293294.072 Temperature:62.0365 Current:9.45591 Voltage:3.39084 JuncTemp:79.1069
Time 1549293294.974 -elapsed=4142 -active=4037 -remaining=2280
Temperature 1549293294.981 -sample=60.0,60.0,60.0,60.0,60.0,60.0 -heatsink=40.6 -cover=104.9 -block=60.0,60.0,60.0,60.0,60.0,60.0
LEDStatus 1549293295.072 Temperature:62.0365 Current:9.4774 Voltage:3.39295 JuncTemp:79.1493
Time 1549293295.978 -elapsed=4143 -active=4038 -remaining=2279
Temperature 1549293295.973 -sample=60.0,60.0,60.0,60.0,60.0,60.0 -heatsink=40.4 -cover=105.0 -block=60.0,60.0,60.0,60.0,60.0,60.0
LEDStatus 1549293296.072 Temperature:62.0365 Current:9.4774 Voltage:3.39506 JuncTemp:79.1861
Time 1549293296.978 -elapsed=4144 -active=4039 -remaining=2278
Temperature 1549293296.973 -sample=60.0,60.0,60.0,60.0,60.0,60.0 -heatsink=40.6 -cover=104.9 -block=60.0,60.0,60.0,60.0,60.0,60.0
LEDStatus 1549293297.072 Temperature:62.0715 Current:9.4774 Voltage:3.39928 JuncTemp:79.0337
Time 1549293297.976 -elapsed=4145 -active=4040 -remaining=2277
Temperature 1549293297.987 -sample=60.0,60.0,60.0,60.0,60.0,60.0 -heatsink=40.4 -cover=104.9 -block=60.0,60.0,60.0,60.0,60.0,60.0
Debug 1549293298.068 C: ISTAT?
Debug 1549293298.082 S: OK ISTAT? Running
LEDStatus 1549293298.087 Temperature:62.1064 Current:9.46665 Voltage:3.39928 JuncTemp:79.2217
Time 1549293298.974 -elapsed=4146 -active=4041 -remaining=2276
Temperature 1549293298.986 -sample=60.0,60.0,60.0,60.0,60.0,60.0 -heatsink=40.6 -cover=105.0 -block=60.0,60.0,60.0,60.0,60.0,60.0
LEDStatus 1549293299.072 Temperature:62.0365 Current:9.44516 Voltage:3.39084 JuncTemp:78.9601
Time 1549293299.979 -elapsed=4147 -active=4042 -remaining=2275
Temperature 1549293299.966 -sample=60.0,60.0,60.0,60.0,60.0,60.0 -heatsink=40.3 -cover=105.0 -block=60.0,60.0,60.0,60.0,60.0,60.0
LEDStatus 1549293300.072 Temperature:62.1064 Current:9.50963 Voltage:3.39506 JuncTemp:79.0265
Debug 1549293301.092 Start XML:NEW S2-C32-T2-P1
Debug 1549293301.094 End XML:NEW S2-C32-T2-P1
Scheduler 1549293301.095 Catching up
Scheduler 1549293301.096 Catching up
Info 1549293301.095 Motor start m5 x5
Time 1549293301.105 -elapsed=4148 -active=4043 -remaining=2274
Temperature 1549293301.110 -sample=60.0,60.0,60.0,60.0,60.0,60.0 -heatsink=40.3 -cover=105.0 -block=60.0,60.0,60.0,60.0,60.0,60.0
LEDStatus 1549293301.127 Temperature:62.0365 Current:9.46665 Voltage:3.39717 JuncTemp:79.0706
Debug 1549293301.180 Start XML:NEW 2-32-2-1-m5-x5
Debug 1549293301.181 End XML:NEW 2-32-2-1-m5-x5
Debug 1549293301.404 LLAC ACK: Acknowledge (type=3), name=Unknown, dest=0x00, source=0x91, control=0x01, id=0x0000, msgid=0x489E, data=[]
Debug 1549293301.405 LLAC ACK reply: Acknowledge (type=3), name=Unknown, dest=0x91, source=0x00, control=0x01, id=0x0000, msgid=0x489E, data=[]
Debug 1549293301.422 LLAC ACK: Acknowledge (type=3), name=Unknown, dest=0x00, source=0x91, control=0x01, id=0x0000, msgid=0x48A0, data=[]
Debug 1549293301.423 LLAC ACK reply: Acknowledge (type=3), name=Unknown, dest=0x91, source=0x00, control=0x01, id=0x0000, msgid=0x48A0, data=[]
Info 1549293301.425 Motor end m5 x5
Info 1549293301.435 Emission Encoder -36 18000 Excitation Encoder -18 0
Info 1549293301.436 Capture start m5 x5
Debug 1549293301.485 Start XML:IMAGe+ S02_C032_T02_P0001_M5_X5_E1.tiff {'blkID': '21', 'run': '2019-02-04_142954', 'exposure': '200', 'excitationColor': 'x5', 'point': '0001', 'blockTemperature': '60.0004,59.9933,59.9975,59.9987,60.003,59.9916', 'lampTemperature': '62.1064', 'lamp': '90', 'sampleVolume': '10', 'step': '02', 'emissionColor': 'm5', 'exposureIndex': '1', 'time': '1549293301.453', 'sampleTemperature': '59.999,59.9984,59.9979,59.9983,59.9984,59.9985', 'stage': '02', 'coverTemperature': '105.057', 'cycle': '032'}
Debug 1549293301.486 End XML:IMAGe+ S02_C032_T02_P0001_M5_X5_E1.tiff {'blkID': '21', 'run': '2019-02-04_142954', 'exposure': '200', 'excitationColor': 'x5', 'point': '0001', 'blockTemperature': '60.0004,59.9933,59.9975,59.9987,60.003,59.9916', 'lampTemperature': '62.1064', 'lamp': '90', 'sampleVolume': '10', 'step': '02', 'emissionColor': 'm5', 'exposureIndex': '1', 'time': '1549293301.453', 'sampleTemperature': '59.999,59.9984,59.9979,59.9983,59.9984,59.9985', 'stage': '02', 'coverTemperature': '105.057', 'cycle': '032'}
Debug 1549293301.500 CAMera:ACQuire start exposure
Time 1549293301.969 -elapsed=4149 -active=4044 -remaining=2273
Temperature 1549293301.964 -sample=60.0,60.0,60.0,60.0,60.0,60.0 -heatsink=40.6 -cover=105.0 -block=60.0,60.0,60.0,60.0,60.0,60.0
LEDStatus 1549293302.072 Temperature:62.1414 Current:9.46665 Voltage:3.39295 JuncTemp:79.0564
Debug 1549293302.143 CAMera:ACQuire end exposure
Info 1549293302.153 Capture end m5 x5
Info 1549293302.156 Capture start m5 x5
Image 1549293302.159 -run='2019-02-04_142954' -stage=2 -cycle=32 -step=2 -point=1  -emission=m5 -excitation=x5  -exposure=200 -lamp=90 -filepath='EXPERIMENTS:2019-02-04_142954/apldbio/sds/images/S02_C032_T02_P0001_M5_X5_E1.tiff'
Debug 1549293302.211 Start XML:IMAGe+ S02_C032_T02_P0001_M5_X5_E2.tiff {'blkID': '21', 'run': '2019-02-04_142954', 'exposure': '920', 'excitationColor': 'x5', 'point': '0001', 'blockTemperature': '60.0004,59.9933,59.9975,59.9987,60.003,59.9916', 'lampTemperature': '62.1064', 'lamp': '90', 'sampleVolume': '10', 'step': '02', 'emissionColor': 'm5', 'exposureIndex': '2', 'time': '1549293302.174', 'sampleTemperature': '59.999,59.9984,59.9979,59.9983,59.9984,59.9985', 'stage': '02', 'coverTemperature': '105.057', 'cycle': '032'}
Debug 1549293302.212 End XML:IMAGe+ S02_C032_T02_P0001_M5_X5_E2.tiff {'blkID': '21', 'run': '2019-02-04_142954', 'exposure': '920', 'excitationColor': 'x5', 'point': '0001', 'blockTemperature': '60.0004,59.9933,59.9975,59.9987,60.003,59.9916', 'lampTemperature': '62.1064', 'lamp': '90', 'sampleVolume': '10', 'step': '02', 'emissionColor': 'm5', 'exposureIndex': '2', 'time': '1549293302.174', 'sampleTemperature': '59.999,59.9984,59.9979,59.9983,59.9984,59.9985', 'stage': '02', 'coverTemperature': '105.057', 'cycle': '032'}
Debug 1549293302.226 CAMera:ACQuire start exposure
Time 1549293302.978 -elapsed=4150 -active=4045 -remaining=2272
Temperature 1549293302.973 -sample=60.0,60.0,60.0,60.0,60.0,60.0 -heatsink=40.3 -cover=105.0 -block=60.0,60.0,60.0,60.0,60.0,60.0
Debug 1549293303.066 C: ISTAT?
Debug 1549293303.078 S: OK ISTAT? Running
LEDStatus 1549293303.086 Temperature:62.2114 Current:9.50963 Voltage:3.39928 JuncTemp:79.1861
Debug 1549293303.285 CAMera:ACQuire end exposure
Info 1549293303.308 Capture end m5 x5
Info 1549293303.315 Motor start m3 x3
Image 1549293303.322 -run='2019-02-04_142954' -stage=2 -cycle=32 -step=2 -point=1  -emission=m5 -excitation=x5  -exposure=920 -lamp=90 -filepath='EXPERIMENTS:2019-02-04_142954/apldbio/sds/images/S02_C032_T02_P0001_M5_X5_E2.tiff'
Debug 1549293303.377 Start XML:NEW 2-32-2-1-m3-x3
Debug 1549293303.378 End XML:NEW 2-32-2-1-m3-x3
Debug 1549293303.554 LLAC ACK: Acknowledge (type=3), name=Unknown, dest=0x00, source=0x91, control=0x01, id=0x0000, msgid=0x48CE, data=[]
Debug 1549293303.555 LLAC ACK reply: Acknowledge (type=3), name=Unknown, dest=0x91, source=0x00, control=0x01, id=0x0000, msgid=0x48CE, data=[]
Debug 1549293303.570 LLAC ACK: Acknowledge (type=3), name=Unknown, dest=0x00, source=0x91, control=0x01, id=0x0000, msgid=0x48D0, data=[]
Debug 1549293303.571 LLAC ACK reply: Acknowledge (type=3), name=Unknown, dest=0x91, source=0x00, control=0x01, id=0x0000, msgid=0x48D0, data=[]
Info 1549293303.575 Motor end m3 x3
Info 1549293303.595 Emission Encoder -36 22500 Excitation Encoder -18 15750
Info 1549293303.599 Capture start m3 x3
Debug 1549293303.648 Start XML:IMAGe+ S02_C032_T02_P0001_M3_X3_E1.tiff {'blkID': '21', 'run': '2019-02-04_142954', 'exposure': '125', 'excitationColor': 'x3', 'point': '0001', 'blockTemperature': '60.0004,59.9933,59.9975,59.9987,60.003,59.9916', 'lampTemperature': '62.1064', 'lamp': '90', 'sampleVolume': '10', 'step': '02', 'emissionColor': 'm3', 'exposureIndex': '1', 'time': '1549293303.615', 'sampleTemperature': '59.999,59.9984,59.9979,59.9983,59.9984,59.9985', 'stage': '02', 'coverTemperature': '105.057', 'cycle': '032'}
Debug 1549293303.649 End XML:IMAGe+ S02_C032_T02_P0001_M3_X3_E1.tiff {'blkID': '21', 'run': '2019-02-04_142954', 'exposure': '125', 'excitationColor': 'x3', 'point': '0001', 'blockTemperature': '60.0004,59.9933,59.9975,59.9987,60.003,59.9916', 'lampTemperature': '62.1064', 'lamp': '90', 'sampleVolume': '10', 'step': '02', 'emissionColor': 'm3', 'exposureIndex': '1', 'time': '1549293303.615', 'sampleTemperature': '59.999,59.9984,59.9979,59.9983,59.9984,59.9985', 'stage': '02', 'coverTemperature': '105.057', 'cycle': '032'}
Debug 1549293303.662 CAMera:ACQuire start exposure
Time 1549293303.978 -elapsed=4151 -active=4046 -remaining=2271
Temperature 1549293303.979 -sample=60.0,60.0,60.0,60.0,60.0,60.0 -heatsink=40.4 -cover=105.0 -block=60.0,60.0,60.0,60.0,60.0,60.0
LEDStatus 1549293304.072 Temperature:62.2463 Current:9.45591 Voltage:3.38661 JuncTemp:79.2822
Debug 1549293304.253 CAMera:ACQuire end exposure
Info 1549293304.263 Capture end m3 x3
Image 1549293304.266 -run='2019-02-04_142954' -stage=2 -cycle=32 -step=2 -point=1  -emission=m3 -excitation=x3  -exposure=125 -lamp=90 -filepath='EXPERIMENTS:2019-02-04_142954/apldbio/sds/images/S02_C032_T02_P0001_M3_X3_E1.tiff'
Info 1549293304.266 Capture start m3 x3
Debug 1549293304.319 Start XML:IMAGe+ S02_C032_T02_P0001_M3_X3_E2.tiff {'blkID': '21', 'run': '2019-02-04_142954', 'exposure': '560', 'excitationColor': 'x3', 'point': '0001', 'blockTemperature': '60.0004,59.9933,59.9975,59.9987,60.003,59.9916', 'lampTemperature': '62.1064', 'lamp': '90', 'sampleVolume': '10', 'step': '02', 'emissionColor': 'm3', 'exposureIndex': '2', 'time': '1549293304.284', 'sampleTemperature': '59.999,59.9984,59.9979,59.9983,59.9984,59.9985', 'stage': '02', 'coverTemperature': '105.057', 'cycle': '032'}
Debug 1549293304.320 End XML:IMAGe+ S02_C032_T02_P0001_M3_X3_E2.tiff {'blkID': '21', 'run': '2019-02-04_142954', 'exposure': '560', 'excitationColor': 'x3', 'point': '0001', 'blockTemperature': '60.0004,59.9933,59.9975,59.9987,60.003,59.9916', 'lampTemperature': '62.1064', 'lamp': '90', 'sampleVolume': '10', 'step': '02', 'emissionColor': 'm3', 'exposureIndex': '2', 'time': '1549293304.284', 'sampleTemperature': '59.999,59.9984,59.9979,59.9983,59.9984,59.9985', 'stage': '02', 'coverTemperature': '105.057', 'cycle': '032'}
Debug 1549293304.335 CAMera:ACQuire start exposure
Time 1549293304.968 -elapsed=4152 -active=4047 -remaining=2270
Temperature 1549293304.971 -sample=60.0,60.0,60.0,60.0,60.0,60.0 -heatsink=40.3 -cover=104.9 -block=60.0,60.0,60.0,60.0,60.0,60.0
LEDStatus 1549293305.073 Temperature:62.2813 Current:9.46665 Voltage:3.39717 JuncTemp:79.2486
Debug 1549293305.183 CAMera:ACQuire end exposure
Info 1549293305.193 Capture end m3 x3
Image 1549293305.196 -run='2019-02-04_142954' -stage=2 -cycle=32 -step=2 -point=1  -emission=m3 -excitation=x3  -exposure=560 -lamp=90 -filepath='EXPERIMENTS:2019-02-04_142954/apldbio/sds/images/S02_C032_T02_P0001_M3_X3_E2.tiff'
Info 1549293305.196 Motor start m4 x4
Debug 1549293305.283 Start XML:NEW 2-32-2-1-m4-x4
Debug 1549293305.284 End XML:NEW 2-32-2-1-m4-x4
Debug 1549293305.555 LLAC ACK: Acknowledge (type=3), name=Unknown, dest=0x00, source=0x91, control=0x01, id=0x0000, msgid=0x48FE, data=[]
Debug 1549293305.556 LLAC ACK reply: Acknowledge (type=3), name=Unknown, dest=0x91, source=0x00, control=0x01, id=0x0000, msgid=0x48FE, data=[]
Debug 1549293305.574 LLAC ACK: Acknowledge (type=3), name=Unknown, dest=0x00, source=0x91, control=0x01, id=0x0000, msgid=0x4900, data=[]
Debug 1549293305.575 LLAC ACK reply: Acknowledge (type=3), name=Unknown, dest=0x91, source=0x00, control=0x01, id=0x0000, msgid=0x4900, data=[]
Info 1549293305.579 Motor end m4 x4
Info 1549293305.599 Emission Encoder -36 0 Excitation Encoder -18 9000
Info 1549293305.600 Capture start m4 x4
Debug 1549293305.649 Start XML:IMAGe+ S02_C032_T02_P0001_M4_X4_E1.tiff {'blkID': '21', 'run': '2019-02-04_142954', 'exposure': '150', 'excitationColor': 'x4', 'point': '0001', 'blockTemperature': '60.0004,59.9933,59.9975,59.9987,60.003,59.9916', 'lampTemperature': '62.1064', 'lamp': '90', 'sampleVolume': '10', 'step': '02', 'emissionColor': 'm4', 'exposureIndex': '1', 'time': '1549293305.616', 'sampleTemperature': '59.999,59.9984,59.9979,59.9983,59.9984,59.9985', 'stage': '02', 'coverTemperature': '105.057', 'cycle': '032'}
Debug 1549293305.650 End XML:IMAGe+ S02_C032_T02_P0001_M4_X4_E1.tiff {'blkID': '21', 'run': '2019-02-04_142954', 'exposure': '150', 'excitationColor': 'x4', 'point': '0001', 'blockTemperature': '60.0004,59.9933,59.9975,59.9987,60.003,59.9916', 'lampTemperature': '62.1064', 'lamp': '90', 'sampleVolume': '10', 'step': '02', 'emissionColor': 'm4', 'exposureIndex': '1', 'time': '1549293305.616', 'sampleTemperature': '59.999,59.9984,59.9979,59.9983,59.9984,59.9985', 'stage': '02', 'coverTemperature': '105.057', 'cycle': '032'}
Debug 1549293305.663 CAMera:ACQuire start exposure
Time 1549293305.978 -elapsed=4153 -active=4048 -remaining=2269
Temperature 1549293305.973 -sample=60.0,60.0,60.0,60.0,60.0,60.0 -heatsink=40.3 -cover=104.9 -block=60.0,60.0,60.0,60.0,60.0,60.0
LEDStatus 1549293306.072 Temperature:62.3162 Current:9.45591 Voltage:3.40139 JuncTemp:79.2505
Debug 1549293306.274 CAMera:ACQuire end exposure
Info 1549293306.283 Capture end m4 x4
Info 1549293306.285 Capture start m4 x4
Image 1549293306.325 -run='2019-02-04_142954' -stage=2 -cycle=32 -step=2 -point=1  -emission=m4 -excitation=x4  -exposure=150 -lamp=90 -filepath='EXPERIMENTS:2019-02-04_142954/apldbio/sds/images/S02_C032_T02_P0001_M4_X4_E1.tiff'
Debug 1549293306.339 Start XML:IMAGe+ S02_C032_T02_P0001_M4_X4_E2.tiff {'blkID': '21', 'run': '2019-02-04_142954', 'exposure': '800', 'excitationColor': 'x4', 'point': '0001', 'blockTemperature': '60.0004,59.9933,59.9975,59.9987,60.003,59.9916', 'lampTemperature': '62.1064', 'lamp': '90', 'sampleVolume': '10', 'step': '02', 'emissionColor': 'm4', 'exposureIndex': '2', 'time': '1549293306.303', 'sampleTemperature': '59.999,59.9984,59.9979,59.9983,59.9984,59.9985', 'stage': '02', 'coverTemperature': '105.057', 'cycle': '032'}
Debug 1549293306.340 End XML:IMAGe+ S02_C032_T02_P0001_M4_X4_E2.tiff {'blkID': '21', 'run': '2019-02-04_142954', 'exposure': '800', 'excitationColor': 'x4', 'point': '0001', 'blockTemperature': '60.0004,59.9933,59.9975,59.9987,60.003,59.9916', 'lampTemperature': '62.1064', 'lamp': '90', 'sampleVolume': '10', 'step': '02', 'emissionColor': 'm4', 'exposureIndex': '2', 'time': '1549293306.303', 'sampleTemperature': '59.999,59.9984,59.9979,59.9983,59.9984,59.9985', 'stage': '02', 'coverTemperature': '105.057', 'cycle': '032'}
Debug 1549293306.354 CAMera:ACQuire start exposure
Time 1549293306.978 -elapsed=4154 -active=4049 -remaining=2268
Temperature 1549293306.973 -sample=60.0,60.0,60.0,60.0,60.0,60.0 -heatsink=40.2 -cover=105.0 -block=60.0,60.0,60.0,60.0,60.0,60.0
LEDStatus 1549293307.072 Temperature:62.2813 Current:9.4774 Voltage:3.39084 JuncTemp:79.3359
Debug 1549293307.343 CAMera:ACQuire end exposure
Info 1549293307.349 Capture end m4 x4
Info 1549293307.352 Motor start m2 x2
Image 1549293307.374 -run='2019-02-04_142954' -stage=2 -cycle=32 -step=2 -point=1  -emission=m4 -excitation=x4  -exposure=800 -lamp=90 -filepath='EXPERIMENTS:2019-02-04_142954/apldbio/sds/images/S02_C032_T02_P0001_M4_X4_E2.tiff'
Debug 1549293307.415 Start XML:NEW 2-32-2-1-m2-x2
Debug 1549293307.416 End XML:NEW 2-32-2-1-m2-x2
Debug 1549293307.591 LLAC ACK: Acknowledge (type=3), name=Unknown, dest=0x00, source=0x91, control=0x01, id=0x0000, msgid=0x492E, data=[]
Debug 1549293307.592 LLAC ACK reply: Acknowledge (type=3), name=Unknown, dest=0x91, source=0x00, control=0x01, id=0x0000, msgid=0x492E, data=[]
Debug 1549293307.609 LLAC ACK: Acknowledge (type=3), name=Unknown, dest=0x00, source=0x91, control=0x01, id=0x0000, msgid=0x4930, data=[]
Debug 1549293307.610 LLAC ACK reply: Acknowledge (type=3), name=Unknown, dest=0x91, source=0x00, control=0x01, id=0x0000, msgid=0x4930, data=[]
Info 1549293307.615 Motor end m2 x2
Info 1549293307.635 Emission Encoder -36 31500 Excitation Encoder -18 11250
Info 1549293307.638 Capture start m2 x2
Debug 1549293307.688 Start XML:IMAGe+ S02_C032_T02_P0001_M2_X2_E1.tiff {'blkID': '21', 'run': '2019-02-04_142954', 'exposure': '100', 'excitationColor': 'x2', 'point': '0001', 'blockTemperature': '60.0004,59.9933,59.9975,59.9987,60.003,59.9916', 'lampTemperature': '62.1064', 'lamp': '90', 'sampleVolume': '10', 'step': '02', 'emissionColor': 'm2', 'exposureIndex': '1', 'time': '1549293307.655', 'sampleTemperature': '59.999,59.9984,59.9979,59.9983,59.9984,59.9985', 'stage': '02', 'coverTemperature': '105.057', 'cycle': '032'}
Debug 1549293307.689 End XML:IMAGe+ S02_C032_T02_P0001_M2_X2_E1.tiff {'blkID': '21', 'run': '2019-02-04_142954', 'exposure': '100', 'excitationColor': 'x2', 'point': '0001', 'blockTemperature': '60.0004,59.9933,59.9975,59.9987,60.003,59.9916', 'lampTemperature': '62.1064', 'lamp': '90', 'sampleVolume': '10', 'step': '02', 'emissionColor': 'm2', 'exposureIndex': '1', 'time': '1549293307.655', 'sampleTemperature': '59.999,59.9984,59.9979,59.9983,59.9984,59.9985', 'stage': '02', 'coverTemperature': '105.057', 'cycle': '032'}
Debug 1549293307.702 CAMera:ACQuire start exposure
Time 1549293307.974 -elapsed=4155 -active=4050 -remaining=2267
Temperature 1549293307.981 -sample=60.0,60.0,60.0,60.0,60.0,60.0 -heatsink=40.2 -cover=104.9 -block=60.0,60.0,60.0,60.0,60.0,60.0
Debug 1549293308.066 C: ISTAT?
Debug 1549293308.078 S: OK ISTAT? Running
LEDStatus 1549293308.087 Temperature:62.2813 Current:9.44516 Voltage:3.39084 JuncTemp:79.3154
Debug 1549293308.283 CAMera:ACQuire end exposure
Image 1549293308.295 -run='2019-02-04_142954' -stage=2 -cycle=32 -step=2 -point=1  -emission=m2 -excitation=x2  -exposure=100 -lamp=90 -filepath='EXPERIMENTS:2019-02-04_142954/apldbio/sds/images/S02_C032_T02_P0001_M2_X2_E1.tiff'
Info 1549293308.293 Capture end m2 x2
Info 1549293308.299 Capture start m2 x2
Debug 1549293308.353 Start XML:IMAGe+ S02_C032_T02_P0001_M2_X2_E2.tiff {'blkID': '21', 'run': '2019-02-04_142954', 'exposure': '430', 'excitationColor': 'x2', 'point': '0001', 'blockTemperature': '60.0004,59.9933,59.9975,59.9987,60.003,59.9916', 'lampTemperature': '62.1064', 'lamp': '90', 'sampleVolume': '10', 'step': '02', 'emissionColor': 'm2', 'exposureIndex': '2', 'time': '1549293308.317', 'sampleTemperature': '59.999,59.9984,59.9979,59.9983,59.9984,59.9985', 'stage': '02', 'coverTemperature': '105.057', 'cycle': '032'}
Debug 1549293308.354 End XML:IMAGe+ S02_C032_T02_P0001_M2_X2_E2.tiff {'blkID': '21', 'run': '2019-02-04_142954', 'exposure': '430', 'excitationColor': 'x2', 'point': '0001', 'blockTemperature': '60.0004,59.9933,59.9975,59.9987,60.003,59.9916', 'lampTemperature': '62.1064', 'lamp': '90', 'sampleVolume': '10', 'step': '02', 'emissionColor': 'm2', 'exposureIndex': '2', 'time': '1549293308.317', 'sampleTemperature': '59.999,59.9984,59.9979,59.9983,59.9984,59.9985', 'stage': '02', 'coverTemperature': '105.057', 'cycle': '032'}
Debug 1549293308.369 CAMera:ACQuire start exposure
Time 1549293308.978 -elapsed=4156 -active=4051 -remaining=2266
Temperature 1549293308.966 -sample=60.0,60.0,60.0,60.0,60.0,60.0 -heatsink=40.3 -cover=105.0 -block=60.0,60.0,60.0,60.0,60.0,60.0
LEDStatus 1549293309.073 Temperature:62.3162 Current:9.48814 Voltage:3.39506 JuncTemp:79.4589
Debug 1549293309.143 CAMera:ACQuire end exposure
Info 1549293309.153 Capture end m2 x2
Image 1549293309.157 -run='2019-02-04_142954' -stage=2 -cycle=32 -step=2 -point=1  -emission=m2 -excitation=x2  -exposure=430 -lamp=90 -filepath='EXPERIMENTS:2019-02-04_142954/apldbio/sds/images/S02_C032_T02_P0001_M2_X2_E2.tiff'
Info 1549293309.155 Motor start m1 x1
Debug 1549293309.218 Start XML:NEW 2-32-2-1-m1-x1
Debug 1549293309.219 End XML:NEW 2-32-2-1-m1-x1
Debug 1549293309.444 LLAC ACK: Acknowledge (type=3), name=Unknown, dest=0x00, source=0x91, control=0x01, id=0x0000, msgid=0x495E, data=[]
Debug 1549293309.444 LLAC ACK reply: Acknowledge (type=3), name=Unknown, dest=0x91, source=0x00, control=0x01, id=0x0000, msgid=0x495E, data=[]
Debug 1549293309.460 LLAC ACK: Acknowledge (type=3), name=Unknown, dest=0x00, source=0x91, control=0x01, id=0x0000, msgid=0x4960, data=[]
Debug 1549293309.460 LLAC ACK reply: Acknowledge (type=3), name=Unknown, dest=0x91, source=0x00, control=0x01, id=0x0000, msgid=0x4960, data=[]
Info 1549293309.462 Motor end m1 x1
Info 1549293309.472 Emission Encoder -36 4500 Excitation Encoder -18 6750
Info 1549293309.474 Capture start m1 x1
Debug 1549293309.523 Start XML:IMAGe+ S02_C032_T02_P0001_M1_X1_E1.tiff {'blkID': '21', 'run': '2019-02-04_142954', 'exposure': '60', 'excitationColor': 'x1', 'point': '0001', 'blockTemperature': '60.0004,59.9933,59.9975,59.9987,60.003,59.9916', 'lampTemperature': '62.1064', 'lamp': '90', 'sampleVolume': '10', 'step': '02', 'emissionColor': 'm1', 'exposureIndex': '1', 'time': '1549293309.490', 'sampleTemperature': '59.999,59.9984,59.9979,59.9983,59.9984,59.9985', 'stage': '02', 'coverTemperature': '105.057', 'cycle': '032'}
Debug 1549293309.524 End XML:IMAGe+ S02_C032_T02_P0001_M1_X1_E1.tiff {'blkID': '21', 'run': '2019-02-04_142954', 'exposure': '60', 'excitationColor': 'x1', 'point': '0001', 'blockTemperature': '60.0004,59.9933,59.9975,59.9987,60.003,59.9916', 'lampTemperature': '62.1064', 'lamp': '90', 'sampleVolume': '10', 'step': '02', 'emissionColor': 'm1', 'exposureIndex': '1', 'time': '1549293309.490', 'sampleTemperature': '59.999,59.9984,59.9979,59.9983,59.9984,59.9985', 'stage': '02', 'coverTemperature': '105.057', 'cycle': '032'}
Debug 1549293309.537 CAMera:ACQuire start exposure
Time 1549293309.978 -elapsed=4157 -active=4052 -remaining=2265
Temperature 1549293309.973 -sample=60.0,60.0,60.0,60.0,60.0,60.0 -heatsink=40.0 -cover=104.9 -block=60.0,60.0,60.0,60.0,60.0,60.0
LEDStatus 1549293310.072 Temperature:62.3162 Current:9.4774 Voltage:3.39506 JuncTemp:79.4745
Debug 1549293310.093 CAMera:ACQuire end exposure
Info 1549293310.103 Capture end m1 x1
Info 1549293310.106 Capture start m1 x1
Image 1549293310.124 -run='2019-02-04_142954' -stage=2 -cycle=32 -step=2 -point=1  -emission=m1 -excitation=x1  -exposure=60 -lamp=90 -filepath='EXPERIMENTS:2019-02-04_142954/apldbio/sds/images/S02_C032_T02_P0001_M1_X1_E1.tiff'
Debug 1549293310.167 Start XML:IMAGe+ S02_C032_T02_P0001_M1_X1_E2.tiff {'blkID': '21', 'run': '2019-02-04_142954', 'exposure': '175', 'excitationColor': 'x1', 'point': '0001', 'blockTemperature': '60.0004,59.9933,59.9975,59.9987,60.003,59.9916', 'lampTemperature': '62.1064', 'lamp': '90', 'sampleVolume': '10', 'step': '02', 'emissionColor': 'm1', 'exposureIndex': '2', 'time': '1549293310.128', 'sampleTemperature': '59.999,59.9984,59.9979,59.9983,59.9984,59.9985', 'stage': '02', 'coverTemperature': '105.057', 'cycle': '032'}
Debug 1549293310.168 End XML:IMAGe+ S02_C032_T02_P0001_M1_X1_E2.tiff {'blkID': '21', 'run': '2019-02-04_142954', 'exposure': '175', 'excitationColor': 'x1', 'point': '0001', 'blockTemperature': '60.0004,59.9933,59.9975,59.9987,60.003,59.9916', 'lampTemperature': '62.1064', 'lamp': '90', 'sampleVolume': '10', 'step': '02', 'emissionColor': 'm1', 'exposureIndex': '2', 'time': '1549293310.128', 'sampleTemperature': '59.999,59.9984,59.9979,59.9983,59.9984,59.9985', 'stage': '02', 'coverTemperature': '105.057', 'cycle': '032'}
Debug 1549293310.182 CAMera:ACQuire start exposure
Debug 1549293310.805 CAMera:ACQuire end exposure
Info 1549293310.822 Capture end m1 x1
Image 1549293310.835 -run='2019-02-04_142954' -stage=2 -cycle=32 -step=2 -point=1  -emission=m1 -excitation=x1  -exposure=175 -lamp=90 -filepath='EXPERIMENTS:2019-02-04_142954/apldbio/sds/images/S02_C032_T02_P0001_M1_X1_E2.tiff'
Info 1549293310.835 Capture start m1 x1
Debug 1549293310.892 Start XML:IMAGe+ S02_C032_T02_P0001_M1_X1_E3.tiff {'blkID': '21', 'run': '2019-02-04_142954', 'exposure': '520', 'excitationColor': 'x1', 'point': '0001', 'blockTemperature': '60.0004,59.9933,59.9975,59.9987,60.003,59.9916', 'lampTemperature': '62.1064', 'lamp': '90', 'sampleVolume': '10', 'step': '02', 'emissionColor': 'm1', 'exposureIndex': '3', 'time': '1549293310.856', 'sampleTemperature': '59.999,59.9984,59.9979,59.9983,59.9984,59.9985', 'stage': '02', 'coverTemperature': '105.057', 'cycle': '032'}
Debug 1549293310.893 End XML:IMAGe+ S02_C032_T02_P0001_M1_X1_E3.tiff {'blkID': '21', 'run': '2019-02-04_142954', 'exposure': '520', 'excitationColor': 'x1', 'point': '0001', 'blockTemperature': '60.0004,59.9933,59.9975,59.9987,60.003,59.9916', 'lampTemperature': '62.1064', 'lamp': '90', 'sampleVolume': '10', 'step': '02', 'emissionColor': 'm1', 'exposureIndex': '3', 'time': '1549293310.856', 'sampleTemperature': '59.999,59.9984,59.9979,59.9983,59.9984,59.9985', 'stage': '02', 'coverTemperature': '105.057', 'cycle': '032'}
Debug 1549293310.906 CAMera:ACQuire start exposure
Time 1549293310.967 -elapsed=4158 -active=4053 -remaining=2264
Temperature 1549293310.971 -sample=60.0,60.0,60.0,60.0,60.0,60.0 -heatsink=40.1 -cover=105.0 -block=60.0,60.0,60.0,60.0,60.0,60.0
LEDStatus 1549293311.074 Temperature:62.3162 Current:9.44516 Voltage:3.39295 JuncTemp:79.5164
Debug 1549293311.735 CAMera:ACQuire end exposure
Info 1549293311.758 Capture end m1 x1
Image 1549293311.767 -run='2019-02-04_142954' -stage=2 -cycle=32 -step=2 -point=1  -emission=m1 -excitation=x1  -exposure=520 -lamp=90 -filepath='EXPERIMENTS:2019-02-04_142954/apldbio/sds/images/S02_C032_T02_P0001_M1_X1_E3.tiff'
Debug 1549293311.791 Start XML:WRITe+ 2-32-2-1-m5-x5 EXPERIMENTS:/2019-02-04_142954/apldbio/sds//quant/2-32-2-1-m5-x5.xml
Debug 1549293311.817 End XML:WRITe+ 2-32-2-1-m5-x5 EXPERIMENTS:/2019-02-04_142954/apldbio/sds//quant/2-32-2-1-m5-x5.xml
Debug 1549293311.820 Acquiring PA queue lock
Debug 1549293311.821 Acquired PA queue lock
Debug 1549293311.821 Released PA queue lock
Debug 1549293311.822 Acquiring palock[0] execution lock
Debug 1549293311.822 Acquired palock[0] execution lock
Debug 1549293311.865 TBC acquiring operative lock
Time 1549293311.968 -elapsed=4159 -active=4054 -remaining=2263
Temperature 1549293311.971 -sample=60.0,60.0,60.0,60.0,60.0,60.0 -heatsink=40.1 -cover=105.0 -block=60.0,60.0,60.0,60.0,60.0,60.0
Debug 1549293312.031 LLAC ACK: Acknowledge (type=3), name=Unknown, dest=0x00, source=0x91, control=0x01, id=0x0000, msgid=0x498E, data=[]
Debug 1549293312.031 LLAC ACK reply: Acknowledge (type=3), name=Unknown, dest=0x91, source=0x00, control=0x01, id=0x0000, msgid=0x498E, data=[]
LEDStatus 1549293312.075 Temperature:62.4211 Current:9.4774 Voltage:3.39084 JuncTemp:79.5113
Debug 1549293312.159 LLAC ACK: Acknowledge (type=3), name=Unknown, dest=0x00, source=0x91, control=0x01, id=0x0000, msgid=0x4990, data=[]
Debug 1549293312.160 LLAC ACK reply: Acknowledge (type=3), name=Unknown, dest=0x91, source=0x00, control=0x01, id=0x0000, msgid=0x4990, data=[]
Debug 1549293312.349 Released palock[0] execution lock
Preprocessing 1549293312.352 <quote.message>Input run configuration file: /data/vendor/IS/experiments/2019-02-04_142954/apldbio/sds/quant/2-32-2-1-m5-x5.xml
Block Type:  96Wells
Finished read calibration files
...run ROI Quantitation
ROI Quantitation done in 0.044316 seconds 
Quant files saved in /data/vendor/IS/experiments/2019-02-04_142954/apldbio/sds/quant
...run Preproc Quantitation task
Preproc Quantitation in 0.000292 seconds 
FilterData files saved in /data/vendor/IS/experiments/2019-02-04_142954/apldbio/sds/filter
Success: Preprocessing ok
</quote.message>
Debug 1549293312.370 Start XML:FilterDATa+ S02_C032_T02_P0001_M5_X5_filterdata.xml {}
Debug 1549293312.370 End XML:FilterDATa+ S02_C032_T02_P0001_M5_X5_filterdata.xml {}
Debug 1549293312.378 Start XML:WRITe+ 2-32-2-1-m3-x3 EXPERIMENTS:/2019-02-04_142954/apldbio/sds//quant/2-32-2-1-m3-x3.xml
Debug 1549293312.393 End XML:WRITe+ 2-32-2-1-m3-x3 EXPERIMENTS:/2019-02-04_142954/apldbio/sds//quant/2-32-2-1-m3-x3.xml
Debug 1549293312.395 Acquiring PA queue lock
Debug 1549293312.396 Acquired PA queue lock
Debug 1549293312.396 Released PA queue lock
Debug 1549293312.396 Acquiring palock[1] execution lock
Debug 1549293312.397 Acquired palock[1] execution lock
Debug 1549293312.894 Released palock[1] execution lock
Preprocessing 1549293312.898 <quote.message>Input run configuration file: /data/vendor/IS/experiments/2019-02-04_142954/apldbio/sds/quant/2-32-2-1-m3-x3.xml
Block Type:  96Wells
Finished read calibration files
...run ROI Quantitation
ROI Quantitation done in 0.044004 seconds 
Quant files saved in /data/vendor/IS/experiments/2019-02-04_142954/apldbio/sds/quant
...run Preproc Quantitation task
Preproc Quantitation in 0.000288 seconds 
FilterData files saved in /data/vendor/IS/experiments/2019-02-04_142954/apldbio/sds/filter
Success: Preprocessing ok
</quote.message>
Debug 1549293312.916 Start XML:FilterDATa+ S02_C032_T02_P0001_M3_X3_filterdata.xml {}
Debug 1549293312.916 End XML:FilterDATa+ S02_C032_T02_P0001_M3_X3_filterdata.xml {}
Debug 1549293312.925 Start XML:WRITe+ 2-32-2-1-m4-x4 EXPERIMENTS:/2019-02-04_142954/apldbio/sds//quant/2-32-2-1-m4-x4.xml
Debug 1549293312.944 End XML:WRITe+ 2-32-2-1-m4-x4 EXPERIMENTS:/2019-02-04_142954/apldbio/sds//quant/2-32-2-1-m4-x4.xml
Debug 1549293312.946 Acquiring PA queue lock
Debug 1549293312.946 Acquired PA queue lock
Debug 1549293312.947 Released PA queue lock
Debug 1549293312.947 Acquiring palock[0] execution lock
Debug 1549293312.947 Acquired palock[0] execution lock
Time 1549293312.973 -elapsed=4160 -active=4055 -remaining=2262
Temperature 1549293312.971 -sample=60.0,60.0,60.0,60.0,60.0,60.0 -heatsink=40.1 -cover=105.0 -block=60.0,60.0,60.0,60.0,60.0,60.0
Debug 1549293313.066 C: ISTAT?
Debug 1549293313.081 S: OK ISTAT? Running
LEDStatus 1549293313.090 Temperature:62.3861 Current:9.44516 Voltage:3.38873 JuncTemp:79.3117
Debug 1549293313.462 Released palock[0] execution lock
Preprocessing 1549293313.465 <quote.message>Input run configuration file: /data/vendor/IS/experiments/2019-02-04_142954/apldbio/sds/quant/2-32-2-1-m4-x4.xml
Block Type:  96Wells
Finished read calibration files
...run ROI Quantitation
ROI Quantitation done in 0.043569 seconds 
Quant files saved in /data/vendor/IS/experiments/2019-02-04_142954/apldbio/sds/quant
...run Preproc Quantitation task
Preproc Quantitation in 0.000288 seconds 
FilterData files saved in /data/vendor/IS/experiments/2019-02-04_142954/apldbio/sds/filter
Success: Preprocessing ok
</quote.message>
Debug 1549293313.482 Start XML:FilterDATa+ S02_C032_T02_P0001_M4_X4_filterdata.xml {}
Debug 1549293313.483 End XML:FilterDATa+ S02_C032_T02_P0001_M4_X4_filterdata.xml {}
Debug 1549293313.491 Start XML:WRITe+ 2-32-2-1-m2-x2 EXPERIMENTS:/2019-02-04_142954/apldbio/sds//quant/2-32-2-1-m2-x2.xml
Debug 1549293313.506 End XML:WRITe+ 2-32-2-1-m2-x2 EXPERIMENTS:/2019-02-04_142954/apldbio/sds//quant/2-32-2-1-m2-x2.xml
Debug 1549293313.508 Acquiring PA queue lock
Debug 1549293313.508 Acquired PA queue lock
Debug 1549293313.509 Released PA queue lock
Debug 1549293313.509 Acquiring palock[1] execution lock
Debug 1549293313.509 Acquired palock[1] execution lock
Temperature 1549293313.965 -sample=60.0,60.0,60.0,60.0,60.0,60.0 -heatsink=40.1 -cover=105.0 -block=60.0,60.0,60.0,60.0,60.0,60.0
Time 1549293313.976 -elapsed=4161 -active=4056 -remaining=2261
Debug 1549293313.997 Released palock[1] execution lock
Preprocessing 1549293314.000 <quote.message>Input run configuration file: /data/vendor/IS/experiments/2019-02-04_142954/apldbio/sds/quant/2-32-2-1-m2-x2.xml
Block Type:  96Wells
Finished read calibration files
...run ROI Quantitation
ROI Quantitation done in 0.047056 seconds 
Quant files saved in /data/vendor/IS/experiments/2019-02-04_142954/apldbio/sds/quant
...run Preproc Quantitation task
Preproc Quantitation in 0.000428 seconds 
FilterData files saved in /data/vendor/IS/experiments/2019-02-04_142954/apldbio/sds/filter
Success: Preprocessing ok
</quote.message>
Debug 1549293314.019 Start XML:FilterDATa+ S02_C032_T02_P0001_M2_X2_filterdata.xml {}
Debug 1549293314.020 End XML:FilterDATa+ S02_C032_T02_P0001_M2_X2_filterdata.xml {}
Debug 1549293314.033 Start XML:WRITe+ 2-32-2-1-m1-x1 EXPERIMENTS:/2019-02-04_142954/apldbio/sds//quant/2-32-2-1-m1-x1.xml
Debug 1549293314.065 End XML:WRITe+ 2-32-2-1-m1-x1 EXPERIMENTS:/2019-02-04_142954/apldbio/sds//quant/2-32-2-1-m1-x1.xml
Debug 1549293314.067 Acquiring PA queue lock
Debug 1549293314.068 Acquired PA queue lock
Debug 1549293314.068 Released PA queue lock
Debug 1549293314.068 Acquiring palock[0] execution lock
Debug 1549293314.069 Acquired palock[0] execution lock
LEDStatus 1549293314.096 Temperature:62.3512 Current:9.4774 Voltage:3.39506 JuncTemp:79.4203
Debug 1549293314.601 Released palock[0] execution lock
Preprocessing 1549293314.603 <quote.message>Input run configuration file: /data/vendor/IS/experiments/2019-02-04_142954/apldbio/sds/quant/2-32-2-1-m1-x1.xml
Block Type:  96Wells
Finished read calibration files
...run ROI Quantitation
ROI Quantitation done in 0.065501 seconds 
Quant files saved in /data/vendor/IS/experiments/2019-02-04_142954/apldbio/sds/quant
...run Preproc Quantitation task
Preproc Quantitation in 0.000341 seconds 
FilterData files saved in /data/vendor/IS/experiments/2019-02-04_142954/apldbio/sds/filter
Success: Preprocessing ok
</quote.message>
Debug 1549293314.622 Start XML:FilterDATa+ S02_C032_T02_P0001_M1_X1_filterdata.xml {}
Debug 1549293314.622 End XML:FilterDATa+ S02_C032_T02_P0001_M1_X1_filterdata.xml {}
Debug 1549293314.639 Start XML:WRITe+ S2-C32-T2-P1 EXPERIMENTS:/2019-02-04_142954/apldbio/sds//filter/2-32-2-1.xml
Debug 1549293314.647 End XML:WRITe+ S2-C32-T2-P1 EXPERIMENTS:/2019-02-04_142954/apldbio/sds//filter/2-32-2-1.xml
Info 1549293314.652 Run ePA here for multicomponent. Ensured that dye are assigned
Debug 1549293314.654 Acquiring PA queue lock
Debug 1549293314.655 Acquired PA queue lock
Debug 1549293314.655 Released PA queue lock
Debug 1549293314.655 Acquiring palock[1] execution lock
Debug 1549293314.656 Acquired palock[1] execution lock
Time 1549293314.969 -elapsed=4162 -active=4057 -remaining=2260
Temperature 1549293314.973 -sample=60.0,60.0,60.0,60.0,60.0,60.0 -heatsink=40.1 -cover=105.0 -block=60.0,60.0,60.0,60.0,60.0,60.0
LEDStatus 1549293315.073 Temperature:62.2813 Current:9.48814 Voltage:3.39295 JuncTemp:79.3753
Debug 1549293315.226 Released palock[1] execution lock
Preprocessing 1549293315.229 <quote.message>Input run configuration file: /data/vendor/IS/experiments/2019-02-04_142954/apldbio/sds/filter/2-32-2-1.xml
Block Type:  96Wells
...run Preproc MultiComponent task
Preproc MultiComponent in 0.006214 seconds 
MultiComponentData files saved in /data/vendor/IS/experiments/2019-02-04_142954/apldbio/sds/multicomponent
Success: Preprocessing ok
</quote.message>
Run 1549293315.279 Collected -run="2019-02-04_142954" -stage=2 -cycle=32 -step=2 -point=1
Debug 1549293315.300 C: ACCess CONTROLLER
Info 1549293315.301 Access notification: [System] Access -sessionid=585 -level=Controller -exclusive=False
System 1549293315.302 Access -sessionid=585 -level=Controller -exclusive=False
Debug 1549293315.302 S: OK ACCess CONTROLLER
Debug 1549293315.328 C: FIL:COP EXPERIMENTS:2019-02-04_142954/apldbio/sds/multicomponent/S02_C032_T02_P0001_multicomponentdata.xml PUBLIC_RUN_COMPLETE:working/2019-02-04_142954/apldbio/sds/multicomponent/S02_C032_T02_P0001_multicomponentdata.xml
Debug 1549293315.332 S: OK FIL:COP EXPERIMENTS:2019-02-04_142954/apldbio/sds/multicomponent/S02_C032_T02_P0001_multicomponentdata.xml PUBLIC_RUN_COMPLETE:working/2019-02-04_142954/apldbio/sds/multicomponent/S02_C032_T02_P0001_multicomponentdata.xml
Debug 1549293315.337 C: ACCess OBSERVER
Info 1549293315.338 Access notification: [System] Access -sessionid=585 -level=Observer -exclusive=False
System 1549293315.339 Access -sessionid=585 -level=Observer -exclusive=False
Debug 1549293315.339 S: OK ACCess OBSERVER
Debug 1549293315.352 C: FIL:LIST? -verbose EXPERIMENTS:/2019-02-04_142954/apldbio/sds/quant/S02_C032_T02_P0001_*E1.quant
Debug 1549293315.363 <quote.message>S: OK FIL:LIST? -verbose EXPERIMENTS:/2019-02-04_142954/apldbio/sds/quant/S02_C032_T02_P0001_*E1.quant <quote.reply>
s: "experiments:2019-02-04_142954/apldbio/sds/quant/S02_C032_T02_P0001_M1_X1_E1.quant" -type=file -size=4199 -mtime=1549293314.57 -atime=1549293314.57 -ctime=1549293314.57
s: "experiments:2019-02-04_142954/apldbio/sds/quant/S02_C032_T02_P0001_M2_X2_E1.quant" -type=file -size=4200 -mtime=1549293313.97 -atime=1549293313.96 -ctime=1549293313.97
s: "experiments:2019-02-04_142954/apldbio/sds/quant/S02_C032_T02_P0001_M3_X3_E1.quant" -type=file -size=4200 -mtime=1549293312.87 -atime=1549293312.86 -ctime=1549293312.87
s: "experiments:2019-02-04_142954/apldbio/sds/quant/S02_C032_T02_P0001_M4_X4_E1.quant" -type=file -size=4200 -mtime=1549293313.43 -atime=1549293313.43 -ctime=1549293313.43
s: "experiments:2019-02-04_142954/apldbio/sds/quant/S02_C032_T02_P0001_M5_X5_E1.quant" -type=file -size=4200 -mtime=1549293312.32 -atime=1549293312.32 -ctime=1549293312.32
s: </quote.reply></quote.message>
Debug 1549293315.376 C: ACCess CONTROLLER
Info 1549293315.377 Access notification: [System] Access -sessionid=585 -level=Controller -exclusive=False
System 1549293315.377 Access -sessionid=585 -level=Controller -exclusive=False
Debug 1549293315.378 S: OK ACCess CONTROLLER
Debug 1549293315.400 C: FIL:COP EXPERIMENTS:2019-02-04_142954/apldbio/sds/quant/S02_C032_T02_P0001_M1_X1_E1.quant PUBLIC_RUN_COMPLETE:working/2019-02-04_142954/apldbio/sds/quant/S02_C032_T02_P0001_M1_X1_E1.quant
Debug 1549293315.405 S: OK FIL:COP EXPERIMENTS:2019-02-04_142954/apldbio/sds/quant/S02_C032_T02_P0001_M1_X1_E1.quant PUBLIC_RUN_COMPLETE:working/2019-02-04_142954/apldbio/sds/quant/S02_C032_T02_P0001_M1_X1_E1.quant
Debug 1549293315.410 C: ACCess OBSERVER
Info 1549293315.411 Access notification: [System] Access -sessionid=585 -level=Observer -exclusive=False
System 1549293315.412 Access -sessionid=585 -level=Observer -exclusive=False
Debug 1549293315.412 S: OK ACCess OBSERVER
Debug 1549293315.414 C: EXP:LIST? -verbose 2019-02-04_142954/apldbio/sds/quant/S02_C032_T02_P0001*
Debug 1549293315.428 C: ACCess CONTROLLER
Info 1549293315.429 Access notification: [System] Access -sessionid=585 -level=Controller -exclusive=False
System 1549293315.430 Access -sessionid=585 -level=Controller -exclusive=False
Debug 1549293315.430 S: OK ACCess CONTROLLER
Debug 1549293315.427 <quote.message>S: OK EXP:LIST? -verbose 2019-02-04_142954/apldbio/sds/quant/S02_C032_T02_P0001* <quote.reply>
s: "2019-02-04_142954/apldbio/sds/quant/S02_C032_T02_P0001_M1_X1_E1.quant" -type=file -size=4199 -mtime=1549293314.57 -atime=1549293314.57 -ctime=1549293314.57
s: "2019-02-04_142954/apldbio/sds/quant/S02_C032_T02_P0001_M1_X1_E2.quant" -type=file -size=4264 -mtime=1549293314.57 -atime=1549293314.57 -ctime=1549293314.57
s: "2019-02-04_142954/apldbio/sds/quant/S02_C032_T02_P0001_M1_X1_E3.quant" -type=file -size=4375 -mtime=1549293314.58 -atime=1549293314.57 -ctime=1549293314.58
s: "2019-02-04_142954/apldbio/sds/quant/S02_C032_T02_P0001_M2_X2_E1.quant" -type=file -size=4200 -mtime=1549293313.97 -atime=1549293313.96 -ctime=1549293313.97
s: "2019-02-04_142954/apldbio/sds/quant/S02_C032_T02_P0001_M2_X2_E2.quant" -type=file -size=4254 -mtime=1549293313.97 -atime=1549293313.97 -ctime=1549293313.97
s: "2019-02-04_142954/apldbio/sds/quant/S02_C032_T02_P0001_M3_X3_E1.quant" -type=file -size=4200 -mtime=1549293312.87 -atime=1549293312.86 -ctime=1549293312.87
s: "2019-02-04_142954/apldbio/sds/quant/S02_C032_T02_P0001_M3_X3_E2.quant" -type=file -size=4200 -mtime=1549293312.87 -atime=1549293312.87 -ctime=1549293312.87
s: "2019-02-04_142954/apldbio/sds/quant/S02_C032_T02_P0001_M4_X4_E1.quant" -type=file -size=4200 -mtime=1549293313.43 -atime=1549293313.43 -ctime=1549293313.43
s: "2019-02-04_142954/apldbio/sds/quant/S02_C032_T02_P0001_M4_X4_E2.quant" -type=file -size=4258 -mtime=1549293313.44 -atime=1549293313.43 -ctime=1549293313.44
s: "2019-02-04_142954/apldbio/sds/quant/S02_C032_T02_P0001_M5_X5_E1.quant" -type=file -size=4200 -mtime=1549293312.32 -atime=1549293312.32 -ctime=1549293312.32
s: "2019-02-04_142954/apldbio/sds/quant/S02_C032_T02_P0001_M5_X5_E2.quant" -type=file -size=4200 -mtime=1549293312.32 -atime=1549293312.32 -ctime=1549293312.32
s: </quote.reply></quote.message>
Debug 1549293315.441 C: EXP:READ? -encoding=plain 2019-02-04_142954/apldbio/sds/quant/S02_C032_T02_P0001_M1_X1_E1.quant
Debug 1549293315.442 S: OK EXP:READ? -encoding=plain 2019-02-04_142954/apldbio/sds/quant/S02_C032_T02_P0001_M1_X1_E1.quant
Debug 1549293315.446 C: EXP:READ? -encoding=plain 2019-02-04_142954/apldbio/sds/quant/S02_C032_T02_P0001_M1_X1_E2.quant
Debug 1549293315.447 S: OK EXP:READ? -encoding=plain 2019-02-04_142954/apldbio/sds/quant/S02_C032_T02_P0001_M1_X1_E2.quant
Debug 1549293315.451 C: FIL:COP EXPERIMENTS:2019-02-04_142954/apldbio/sds/quant/S02_C032_T02_P0001_M2_X2_E1.quant PUBLIC_RUN_COMPLETE:working/2019-02-04_142954/apldbio/sds/quant/S02_C032_T02_P0001_M2_X2_E1.quant
Debug 1549293315.452 C: EXP:READ? -encoding=plain 2019-02-04_142954/apldbio/sds/quant/S02_C032_T02_P0001_M1_X1_E3.quant
Debug 1549293315.454 S: OK EXP:READ? -encoding=plain 2019-02-04_142954/apldbio/sds/quant/S02_C032_T02_P0001_M1_X1_E3.quant
Debug 1549293315.458 C: EXP:READ? -encoding=plain 2019-02-04_142954/apldbio/sds/quant/S02_C032_T02_P0001_M2_X2_E1.quant
Debug 1549293315.459 S: OK EXP:READ? -encoding=plain 2019-02-04_142954/apldbio/sds/quant/S02_C032_T02_P0001_M2_X2_E1.quant
Debug 1549293315.462 S: OK FIL:COP EXPERIMENTS:2019-02-04_142954/apldbio/sds/quant/S02_C032_T02_P0001_M2_X2_E1.quant PUBLIC_RUN_COMPLETE:working/2019-02-04_142954/apldbio/sds/quant/S02_C032_T02_P0001_M2_X2_E1.quant
Debug 1549293315.463 C: EXP:READ? -encoding=plain 2019-02-04_142954/apldbio/sds/quant/S02_C032_T02_P0001_M2_X2_E2.quant
Debug 1549293315.465 S: OK EXP:READ? -encoding=plain 2019-02-04_142954/apldbio/sds/quant/S02_C032_T02_P0001_M2_X2_E2.quant
Debug 1549293315.468 C: ACCess OBSERVER
Info 1549293315.469 Access notification: [System] Access -sessionid=585 -level=Observer -exclusive=False
System 1549293315.469 Access -sessionid=585 -level=Observer -exclusive=False
Debug 1549293315.473 C: EXP:READ? -encoding=plain 2019-02-04_142954/apldbio/sds/quant/S02_C032_T02_P0001_M3_X3_E1.quant
Debug 1549293315.475 S: OK EXP:READ? -encoding=plain 2019-02-04_142954/apldbio/sds/quant/S02_C032_T02_P0001_M3_X3_E1.quant
Debug 1549293315.470 S: OK ACCess OBSERVER
Debug 1549293315.479 C: EXP:READ? -encoding=plain 2019-02-04_142954/apldbio/sds/quant/S02_C032_T02_P0001_M3_X3_E2.quant
Debug 1549293315.481 C: ACCess CONTROLLER
Info 1549293315.482 Access notification: [System] Access -sessionid=585 -level=Controller -exclusive=False
System 1549293315.483 Access -sessionid=585 -level=Controller -exclusive=False
Debug 1549293315.484 S: OK ACCess CONTROLLER
Debug 1549293315.483 S: OK EXP:READ? -encoding=plain 2019-02-04_142954/apldbio/sds/quant/S02_C032_T02_P0001_M3_X3_E2.quant
Debug 1549293315.488 C: EXP:READ? -encoding=plain 2019-02-04_142954/apldbio/sds/quant/S02_C032_T02_P0001_M4_X4_E1.quant
Debug 1549293315.490 S: OK EXP:READ? -encoding=plain 2019-02-04_142954/apldbio/sds/quant/S02_C032_T02_P0001_M4_X4_E1.quant
Debug 1549293315.493 C: EXP:READ? -encoding=plain 2019-02-04_142954/apldbio/sds/quant/S02_C032_T02_P0001_M4_X4_E2.quant
Debug 1549293315.495 S: OK EXP:READ? -encoding=plain 2019-02-04_142954/apldbio/sds/quant/S02_C032_T02_P0001_M4_X4_E2.quant
Debug 1549293315.498 C: EXP:READ? -encoding=plain 2019-02-04_142954/apldbio/sds/quant/S02_C032_T02_P0001_M5_X5_E1.quant
Debug 1549293315.500 S: OK EXP:READ? -encoding=plain 2019-02-04_142954/apldbio/sds/quant/S02_C032_T02_P0001_M5_X5_E1.quant
Debug 1549293315.503 C: EXP:READ? -encoding=plain 2019-02-04_142954/apldbio/sds/quant/S02_C032_T02_P0001_M5_X5_E2.quant
Debug 1549293315.504 S: OK EXP:READ? -encoding=plain 2019-02-04_142954/apldbio/sds/quant/S02_C032_T02_P0001_M5_X5_E2.quant
Debug 1549293315.517 C: FIL:COP EXPERIMENTS:2019-02-04_142954/apldbio/sds/quant/S02_C032_T02_P0001_M3_X3_E1.quant PUBLIC_RUN_COMPLETE:working/2019-02-04_142954/apldbio/sds/quant/S02_C032_T02_P0001_M3_X3_E1.quant
Debug 1549293315.522 S: OK FIL:COP EXPERIMENTS:2019-02-04_142954/apldbio/sds/quant/S02_C032_T02_P0001_M3_X3_E1.quant PUBLIC_RUN_COMPLETE:working/2019-02-04_142954/apldbio/sds/quant/S02_C032_T02_P0001_M3_X3_E1.quant
Debug 1549293315.527 C: ACCess OBSERVER
Info 1549293315.528 Access notification: [System] Access -sessionid=585 -level=Observer -exclusive=False
System 1549293315.528 Access -sessionid=585 -level=Observer -exclusive=False
Debug 1549293315.529 S: OK ACCess OBSERVER
Debug 1549293315.535 C: ACCess CONTROLLER
Info 1549293315.536 Access notification: [System] Access -sessionid=585 -level=Controller -exclusive=False
System 1549293315.537 Access -sessionid=585 -level=Controller -exclusive=False
Debug 1549293315.537 S: OK ACCess CONTROLLER
Debug 1549293315.557 C: FIL:COP EXPERIMENTS:2019-02-04_142954/apldbio/sds/quant/S02_C032_T02_P0001_M4_X4_E1.quant PUBLIC_RUN_COMPLETE:working/2019-02-04_142954/apldbio/sds/quant/S02_C032_T02_P0001_M4_X4_E1.quant
Debug 1549293315.561 S: OK FIL:COP EXPERIMENTS:2019-02-04_142954/apldbio/sds/quant/S02_C032_T02_P0001_M4_X4_E1.quant PUBLIC_RUN_COMPLETE:working/2019-02-04_142954/apldbio/sds/quant/S02_C032_T02_P0001_M4_X4_E1.quant
Debug 1549293315.566 C: ACCess OBSERVER
Info 1549293315.567 Access notification: [System] Access -sessionid=585 -level=Observer -exclusive=False
System 1549293315.568 Access -sessionid=585 -level=Observer -exclusive=False
Debug 1549293315.568 S: OK ACCess OBSERVER
Debug 1549293315.575 C: ACCess CONTROLLER
Info 1549293315.576 Access notification: [System] Access -sessionid=585 -level=Controller -exclusive=False
System 1549293315.577 Access -sessionid=585 -level=Controller -exclusive=False
Debug 1549293315.577 S: OK ACCess CONTROLLER
Debug 1549293315.597 C: FIL:COP EXPERIMENTS:2019-02-04_142954/apldbio/sds/quant/S02_C032_T02_P0001_M5_X5_E1.quant PUBLIC_RUN_COMPLETE:working/2019-02-04_142954/apldbio/sds/quant/S02_C032_T02_P0001_M5_X5_E1.quant
Debug 1549293315.602 S: OK FIL:COP EXPERIMENTS:2019-02-04_142954/apldbio/sds/quant/S02_C032_T02_P0001_M5_X5_E1.quant PUBLIC_RUN_COMPLETE:working/2019-02-04_142954/apldbio/sds/quant/S02_C032_T02_P0001_M5_X5_E1.quant
Debug 1549293315.606 C: ACCess OBSERVER
Info 1549293315.607 Access notification: [System] Access -sessionid=585 -level=Observer -exclusive=False
System 1549293315.608 Access -sessionid=585 -level=Observer -exclusive=False
Debug 1549293315.608 S: OK ACCess OBSERVER
Time 1549293315.968 -elapsed=4163 -active=4058 -remaining=2259
Temperature 1549293315.983 -sample=60.0,60.0,60.0,60.0,60.0,60.0 -heatsink=40.0 -cover=104.9 -block=60.0,60.0,60.0,60.0,60.0,60.0
LEDStatus 1549293316.072 Temperature:62.3512 Current:9.44516 Voltage:3.39506 JuncTemp:79.394
Time 1549293316.967 -elapsed=4164 -active=4059 -remaining=2258
Temperature 1549293316.970 -sample=60.0,60.0,60.0,60.0,60.0,60.0 -heatsink=39.9 -cover=105.0 -block=60.0,60.0,60.0,60.0,60.0,60.0
LEDStatus 1549293317.072 Temperature:62.2813 Current:9.44516 Voltage:3.39295 JuncTemp:79.2611
Time 1549293317.976 -elapsed=4165 -active=4060 -remaining=2257
Temperature 1549293317.985 -sample=60.0,60.0,60.0,60.0,60.0,60.0 -heatsink=39.8 -cover=104.9 -block=60.0,60.0,60.0,60.0,60.0,60.0
Debug 1549293318.065 C: ISTAT?
Debug 1549293318.078 S: OK ISTAT? Running
LEDStatus 1549293318.086 Temperature:62.2813 Current:9.45591 Voltage:3.40139 JuncTemp:79.3577
Time 1549293318.974 -elapsed=4166 -active=4061 -remaining=2256
Temperature 1549293318.986 -sample=60.0,60.0,60.0,60.0,60.0,60.0 -heatsink=39.9 -cover=105.0 -block=60.0,60.0,60.0,60.0,60.0,60.0
LEDStatus 1549293319.072 Temperature:62.3162 Current:9.46665 Voltage:3.39506 JuncTemp:79.2505
Time 1549293319.969 -elapsed=4167 -active=4062 -remaining=2255
Temperature 1549293319.964 -sample=60.0,60.0,60.0,60.0,60.0,60.0 -heatsink=39.9 -cover=105.0 -block=60.0,60.0,60.0,60.0,60.0,60.0
LEDStatus 1549293320.073 Temperature:62.1764 Current:9.48814 Voltage:3.39717 JuncTemp:79.2611
Time 1549293320.974 -elapsed=4168 -active=4063 -remaining=2254
Temperature 1549293320.988 -sample=60.0,60.0,60.0,60.0,60.0,60.0 -heatsink=39.9 -cover=105.0 -block=60.0,60.0,60.0,60.0,60.0,60.0
Debug 1549293321.063 TBC _holding invoked.
Debug 1549293321.064 TBC acquired unhold lock
Debug 1549293321.064 TBC releasing operative lock
Debug 1549293321.065 TBC acquired operative lock
Debug 1549293321.109 TBC acquiring operative lock
Info 1549293321.066 TBC:HOLD starting 0.000000s hold
Debug 1549293321.112 TBC _holding invoked.
Debug 1549293321.114 TBC acquiring unhold lock
Debug 1549293321.115 TBC acquired unhold lock
Debug 1549293321.115 TBC releasing operative lock
Debug 1549293321.116 TBC acquired operative lock
Info 1549293321.120 TBC:SETTing ramping "Zone1" from 60.0 to 95.0 (rate=1.600, timeout=65.6, msgid=0x4A4C)
Info 1549293321.121 TBC:SETTing ramping "Zone2" from 60.0 to 95.0 (rate=1.600, timeout=65.6, msgid=0x4A4D)
Info 1549293321.122 TBC:SETTing ramping "Zone3" from 60.0 to 95.0 (rate=1.600, timeout=65.6, msgid=0x4A4E)
Info 1549293321.123 TBC:SETTing ramping "Zone4" from 60.0 to 95.0 (rate=1.600, timeout=65.6, msgid=0x4A4F)
Info 1549293321.124 TBC:SETTing ramping "Zone5" from 60.0 to 95.0 (rate=1.600, timeout=65.6, msgid=0x4A50)
Info 1549293321.124 TBC:SETTing ramping "Zone6" from 60.0 to 95.0 (rate=1.600, timeout=65.6, msgid=0x4A51)
LEDStatus 1549293321.153 Temperature:62.1764 Current:9.50963 Voltage:3.39295 JuncTemp:79.233
Run 1549293321.217 Cycle 33
Run 1549293321.293 Step 1
Run 1549293321.302 Ramping -zones=Zone1,Zone2,Zone3,Zone4,Zone5,Zone6 -targets=95.000,95.000,95.000,95.000,95.000,95.000 -rates=1.600,1.600,1.600,1.600,1.600,1.600
Time 1549293321.975 -elapsed=4169 -active=4064 -remaining=2255
Temperature 1549293321.988 -sample=60.2,60.2,60.2,60.3,60.2,60.2 -heatsink=39.8 -cover=104.9 -block=62.1,61.9,62.0,62.3,62.1,61.9
LEDStatus 1549293322.073 Temperature:62.2463 Current:9.44516 Voltage:3.39506 JuncTemp:79.1157
Time 1549293322.975 -elapsed=4170 -active=4065 -remaining=2254
Temperature 1549293322.979 -sample=62.2,62.1,62.2,62.4,62.3,62.1 -heatsink=39.9 -cover=105.0 -block=67.7,67.6,67.6,67.7,67.7,67.4
Debug 1549293323.069 C: ISTAT?
Debug 1549293323.084 S: OK ISTAT? Running
LEDStatus 1549293323.088 Temperature:62.2114 Current:9.44516 Voltage:3.39717 JuncTemp:79.1125
Time 1549293323.974 -elapsed=4171 -active=4066 -remaining=2253
Temperature 1549293323.989 -sample=64.7,64.7,64.7,64.8,64.8,64.6 -heatsink=39.9 -cover=105.0 -block=68.8,68.9,68.7,68.5,68.8,68.9
LEDStatus 1549293324.072 Temperature:62.2114 Current:9.42367 Voltage:3.39295 JuncTemp:79.2841
Time 1549293324.976 -elapsed=4172 -active=4067 -remaining=2252
Temperature 1549293324.985 -sample=66.3,66.3,66.3,66.3,66.4,66.3 -heatsink=39.6 -cover=104.9 -block=69.3,69.2,69.2,69.3,69.2,69.2
LEDStatus 1549293325.072 Temperature:62.1764 Current:9.45591 Voltage:3.39717 JuncTemp:79.203
Time 1549293325.978 -elapsed=4173 -active=4068 -remaining=2251
Temperature 1549293325.973 -sample=67.9,67.9,67.9,68.0,68.0,67.9 -heatsink=39.7 -cover=105.0 -block=71.6,71.5,71.5,71.7,71.6,71.4
LEDStatus 1549293326.072 Temperature:62.1764 Current:9.46665 Voltage:3.39506 JuncTemp:79.3103
Time 1549293326.969 -elapsed=4174 -active=4069 -remaining=2250
Temperature 1549293326.964 -sample=69.8,69.8,69.7,69.8,69.8,69.7 -heatsink=39.6 -cover=105.0 -block=73.4,73.5,73.3,73.3,73.5,73.4
LEDStatus 1549293327.072 Temperature:62.2114 Current:9.4774 Voltage:3.39928 JuncTemp:79.1842
Time 1549293327.967 -elapsed=4175 -active=4070 -remaining=2249
Temperature 1549293327.970 -sample=71.5,71.5,71.4,71.5,71.6,71.5 -heatsink=39.7 -cover=105.0 -block=74.7,74.7,74.6,74.7,74.7,74.7
Debug 1549293328.067 C: ISTAT?
Debug 1549293328.080 S: OK ISTAT? Running
LEDStatus 1549293328.086 Temperature:62.1414 Current:9.4774 Voltage:3.39506 JuncTemp:79.2335
Time 1549293328.978 -elapsed=4176 -active=4071 -remaining=2248
Temperature 1549293328.973 -sample=73.1,73.1,73.0,73.1,73.1,73.1 -heatsink=39.7 -cover=104.9 -block=76.3,76.3,76.2,76.4,76.3,76.2
LEDStatus 1549293329.072 Temperature:62.1764 Current:9.4774 Voltage:3.39717 JuncTemp:79.0265
Time 1549293329.975 -elapsed=4177 -active=4072 -remaining=2247
Temperature 1549293329.987 -sample=74.7,74.8,74.6,74.7,74.8,74.7 -heatsink=39.6 -cover=105.0 -block=78.0,78.1,77.9,78.1,78.1,78.0
LEDStatus 1549293330.073 Temperature:62.1764 Current:9.46665 Voltage:3.39295 JuncTemp:79.0632
Time 1549293330.975 -elapsed=4178 -active=4073 -remaining=2246
Temperature 1549293330.986 -sample=76.3,76.4,76.3,76.4,76.4,76.3 -heatsink=39.4 -cover=105.1 -block=79.5,79.6,79.4,79.5,79.6,79.5
LEDStatus 1549293331.072 Temperature:62.1414 Current:9.46665 Voltage:3.39506 JuncTemp:79.1507
Time 1549293331.975 -elapsed=4179 -active=4074 -remaining=2245
Temperature 1549293331.986 -sample=77.9,78.0,77.8,77.9,78.0,77.9 -heatsink=39.4 -cover=104.9 -block=81.1,81.1,81.0,81.1,81.1,81.0
LEDStatus 1549293332.072 Temperature:62.0365 Current:9.4774 Voltage:3.39295 JuncTemp:79.1898
Time 1549293332.976 -elapsed=4180 -active=4075 -remaining=2244
Temperature 1549293332.986 -sample=79.5,79.5,79.4,79.5,79.5,79.5 -heatsink=39.4 -cover=104.9 -block=82.6,82.7,82.5,82.7,82.7,82.6
Debug 1549293333.065 C: ISTAT?
Debug 1549293333.078 S: OK ISTAT? Running
LEDStatus 1549293333.087 Temperature:62.1064 Current:9.4774 Voltage:3.38873 JuncTemp:79.1488
Time 1549293333.974 -elapsed=4181 -active=4076 -remaining=2243
Temperature 1549293333.985 -sample=81.1,81.1,81.0,81.0,81.1,81.0 -heatsink=39.2 -cover=105.0 -block=84.2,84.3,84.1,84.2,84.2,84.1
LEDStatus 1549293334.072 Temperature:62.1764 Current:9.4774 Voltage:3.39295 JuncTemp:79.1667
Time 1549293334.979 -elapsed=4182 -active=4077 -remaining=2242
Temperature 1549293334.973 -sample=82.6,82.7,82.4,82.6,82.7,82.5 -heatsink=39.2 -cover=105.0 -block=85.7,85.8,85.6,85.7,85.7,85.6
LEDStatus 1549293335.072 Temperature:62.1064 Current:9.48814 Voltage:3.39717 JuncTemp:79.0531
Time 1549293335.974 -elapsed=4183 -active=4078 -remaining=2241
Temperature 1549293335.983 -sample=84.1,84.2,84.1,84.1,84.2,84.1 -heatsink=39.3 -cover=105.0 -block=87.2,87.3,87.1,87.3,87.3,87.1
LEDStatus 1549293336.072 Temperature:62.1414 Current:9.44516 Voltage:3.39717 JuncTemp:79.1336
Time 1549293336.974 -elapsed=4184 -active=4079 -remaining=2240
Temperature 1549293336.983 -sample=85.7,85.8,85.5,85.7,85.7,85.6 -heatsink=39.1 -cover=104.9 -block=88.8,88.9,88.7,88.8,88.8,88.7
LEDStatus 1549293337.072 Temperature:61.9665 Current:9.49889 Voltage:3.39295 JuncTemp:79.0494
Time 1549293337.974 -elapsed=4185 -active=4080 -remaining=2239
Temperature 1549293337.987 -sample=87.2,87.3,87.1,87.2,87.3,87.1 -heatsink=38.9 -cover=104.9 -block=90.3,90.4,90.2,90.3,90.4,90.2
Debug 1549293338.066 C: ISTAT?
Debug 1549293338.079 S: OK ISTAT? Running
LEDStatus 1549293338.087 Temperature:62.1064 Current:9.46665 Voltage:3.39717 JuncTemp:79.1842
Time 1549293338.978 -elapsed=4186 -active=4081 -remaining=2238
Temperature 1549293338.966 -sample=88.8,88.8,88.6,88.8,88.8,88.7 -heatsink=38.9 -cover=104.9 -block=91.8,91.9,91.7,91.8,91.9,91.7
LEDStatus 1549293339.072 Temperature:62.1764 Current:9.46665 Voltage:3.39717 JuncTemp:78.9776
Time 1549293339.974 -elapsed=4187 -active=4082 -remaining=2237
Temperature 1549293339.987 -sample=90.3,90.4,90.1,90.3,90.4,90.2 -heatsink=39.0 -cover=104.9 -block=93.3,93.5,93.3,93.4,93.5,93.3
LEDStatus 1549293340.072 Temperature:62.0365 Current:9.42367 Voltage:3.39717 JuncTemp:79.0356
Time 1549293340.983 -elapsed=4188 -active=4083 -remaining=2236
Temperature 1549293340.973 -sample=91.8,92.0,91.7,91.8,91.9,91.7 -heatsink=38.9 -cover=105.0 -block=94.9,95.0,94.8,94.9,95.0,94.8
LEDStatus 1549293341.072 Temperature:62.0365 Current:9.48814 Voltage:3.39717 JuncTemp:79.0637
Time 1549293341.974 -elapsed=4189 -active=4084 -remaining=2235
Temperature 1549293341.984 -sample=93.3,93.5,93.2,93.3,93.4,93.2 -heatsink=38.7 -cover=104.9 -block=96.0,96.1,96.0,96.0,96.0,96.0
LEDStatus 1549293342.072 Temperature:62.1064 Current:9.49889 Voltage:3.39084 JuncTemp:79.1605
Debug 1549293342.567 LLAC ACK: Acknowledge (type=3), name=Unknown, dest=0x00, source=0x81, control=0x01, id=0x0000, msgid=0x4A4C, data=[]
Debug 1549293342.568 LLAC ACK reply: Acknowledge (type=3), name=Unknown, dest=0x81, source=0x00, control=0x01, id=0x0000, msgid=0x4A4C, data=[]
Debug 1549293342.569 LLAC ACK: Acknowledge (type=3), name=Unknown, dest=0x00, source=0x82, control=0x01, id=0x0000, msgid=0x4A4D, data=[]
Debug 1549293342.570 LLAC ACK reply: Acknowledge (type=3), name=Unknown, dest=0x82, source=0x00, control=0x01, id=0x0000, msgid=0x4A4D, data=[]
Debug 1549293342.659 LLAC ACK: Acknowledge (type=3), name=Unknown, dest=0x00, source=0x83, control=0x01, id=0x0000, msgid=0x4A4E, data=[]
Debug 1549293342.660 LLAC ACK reply: Acknowledge (type=3), name=Unknown, dest=0x83, source=0x00, control=0x01, id=0x0000, msgid=0x4A4E, data=[]
Debug 1549293342.661 LLAC ACK: Acknowledge (type=3), name=Unknown, dest=0x00, source=0x84, control=0x01, id=0x0000, msgid=0x4A4F, data=[]
Debug 1549293342.662 LLAC ACK reply: Acknowledge (type=3), name=Unknown, dest=0x84, source=0x00, control=0x01, id=0x0000, msgid=0x4A4F, data=[]
Debug 1549293342.664 LLAC ACK: Acknowledge (type=3), name=Unknown, dest=0x00, source=0x85, control=0x01, id=0x0000, msgid=0x4A50, data=[]
Debug 1549293342.665 LLAC ACK reply: Acknowledge (type=3), name=Unknown, dest=0x85, source=0x00, control=0x01, id=0x0000, msgid=0x4A50, data=[]
Debug 1549293342.666 LLAC ACK: Acknowledge (type=3), name=Unknown, dest=0x00, source=0x86, control=0x01, id=0x0000, msgid=0x4A51, data=[]
Debug 1549293342.667 LLAC ACK reply: Acknowledge (type=3), name=Unknown, dest=0x86, source=0x00, control=0x01, id=0x0000, msgid=0x4A51, data=[]
Debug 1549293342.669 TBC releasing operative lock
Debug 1549293342.673 Pending Suspend flag: False
Debug 1549293342.691 TBC acquiring operative lock
Debug 1549293342.692 TBC acquired operative lock
Run 1549293342.713 Holding -time=15
Info 1549293342.693 TBC:HOLD starting 15.000000s hold
Debug 1549293342.717 TBC acquiring unhold lock
Time 1549293342.978 -elapsed=4190 -active=4085 -remaining=2234
Temperature 1549293342.972 -sample=94.4,94.4,94.3,94.4,94.4,94.3 -heatsink=38.9 -cover=105.0 -block=95.9,95.6,96.0,95.9,95.9,95.7
Debug 1549293343.065 C: ISTAT?
Debug 1549293343.078 S: OK ISTAT? Running
LEDStatus 1549293343.087 Temperature:62.0715 Current:9.44516 Voltage:3.39295 JuncTemp:79.0282
Time 1549293343.974 -elapsed=4191 -active=4086 -remaining=2233
Temperature 1549293343.986 -sample=94.9,94.8,94.8,94.9,94.9,94.8 -heatsink=38.8 -cover=105.1 -block=95.2,95.3,95.3,95.2,95.1,95.4
LEDStatus 1549293344.072 Temperature:61.9315 Current:9.45591 Voltage:3.39506 JuncTemp:79.0967
Time 1549293344.974 -elapsed=4192 -active=4087 -remaining=2232
Temperature 1549293344.986 -sample=94.9,95.0,94.9,94.9,94.9,94.9 -heatsink=38.6 -cover=105.0 -block=94.9,95.0,94.9,94.9,94.9,95.1
LEDStatus 1549293345.072 Temperature:62.0715 Current:9.43441 Voltage:3.39295 JuncTemp:78.9288
Time 1549293345.967 -elapsed=4193 -active=4088 -remaining=2231
Temperature 1549293345.971 -sample=94.9,94.9,94.9,94.9,94.9,94.9 -heatsink=38.7 -cover=105.0 -block=94.9,94.9,94.9,94.9,94.9,94.9
LEDStatus 1549293346.072 Temperature:62.0365 Current:9.4774 Voltage:3.39717 JuncTemp:79.1001
Time 1549293346.974 -elapsed=4194 -active=4089 -remaining=2230
Temperature 1549293346.987 -sample=94.9,94.9,94.9,94.9,94.9,94.9 -heatsink=38.7 -cover=105.0 -block=95.0,94.9,95.0,95.0,95.0,94.9
LEDStatus 1549293347.072 Temperature:62.0715 Current:9.48814 Voltage:3.39506 JuncTemp:79.0881
Time 1549293347.979 -elapsed=4195 -active=4090 -remaining=2229
Temperature 1549293347.967 -sample=94.9,94.9,94.9,94.9,94.9,94.9 -heatsink=38.6 -cover=105.1 -block=95.0,95.0,95.0,95.0,95.0,94.9
Debug 1549293348.068 C: ISTAT?
Debug 1549293348.081 S: OK ISTAT? Running
LEDStatus 1549293348.087 Temperature:62.0015 Current:9.45591 Voltage:3.39928 JuncTemp:79.0412
Time 1549293348.980 -elapsed=4196 -active=4091 -remaining=2228
Temperature 1549293348.973 -sample=95.0,95.0,95.0,95.0,95.0,94.9 -heatsink=38.8 -cover=105.0 -block=95.0,95.0,95.0,95.0,95.0,95.0
LEDStatus 1549293349.073 Temperature:62.0015 Current:9.46665 Voltage:3.39295 JuncTemp:79.0706
Time 1549293349.974 -elapsed=4197 -active=4092 -remaining=2227
Temperature 1549293349.982 -sample=95.0,95.0,95.0,95.0,95.0,95.0 -heatsink=38.7 -cover=105.0 -block=95.0,95.0,95.0,95.0,95.0,95.0
LEDStatus 1549293350.073 Temperature:62.0015 Current:9.4774 Voltage:3.39295 JuncTemp:79.0724
Time 1549293350.974 -elapsed=4198 -active=4093 -remaining=2226
Temperature 1549293350.987 -sample=95.0,95.0,95.0,95.0,95.0,95.0 -heatsink=38.7 -cover=105.0 -block=95.0,95.0,95.0,95.0,95.0,95.0
LEDStatus 1549293351.072 Temperature:61.9665 Current:9.44516 Voltage:3.39928 JuncTemp:78.9182
Time 1549293351.974 -elapsed=4199 -active=4094 -remaining=2225
Temperature 1549293351.986 -sample=95.0,95.0,95.0,95.0,95.0,95.0 -heatsink=38.5 -cover=105.0 -block=95.0,95.0,95.0,95.0,95.0,95.0
LEDStatus 1549293352.072 Temperature:61.9315 Current:9.4774 Voltage:3.39928 JuncTemp:79.0287
Time 1549293352.974 -elapsed=4200 -active=4095 -remaining=2224
Temperature 1549293352.981 -sample=95.0,95.0,95.0,95.0,95.0,95.0 -heatsink=38.7 -cover=105.0 -block=95.0,95.0,95.0,95.0,95.0,95.0
Debug 1549293353.067 C: ISTAT?
Debug 1549293353.079 S: OK ISTAT? Running
LEDStatus 1549293353.087 Temperature:61.9315 Current:9.44516 Voltage:3.39295 JuncTemp:78.985
Time 1549293353.978 -elapsed=4201 -active=4096 -remaining=2223
Temperature 1549293353.983 -sample=95.0,95.0,95.0,95.0,95.0,95.0 -heatsink=38.6 -cover=105.0 -block=95.0,95.0,95.0,95.0,95.0,95.0
LEDStatus 1549293354.072 Temperature:61.8965 Current:9.4774 Voltage:3.38873 JuncTemp:78.9712
Time 1549293354.974 -elapsed=4202 -active=4097 -remaining=2222
Temperature 1549293354.985 -sample=95.0,95.0,95.0,95.0,95.0,95.0 -heatsink=38.7 -cover=105.0 -block=95.0,95.0,95.0,95.0,95.0,95.0
LEDStatus 1549293355.072 Temperature:62.0015 Current:9.46665 Voltage:3.39084 JuncTemp:78.9882
Time 1549293355.975 -elapsed=4203 -active=4098 -remaining=2221
Temperature 1549293355.988 -sample=95.0,95.0,95.0,95.0,95.0,95.0 -heatsink=38.7 -cover=105.0 -block=95.0,95.0,95.0,95.0,95.0,95.0
LEDStatus 1549293356.072 Temperature:62.0015 Current:9.50963 Voltage:3.39506 JuncTemp:79.0356
Time 1549293356.974 -elapsed=4204 -active=4099 -remaining=2220
Temperature 1549293356.984 -sample=95.0,95.0,95.0,95.0,95.0,95.0 -heatsink=38.8 -cover=105.1 -block=95.0,95.0,95.0,95.0,95.0,95.0
LEDStatus 1549293357.072 Temperature:62.0015 Current:9.4774 Voltage:3.40139 JuncTemp:79.0025
Debug 1549293357.763 TBC _holding invoked.
Debug 1549293357.764 TBC acquired unhold lock
Debug 1549293357.765 TBC releasing operative lock
Debug 1549293357.808 TBC acquiring operative lock
Debug 1549293357.808 TBC acquired operative lock
Info 1549293357.811 TBC:SETTing ramping "Zone1" from 95.0 to 60.0 (rate=1.600, timeout=65.6, msgid=0x4CE3)
Info 1549293357.812 TBC:SETTing ramping "Zone2" from 95.0 to 60.0 (rate=1.600, timeout=65.6, msgid=0x4CE4)
Info 1549293357.813 TBC:SETTing ramping "Zone3" from 95.0 to 60.0 (rate=1.600, timeout=65.6, msgid=0x4CE5)
Info 1549293357.813 TBC:SETTing ramping "Zone4" from 95.0 to 60.0 (rate=1.600, timeout=65.6, msgid=0x4CE6)
Info 1549293357.814 TBC:SETTing ramping "Zone5" from 95.0 to 60.0 (rate=1.600, timeout=65.6, msgid=0x4CE7)
Info 1549293357.815 TBC:SETTing ramping "Zone6" from 95.0 to 60.0 (rate=1.600, timeout=65.6, msgid=0x4CE8)
Run 1549293357.894 Step 2
Run 1549293357.905 Ramping -zones=Zone1,Zone2,Zone3,Zone4,Zone5,Zone6 -targets=60.000,60.000,60.000,60.000,60.000,60.000 -rates=1.600,1.600,1.600,1.600,1.600,1.600
Time 1549293357.969 -elapsed=4205 -active=4100 -remaining=2219
Temperature 1549293357.969 -sample=95.0,95.0,95.0,95.0,95.0,95.0 -heatsink=38.7 -cover=105.0 -block=95.0,95.0,95.0,95.0,95.0,95.0
Debug 1549293358.066 C: ISTAT?
Debug 1549293358.080 S: OK ISTAT? Running
LEDStatus 1549293358.088 Temperature:62.0365 Current:9.4774 Voltage:3.38873 JuncTemp:79.0163
Time 1549293358.967 -elapsed=4206 -active=4101 -remaining=2218
Temperature 1549293358.972 -sample=94.7,94.8,94.7,94.7,94.8,94.7 -heatsink=38.6 -cover=105.1 -block=92.2,92.3,92.2,92.1,92.5,92.5
LEDStatus 1549293359.072 Temperature:61.9665 Current:9.48814 Voltage:3.39506 JuncTemp:78.9657
Time 1549293359.978 -elapsed=4207 -active=4102 -remaining=2217
Temperature 1549293359.986 -sample=93.4,93.4,93.4,93.3,93.4,93.5 -heatsink=38.8 -cover=105.1 -block=88.0,88.0,88.0,87.9,88.1,88.2
LEDStatus 1549293360.093 Temperature:61.9665 Current:9.4774 Voltage:3.38873 JuncTemp:79.0286
Time 1549293360.975 -elapsed=4208 -active=4103 -remaining=2216
Temperature 1549293360.985 -sample=91.4,91.4,91.5,91.4,91.5,91.6 -heatsink=38.9 -cover=105.1 -block=85.5,85.5,85.6,85.7,85.6,85.6
LEDStatus 1549293361.072 Temperature:62.0715 Current:9.4774 Voltage:3.39506 JuncTemp:79.0407
Time 1549293361.979 -elapsed=4209 -active=4104 -remaining=2215
Temperature 1549293361.966 -sample=89.5,89.6,89.6,89.6,89.6,89.7 -heatsink=39.0 -cover=105.0 -block=84.1,84.1,84.2,84.3,84.2,84.1
LEDStatus 1549293362.072 Temperature:62.0365 Current:9.4774 Voltage:3.39084 JuncTemp:78.9463
Time 1549293362.983 -elapsed=4210 -active=4105 -remaining=2214
Temperature 1549293362.973 -sample=87.8,87.8,87.9,87.9,87.9,87.9 -heatsink=39.0 -cover=105.1 -block=82.6,82.7,82.8,82.8,82.8,82.7
Debug 1549293363.066 C: ISTAT?
Debug 1549293363.078 S: OK ISTAT? Running
LEDStatus 1549293363.087 Temperature:62.0365 Current:9.44516 Voltage:3.40139 JuncTemp:78.9869
Time 1549293363.980 -elapsed=4211 -active=4106 -remaining=2213
Temperature 1549293363.971 -sample=86.1,86.1,86.2,86.2,86.2,86.2 -heatsink=39.0 -cover=105.0 -block=81.1,81.1,81.2,81.2,81.2,81.2
LEDStatus 1549293364.072 Temperature:62.0015 Current:9.46665 Voltage:3.40139 JuncTemp:79.083
Time 1549293364.974 -elapsed=4212 -active=4107 -remaining=2212
Temperature 1549293364.986 -sample=84.4,84.4,84.5,84.5,84.5,84.5 -heatsink=39.1 -cover=105.1 -block=79.4,79.4,79.5,79.5,79.5,79.5
LEDStatus 1549293365.072 Temperature:62.0015 Current:9.44516 Voltage:3.40139 JuncTemp:78.99
Time 1549293365.976 -elapsed=4213 -active=4108 -remaining=2211
Temperature 1549293365.986 -sample=82.7,82.7,82.9,82.9,82.8,82.8 -heatsink=39.2 -cover=105.0 -block=77.7,77.7,77.8,77.8,77.8,77.8
LEDStatus 1549293366.072 Temperature:61.9665 Current:9.48814 Voltage:3.39717 JuncTemp:79.0374
Time 1549293366.974 -elapsed=4214 -active=4109 -remaining=2210
Temperature 1549293366.986 -sample=81.1,81.1,81.2,81.1,81.1,81.1 -heatsink=39.3 -cover=105.0 -block=76.0,76.0,76.1,76.1,76.1,76.1
LEDStatus 1549293367.072 Temperature:62.0015 Current:9.4774 Voltage:3.39506 JuncTemp:79.0094
Time 1549293367.974 -elapsed=4215 -active=4110 -remaining=2209
Temperature 1549293367.985 -sample=79.4,79.4,79.5,79.5,79.5,79.5 -heatsink=39.2 -cover=105.1 -block=74.4,74.3,74.5,74.5,74.4,74.5
Debug 1549293368.065 C: ISTAT?
Debug 1549293368.078 S: OK ISTAT? Running
LEDStatus 1549293368.092 Temperature:62.0365 Current:9.46665 Voltage:3.39717 JuncTemp:79.0232
Time 1549293368.974 -elapsed=4216 -active=4111 -remaining=2208
Temperature 1549293368.981 -sample=77.7,77.7,77.9,77.9,77.8,77.9 -heatsink=39.4 -cover=105.0 -block=72.7,72.7,72.8,72.8,72.7,72.8
LEDStatus 1549293369.072 Temperature:62.0015 Current:9.45591 Voltage:3.39717 JuncTemp:79.1249
Time 1549293369.978 -elapsed=4217 -active=4112 -remaining=2207
Temperature 1549293369.986 -sample=76.0,76.0,76.2,76.2,76.1,76.2 -heatsink=39.6 -cover=105.1 -block=71.1,71.0,71.1,71.1,71.0,71.2
LEDStatus 1549293370.072 Temperature:61.9665 Current:9.48814 Voltage:3.39506 JuncTemp:79.0443
Time 1549293370.979 -elapsed=4218 -active=4113 -remaining=2206
Temperature 1549293370.966 -sample=74.5,74.3,74.5,74.5,74.4,74.5 -heatsink=39.8 -cover=105.0 -block=69.4,69.3,69.5,69.4,69.4,69.5
LEDStatus 1549293371.072 Temperature:61.9665 Current:9.46665 Voltage:3.39506 JuncTemp:79.0743
Time 1549293371.979 -elapsed=4219 -active=4114 -remaining=2205
Temperature 1549293371.967 -sample=72.8,72.6,72.8,72.8,72.7,72.9 -heatsink=39.6 -cover=105.0 -block=67.7,67.6,67.8,67.8,67.7,67.8
LEDStatus 1549293372.072 Temperature:62.0015 Current:9.4774 Voltage:3.39506 JuncTemp:78.9463
Time 1549293372.974 -elapsed=4220 -active=4115 -remaining=2204
Temperature 1549293372.987 -sample=71.0,71.0,71.2,71.1,71.1,71.2 -heatsink=39.8 -cover=105.1 -block=66.1,66.0,66.2,66.2,66.1,66.2
Debug 1549293373.065 C: ISTAT?
Debug 1549293373.078 S: OK ISTAT? Running
LEDStatus 1549293373.087 Temperature:61.9665 Current:9.46665 Voltage:3.39928 JuncTemp:78.9657
Time 1549293373.974 -elapsed=4221 -active=4116 -remaining=2203
Temperature 1549293373.985 -sample=69.4,69.3,69.5,69.5,69.4,69.5 -heatsink=39.9 -cover=105.1 -block=64.5,64.3,64.6,64.5,64.4,64.6
LEDStatus 1549293374.072 Temperature:62.0015 Current:9.46665 Voltage:3.38873 JuncTemp:78.9321
Time 1549293374.974 -elapsed=4222 -active=4117 -remaining=2202
Temperature 1549293374.985 -sample=67.8,67.6,67.8,67.8,67.7,67.9 -heatsink=39.9 -cover=105.1 -block=62.8,62.5,62.8,62.7,62.7,62.9
LEDStatus 1549293375.072 Temperature:62.0015 Current:9.46665 Voltage:3.39506 JuncTemp:79.0393
Time 1549293375.967 -elapsed=4223 -active=4118 -remaining=2201
Temperature 1549293375.972 -sample=66.1,66.0,66.2,66.1,66.0,66.2 -heatsink=40.1 -cover=105.0 -block=61.1,60.9,61.1,61.1,61.0,61.2
LEDStatus 1549293376.072 Temperature:61.9315 Current:9.48814 Voltage:3.39506 JuncTemp:79.0936
Time 1549293376.974 -elapsed=4224 -active=4119 -remaining=2200
Temperature 1549293376.986 -sample=64.5,64.2,64.5,64.4,64.4,64.5 -heatsink=40.3 -cover=105.0 -block=59.4,59.2,59.5,59.4,59.3,59.5
LEDStatus 1549293377.072 Temperature:62.0365 Current:9.45591 Voltage:3.39506 JuncTemp:79.0319
Time 1549293377.975 -elapsed=4225 -active=4120 -remaining=2199
Temperature 1549293377.987 -sample=62.9,62.6,63.0,62.9,62.8,62.9 -heatsink=40.3 -cover=105.1 -block=58.5,58.4,58.5,58.5,58.4,58.5
Debug 1549293378.065 C: ISTAT?
LEDStatus 1549293378.076 Temperature:61.9665 Current:9.45591 Voltage:3.39295 JuncTemp:79.0144
Debug 1549293378.084 S: OK ISTAT? Running
Time 1549293378.975 -elapsed=4226 -active=4121 -remaining=2198
Temperature 1549293378.984 -sample=61.6,61.4,61.6,61.6,61.5,61.6 -heatsink=40.3 -cover=105.0 -block=58.5,58.6,58.5,58.5,58.5,58.4
LEDStatus 1549293379.073 Temperature:62.0015 Current:9.44516 Voltage:3.39295 JuncTemp:79.083
Debug 1549293379.644 LLAC ACK: Acknowledge (type=3), name=Unknown, dest=0x00, source=0x81, control=0x01, id=0x0000, msgid=0x4CE3, data=[]
Debug 1549293379.645 LLAC ACK reply: Acknowledge (type=3), name=Unknown, dest=0x81, source=0x00, control=0x01, id=0x0000, msgid=0x4CE3, data=[]
Debug 1549293379.647 LLAC ACK: Acknowledge (type=3), name=Unknown, dest=0x00, source=0x82, control=0x01, id=0x0000, msgid=0x4CE4, data=[]
Debug 1549293379.648 LLAC ACK reply: Acknowledge (type=3), name=Unknown, dest=0x82, source=0x00, control=0x01, id=0x0000, msgid=0x4CE4, data=[]
Debug 1549293379.703 LLAC ACK: Acknowledge (type=3), name=Unknown, dest=0x00, source=0x83, control=0x01, id=0x0000, msgid=0x4CE5, data=[]
Debug 1549293379.703 LLAC ACK reply: Acknowledge (type=3), name=Unknown, dest=0x83, source=0x00, control=0x01, id=0x0000, msgid=0x4CE5, data=[]
Debug 1549293379.704 LLAC ACK: Acknowledge (type=3), name=Unknown, dest=0x00, source=0x84, control=0x01, id=0x0000, msgid=0x4CE6, data=[]
Debug 1549293379.705 LLAC ACK reply: Acknowledge (type=3), name=Unknown, dest=0x84, source=0x00, control=0x01, id=0x0000, msgid=0x4CE6, data=[]
Debug 1549293379.705 LLAC ACK: Acknowledge (type=3), name=Unknown, dest=0x00, source=0x85, control=0x01, id=0x0000, msgid=0x4CE7, data=[]
Debug 1549293379.706 LLAC ACK reply: Acknowledge (type=3), name=Unknown, dest=0x85, source=0x00, control=0x01, id=0x0000, msgid=0x4CE7, data=[]
Debug 1549293379.706 LLAC ACK: Acknowledge (type=3), name=Unknown, dest=0x00, source=0x86, control=0x01, id=0x0000, msgid=0x4CE8, data=[]
Debug 1549293379.707 LLAC ACK reply: Acknowledge (type=3), name=Unknown, dest=0x86, source=0x00, control=0x01, id=0x0000, msgid=0x4CE8, data=[]
Debug 1549293379.707 TBC releasing operative lock
Debug 1549293379.709 Pending Suspend flag: False
Debug 1549293379.742 TBC acquiring operative lock
Debug 1549293379.742 TBC acquired operative lock
Run 1549293379.746 Holding -time=60 -collecting=True
Info 1549293379.743 TBC:HOLD starting 60.000000s hold
Debug 1549293379.763 TBC acquiring unhold lock
Run 1549293379.769 Acquiring -run="2019-02-04_142954" -stage=2 -cycle=33 -point=1 -Temperature=60.8917,60.8163,60.9449,60.9073,60.8497,60.9565
Scheduler 1549293379.981 Catching up
Time 1549293379.987 -elapsed=4227 -active=4122 -remaining=2197
Temperature 1549293379.991 -sample=60.7,60.6,60.8,60.8,60.7,60.8 -heatsink=40.6 -cover=105.1 -block=58.7,58.8,58.7,58.7,58.7,58.7
LEDStatus 1549293380.072 Temperature:62.0015 Current:9.46665 Voltage:3.39717 JuncTemp:79.0494
Time 1549293380.967 -elapsed=4228 -active=4123 -remaining=2196
Temperature 1549293380.972 -sample=60.4,60.4,60.4,60.4,60.4,60.4 -heatsink=40.4 -cover=105.1 -block=60.3,60.4,60.2,60.3,60.3,60.2
LEDStatus 1549293381.072 Temperature:62.0715 Current:9.45591 Voltage:3.39717 JuncTemp:79.123
Time 1549293381.974 -elapsed=4229 -active=4124 -remaining=2195
Temperature 1549293381.985 -sample=60.3,60.3,60.4,60.3,60.4,60.4 -heatsink=40.6 -cover=105.0 -block=60.1,60.1,60.1,60.1,60.1,60.1
LEDStatus 1549293382.072 Temperature:62.1764 Current:9.49889 Voltage:3.40139 JuncTemp:79.1879
Time 1549293382.974 -elapsed=4230 -active=4125 -remaining=2194
Temperature 1549293382.986 -sample=60.3,60.3,60.3,60.3,60.3,60.3 -heatsink=40.6 -cover=105.1 -block=60.0,60.0,60.1,60.1,60.1,60.1
Debug 1549293383.065 C: ISTAT?
Debug 1549293383.078 S: OK ISTAT? Running
LEDStatus 1549293383.087 Temperature:62.0015 Current:9.46665 Voltage:3.38873 JuncTemp:79.0743
Time 1549293383.974 -elapsed=4231 -active=4126 -remaining=2193
Temperature 1549293383.985 -sample=60.2,60.2,60.2,60.2,60.2,60.2 -heatsink=40.6 -cover=105.1 -block=60.0,60.0,60.0,60.0,60.0,60.0
LEDStatus 1549293384.072 Temperature:62.0715 Current:9.44516 Voltage:3.39928 JuncTemp:79.1655
Time 1549293384.974 -elapsed=4232 -active=4127 -remaining=2192
Temperature 1549293384.984 -sample=60.1,60.1,60.2,60.1,60.1,60.1 -heatsink=40.9 -cover=105.0 -block=60.0,60.0,60.0,60.0,60.0,60.0
LEDStatus 1549293385.073 Temperature:62.0365 Current:9.49889 Voltage:3.39717 JuncTemp:79.1512
Time 1549293385.974 -elapsed=4233 -active=4128 -remaining=2191
Temperature 1549293385.985 -sample=60.1,60.1,60.1,60.1,60.1,60.1 -heatsink=40.8 -cover=105.0 -block=60.0,60.0,60.0,60.0,60.0,60.0
LEDStatus 1549293386.073 Temperature:62.0365 Current:9.43441 Voltage:3.39506 JuncTemp:79.2654
Time 1549293386.975 -elapsed=4234 -active=4129 -remaining=2190
Temperature 1549293386.985 -sample=60.1,60.0,60.1,60.1,60.1,60.1 -heatsink=40.9 -cover=105.0 -block=60.0,60.0,60.0,60.0,60.0,60.0
LEDStatus 1549293387.072 Temperature:62.1064 Current:9.46665 Voltage:3.39084 JuncTemp:79.1955
Time 1549293387.974 -elapsed=4235 -active=4130 -remaining=2189
Temperature 1549293387.985 -sample=60.0,60.0,60.0,60.0,60.0,60.0 -heatsink=40.9 -cover=105.0 -block=60.0,60.0,60.0,60.0,60.0,60.0
Debug 1549293388.065 C: ISTAT?
Debug 1549293388.077 S: OK ISTAT? Running
LEDStatus 1549293388.086 Temperature:62.0365 Current:9.45591 Voltage:3.39295 JuncTemp:79.0968
Time 1549293388.979 -elapsed=4236 -active=4131 -remaining=2188
Temperature 1549293388.966 -sample=60.0,60.0,60.0,60.0,60.0,60.0 -heatsink=40.8 -cover=104.9 -block=60.0,60.0,60.0,60.0,60.0,60.0
LEDStatus 1549293389.076 Temperature:62.1414 Current:9.48814 Voltage:3.39506 JuncTemp:79.0812
Time 1549293389.974 -elapsed=4237 -active=4132 -remaining=2187
Temperature 1549293389.983 -sample=60.0,60.0,60.0,60.0,60.0,60.0 -heatsink=40.9 -cover=105.0 -block=60.0,60.0,60.0,60.0,60.0,60.0
LEDStatus 1549293390.072 Temperature:62.0715 Current:9.49889 Voltage:3.39928 JuncTemp:79.0724
Time 1549293390.975 -elapsed=4238 -active=4133 -remaining=2186
Temperature 1549293390.985 -sample=60.0,60.0,60.0,60.0,60.0,60.0 -heatsink=41.0 -cover=105.1 -block=60.0,60.0,60.0,60.0,60.0,60.0
LEDStatus 1549293391.072 Temperature:62.0715 Current:9.45591 Voltage:3.39506 JuncTemp:79.0002
Time 1549293391.975 -elapsed=4239 -active=4134 -remaining=2185
Temperature 1549293391.985 -sample=60.0,60.0,60.0,60.0,60.0,60.0 -heatsink=40.9 -cover=104.9 -block=60.0,60.0,60.0,60.0,60.0,60.0
LEDStatus 1549293392.072 Temperature:62.0365 Current:9.45591 Voltage:3.39717 JuncTemp:79.1423
Time 1549293392.967 -elapsed=4240 -active=4135 -remaining=2184
Temperature 1549293392.970 -sample=60.0,60.0,60.0,60.0,60.0,60.0 -heatsink=40.8 -cover=105.0 -block=60.0,60.0,60.0,60.0,60.0,60.0
Debug 1549293393.065 C: ISTAT?
Debug 1549293393.078 S: OK ISTAT? Running
LEDStatus 1549293393.087 Temperature:62.1064 Current:9.45591 Voltage:3.39506 JuncTemp:79.1056
Time 1549293393.978 -elapsed=4241 -active=4136 -remaining=2183
Temperature 1549293393.966 -sample=60.0,60.0,60.0,60.0,60.0,60.0 -heatsink=40.8 -cover=105.0 -block=60.0,60.0,60.0,60.0,60.0,60.0
LEDStatus 1549293394.073 Temperature:62.1064 Current:9.4774 Voltage:3.38873 JuncTemp:79.0306
Time 1549293394.980 -elapsed=4242 -active=4137 -remaining=2182
Temperature 1549293394.967 -sample=60.0,60.0,60.0,60.0,60.0,60.0 -heatsink=40.8 -cover=105.0 -block=60.0,60.0,60.0,60.0,60.0,60.0
LEDStatus 1549293395.073 Temperature:62.0015 Current:9.4774 Voltage:3.39506 JuncTemp:79.1493
Time 1549293395.967 -elapsed=4243 -active=4138 -remaining=2181
Temperature 1549293395.970 -sample=60.0,60.0,60.0,60.0,60.0,60.0 -heatsink=40.9 -cover=105.0 -block=60.0,60.0,60.0,60.0,60.0,60.0
LEDStatus 1549293396.072 Temperature:62.0365 Current:9.46665 Voltage:3.39717 JuncTemp:79.0757
Time 1549293396.974 -elapsed=4244 -active=4139 -remaining=2180
Temperature 1549293396.986 -sample=60.0,60.0,60.0,60.0,60.0,60.0 -heatsink=41.0 -cover=105.0 -block=60.0,60.0,60.0,60.0,60.0,60.0
LEDStatus 1549293397.072 Temperature:62.1064 Current:9.50963 Voltage:3.39506 JuncTemp:79.1493
Time 1549293397.975 -elapsed=4245 -active=4140 -remaining=2179
Temperature 1549293397.985 -sample=60.0,60.0,60.0,60.0,60.0,60.0 -heatsink=41.0 -cover=104.9 -block=60.0,60.0,60.0,60.0,60.0,60.0
Debug 1549293398.070 C: ISTAT?
Debug 1549293398.085 S: OK ISTAT? Running
LEDStatus 1549293398.089 Temperature:62.1064 Current:9.46665 Voltage:3.39295 JuncTemp:79.1705
Time 1549293398.977 -elapsed=4246 -active=4141 -remaining=2178
Temperature 1549293398.984 -sample=60.0,60.0,60.0,60.0,60.0,60.0 -heatsink=40.7 -cover=104.9 -block=60.0,60.0,60.0,60.0,60.0,60.0
LEDStatus 1549293399.073 Temperature:62.1064 Current:9.46665 Voltage:3.38873 JuncTemp:79.1549
Time 1549293399.980 -elapsed=4247 -active=4142 -remaining=2177
Temperature 1549293399.973 -sample=60.0,60.0,60.0,60.0,60.0,60.0 -heatsink=40.8 -cover=104.9 -block=60.0,60.0,60.0,60.0,60.0,60.0
LEDStatus 1549293400.072 Temperature:62.0715 Current:9.43441 Voltage:3.39928 JuncTemp:79.158
Time 1549293400.974 -elapsed=4248 -active=4143 -remaining=2176
Temperature 1549293400.986 -sample=60.0,60.0,60.0,60.0,60.0,60.0 -heatsink=40.8 -cover=105.0 -block=60.0,60.0,60.0,60.0,60.0,60.0
LEDStatus 1549293401.072 Temperature:62.1414 Current:9.4774 Voltage:3.39506 JuncTemp:79.1368
Time 1549293401.979 -elapsed=4249 -active=4144 -remaining=2175
Temperature 1549293401.967 -sample=60.0,60.0,60.0,60.0,60.0,60.0 -heatsink=40.9 -cover=105.0 -block=60.0,60.0,60.0,60.0,60.0,60.0
LEDStatus 1549293402.072 Temperature:62.0715 Current:9.4774 Voltage:3.40139 JuncTemp:79.2042
Time 1549293402.967 -elapsed=4250 -active=4145 -remaining=2174
Temperature 1549293402.970 -sample=60.0,60.0,60.0,60.0,60.0,60.0 -heatsink=41.0 -cover=105.0 -block=60.0,60.0,60.0,60.0,60.0,60.0
Debug 1549293403.068 C: ISTAT?
Debug 1549293403.080 S: OK ISTAT? Running
LEDStatus 1549293403.086 Temperature:62.0715 Current:9.46665 Voltage:3.39295 JuncTemp:79.1056
Time 1549293403.978 -elapsed=4251 -active=4146 -remaining=2173
Temperature 1549293403.973 -sample=60.0,60.0,60.0,60.0,60.0,60.0 -heatsink=40.8 -cover=104.9 -block=60.0,60.0,60.0,60.0,60.0,60.0
LEDStatus 1549293404.072 Temperature:62.0015 Current:9.4774 Voltage:3.39717 JuncTemp:79.0918
Time 1549293404.978 -elapsed=4252 -active=4147 -remaining=2172
Temperature 1549293404.973 -sample=60.0,60.0,60.0,60.0,60.0,60.0 -heatsink=40.8 -cover=104.9 -block=60.0,60.0,60.0,60.0,60.0,60.0
LEDStatus 1549293405.072 Temperature:62.0365 Current:9.48814 Voltage:3.39506 JuncTemp:79.0499
Time 1549293405.969 -elapsed=4253 -active=4148 -remaining=2171
Temperature 1549293405.964 -sample=60.0,60.0,60.0,60.0,60.0,60.0 -heatsink=41.0 -cover=105.0 -block=60.0,60.0,60.0,60.0,60.0,60.0
LEDStatus 1549293406.072 Temperature:61.9665 Current:9.4774 Voltage:3.39717 JuncTemp:79.0931
Time 1549293406.978 -elapsed=4254 -active=4149 -remaining=2170
Temperature 1549293406.973 -sample=60.0,60.0,60.0,60.0,60.0,60.0 -heatsink=40.8 -cover=105.0 -block=60.0,60.0,60.0,60.0,60.0,60.0
LEDStatus 1549293407.072 Temperature:62.1064 Current:9.4774 Voltage:3.39717 JuncTemp:79.1373
Time 1549293407.974 -elapsed=4255 -active=4150 -remaining=2169
Temperature 1549293407.982 -sample=60.0,60.0,60.0,60.0,60.0,60.0 -heatsink=40.7 -cover=105.0 -block=60.0,60.0,60.0,60.0,60.0,60.0
Debug 1549293408.069 C: ISTAT?
Debug 1549293408.082 S: OK ISTAT? Running
LEDStatus 1549293408.086 Temperature:62.0715 Current:9.44516 Voltage:3.39295 JuncTemp:79.1006
Time 1549293408.978 -elapsed=4256 -active=4151 -remaining=2168
Temperature 1549293408.973 -sample=60.0,60.0,60.0,60.0,60.0,60.0 -heatsink=40.7 -cover=105.1 -block=60.0,60.0,60.0,60.0,60.0,60.0
LEDStatus 1549293409.072 Temperature:62.0365 Current:9.44516 Voltage:3.39506 JuncTemp:79.0968
Time 1549293409.967 -elapsed=4257 -active=4152 -remaining=2167
Temperature 1549293409.970 -sample=60.0,60.0,60.0,60.0,60.0,60.0 -heatsink=40.8 -cover=105.0 -block=60.0,60.0,60.0,60.0,60.0,60.0
LEDStatus 1549293410.072 Temperature:62.0365 Current:9.48814 Voltage:3.39295 JuncTemp:79.0807
Time 1549293410.967 -elapsed=4258 -active=4153 -remaining=2166
Temperature 1549293410.970 -sample=60.0,60.0,60.0,60.0,60.0,60.0 -heatsink=40.8 -cover=105.0 -block=60.0,60.0,60.0,60.0,60.0,60.0
LEDStatus 1549293411.073 Temperature:62.1064 Current:9.4774 Voltage:3.39295 JuncTemp:79.0407
Time 1549293411.975 -elapsed=4259 -active=4154 -remaining=2165
Temperature 1549293411.985 -sample=60.0,60.0,60.0,60.0,60.0,60.0 -heatsink=40.7 -cover=105.0 -block=60.0,60.0,60.0,60.0,60.0,60.0
LEDStatus 1549293412.072 Temperature:62.1064 Current:9.44516 Voltage:3.39506 JuncTemp:79.0614
Time 1549293412.975 -elapsed=4260 -active=4155 -remaining=2164
Temperature 1549293412.986 -sample=60.0,60.0,60.0,60.0,60.0,60.0 -heatsink=40.6 -cover=105.0 -block=60.0,60.0,60.0,60.0,60.0,60.0
Debug 1549293413.067 C: ISTAT?
Debug 1549293413.079 S: OK ISTAT? Running
LEDStatus 1549293413.087 Temperature:62.0715 Current:9.43441 Voltage:3.39295 JuncTemp:79.1586
Time 1549293413.978 -elapsed=4261 -active=4156 -remaining=2163
Temperature 1549293413.973 -sample=60.0,60.0,60.0,60.0,60.0,60.0 -heatsink=40.6 -cover=104.9 -block=60.0,60.0,60.0,60.0,60.0,60.0
LEDStatus 1549293414.073 Temperature:62.0715 Current:9.4774 Voltage:3.39295 JuncTemp:79.09
Time 1549293414.979 -elapsed=4262 -active=4157 -remaining=2162
Temperature 1549293414.967 -sample=60.0,60.0,60.0,60.0,60.0,60.0 -heatsink=40.5 -cover=105.0 -block=60.0,60.0,60.0,60.0,60.0,60.0
LEDStatus 1549293415.072 Temperature:62.0365 Current:9.46665 Voltage:3.39084 JuncTemp:79.1318
Time 1549293415.968 -elapsed=4263 -active=4158 -remaining=2161
Temperature 1549293415.971 -sample=60.0,60.0,60.0,60.0,60.0,60.0 -heatsink=40.4 -cover=105.0 -block=60.0,60.0,60.0,60.0,60.0,60.0
LEDStatus 1549293416.072 Temperature:62.0715 Current:9.46665 Voltage:3.39506 JuncTemp:79.1056
Time 1549293416.974 -elapsed=4264 -active=4159 -remaining=2160
Temperature 1549293416.981 -sample=60.0,60.0,60.0,60.0,60.0,60.0 -heatsink=40.4 -cover=105.0 -block=60.0,60.0,60.0,60.0,60.0,60.0
LEDStatus 1549293417.072 Temperature:62.0365 Current:9.4774 Voltage:3.40139 JuncTemp:79.0476
Time 1549293417.981 -elapsed=4265 -active=4160 -remaining=2159
Temperature 1549293417.968 -sample=60.0,60.0,60.0,60.0,60.0,60.0 -heatsink=40.5 -cover=104.9 -block=60.0,60.0,60.0,60.0,60.0,60.0
Debug 1549293418.067 C: ISTAT?
Debug 1549293418.080 S: OK ISTAT? Running
LEDStatus 1549293418.087 Temperature:62.0715 Current:9.45591 Voltage:3.39506 JuncTemp:79.1973
Time 1549293418.974 -elapsed=4266 -active=4161 -remaining=2158
Temperature 1549293418.985 -sample=60.0,60.0,60.0,60.0,60.0,60.0 -heatsink=40.4 -cover=104.9 -block=60.0,60.0,60.0,60.0,60.0,60.0
LEDStatus 1549293419.072 Temperature:62.1064 Current:9.45591 Voltage:3.39084 JuncTemp:78.9933
Debug 1549293419.782 Start XML:NEW S2-C33-T2-P1
Debug 1549293419.783 End XML:NEW S2-C33-T2-P1
Info 1549293419.784 Motor start m5 x5
Debug 1549293419.844 Start XML:NEW 2-33-2-1-m5-x5
Debug 1549293419.845 End XML:NEW 2-33-2-1-m5-x5
Time 1549293419.969 -elapsed=4267 -active=4162 -remaining=2157
Temperature 1549293419.964 -sample=60.0,60.0,60.0,60.0,60.0,60.0 -heatsink=40.4 -cover=105.0 -block=60.0,60.0,60.0,60.0,60.0,60.0
Debug 1549293420.069 LLAC ACK: Acknowledge (type=3), name=Unknown, dest=0x00, source=0x91, control=0x01, id=0x0000, msgid=0x5163, data=[]
Debug 1549293420.070 LLAC ACK reply: Acknowledge (type=3), name=Unknown, dest=0x91, source=0x00, control=0x01, id=0x0000, msgid=0x5163, data=[]
LEDStatus 1549293420.074 Temperature:62.1064 Current:9.48814 Voltage:3.39506 JuncTemp:79.1042
Debug 1549293420.087 LLAC ACK: Acknowledge (type=3), name=Unknown, dest=0x00, source=0x91, control=0x01, id=0x0000, msgid=0x5165, data=[]
Debug 1549293420.088 LLAC ACK reply: Acknowledge (type=3), name=Unknown, dest=0x91, source=0x00, control=0x01, id=0x0000, msgid=0x5165, data=[]
Info 1549293420.090 Motor end m5 x5
Info 1549293420.100 Emission Encoder -36 18000 Excitation Encoder -18 0
Info 1549293420.102 Capture start m5 x5
Debug 1549293420.154 Start XML:IMAGe+ S02_C033_T02_P0001_M5_X5_E1.tiff {'blkID': '21', 'run': '2019-02-04_142954', 'exposure': '200', 'excitationColor': 'x5', 'point': '0001', 'blockTemperature': '59.9977,59.9834,60,60.001,60.003,60.0017', 'lampTemperature': '62.0365', 'lamp': '90', 'sampleVolume': '10', 'step': '02', 'emissionColor': 'm5', 'exposureIndex': '1', 'time': '1549293420.119', 'sampleTemperature': '59.999,59.9994,59.9983,59.9983,59.9989,59.999', 'stage': '02', 'coverTemperature': '104.966', 'cycle': '033'}
Debug 1549293420.155 End XML:IMAGe+ S02_C033_T02_P0001_M5_X5_E1.tiff {'blkID': '21', 'run': '2019-02-04_142954', 'exposure': '200', 'excitationColor': 'x5', 'point': '0001', 'blockTemperature': '59.9977,59.9834,60,60.001,60.003,60.0017', 'lampTemperature': '62.0365', 'lamp': '90', 'sampleVolume': '10', 'step': '02', 'emissionColor': 'm5', 'exposureIndex': '1', 'time': '1549293420.119', 'sampleTemperature': '59.999,59.9994,59.9983,59.9983,59.9989,59.999', 'stage': '02', 'coverTemperature': '104.966', 'cycle': '033'}
Debug 1549293420.170 CAMera:ACQuire start exposure
Debug 1549293420.815 CAMera:ACQuire end exposure
Info 1549293420.838 Capture end m5 x5
Info 1549293420.842 Capture start m5 x5
Image 1549293420.882 -run='2019-02-04_142954' -stage=2 -cycle=33 -step=2 -point=1  -emission=m5 -excitation=x5  -exposure=200 -lamp=90 -filepath='EXPERIMENTS:2019-02-04_142954/apldbio/sds/images/S02_C033_T02_P0001_M5_X5_E1.tiff'
Debug 1549293420.897 Start XML:IMAGe+ S02_C033_T02_P0001_M5_X5_E2.tiff {'blkID': '21', 'run': '2019-02-04_142954', 'exposure': '920', 'excitationColor': 'x5', 'point': '0001', 'blockTemperature': '59.9977,59.9834,60,60.001,60.003,60.0017', 'lampTemperature': '62.0365', 'lamp': '90', 'sampleVolume': '10', 'step': '02', 'emissionColor': 'm5', 'exposureIndex': '2', 'time': '1549293420.859', 'sampleTemperature': '59.999,59.9994,59.9983,59.9983,59.9989,59.999', 'stage': '02', 'coverTemperature': '104.966', 'cycle': '033'}
Debug 1549293420.898 End XML:IMAGe+ S02_C033_T02_P0001_M5_X5_E2.tiff {'blkID': '21', 'run': '2019-02-04_142954', 'exposure': '920', 'excitationColor': 'x5', 'point': '0001', 'blockTemperature': '59.9977,59.9834,60,60.001,60.003,60.0017', 'lampTemperature': '62.0365', 'lamp': '90', 'sampleVolume': '10', 'step': '02', 'emissionColor': 'm5', 'exposureIndex': '2', 'time': '1549293420.859', 'sampleTemperature': '59.999,59.9994,59.9983,59.9983,59.9989,59.999', 'stage': '02', 'coverTemperature': '104.966', 'cycle': '033'}
Debug 1549293420.912 CAMera:ACQuire start exposure
Time 1549293420.969 -elapsed=4268 -active=4163 -remaining=2156
Temperature 1549293420.968 -sample=60.0,60.0,60.0,60.0,60.0,60.0 -heatsink=40.3 -cover=105.0 -block=60.0,60.0,60.0,60.0,60.0,60.0
LEDStatus 1549293421.073 Temperature:62.1064 Current:9.46665 Voltage:3.39717 JuncTemp:79.1618
Time 1549293421.969 -elapsed=4269 -active=4164 -remaining=2155
Debug 1549293421.973 CAMera:ACQuire end exposure
Temperature 1549293421.964 -sample=60.0,60.0,60.0,60.0,60.0,60.0 -heatsink=40.4 -cover=105.0 -block=60.0,60.0,60.0,60.0,60.0,60.0
Info 1549293421.985 Capture end m5 x5
Info 1549293421.988 Motor start m3 x3
Image 1549293422.011 -run='2019-02-04_142954' -stage=2 -cycle=33 -step=2 -point=1  -emission=m5 -excitation=x5  -exposure=920 -lamp=90 -filepath='EXPERIMENTS:2019-02-04_142954/apldbio/sds/images/S02_C033_T02_P0001_M5_X5_E2.tiff'
Debug 1549293422.050 Start XML:NEW 2-33-2-1-m3-x3
Debug 1549293422.051 End XML:NEW 2-33-2-1-m3-x3
LEDStatus 1549293422.072 Temperature:62.2813 Current:9.48814 Voltage:3.39506 JuncTemp:79.2704
Debug 1549293422.224 LLAC ACK: Acknowledge (type=3), name=Unknown, dest=0x00, source=0x91, control=0x01, id=0x0000, msgid=0x51A1, data=[]
Debug 1549293422.225 LLAC ACK reply: Acknowledge (type=3), name=Unknown, dest=0x91, source=0x00, control=0x01, id=0x0000, msgid=0x51A1, data=[]
Debug 1549293422.243 LLAC ACK: Acknowledge (type=3), name=Unknown, dest=0x00, source=0x91, control=0x01, id=0x0000, msgid=0x51A3, data=[]
Debug 1549293422.243 LLAC ACK reply: Acknowledge (type=3), name=Unknown, dest=0x91, source=0x00, control=0x01, id=0x0000, msgid=0x51A3, data=[]
Info 1549293422.245 Motor end m3 x3
Info 1549293422.255 Emission Encoder -36 22500 Excitation Encoder -18 15750
Info 1549293422.256 Capture start m3 x3
Debug 1549293422.305 Start XML:IMAGe+ S02_C033_T02_P0001_M3_X3_E1.tiff {'blkID': '21', 'run': '2019-02-04_142954', 'exposure': '125', 'excitationColor': 'x3', 'point': '0001', 'blockTemperature': '59.9977,59.9834,60,60.001,60.003,60.0017', 'lampTemperature': '62.0365', 'lamp': '90', 'sampleVolume': '10', 'step': '02', 'emissionColor': 'm3', 'exposureIndex': '1', 'time': '1549293422.272', 'sampleTemperature': '59.999,59.9994,59.9983,59.9983,59.9989,59.999', 'stage': '02', 'coverTemperature': '104.966', 'cycle': '033'}
Debug 1549293422.306 End XML:IMAGe+ S02_C033_T02_P0001_M3_X3_E1.tiff {'blkID': '21', 'run': '2019-02-04_142954', 'exposure': '125', 'excitationColor': 'x3', 'point': '0001', 'blockTemperature': '59.9977,59.9834,60,60.001,60.003,60.0017', 'lampTemperature': '62.0365', 'lamp': '90', 'sampleVolume': '10', 'step': '02', 'emissionColor': 'm3', 'exposureIndex': '1', 'time': '1549293422.272', 'sampleTemperature': '59.999,59.9994,59.9983,59.9983,59.9989,59.999', 'stage': '02', 'coverTemperature': '104.966', 'cycle': '033'}
Debug 1549293422.319 CAMera:ACQuire start exposure
Debug 1549293422.915 CAMera:ACQuire end exposure
Info 1549293422.938 Capture end m3 x3
Info 1549293422.945 Capture start m3 x3
Image 1549293422.962 -run='2019-02-04_142954' -stage=2 -cycle=33 -step=2 -point=1  -emission=m3 -excitation=x3  -exposure=125 -lamp=90 -filepath='EXPERIMENTS:2019-02-04_142954/apldbio/sds/images/S02_C033_T02_P0001_M3_X3_E1.tiff'
Time 1549293423.000 -elapsed=4270 -active=4165 -remaining=2154
Debug 1549293423.012 Start XML:IMAGe+ S02_C033_T02_P0001_M3_X3_E2.tiff {'blkID': '21', 'run': '2019-02-04_142954', 'exposure': '560', 'excitationColor': 'x3', 'point': '0001', 'blockTemperature': '59.9977,59.9834,60,60.001,60.003,60.0017', 'lampTemperature': '62.0365', 'lamp': '90', 'sampleVolume': '10', 'step': '02', 'emissionColor': 'm3', 'exposureIndex': '2', 'time': '1549293422.974', 'sampleTemperature': '59.999,59.9994,59.9983,59.9983,59.9989,59.999', 'stage': '02', 'coverTemperature': '104.966', 'cycle': '033'}
Debug 1549293423.013 End XML:IMAGe+ S02_C033_T02_P0001_M3_X3_E2.tiff {'blkID': '21', 'run': '2019-02-04_142954', 'exposure': '560', 'excitationColor': 'x3', 'point': '0001', 'blockTemperature': '59.9977,59.9834,60,60.001,60.003,60.0017', 'lampTemperature': '62.0365', 'lamp': '90', 'sampleVolume': '10', 'step': '02', 'emissionColor': 'm3', 'exposureIndex': '2', 'time': '1549293422.974', 'sampleTemperature': '59.999,59.9994,59.9983,59.9983,59.9989,59.999', 'stage': '02', 'coverTemperature': '104.966', 'cycle': '033'}
Debug 1549293423.027 CAMera:ACQuire start exposure
Temperature 1549293422.970 -sample=60.0,60.0,60.0,60.0,60.0,60.0 -heatsink=40.3 -cover=104.9 -block=60.0,60.0,60.0,60.0,60.0,60.0
Debug 1549293423.067 C: ISTAT?
Debug 1549293423.081 S: OK ISTAT? Running
LEDStatus 1549293423.087 Temperature:62.4211 Current:9.4774 Voltage:3.39084 JuncTemp:79.3222
Debug 1549293423.875 CAMera:ACQuire end exposure
Info 1549293423.898 Capture end m3 x3
Info 1549293423.901 Motor start m4 x4
Image 1549293423.906 -run='2019-02-04_142954' -stage=2 -cycle=33 -step=2 -point=1  -emission=m3 -excitation=x3  -exposure=560 -lamp=90 -filepath='EXPERIMENTS:2019-02-04_142954/apldbio/sds/images/S02_C033_T02_P0001_M3_X3_E2.tiff'
Debug 1549293423.960 Start XML:NEW 2-33-2-1-m4-x4
Debug 1549293423.961 End XML:NEW 2-33-2-1-m4-x4
Time 1549293423.967 -elapsed=4271 -active=4166 -remaining=2153
Temperature 1549293423.971 -sample=60.0,60.0,60.0,60.0,60.0,60.0 -heatsink=40.4 -cover=105.0 -block=60.0,60.0,60.0,60.0,60.0,60.0
LEDStatus 1549293424.072 Temperature:62.3162 Current:9.4774 Voltage:3.39506 JuncTemp:79.3122
Debug 1549293424.237 LLAC ACK: Acknowledge (type=3), name=Unknown, dest=0x00, source=0x91, control=0x01, id=0x0000, msgid=0x51C3, data=[]
Debug 1549293424.238 LLAC ACK reply: Acknowledge (type=3), name=Unknown, dest=0x91, source=0x00, control=0x01, id=0x0000, msgid=0x51C3, data=[]
Debug 1549293424.253 LLAC ACK: Acknowledge (type=3), name=Unknown, dest=0x00, source=0x91, control=0x01, id=0x0000, msgid=0x51C5, data=[]
Debug 1549293424.253 LLAC ACK reply: Acknowledge (type=3), name=Unknown, dest=0x91, source=0x00, control=0x01, id=0x0000, msgid=0x51C5, data=[]
Info 1549293424.255 Motor end m4 x4
Info 1549293424.265 Emission Encoder -36 0 Excitation Encoder -18 9000
Info 1549293424.266 Capture start m4 x4
Debug 1549293424.326 Start XML:IMAGe+ S02_C033_T02_P0001_M4_X4_E1.tiff {'blkID': '21', 'run': '2019-02-04_142954', 'exposure': '150', 'excitationColor': 'x4', 'point': '0001', 'blockTemperature': '59.9977,59.9834,60,60.001,60.003,60.0017', 'lampTemperature': '62.0365', 'lamp': '90', 'sampleVolume': '10', 'step': '02', 'emissionColor': 'm4', 'exposureIndex': '1', 'time': '1549293424.294', 'sampleTemperature': '59.999,59.9994,59.9983,59.9983,59.9989,59.999', 'stage': '02', 'coverTemperature': '104.966', 'cycle': '033'}
Debug 1549293424.327 End XML:IMAGe+ S02_C033_T02_P0001_M4_X4_E1.tiff {'blkID': '21', 'run': '2019-02-04_142954', 'exposure': '150', 'excitationColor': 'x4', 'point': '0001', 'blockTemperature': '59.9977,59.9834,60,60.001,60.003,60.0017', 'lampTemperature': '62.0365', 'lamp': '90', 'sampleVolume': '10', 'step': '02', 'emissionColor': 'm4', 'exposureIndex': '1', 'time': '1549293424.294', 'sampleTemperature': '59.999,59.9994,59.9983,59.9983,59.9989,59.999', 'stage': '02', 'coverTemperature': '104.966', 'cycle': '033'}
Debug 1549293424.341 CAMera:ACQuire start exposure
Debug 1549293424.955 CAMera:ACQuire end exposure
Time 1549293424.974 -elapsed=4272 -active=4167 -remaining=2152
Info 1549293424.994 Capture end m4 x4
Info 1549293424.997 Capture start m4 x4
Temperature 1549293424.993 -sample=60.0,60.0,60.0,60.0,60.0,60.0 -heatsink=40.0 -cover=105.0 -block=60.0,60.0,60.0,60.0,60.0,60.0
Image 1549293425.051 -run='2019-02-04_142954' -stage=2 -cycle=33 -step=2 -point=1  -emission=m4 -excitation=x4  -exposure=150 -lamp=90 -filepath='EXPERIMENTS:2019-02-04_142954/apldbio/sds/images/S02_C033_T02_P0001_M4_X4_E1.tiff'
Debug 1549293425.069 Start XML:IMAGe+ S02_C033_T02_P0001_M4_X4_E2.tiff {'blkID': '21', 'run': '2019-02-04_142954', 'exposure': '800', 'excitationColor': 'x4', 'point': '0001', 'blockTemperature': '59.9977,59.9834,60,60.001,60.003,60.0017', 'lampTemperature': '62.0365', 'lamp': '90', 'sampleVolume': '10', 'step': '02', 'emissionColor': 'm4', 'exposureIndex': '2', 'time': '1549293425.024', 'sampleTemperature': '59.999,59.9994,59.9983,59.9983,59.9989,59.999', 'stage': '02', 'coverTemperature': '104.966', 'cycle': '033'}
Debug 1549293425.070 End XML:IMAGe+ S02_C033_T02_P0001_M4_X4_E2.tiff {'blkID': '21', 'run': '2019-02-04_142954', 'exposure': '800', 'excitationColor': 'x4', 'point': '0001', 'blockTemperature': '59.9977,59.9834,60,60.001,60.003,60.0017', 'lampTemperature': '62.0365', 'lamp': '90', 'sampleVolume': '10', 'step': '02', 'emissionColor': 'm4', 'exposureIndex': '2', 'time': '1549293425.024', 'sampleTemperature': '59.999,59.9994,59.9983,59.9983,59.9989,59.999', 'stage': '02', 'coverTemperature': '104.966', 'cycle': '033'}
Debug 1549293425.086 CAMera:ACQuire start exposure
LEDStatus 1549293425.090 Temperature:62.2114 Current:9.45591 Voltage:3.39506 JuncTemp:79.4802
Time 1549293425.978 -elapsed=4273 -active=4168 -remaining=2151
Temperature 1549293425.966 -sample=60.0,60.0,60.0,60.0,60.0,60.0 -heatsink=40.2 -cover=105.0 -block=60.0,60.0,60.0,60.0,60.0,60.0
LEDStatus 1549293426.073 Temperature:62.3512 Current:9.45591 Voltage:3.39717 JuncTemp:79.4745
Debug 1549293426.074 CAMera:ACQuire end exposure
Info 1549293426.086 Capture end m4 x4
Image 1549293426.090 -run='2019-02-04_142954' -stage=2 -cycle=33 -step=2 -point=1  -emission=m4 -excitation=x4  -exposure=800 -lamp=90 -filepath='EXPERIMENTS:2019-02-04_142954/apldbio/sds/images/S02_C033_T02_P0001_M4_X4_E2.tiff'
Info 1549293426.089 Motor start m2 x2
Debug 1549293426.174 Start XML:NEW 2-33-2-1-m2-x2
Debug 1549293426.175 End XML:NEW 2-33-2-1-m2-x2
Debug 1549293426.345 LLAC ACK: Acknowledge (type=3), name=Unknown, dest=0x00, source=0x91, control=0x01, id=0x0000, msgid=0x5205, data=[]
Debug 1549293426.345 LLAC ACK reply: Acknowledge (type=3), name=Unknown, dest=0x91, source=0x00, control=0x01, id=0x0000, msgid=0x5205, data=[]
Debug 1549293426.367 LLAC ACK: Acknowledge (type=3), name=Unknown, dest=0x00, source=0x91, control=0x01, id=0x0000, msgid=0x5207, data=[]
Debug 1549293426.367 LLAC ACK reply: Acknowledge (type=3), name=Unknown, dest=0x91, source=0x00, control=0x01, id=0x0000, msgid=0x5207, data=[]
Info 1549293426.369 Motor end m2 x2
Info 1549293426.379 Emission Encoder -36 31500 Excitation Encoder -18 11250
Info 1549293426.381 Capture start m2 x2
Debug 1549293426.429 Start XML:IMAGe+ S02_C033_T02_P0001_M2_X2_E1.tiff {'blkID': '21', 'run': '2019-02-04_142954', 'exposure': '100', 'excitationColor': 'x2', 'point': '0001', 'blockTemperature': '59.9977,59.9834,60,60.001,60.003,60.0017', 'lampTemperature': '62.0365', 'lamp': '90', 'sampleVolume': '10', 'step': '02', 'emissionColor': 'm2', 'exposureIndex': '1', 'time': '1549293426.397', 'sampleTemperature': '59.999,59.9994,59.9983,59.9983,59.9989,59.999', 'stage': '02', 'coverTemperature': '104.966', 'cycle': '033'}
Debug 1549293426.430 End XML:IMAGe+ S02_C033_T02_P0001_M2_X2_E1.tiff {'blkID': '21', 'run': '2019-02-04_142954', 'exposure': '100', 'excitationColor': 'x2', 'point': '0001', 'blockTemperature': '59.9977,59.9834,60,60.001,60.003,60.0017', 'lampTemperature': '62.0365', 'lamp': '90', 'sampleVolume': '10', 'step': '02', 'emissionColor': 'm2', 'exposureIndex': '1', 'time': '1549293426.397', 'sampleTemperature': '59.999,59.9994,59.9983,59.9983,59.9989,59.999', 'stage': '02', 'coverTemperature': '104.966', 'cycle': '033'}
Debug 1549293426.444 CAMera:ACQuire start exposure
Time 1549293426.978 -elapsed=4274 -active=4169 -remaining=2150
Temperature 1549293426.973 -sample=60.0,60.0,60.0,60.0,60.0,60.0 -heatsink=40.1 -cover=104.9 -block=60.0,60.0,60.0,60.0,60.0,60.0
Debug 1549293427.023 CAMera:ACQuire end exposure
Info 1549293427.033 Capture end m2 x2
Info 1549293427.036 Capture start m2 x2
Image 1549293427.079 -run='2019-02-04_142954' -stage=2 -cycle=33 -step=2 -point=1  -emission=m2 -excitation=x2  -exposure=100 -lamp=90 -filepath='EXPERIMENTS:2019-02-04_142954/apldbio/sds/images/S02_C033_T02_P0001_M2_X2_E1.tiff'
Debug 1549293427.098 Start XML:IMAGe+ S02_C033_T02_P0001_M2_X2_E2.tiff {'blkID': '21', 'run': '2019-02-04_142954', 'exposure': '430', 'excitationColor': 'x2', 'point': '0001', 'blockTemperature': '59.9977,59.9834,60,60.001,60.003,60.0017', 'lampTemperature': '62.0365', 'lamp': '90', 'sampleVolume': '10', 'step': '02', 'emissionColor': 'm2', 'exposureIndex': '2', 'time': '1549293427.054', 'sampleTemperature': '59.999,59.9994,59.9983,59.9983,59.9989,59.999', 'stage': '02', 'coverTemperature': '104.966', 'cycle': '033'}
Debug 1549293427.099 End XML:IMAGe+ S02_C033_T02_P0001_M2_X2_E2.tiff {'blkID': '21', 'run': '2019-02-04_142954', 'exposure': '430', 'excitationColor': 'x2', 'point': '0001', 'blockTemperature': '59.9977,59.9834,60,60.001,60.003,60.0017', 'lampTemperature': '62.0365', 'lamp': '90', 'sampleVolume': '10', 'step': '02', 'emissionColor': 'm2', 'exposureIndex': '2', 'time': '1549293427.054', 'sampleTemperature': '59.999,59.9994,59.9983,59.9983,59.9989,59.999', 'stage': '02', 'coverTemperature': '104.966', 'cycle': '033'}
Debug 1549293427.114 CAMera:ACQuire start exposure
LEDStatus 1549293427.118 Temperature:62.3162 Current:9.46665 Voltage:3.39084 JuncTemp:79.3204
Debug 1549293427.895 CAMera:ACQuire end exposure
Info 1549293427.918 Capture end m2 x2
Info 1549293427.924 Motor start m1 x1
Image 1549293427.932 -run='2019-02-04_142954' -stage=2 -cycle=33 -step=2 -point=1  -emission=m2 -excitation=x2  -exposure=430 -lamp=90 -filepath='EXPERIMENTS:2019-02-04_142954/apldbio/sds/images/S02_C033_T02_P0001_M2_X2_E2.tiff'
Time 1549293427.967 -elapsed=4275 -active=4170 -remaining=2149
Temperature 1549293427.972 -sample=60.0,60.0,60.0,60.0,60.0,60.0 -heatsink=40.2 -cover=105.0 -block=60.0,60.0,60.0,60.0,60.0,60.0
Debug 1549293428.002 Start XML:NEW 2-33-2-1-m1-x1
Debug 1549293428.004 End XML:NEW 2-33-2-1-m1-x1
Debug 1549293428.066 C: ISTAT?
Debug 1549293428.078 S: OK ISTAT? Running
LEDStatus 1549293428.087 Temperature:62.4211 Current:9.4774 Voltage:3.39295 JuncTemp:79.3779
Debug 1549293428.213 LLAC ACK: Acknowledge (type=3), name=Unknown, dest=0x00, source=0x91, control=0x01, id=0x0000, msgid=0x5223, data=[]
Debug 1549293428.213 LLAC ACK reply: Acknowledge (type=3), name=Unknown, dest=0x91, source=0x00, control=0x01, id=0x0000, msgid=0x5223, data=[]
Debug 1549293428.238 LLAC ACK: Acknowledge (type=3), name=Unknown, dest=0x00, source=0x91, control=0x01, id=0x0000, msgid=0x522E, data=[]
Debug 1549293428.238 LLAC ACK reply: Acknowledge (type=3), name=Unknown, dest=0x91, source=0x00, control=0x01, id=0x0000, msgid=0x522E, data=[]
Info 1549293428.240 Motor end m1 x1
Info 1549293428.249 Emission Encoder -36 4500 Excitation Encoder -18 6750
Info 1549293428.251 Capture start m1 x1
Debug 1549293428.304 Start XML:IMAGe+ S02_C033_T02_P0001_M1_X1_E1.tiff {'blkID': '21', 'run': '2019-02-04_142954', 'exposure': '60', 'excitationColor': 'x1', 'point': '0001', 'blockTemperature': '59.9977,59.9834,60,60.001,60.003,60.0017', 'lampTemperature': '62.0365', 'lamp': '90', 'sampleVolume': '10', 'step': '02', 'emissionColor': 'm1', 'exposureIndex': '1', 'time': '1549293428.267', 'sampleTemperature': '59.999,59.9994,59.9983,59.9983,59.9989,59.999', 'stage': '02', 'coverTemperature': '104.966', 'cycle': '033'}
Debug 1549293428.305 End XML:IMAGe+ S02_C033_T02_P0001_M1_X1_E1.tiff {'blkID': '21', 'run': '2019-02-04_142954', 'exposure': '60', 'excitationColor': 'x1', 'point': '0001', 'blockTemperature': '59.9977,59.9834,60,60.001,60.003,60.0017', 'lampTemperature': '62.0365', 'lamp': '90', 'sampleVolume': '10', 'step': '02', 'emissionColor': 'm1', 'exposureIndex': '1', 'time': '1549293428.267', 'sampleTemperature': '59.999,59.9994,59.9983,59.9983,59.9989,59.999', 'stage': '02', 'coverTemperature': '104.966', 'cycle': '033'}
Debug 1549293428.319 CAMera:ACQuire start exposure
Debug 1549293428.875 CAMera:ACQuire end exposure
Info 1549293428.898 Capture end m1 x1
Info 1549293428.901 Capture start m1 x1
Image 1549293428.941 -run='2019-02-04_142954' -stage=2 -cycle=33 -step=2 -point=1  -emission=m1 -excitation=x1  -exposure=60 -lamp=90 -filepath='EXPERIMENTS:2019-02-04_142954/apldbio/sds/images/S02_C033_T02_P0001_M1_X1_E1.tiff'
Debug 1549293428.954 Start XML:IMAGe+ S02_C033_T02_P0001_M1_X1_E2.tiff {'blkID': '21', 'run': '2019-02-04_142954', 'exposure': '175', 'excitationColor': 'x1', 'point': '0001', 'blockTemperature': '59.9977,59.9834,60,60.001,60.003,60.0017', 'lampTemperature': '62.0365', 'lamp': '90', 'sampleVolume': '10', 'step': '02', 'emissionColor': 'm1', 'exposureIndex': '2', 'time': '1549293428.918', 'sampleTemperature': '59.999,59.9994,59.9983,59.9983,59.9989,59.999', 'stage': '02', 'coverTemperature': '104.966', 'cycle': '033'}
Debug 1549293428.955 End XML:IMAGe+ S02_C033_T02_P0001_M1_X1_E2.tiff {'blkID': '21', 'run': '2019-02-04_142954', 'exposure': '175', 'excitationColor': 'x1', 'point': '0001', 'blockTemperature': '59.9977,59.9834,60,60.001,60.003,60.0017', 'lampTemperature': '62.0365', 'lamp': '90', 'sampleVolume': '10', 'step': '02', 'emissionColor': 'm1', 'exposureIndex': '2', 'time': '1549293428.918', 'sampleTemperature': '59.999,59.9994,59.9983,59.9983,59.9989,59.999', 'stage': '02', 'coverTemperature': '104.966', 'cycle': '033'}
Debug 1549293428.970 CAMera:ACQuire start exposure
Time 1549293428.975 -elapsed=4276 -active=4171 -remaining=2148
Temperature 1549293428.979 -sample=60.0,60.0,60.0,60.0,60.0,60.0 -heatsink=40.1 -cover=105.0 -block=60.0,60.0,60.0,60.0,60.0,60.0
LEDStatus 1549293429.072 Temperature:62.3861 Current:9.46665 Voltage:3.39506 JuncTemp:79.4253
Debug 1549293429.603 CAMera:ACQuire end exposure
Info 1549293429.613 Capture end m1 x1
Image 1549293429.616 -run='2019-02-04_142954' -stage=2 -cycle=33 -step=2 -point=1  -emission=m1 -excitation=x1  -exposure=175 -lamp=90 -filepath='EXPERIMENTS:2019-02-04_142954/apldbio/sds/images/S02_C033_T02_P0001_M1_X1_E2.tiff'
Info 1549293429.616 Capture start m1 x1
Debug 1549293429.670 Start XML:IMAGe+ S02_C033_T02_P0001_M1_X1_E3.tiff {'blkID': '21', 'run': '2019-02-04_142954', 'exposure': '520', 'excitationColor': 'x1', 'point': '0001', 'blockTemperature': '59.9977,59.9834,60,60.001,60.003,60.0017', 'lampTemperature': '62.0365', 'lamp': '90', 'sampleVolume': '10', 'step': '02', 'emissionColor': 'm1', 'exposureIndex': '3', 'time': '1549293429.634', 'sampleTemperature': '59.999,59.9994,59.9983,59.9983,59.9989,59.999', 'stage': '02', 'coverTemperature': '104.966', 'cycle': '033'}
Debug 1549293429.671 End XML:IMAGe+ S02_C033_T02_P0001_M1_X1_E3.tiff {'blkID': '21', 'run': '2019-02-04_142954', 'exposure': '520', 'excitationColor': 'x1', 'point': '0001', 'blockTemperature': '59.9977,59.9834,60,60.001,60.003,60.0017', 'lampTemperature': '62.0365', 'lamp': '90', 'sampleVolume': '10', 'step': '02', 'emissionColor': 'm1', 'exposureIndex': '3', 'time': '1549293429.634', 'sampleTemperature': '59.999,59.9994,59.9983,59.9983,59.9989,59.999', 'stage': '02', 'coverTemperature': '104.966', 'cycle': '033'}
Debug 1549293429.686 CAMera:ACQuire start exposure
Time 1549293429.980 -elapsed=4277 -active=4172 -remaining=2147
Temperature 1549293429.972 -sample=60.0,60.0,60.0,60.0,60.0,60.0 -heatsink=40.3 -cover=105.0 -block=60.0,60.0,60.0,60.0,60.0,60.0
LEDStatus 1549293430.072 Temperature:62.3861 Current:9.46665 Voltage:3.39084 JuncTemp:79.4795
Debug 1549293430.513 CAMera:ACQuire end exposure
Info 1549293430.523 Capture end m1 x1
Image 1549293430.527 -run='2019-02-04_142954' -stage=2 -cycle=33 -step=2 -point=1  -emission=m1 -excitation=x1  -exposure=520 -lamp=90 -filepath='EXPERIMENTS:2019-02-04_142954/apldbio/sds/images/S02_C033_T02_P0001_M1_X1_E3.tiff'
Debug 1549293430.545 Start XML:WRITe+ 2-33-2-1-m5-x5 EXPERIMENTS:/2019-02-04_142954/apldbio/sds//quant/2-33-2-1-m5-x5.xml
Debug 1549293430.569 End XML:WRITe+ 2-33-2-1-m5-x5 EXPERIMENTS:/2019-02-04_142954/apldbio/sds//quant/2-33-2-1-m5-x5.xml
Debug 1549293430.571 Acquiring PA queue lock
Debug 1549293430.572 Acquired PA queue lock
Debug 1549293430.572 Released PA queue lock
Debug 1549293430.572 Acquiring palock[0] execution lock
Debug 1549293430.573 Acquired palock[0] execution lock
Debug 1549293430.617 TBC acquiring operative lock
Debug 1549293430.807 LLAC ACK: Acknowledge (type=3), name=Unknown, dest=0x00, source=0x91, control=0x01, id=0x0000, msgid=0x5265, data=[]
Debug 1549293430.808 LLAC ACK reply: Acknowledge (type=3), name=Unknown, dest=0x91, source=0x00, control=0x01, id=0x0000, msgid=0x5265, data=[]
Debug 1549293430.928 LLAC ACK: Acknowledge (type=3), name=Unknown, dest=0x00, source=0x91, control=0x01, id=0x0000, msgid=0x5267, data=[]
Debug 1549293430.928 LLAC ACK reply: Acknowledge (type=3), name=Unknown, dest=0x91, source=0x00, control=0x01, id=0x0000, msgid=0x5267, data=[]
Time 1549293430.968 -elapsed=4278 -active=4173 -remaining=2146
Temperature 1549293430.981 -sample=60.0,60.0,60.0,60.0,60.0,60.0 -heatsink=40.2 -cover=105.0 -block=60.0,60.0,60.0,60.0,60.0,60.0
LEDStatus 1549293431.073 Temperature:62.4211 Current:9.4774 Voltage:3.4035 JuncTemp:79.4083
Debug 1549293431.086 Released palock[0] execution lock
Preprocessing 1549293431.088 <quote.message>Input run configuration file: /data/vendor/IS/experiments/2019-02-04_142954/apldbio/sds/quant/2-33-2-1-m5-x5.xml
Block Type:  96Wells
Finished read calibration files
...run ROI Quantitation
ROI Quantitation done in 0.045966 seconds 
Quant files saved in /data/vendor/IS/experiments/2019-02-04_142954/apldbio/sds/quant
...run Preproc Quantitation task
Preproc Quantitation in 0.000331 seconds 
FilterData files saved in /data/vendor/IS/experiments/2019-02-04_142954/apldbio/sds/filter
Success: Preprocessing ok
</quote.message>
Debug 1549293431.107 Start XML:FilterDATa+ S02_C033_T02_P0001_M5_X5_filterdata.xml {}
Debug 1549293431.108 End XML:FilterDATa+ S02_C033_T02_P0001_M5_X5_filterdata.xml {}
Debug 1549293431.116 Start XML:WRITe+ 2-33-2-1-m3-x3 EXPERIMENTS:/2019-02-04_142954/apldbio/sds//quant/2-33-2-1-m3-x3.xml
Debug 1549293431.133 End XML:WRITe+ 2-33-2-1-m3-x3 EXPERIMENTS:/2019-02-04_142954/apldbio/sds//quant/2-33-2-1-m3-x3.xml
Debug 1549293431.135 Acquiring PA queue lock
Debug 1549293431.136 Acquired PA queue lock
Debug 1549293431.136 Released PA queue lock
Debug 1549293431.136 Acquiring palock[1] execution lock
Debug 1549293431.137 Acquired palock[1] execution lock
Debug 1549293431.620 Released palock[1] execution lock
Preprocessing 1549293431.624 <quote.message>Input run configuration file: /data/vendor/IS/experiments/2019-02-04_142954/apldbio/sds/quant/2-33-2-1-m3-x3.xml
Block Type:  96Wells
Finished read calibration files
...run ROI Quantitation
ROI Quantitation done in 0.043615 seconds 
Quant files saved in /data/vendor/IS/experiments/2019-02-04_142954/apldbio/sds/quant
...run Preproc Quantitation task
Preproc Quantitation in 0.000291 seconds 
FilterData files saved in /data/vendor/IS/experiments/2019-02-04_142954/apldbio/sds/filter
Success: Preprocessing ok
</quote.message>
Debug 1549293431.643 Start XML:FilterDATa+ S02_C033_T02_P0001_M3_X3_filterdata.xml {}
Debug 1549293431.643 End XML:FilterDATa+ S02_C033_T02_P0001_M3_X3_filterdata.xml {}
Debug 1549293431.652 Start XML:WRITe+ 2-33-2-1-m4-x4 EXPERIMENTS:/2019-02-04_142954/apldbio/sds//quant/2-33-2-1-m4-x4.xml
Debug 1549293431.667 End XML:WRITe+ 2-33-2-1-m4-x4 EXPERIMENTS:/2019-02-04_142954/apldbio/sds//quant/2-33-2-1-m4-x4.xml
Debug 1549293431.668 Acquiring PA queue lock
Debug 1549293431.669 Acquired PA queue lock
Debug 1549293431.669 Released PA queue lock
Debug 1549293431.670 Acquiring palock[0] execution lock
Debug 1549293431.670 Acquired palock[0] execution lock
Time 1549293431.973 -elapsed=4279 -active=4174 -remaining=2145
Temperature 1549293431.971 -sample=60.0,60.0,60.0,60.0,60.0,60.0 -heatsink=40.1 -cover=105.1 -block=60.0,60.0,60.0,60.0,60.0,60.0
LEDStatus 1549293432.073 Temperature:62.2813 Current:9.46665 Voltage:3.39295 JuncTemp:79.2993
Debug 1549293432.176 Released palock[0] execution lock
Preprocessing 1549293432.179 <quote.message>Input run configuration file: /data/vendor/IS/experiments/2019-02-04_142954/apldbio/sds/quant/2-33-2-1-m4-x4.xml
Block Type:  96Wells
Finished read calibration files
...run ROI Quantitation
ROI Quantitation done in 0.044268 seconds 
Quant files saved in /data/vendor/IS/experiments/2019-02-04_142954/apldbio/sds/quant
...run Preproc Quantitation task
Preproc Quantitation in 0.000297 seconds 
FilterData files saved in /data/vendor/IS/experiments/2019-02-04_142954/apldbio/sds/filter
Success: Preprocessing ok
</quote.message>
Debug 1549293432.197 Start XML:FilterDATa+ S02_C033_T02_P0001_M4_X4_filterdata.xml {}
Debug 1549293432.198 End XML:FilterDATa+ S02_C033_T02_P0001_M4_X4_filterdata.xml {}
Debug 1549293432.206 Start XML:WRITe+ 2-33-2-1-m2-x2 EXPERIMENTS:/2019-02-04_142954/apldbio/sds//quant/2-33-2-1-m2-x2.xml
Debug 1549293432.220 End XML:WRITe+ 2-33-2-1-m2-x2 EXPERIMENTS:/2019-02-04_142954/apldbio/sds//quant/2-33-2-1-m2-x2.xml
Debug 1549293432.222 Acquiring PA queue lock
Debug 1549293432.222 Acquired PA queue lock
Debug 1549293432.223 Released PA queue lock
Debug 1549293432.223 Acquiring palock[1] execution lock
Debug 1549293432.223 Acquired palock[1] execution lock
Debug 1549293432.704 Released palock[1] execution lock
Preprocessing 1549293432.707 <quote.message>Input run configuration file: /data/vendor/IS/experiments/2019-02-04_142954/apldbio/sds/quant/2-33-2-1-m2-x2.xml
Block Type:  96Wells
Finished read calibration files
...run ROI Quantitation
ROI Quantitation done in 0.04352 seconds 
Quant files saved in /data/vendor/IS/experiments/2019-02-04_142954/apldbio/sds/quant
...run Preproc Quantitation task
Preproc Quantitation in 0.000289 seconds 
FilterData files saved in /data/vendor/IS/experiments/2019-02-04_142954/apldbio/sds/filter
Success: Preprocessing ok
</quote.message>
Debug 1549293432.726 Start XML:FilterDATa+ S02_C033_T02_P0001_M2_X2_filterdata.xml {}
Debug 1549293432.726 End XML:FilterDATa+ S02_C033_T02_P0001_M2_X2_filterdata.xml {}
Debug 1549293432.736 Start XML:WRITe+ 2-33-2-1-m1-x1 EXPERIMENTS:/2019-02-04_142954/apldbio/sds//quant/2-33-2-1-m1-x1.xml
Debug 1549293432.763 End XML:WRITe+ 2-33-2-1-m1-x1 EXPERIMENTS:/2019-02-04_142954/apldbio/sds//quant/2-33-2-1-m1-x1.xml
Debug 1549293432.765 Acquiring PA queue lock
Debug 1549293432.765 Acquired PA queue lock
Debug 1549293432.766 Released PA queue lock
Debug 1549293432.766 Acquiring palock[0] execution lock
Debug 1549293432.766 Acquired palock[0] execution lock
Time 1549293432.970 -elapsed=4280 -active=4175 -remaining=2144
Temperature 1549293432.978 -sample=60.0,60.0,60.0,60.0,60.0,60.0 -heatsink=40.0 -cover=105.1 -block=60.0,60.0,60.0,60.0,60.0,60.0
Debug 1549293433.070 C: ISTAT?
Debug 1549293433.085 S: OK ISTAT? Running
LEDStatus 1549293433.094 Temperature:62.2813 Current:9.49889 Voltage:3.39295 JuncTemp:79.3466
Debug 1549293433.295 Released palock[0] execution lock
Preprocessing 1549293433.297 <quote.message>Input run configuration file: /data/vendor/IS/experiments/2019-02-04_142954/apldbio/sds/quant/2-33-2-1-m1-x1.xml
Block Type:  96Wells
Finished read calibration files
...run ROI Quantitation
ROI Quantitation done in 0.065891 seconds 
Quant files saved in /data/vendor/IS/experiments/2019-02-04_142954/apldbio/sds/quant
...run Preproc Quantitation task
Preproc Quantitation in 0.000347 seconds 
FilterData files saved in /data/vendor/IS/experiments/2019-02-04_142954/apldbio/sds/filter
Success: Preprocessing ok
</quote.message>
Debug 1549293433.315 Start XML:FilterDATa+ S02_C033_T02_P0001_M1_X1_filterdata.xml {}
Debug 1549293433.315 End XML:FilterDATa+ S02_C033_T02_P0001_M1_X1_filterdata.xml {}
Debug 1549293433.331 Start XML:WRITe+ S2-C33-T2-P1 EXPERIMENTS:/2019-02-04_142954/apldbio/sds//filter/2-33-2-1.xml
Debug 1549293433.339 End XML:WRITe+ S2-C33-T2-P1 EXPERIMENTS:/2019-02-04_142954/apldbio/sds//filter/2-33-2-1.xml
Info 1549293433.344 Run ePA here for multicomponent. Ensured that dye are assigned
Debug 1549293433.346 Acquiring PA queue lock
Debug 1549293433.346 Acquired PA queue lock
Debug 1549293433.347 Released PA queue lock
Debug 1549293433.347 Acquiring palock[1] execution lock
Debug 1549293433.347 Acquired palock[1] execution lock
Debug 1549293433.871 Released palock[1] execution lock
Preprocessing 1549293433.874 <quote.message>Input run configuration file: /data/vendor/IS/experiments/2019-02-04_142954/apldbio/sds/filter/2-33-2-1.xml
Block Type:  96Wells
...run Preproc MultiComponent task
Preproc MultiComponent in 0.005932 seconds 
MultiComponentData files saved in /data/vendor/IS/experiments/2019-02-04_142954/apldbio/sds/multicomponent
Success: Preprocessing ok
</quote.message>
Run 1549293433.924 Collected -run="2019-02-04_142954" -stage=2 -cycle=33 -step=2 -point=1
Debug 1549293433.929 C: EXP:LIST? -verbose 2019-02-04_142954/apldbio/sds/quant/S02_C033_T02_P0001*
Debug 1549293433.943 <quote.message>S: OK EXP:LIST? -verbose 2019-02-04_142954/apldbio/sds/quant/S02_C033_T02_P0001* <quote.reply>
s: "2019-02-04_142954/apldbio/sds/quant/S02_C033_T02_P0001_M1_X1_E1.quant" -type=file -size=4192 -mtime=1549293433.26 -atime=1549293433.26 -ctime=1549293433.26
s: "2019-02-04_142954/apldbio/sds/quant/S02_C033_T02_P0001_M1_X1_E2.quant" -type=file -size=4264 -mtime=1549293433.27 -atime=1549293433.26 -ctime=1549293433.27
s: "2019-02-04_142954/apldbio/sds/quant/S02_C033_T02_P0001_M1_X1_E3.quant" -type=file -size=4387 -mtime=1549293433.27 -atime=1549293433.27 -ctime=1549293433.27
s: "2019-02-04_142954/apldbio/sds/quant/S02_C033_T02_P0001_M2_X2_E1.quant" -type=file -size=4193 -mtime=1549293432.68 -atime=1549293432.67 -ctime=1549293432.68
s: "2019-02-04_142954/apldbio/sds/quant/S02_C033_T02_P0001_M2_X2_E2.quant" -type=file -size=4257 -mtime=1549293432.68 -atime=1549293432.68 -ctime=1549293432.68
s: "2019-02-04_142954/apldbio/sds/quant/S02_C033_T02_P0001_M3_X3_E1.quant" -type=file -size=4193 -mtime=1549293431.59 -atime=1549293431.59 -ctime=1549293431.59
s: "2019-02-04_142954/apldbio/sds/quant/S02_C033_T02_P0001_M3_X3_E2.quant" -type=file -size=4193 -mtime=1549293431.6 -atime=1549293431.59 -ctime=1549293431.6
s: "2019-02-04_142954/apldbio/sds/quant/S02_C033_T02_P0001_M4_X4_E1.quant" -type=file -size=4193 -mtime=1549293432.15 -atime=1549293432.14 -ctime=1549293432.15
s: "2019-02-04_142954/apldbio/sds/quant/S02_C033_T02_P0001_M4_X4_E2.quant" -type=file -size=4251 -mtime=1549293432.15 -atime=1549293432.15 -ctime=1549293432.15
s: "2019-02-04_142954/apldbio/sds/quant/S02_C033_T02_P0001_M5_X5_E1.quant" -type=file -size=4193 -mtime=1549293431.05 -atime=1549293431.04 -ctime=1549293431.05
s: "2019-02-04_142954/apldbio/sds/quant/S02_C033_T02_P0001_M5_X5_E2.quant" -type=file -size=4193 -mtime=1549293431.06 -atime=1549293431.05 -ctime=1549293431.06
s: </quote.reply></quote.message>
Debug 1549293433.947 C: ACCess CONTROLLER
Info 1549293433.948 Access notification: [System] Access -sessionid=585 -level=Controller -exclusive=False
System 1549293433.949 Access -sessionid=585 -level=Controller -exclusive=False
Debug 1549293433.949 S: OK ACCess CONTROLLER
Debug 1549293433.951 C: EXP:READ? -encoding=plain 2019-02-04_142954/apldbio/sds/quant/S02_C033_T02_P0001_M1_X1_E1.quant
Debug 1549293433.953 S: OK EXP:READ? -encoding=plain 2019-02-04_142954/apldbio/sds/quant/S02_C033_T02_P0001_M1_X1_E1.quant
Debug 1549293433.956 C: EXP:READ? -encoding=plain 2019-02-04_142954/apldbio/sds/quant/S02_C033_T02_P0001_M1_X1_E2.quant
Debug 1549293433.957 S: OK EXP:READ? -encoding=plain 2019-02-04_142954/apldbio/sds/quant/S02_C033_T02_P0001_M1_X1_E2.quant
Debug 1549293433.960 C: EXP:READ? -encoding=plain 2019-02-04_142954/apldbio/sds/quant/S02_C033_T02_P0001_M1_X1_E3.quant
Debug 1549293433.962 S: OK EXP:READ? -encoding=plain 2019-02-04_142954/apldbio/sds/quant/S02_C033_T02_P0001_M1_X1_E3.quant
Time 1549293433.968 -elapsed=4281 -active=4176 -remaining=2143
Debug 1549293433.970 C: EXP:READ? -encoding=plain 2019-02-04_142954/apldbio/sds/quant/S02_C033_T02_P0001_M2_X2_E1.quant
Debug 1549293433.974 S: OK EXP:READ? -encoding=plain 2019-02-04_142954/apldbio/sds/quant/S02_C033_T02_P0001_M2_X2_E1.quant
Debug 1549293433.976 C: FIL:COP EXPERIMENTS:2019-02-04_142954/apldbio/sds/multicomponent/S02_C033_T02_P0001_multicomponentdata.xml PUBLIC_RUN_COMPLETE:working/2019-02-04_142954/apldbio/sds/multicomponent/S02_C033_T02_P0001_multicomponentdata.xml
Temperature 1549293433.980 -sample=60.0,60.0,60.0,60.0,60.0,60.0 -heatsink=39.8 -cover=105.0 -block=60.0,60.0,60.0,60.0,60.0,60.0
Debug 1549293433.986 C: EXP:READ? -encoding=plain 2019-02-04_142954/apldbio/sds/quant/S02_C033_T02_P0001_M2_X2_E2.quant
Debug 1549293433.988 S: OK EXP:READ? -encoding=plain 2019-02-04_142954/apldbio/sds/quant/S02_C033_T02_P0001_M2_X2_E2.quant
Debug 1549293433.990 S: OK FIL:COP EXPERIMENTS:2019-02-04_142954/apldbio/sds/multicomponent/S02_C033_T02_P0001_multicomponentdata.xml PUBLIC_RUN_COMPLETE:working/2019-02-04_142954/apldbio/sds/multicomponent/S02_C033_T02_P0001_multicomponentdata.xml
Debug 1549293434.019 C: ACCess OBSERVER
Info 1549293434.020 Access notification: [System] Access -sessionid=585 -level=Observer -exclusive=False
System 1549293434.021 Access -sessionid=585 -level=Observer -exclusive=False
Debug 1549293434.022 S: OK ACCess OBSERVER
Debug 1549293434.037 C: FIL:LIST? -verbose EXPERIMENTS:/2019-02-04_142954/apldbio/sds/quant/S02_C033_T02_P0001_*E1.quant
Debug 1549293434.048 <quote.message>S: OK FIL:LIST? -verbose EXPERIMENTS:/2019-02-04_142954/apldbio/sds/quant/S02_C033_T02_P0001_*E1.quant <quote.reply>
s: "experiments:2019-02-04_142954/apldbio/sds/quant/S02_C033_T02_P0001_M1_X1_E1.quant" -type=file -size=4192 -mtime=1549293433.26 -atime=1549293433.26 -ctime=1549293433.26
s: "experiments:2019-02-04_142954/apldbio/sds/quant/S02_C033_T02_P0001_M2_X2_E1.quant" -type=file -size=4193 -mtime=1549293432.68 -atime=1549293432.67 -ctime=1549293432.68
s: "experiments:2019-02-04_142954/apldbio/sds/quant/S02_C033_T02_P0001_M3_X3_E1.quant" -type=file -size=4193 -mtime=1549293431.59 -atime=1549293431.59 -ctime=1549293431.59
s: "experiments:2019-02-04_142954/apldbio/sds/quant/S02_C033_T02_P0001_M4_X4_E1.quant" -type=file -size=4193 -mtime=1549293432.15 -atime=1549293432.14 -ctime=1549293432.15
s: "experiments:2019-02-04_142954/apldbio/sds/quant/S02_C033_T02_P0001_M5_X5_E1.quant" -type=file -size=4193 -mtime=1549293431.05 -atime=1549293431.04 -ctime=1549293431.05
s: </quote.reply></quote.message>
Debug 1549293434.073 C: ACCess CONTROLLER
Info 1549293434.074 Access notification: [System] Access -sessionid=585 -level=Controller -exclusive=False
System 1549293434.074 Access -sessionid=585 -level=Controller -exclusive=False
Debug 1549293434.075 S: OK ACCess CONTROLLER
LEDStatus 1549293434.077 Temperature:62.2813 Current:9.46665 Voltage:3.39928 JuncTemp:79.2679
Debug 1549293434.097 C: FIL:COP EXPERIMENTS:2019-02-04_142954/apldbio/sds/quant/S02_C033_T02_P0001_M1_X1_E1.quant PUBLIC_RUN_COMPLETE:working/2019-02-04_142954/apldbio/sds/quant/S02_C033_T02_P0001_M1_X1_E1.quant
Debug 1549293434.102 S: OK FIL:COP EXPERIMENTS:2019-02-04_142954/apldbio/sds/quant/S02_C033_T02_P0001_M1_X1_E1.quant PUBLIC_RUN_COMPLETE:working/2019-02-04_142954/apldbio/sds/quant/S02_C033_T02_P0001_M1_X1_E1.quant
Debug 1549293434.107 C: ACCess OBSERVER
Info 1549293434.108 Access notification: [System] Access -sessionid=585 -level=Observer -exclusive=False
System 1549293434.109 Access -sessionid=585 -level=Observer -exclusive=False
Debug 1549293434.109 S: OK ACCess OBSERVER
Debug 1549293434.118 C: ACCess CONTROLLER
Info 1549293434.119 Access notification: [System] Access -sessionid=585 -level=Controller -exclusive=False
System 1549293434.120 Access -sessionid=585 -level=Controller -exclusive=False
Debug 1549293434.120 S: OK ACCess CONTROLLER
Debug 1549293434.141 C: FIL:COP EXPERIMENTS:2019-02-04_142954/apldbio/sds/quant/S02_C033_T02_P0001_M2_X2_E1.quant PUBLIC_RUN_COMPLETE:working/2019-02-04_142954/apldbio/sds/quant/S02_C033_T02_P0001_M2_X2_E1.quant
Debug 1549293434.146 S: OK FIL:COP EXPERIMENTS:2019-02-04_142954/apldbio/sds/quant/S02_C033_T02_P0001_M2_X2_E1.quant PUBLIC_RUN_COMPLETE:working/2019-02-04_142954/apldbio/sds/quant/S02_C033_T02_P0001_M2_X2_E1.quant
Debug 1549293434.152 C: ACCess OBSERVER
Info 1549293434.153 Access notification: [System] Access -sessionid=585 -level=Observer -exclusive=False
System 1549293434.153 Access -sessionid=585 -level=Observer -exclusive=False
Debug 1549293434.154 S: OK ACCess OBSERVER
Debug 1549293434.161 C: ACCess CONTROLLER
Info 1549293434.162 Access notification: [System] Access -sessionid=585 -level=Controller -exclusive=False
System 1549293434.163 Access -sessionid=585 -level=Controller -exclusive=False
Debug 1549293434.164 S: OK ACCess CONTROLLER
Debug 1549293434.185 C: FIL:COP EXPERIMENTS:2019-02-04_142954/apldbio/sds/quant/S02_C033_T02_P0001_M3_X3_E1.quant PUBLIC_RUN_COMPLETE:working/2019-02-04_142954/apldbio/sds/quant/S02_C033_T02_P0001_M3_X3_E1.quant
Debug 1549293434.191 S: OK FIL:COP EXPERIMENTS:2019-02-04_142954/apldbio/sds/quant/S02_C033_T02_P0001_M3_X3_E1.quant PUBLIC_RUN_COMPLETE:working/2019-02-04_142954/apldbio/sds/quant/S02_C033_T02_P0001_M3_X3_E1.quant
Debug 1549293434.196 C: ACCess OBSERVER
Info 1549293434.197 Access notification: [System] Access -sessionid=585 -level=Observer -exclusive=False
System 1549293434.198 Access -sessionid=585 -level=Observer -exclusive=False
Debug 1549293434.198 S: OK ACCess OBSERVER
Debug 1549293434.203 C: EXP:READ? -encoding=plain 2019-02-04_142954/apldbio/sds/quant/S02_C033_T02_P0001_M3_X3_E1.quant
Debug 1549293434.205 S: OK EXP:READ? -encoding=plain 2019-02-04_142954/apldbio/sds/quant/S02_C033_T02_P0001_M3_X3_E1.quant
Debug 1549293434.207 C: ACCess CONTROLLER
Info 1549293434.208 Access notification: [System] Access -sessionid=585 -level=Controller -exclusive=False
System 1549293434.208 Access -sessionid=585 -level=Controller -exclusive=False
Debug 1549293434.209 S: OK ACCess CONTROLLER
Debug 1549293434.230 C: FIL:COP EXPERIMENTS:2019-02-04_142954/apldbio/sds/quant/S02_C033_T02_P0001_M4_X4_E1.quant PUBLIC_RUN_COMPLETE:working/2019-02-04_142954/apldbio/sds/quant/S02_C033_T02_P0001_M4_X4_E1.quant
Debug 1549293434.235 S: OK FIL:COP EXPERIMENTS:2019-02-04_142954/apldbio/sds/quant/S02_C033_T02_P0001_M4_X4_E1.quant PUBLIC_RUN_COMPLETE:working/2019-02-04_142954/apldbio/sds/quant/S02_C033_T02_P0001_M4_X4_E1.quant
Debug 1549293434.240 C: ACCess OBSERVER
Info 1549293434.241 Access notification: [System] Access -sessionid=585 -level=Observer -exclusive=False
System 1549293434.242 Access -sessionid=585 -level=Observer -exclusive=False
Debug 1549293434.242 S: OK ACCess OBSERVER
Debug 1549293434.249 C: ACCess CONTROLLER
Info 1549293434.250 Access notification: [System] Access -sessionid=585 -level=Controller -exclusive=False
System 1549293434.250 Access -sessionid=585 -level=Controller -exclusive=False
Debug 1549293434.251 S: OK ACCess CONTROLLER
Debug 1549293434.272 C: FIL:COP EXPERIMENTS:2019-02-04_142954/apldbio/sds/quant/S02_C033_T02_P0001_M5_X5_E1.quant PUBLIC_RUN_COMPLETE:working/2019-02-04_142954/apldbio/sds/quant/S02_C033_T02_P0001_M5_X5_E1.quant
Debug 1549293434.277 S: OK FIL:COP EXPERIMENTS:2019-02-04_142954/apldbio/sds/quant/S02_C033_T02_P0001_M5_X5_E1.quant PUBLIC_RUN_COMPLETE:working/2019-02-04_142954/apldbio/sds/quant/S02_C033_T02_P0001_M5_X5_E1.quant
Debug 1549293434.282 C: ACCess OBSERVER
Info 1549293434.283 Access notification: [System] Access -sessionid=585 -level=Observer -exclusive=False
System 1549293434.284 Access -sessionid=585 -level=Observer -exclusive=False
Debug 1549293434.284 S: OK ACCess OBSERVER
Debug 1549293434.421 C: EXP:READ? -encoding=plain 2019-02-04_142954/apldbio/sds/quant/S02_C033_T02_P0001_M3_X3_E2.quant
Debug 1549293434.424 S: OK EXP:READ? -encoding=plain 2019-02-04_142954/apldbio/sds/quant/S02_C033_T02_P0001_M3_X3_E2.quant
Debug 1549293434.426 C: EXP:READ? -encoding=plain 2019-02-04_142954/apldbio/sds/quant/S02_C033_T02_P0001_M4_X4_E1.quant
Debug 1549293434.428 S: OK EXP:READ? -encoding=plain 2019-02-04_142954/apldbio/sds/quant/S02_C033_T02_P0001_M4_X4_E1.quant
Debug 1549293434.431 C: EXP:READ? -encoding=plain 2019-02-04_142954/apldbio/sds/quant/S02_C033_T02_P0001_M4_X4_E2.quant
Debug 1549293434.432 S: OK EXP:READ? -encoding=plain 2019-02-04_142954/apldbio/sds/quant/S02_C033_T02_P0001_M4_X4_E2.quant
Debug 1549293434.435 C: EXP:READ? -encoding=plain 2019-02-04_142954/apldbio/sds/quant/S02_C033_T02_P0001_M5_X5_E1.quant
Debug 1549293434.436 S: OK EXP:READ? -encoding=plain 2019-02-04_142954/apldbio/sds/quant/S02_C033_T02_P0001_M5_X5_E1.quant
Debug 1549293434.440 C: EXP:READ? -encoding=plain 2019-02-04_142954/apldbio/sds/quant/S02_C033_T02_P0001_M5_X5_E2.quant
Debug 1549293434.441 S: OK EXP:READ? -encoding=plain 2019-02-04_142954/apldbio/sds/quant/S02_C033_T02_P0001_M5_X5_E2.quant
Time 1549293434.967 -elapsed=4282 -active=4177 -remaining=2142
Temperature 1549293434.970 -sample=60.0,60.0,60.0,60.0,60.0,60.0 -heatsink=39.9 -cover=104.9 -block=60.0,60.0,60.0,60.0,60.0,60.0
LEDStatus 1549293435.072 Temperature:62.2463 Current:9.4774 Voltage:3.39084 JuncTemp:79.2136
Time 1549293435.970 -elapsed=4283 -active=4178 -remaining=2141
Temperature 1549293435.964 -sample=60.0,60.0,60.0,60.0,60.0,60.0 -heatsink=39.8 -cover=105.0 -block=60.0,60.0,60.0,60.0,60.0,60.0
LEDStatus 1549293436.073 Temperature:62.2114 Current:9.41292 Voltage:3.40139 JuncTemp:79.1962
Time 1549293436.967 -elapsed=4284 -active=4179 -remaining=2140
Temperature 1549293436.971 -sample=60.0,60.0,60.0,60.0,60.0,60.0 -heatsink=40.1 -cover=105.0 -block=60.0,60.0,60.0,60.0,60.0,60.0
LEDStatus 1549293437.073 Temperature:62.2114 Current:9.4774 Voltage:3.38873 JuncTemp:79.1907
Time 1549293437.981 -elapsed=4285 -active=4180 -remaining=2139
Temperature 1549293437.970 -sample=60.0,60.0,60.0,60.0,60.0,60.0 -heatsink=39.7 -cover=105.0 -block=60.0,60.0,60.0,60.0,60.0,60.0
Debug 1549293438.066 C: ISTAT?
Debug 1549293438.079 S: OK ISTAT? Running
LEDStatus 1549293438.088 Temperature:62.1764 Current:9.50963 Voltage:3.39506 JuncTemp:79.1999
Time 1549293438.978 -elapsed=4286 -active=4181 -remaining=2138
Temperature 1549293438.966 -sample=60.0,60.0,60.0,60.0,60.0,60.0 -heatsink=39.7 -cover=104.9 -block=60.0,60.0,60.0,60.0,60.0,60.0
LEDStatus 1549293439.073 Temperature:62.2114 Current:9.43441 Voltage:3.39506 JuncTemp:79.1948
Debug 1549293439.763 TBC _holding invoked.
Debug 1549293439.765 TBC acquired unhold lock
Debug 1549293439.766 TBC releasing operative lock
Debug 1549293439.768 TBC acquired operative lock
Debug 1549293439.826 TBC acquiring operative lock
Info 1549293439.771 TBC:HOLD starting 0.000000s hold
Debug 1549293439.826 TBC _holding invoked.
Debug 1549293439.827 TBC acquiring unhold lock
Debug 1549293439.827 TBC acquired unhold lock
Debug 1549293439.828 TBC releasing operative lock
Debug 1549293439.828 TBC acquired operative lock
Info 1549293439.830 TBC:SETTing ramping "Zone1" from 60.0 to 95.0 (rate=1.600, timeout=65.6, msgid=0x5312)
Info 1549293439.831 TBC:SETTing ramping "Zone2" from 60.0 to 95.0 (rate=1.600, timeout=65.6, msgid=0x5313)
Info 1549293439.832 TBC:SETTing ramping "Zone3" from 60.0 to 95.0 (rate=1.600, timeout=65.6, msgid=0x5314)
Info 1549293439.833 TBC:SETTing ramping "Zone4" from 60.0 to 95.0 (rate=1.600, timeout=65.6, msgid=0x5315)
Info 1549293439.833 TBC:SETTing ramping "Zone5" from 60.0 to 95.0 (rate=1.600, timeout=65.6, msgid=0x5316)
Info 1549293439.834 TBC:SETTing ramping "Zone6" from 60.0 to 95.0 (rate=1.600, timeout=65.6, msgid=0x5317)
Run 1549293439.913 Cycle 34
Time 1549293439.971 -elapsed=4287 -active=4182 -remaining=2138
Run 1549293439.975 Step 1
Run 1549293439.983 Ramping -zones=Zone1,Zone2,Zone3,Zone4,Zone5,Zone6 -targets=95.000,95.000,95.000,95.000,95.000,95.000 -rates=1.600,1.600,1.600,1.600,1.600,1.600
Temperature 1549293439.992 -sample=60.0,60.0,60.0,60.0,60.0,60.0 -heatsink=39.8 -cover=105.0 -block=60.0,60.0,60.0,60.0,60.0,60.0
LEDStatus 1549293440.073 Temperature:62.2114 Current:9.46665 Voltage:3.39295 JuncTemp:79.1736
Time 1549293440.982 -elapsed=4288 -active=4183 -remaining=2137
Temperature 1549293440.972 -sample=60.6,60.5,60.6,60.6,60.5,60.5 -heatsink=39.8 -cover=105.0 -block=63.7,63.7,63.9,64.0,63.7,63.3
LEDStatus 1549293441.072 Temperature:62.1764 Current:9.45591 Voltage:3.39506 JuncTemp:79.2511
Time 1549293441.974 -elapsed=4289 -active=4184 -remaining=2136
Temperature 1549293441.986 -sample=63.0,62.9,63.1,63.0,63.0,62.7 -heatsink=39.7 -cover=105.0 -block=68.4,68.6,68.5,68.4,68.5,68.3
LEDStatus 1549293442.072 Temperature:62.2463 Current:9.44516 Voltage:3.39717 JuncTemp:79.1474
Time 1549293442.977 -elapsed=4290 -active=4185 -remaining=2135
Temperature 1549293442.986 -sample=65.2,65.3,65.3,65.2,65.3,65.1 -heatsink=39.7 -cover=104.9 -block=68.7,68.8,68.6,68.5,68.7,68.8
Debug 1549293443.066 C: ISTAT?
Debug 1549293443.079 S: OK ISTAT? Running
LEDStatus 1549293443.087 Temperature:62.0715 Current:9.44516 Voltage:3.39295 JuncTemp:79.2997
Time 1549293443.978 -elapsed=4291 -active=4186 -remaining=2134
Temperature 1549293443.973 -sample=66.7,66.8,66.7,66.7,66.7,66.7 -heatsink=39.6 -cover=105.0 -block=69.7,69.7,69.8,70.0,69.7,69.6
LEDStatus 1549293444.072 Temperature:62.2114 Current:9.45591 Voltage:3.38873 JuncTemp:79.2367
Time 1549293444.974 -elapsed=4292 -active=4187 -remaining=2133
Temperature 1549293444.985 -sample=68.5,68.5,68.5,68.5,68.4,68.3 -heatsink=39.6 -cover=105.0 -block=72.2,72.3,72.3,72.3,72.3,72.1
LEDStatus 1549293445.072 Temperature:62.1764 Current:9.46665 Voltage:3.39295 JuncTemp:79.1387
Time 1549293445.975 -elapsed=4293 -active=4188 -remaining=2132
Temperature 1549293445.988 -sample=70.3,70.4,70.3,70.3,70.3,70.2 -heatsink=39.6 -cover=104.9 -block=73.8,73.9,73.7,73.7,73.9,73.8
LEDStatus 1549293446.072 Temperature:62.0715 Current:9.45591 Voltage:3.39717 JuncTemp:79.2455
Time 1549293446.975 -elapsed=4294 -active=4189 -remaining=2131
Temperature 1549293446.987 -sample=71.9,72.0,71.9,71.9,72.0,71.9 -heatsink=39.5 -cover=105.0 -block=75.1,75.2,75.1,75.2,75.1,75.1
LEDStatus 1549293447.072 Temperature:62.1064 Current:9.43441 Voltage:3.39717 JuncTemp:79.205
Time 1549293447.975 -elapsed=4295 -active=4190 -remaining=2130
Temperature 1549293447.987 -sample=73.5,73.6,73.5,73.6,73.5,73.5 -heatsink=39.6 -cover=105.0 -block=76.8,76.9,76.8,76.9,76.8,76.7
Debug 1549293448.066 C: ISTAT?
Debug 1549293448.080 S: OK ISTAT? Running
LEDStatus 1549293448.088 Temperature:62.0365 Current:9.45591 Voltage:3.39506 JuncTemp:79.1986
Time 1549293448.983 -elapsed=4296 -active=4191 -remaining=2129
Temperature 1549293448.973 -sample=75.1,75.3,75.1,75.2,75.2,75.1 -heatsink=39.6 -cover=104.9 -block=78.4,78.6,78.4,78.5,78.5,78.4
LEDStatus 1549293449.072 Temperature:62.1414 Current:9.45591 Voltage:3.39506 JuncTemp:79.1212
Time 1549293449.981 -elapsed=4297 -active=4192 -remaining=2128
Temperature 1549293449.973 -sample=76.7,76.9,76.7,76.8,76.8,76.7 -heatsink=39.5 -cover=105.0 -block=79.9,80.0,79.9,79.9,80.0,79.9
LEDStatus 1549293450.072 Temperature:62.1414 Current:9.45591 Voltage:3.39506 JuncTemp:79.1001
Time 1549293450.978 -elapsed=4298 -active=4193 -remaining=2127
Temperature 1549293450.973 -sample=78.3,78.5,78.3,78.4,78.4,78.3 -heatsink=39.3 -cover=105.0 -block=81.5,81.6,81.4,81.5,81.5,81.4
LEDStatus 1549293451.072 Temperature:62.1064 Current:9.48814 Voltage:3.39717 JuncTemp:79.1718
Time 1549293451.980 -elapsed=4299 -active=4194 -remaining=2126
Temperature 1549293451.968 -sample=79.9,80.0,79.9,80.0,79.9,79.8 -heatsink=39.2 -cover=105.0 -block=83.0,83.2,83.0,83.1,83.1,82.9
LEDStatus 1549293452.072 Temperature:62.0715 Current:9.44516 Voltage:3.39084 JuncTemp:79.1019
Time 1549293452.975 -elapsed=4300 -active=4195 -remaining=2125
Temperature 1549293452.984 -sample=81.5,81.6,81.4,81.5,81.6,81.4 -heatsink=39.1 -cover=105.0 -block=84.6,84.7,84.5,84.6,84.7,84.5
Debug 1549293453.067 C: ISTAT?
Debug 1549293453.080 S: OK ISTAT? Running
LEDStatus 1549293453.087 Temperature:62.1414 Current:9.4774 Voltage:3.39506 JuncTemp:79.1461
Time 1549293453.978 -elapsed=4301 -active=4196 -remaining=2124
Temperature 1549293453.967 -sample=83.0,83.1,83.0,83.1,83.1,82.9 -heatsink=38.9 -cover=105.0 -block=86.1,86.2,86.0,86.1,86.2,86.0
LEDStatus 1549293454.072 Temperature:62.1064 Current:9.45591 Voltage:3.39717 JuncTemp:79.0021
Time 1549293454.974 -elapsed=4302 -active=4197 -remaining=2123
Temperature 1549293454.984 -sample=84.5,84.8,84.5,84.6,84.7,84.5 -heatsink=39.0 -cover=105.0 -block=87.6,87.8,87.6,87.7,87.7,87.6
LEDStatus 1549293455.073 Temperature:62.1064 Current:9.4774 Voltage:3.39717 JuncTemp:79.1162
Time 1549293455.975 -elapsed=4303 -active=4198 -remaining=2122
Temperature 1549293455.987 -sample=86.1,86.3,86.1,86.2,86.2,86.0 -heatsink=39.0 -cover=105.0 -block=89.2,89.4,89.1,89.2,89.3,89.1
LEDStatus 1549293456.072 Temperature:62.0715 Current:9.44516 Voltage:3.39506 JuncTemp:79.2054
Time 1549293456.980 -elapsed=4304 -active=4199 -remaining=2121
Temperature 1549293456.967 -sample=87.6,87.8,87.5,87.7,87.7,87.5 -heatsink=39.0 -cover=105.0 -block=90.7,90.8,90.6,90.7,90.8,90.6
LEDStatus 1549293457.072 Temperature:62.0365 Current:9.48814 Voltage:3.39717 JuncTemp:79.0724
Time 1549293457.974 -elapsed=4305 -active=4200 -remaining=2120
Temperature 1549293457.984 -sample=89.1,89.4,89.1,89.2,89.3,89.0 -heatsink=38.8 -cover=104.9 -block=92.2,92.4,92.2,92.3,92.3,92.2
Debug 1549293458.065 C: ISTAT?
Debug 1549293458.078 S: OK ISTAT? Running
LEDStatus 1549293458.088 Temperature:61.9665 Current:9.4774 Voltage:3.39084 JuncTemp:79.1493
Time 1549293458.977 -elapsed=4306 -active=4201 -remaining=2119
Temperature 1549293458.983 -sample=90.7,90.9,90.6,90.8,90.8,90.6 -heatsink=38.8 -cover=105.0 -block=93.8,94.0,93.7,93.8,93.9,93.7
LEDStatus 1549293459.072 Temperature:62.0015 Current:9.4774 Voltage:3.39506 JuncTemp:79.1286
Time 1549293459.974 -elapsed=4307 -active=4202 -remaining=2118
Temperature 1549293459.986 -sample=92.2,92.5,92.1,92.3,92.4,92.1 -heatsink=38.8 -cover=104.9 -block=95.3,95.5,95.2,95.4,95.4,95.2
LEDStatus 1549293460.073 Temperature:62.0365 Current:9.46665 Voltage:3.39717 JuncTemp:79.1056
Time 1549293460.975 -elapsed=4308 -active=4203 -remaining=2117
Temperature 1549293460.984 -sample=93.6,93.8,93.6,93.7,93.8,93.6 -heatsink=38.7 -cover=105.0 -block=96.1,96.1,96.0,96.1,96.1,96.1
LEDStatus 1549293461.072 Temperature:62.0015 Current:9.46665 Voltage:3.39295 JuncTemp:79.0706
Debug 1549293461.303 LLAC ACK: Acknowledge (type=3), name=Unknown, dest=0x00, source=0x81, control=0x01, id=0x0000, msgid=0x5312, data=[]
Debug 1549293461.304 LLAC ACK reply: Acknowledge (type=3), name=Unknown, dest=0x81, source=0x00, control=0x01, id=0x0000, msgid=0x5312, data=[]
Debug 1549293461.305 LLAC ACK: Acknowledge (type=3), name=Unknown, dest=0x00, source=0x82, control=0x01, id=0x0000, msgid=0x5313, data=[]
Debug 1549293461.307 LLAC ACK reply: Acknowledge (type=3), name=Unknown, dest=0x82, source=0x00, control=0x01, id=0x0000, msgid=0x5313, data=[]
Debug 1549293461.346 LLAC ACK: Acknowledge (type=3), name=Unknown, dest=0x00, source=0x83, control=0x01, id=0x0000, msgid=0x5314, data=[]
Debug 1549293461.347 LLAC ACK reply: Acknowledge (type=3), name=Unknown, dest=0x83, source=0x00, control=0x01, id=0x0000, msgid=0x5314, data=[]
Debug 1549293461.348 LLAC ACK: Acknowledge (type=3), name=Unknown, dest=0x00, source=0x84, control=0x01, id=0x0000, msgid=0x5315, data=[]
Debug 1549293461.350 LLAC ACK reply: Acknowledge (type=3), name=Unknown, dest=0x84, source=0x00, control=0x01, id=0x0000, msgid=0x5315, data=[]
Debug 1549293461.351 LLAC ACK: Acknowledge (type=3), name=Unknown, dest=0x00, source=0x85, control=0x01, id=0x0000, msgid=0x5316, data=[]
Debug 1549293461.352 LLAC ACK reply: Acknowledge (type=3), name=Unknown, dest=0x85, source=0x00, control=0x01, id=0x0000, msgid=0x5316, data=[]
Debug 1549293461.354 LLAC ACK: Acknowledge (type=3), name=Unknown, dest=0x00, source=0x86, control=0x01, id=0x0000, msgid=0x5317, data=[]
Debug 1549293461.355 LLAC ACK reply: Acknowledge (type=3), name=Unknown, dest=0x86, source=0x00, control=0x01, id=0x0000, msgid=0x5317, data=[]
Debug 1549293461.357 TBC releasing operative lock
Debug 1549293461.361 Pending Suspend flag: False
Debug 1549293461.375 TBC acquiring operative lock
Debug 1549293461.375 TBC acquired operative lock
Run 1549293461.396 Holding -time=15
Info 1549293461.376 TBC:HOLD starting 15.000000s hold
Debug 1549293461.400 TBC acquiring unhold lock
Time 1549293461.974 -elapsed=4309 -active=4204 -remaining=2116
Temperature 1549293461.985 -sample=94.6,94.7,94.5,94.6,94.6,94.5 -heatsink=38.8 -cover=105.0 -block=95.8,95.7,95.8,95.8,95.7,95.8
LEDStatus 1549293462.072 Temperature:62.0365 Current:9.46665 Voltage:3.40139 JuncTemp:79.1112
Time 1549293462.982 -elapsed=4310 -active=4205 -remaining=2115
Temperature 1549293462.967 -sample=94.9,94.9,94.9,94.9,94.9,94.9 -heatsink=38.7 -cover=105.0 -block=95.0,94.9,95.1,95.1,95.0,95.1
Debug 1549293463.066 C: ISTAT?
Debug 1549293463.078 S: OK ISTAT? Running
LEDStatus 1549293463.087 Temperature:62.0715 Current:9.45591 Voltage:3.39295 JuncTemp:79.0269
Time 1549293463.974 -elapsed=4311 -active=4206 -remaining=2114
Temperature 1549293463.986 -sample=94.9,94.9,94.9,94.9,94.9,94.9 -heatsink=38.6 -cover=105.0 -block=94.9,94.9,94.9,94.9,94.9,94.9
LEDStatus 1549293464.072 Temperature:61.9315 Current:9.4774 Voltage:3.39295 JuncTemp:78.927
Time 1549293464.974 -elapsed=4312 -active=4207 -remaining=2113
Temperature 1549293464.987 -sample=94.9,94.9,94.9,94.9,94.9,94.9 -heatsink=38.6 -cover=105.0 -block=95.0,94.9,94.9,94.9,94.9,94.9
LEDStatus 1549293465.072 Temperature:61.9665 Current:9.45591 Voltage:3.39295 JuncTemp:79.1042
Time 1549293465.979 -elapsed=4313 -active=4208 -remaining=2112
Temperature 1549293465.966 -sample=94.9,94.9,94.9,94.9,94.9,94.9 -heatsink=38.6 -cover=104.9 -block=94.9,95.0,95.0,95.0,95.0,95.0
LEDStatus 1549293466.072 Temperature:61.9665 Current:9.4774 Voltage:3.39717 JuncTemp:79.0144
Time 1549293466.979 -elapsed=4314 -active=4209 -remaining=2111
Temperature 1549293466.973 -sample=94.9,95.0,94.9,94.9,94.9,94.9 -heatsink=38.5 -cover=105.0 -block=95.0,95.0,95.0,95.0,95.0,95.0
LEDStatus 1549293467.072 Temperature:62.1764 Current:9.4774 Voltage:3.39295 JuncTemp:79.0443
Time 1549293467.978 -elapsed=4315 -active=4210 -remaining=2110
Temperature 1549293467.966 -sample=95.0,95.0,95.0,95.0,95.0,95.0 -heatsink=38.5 -cover=105.0 -block=95.0,95.0,95.0,95.0,95.0,95.0
Debug 1549293468.068 C: ISTAT?
Debug 1549293468.080 S: OK ISTAT? Running
LEDStatus 1549293468.087 Temperature:61.9665 Current:9.49889 Voltage:3.39084 JuncTemp:78.9919
Time 1549293468.978 -elapsed=4316 -active=4211 -remaining=2109
Temperature 1549293468.966 -sample=95.0,95.0,95.0,95.0,95.0,95.0 -heatsink=38.6 -cover=105.0 -block=95.0,95.0,95.0,95.0,95.0,95.0
LEDStatus 1549293469.072 Temperature:61.9315 Current:9.44516 Voltage:3.39506 JuncTemp:78.99
Time 1549293469.979 -elapsed=4317 -active=4212 -remaining=2108
Temperature 1549293469.973 -sample=95.0,95.0,95.0,95.0,95.0,95.0 -heatsink=38.7 -cover=105.0 -block=95.0,95.0,95.0,95.0,95.0,95.0
LEDStatus 1549293470.072 Temperature:62.0015 Current:9.45591 Voltage:3.4035 JuncTemp:79.1149
Time 1549293470.967 -elapsed=4318 -active=4213 -remaining=2107
Temperature 1549293470.970 -sample=95.0,95.0,95.0,95.0,95.0,95.0 -heatsink=38.5 -cover=104.9 -block=95.0,95.0,95.0,95.0,95.0,95.0
LEDStatus 1549293471.072 Temperature:62.0365 Current:9.43441 Voltage:3.39717 JuncTemp:78.9638
Time 1549293471.970 -elapsed=4319 -active=4214 -remaining=2106
Temperature 1549293471.964 -sample=95.0,95.0,95.0,95.0,95.0,95.0 -heatsink=38.6 -cover=105.0 -block=95.0,95.0,95.0,95.0,95.0,95.0
LEDStatus 1549293472.075 Temperature:61.9665 Current:9.4774 Voltage:3.39506 JuncTemp:79.0706
Time 1549293472.974 -elapsed=4320 -active=4215 -remaining=2105
Temperature 1549293472.981 -sample=95.0,95.0,95.0,95.0,95.0,95.0 -heatsink=38.5 -cover=105.0 -block=95.0,95.0,95.0,95.0,95.0,95.0
Debug 1549293473.067 C: ISTAT?
Debug 1549293473.081 S: OK ISTAT? Running
LEDStatus 1549293473.086 Temperature:61.9315 Current:9.46665 Voltage:3.39084 JuncTemp:79.1305
Time 1549293473.978 -elapsed=4321 -active=4216 -remaining=2104
Temperature 1549293473.966 -sample=95.0,95.0,95.0,95.0,95.0,95.0 -heatsink=38.7 -cover=105.0 -block=95.0,95.0,95.0,95.0,95.0,95.0
LEDStatus 1549293474.072 Temperature:61.9665 Current:9.46665 Voltage:3.39295 JuncTemp:79.0006
Time 1549293474.974 -elapsed=4322 -active=4217 -remaining=2103
Temperature 1549293474.986 -sample=95.0,95.0,95.0,95.0,95.0,95.0 -heatsink=38.6 -cover=105.0 -block=95.0,95.0,95.0,95.0,95.0,95.0
LEDStatus 1549293475.072 Temperature:62.0015 Current:9.46665 Voltage:3.39717 JuncTemp:78.962
Time 1549293475.974 -elapsed=4323 -active=4218 -remaining=2102
Temperature 1549293475.985 -sample=95.0,95.0,95.0,95.0,95.0,95.0 -heatsink=38.5 -cover=105.0 -block=95.0,95.0,95.0,95.0,95.0,95.0
LEDStatus 1549293476.072 Temperature:62.0015 Current:9.48814 Voltage:3.39295 JuncTemp:79.0163
Debug 1549293476.463 TBC _holding invoked.
Debug 1549293476.465 TBC acquired unhold lock
Debug 1549293476.466 TBC releasing operative lock
Debug 1549293476.501 TBC acquiring operative lock
Debug 1549293476.502 TBC acquired operative lock
Info 1549293476.504 TBC:SETTing ramping "Zone1" from 95.0 to 60.0 (rate=1.600, timeout=65.6, msgid=0x55BA)
Info 1549293476.505 TBC:SETTing ramping "Zone2" from 95.0 to 60.0 (rate=1.600, timeout=65.6, msgid=0x55BB)
Info 1549293476.505 TBC:SETTing ramping "Zone3" from 95.0 to 60.0 (rate=1.600, timeout=65.6, msgid=0x55BC)
Info 1549293476.506 TBC:SETTing ramping "Zone4" from 95.0 to 60.0 (rate=1.600, timeout=65.6, msgid=0x55BD)
Info 1549293476.507 TBC:SETTing ramping "Zone5" from 95.0 to 60.0 (rate=1.600, timeout=65.6, msgid=0x55BE)
Info 1549293476.507 TBC:SETTing ramping "Zone6" from 95.0 to 60.0 (rate=1.600, timeout=65.6, msgid=0x55BF)
Run 1549293476.594 Step 2
Run 1549293476.604 Ramping -zones=Zone1,Zone2,Zone3,Zone4,Zone5,Zone6 -targets=60.000,60.000,60.000,60.000,60.000,60.000 -rates=1.600,1.600,1.600,1.600,1.600,1.600
Time 1549293476.975 -elapsed=4324 -active=4219 -remaining=2101
Temperature 1549293476.989 -sample=95.0,95.0,95.0,95.0,95.0,95.0 -heatsink=38.7 -cover=105.0 -block=94.7,94.8,94.7,94.7,94.8,94.8
LEDStatus 1549293477.073 Temperature:61.8965 Current:9.44516 Voltage:3.39506 JuncTemp:79.0393
Time 1549293477.969 -elapsed=4325 -active=4220 -remaining=2100
Temperature 1549293477.964 -sample=94.4,94.5,94.4,94.3,94.5,94.5 -heatsink=38.6 -cover=105.0 -block=90.8,90.9,90.8,90.6,91.0,91.1
Debug 1549293478.066 C: ISTAT?
Debug 1549293478.078 S: OK ISTAT? Running
LEDStatus 1549293478.087 Temperature:61.9665 Current:9.45591 Voltage:3.39928 JuncTemp:79.118
Time 1549293478.974 -elapsed=4326 -active=4221 -remaining=2099
Temperature 1549293478.989 -sample=92.7,92.8,92.7,92.7,92.8,92.9 -heatsink=38.8 -cover=105.0 -block=87.0,87.0,87.1,87.0,87.1,87.1
LEDStatus 1549293479.072 Temperature:62.0015 Current:9.46665 Voltage:3.40139 JuncTemp:79.013
Time 1549293479.974 -elapsed=4327 -active=4222 -remaining=2098
Temperature 1549293479.988 -sample=90.8,90.8,90.9,90.8,90.8,90.9 -heatsink=38.8 -cover=105.0 -block=85.0,85.0,85.2,85.1,85.1,85.0
LEDStatus 1549293480.072 Temperature:62.0365 Current:9.4774 Voltage:3.40139 JuncTemp:79.0955
Time 1549293480.978 -elapsed=4328 -active=4223 -remaining=2097
Temperature 1549293480.973 -sample=88.9,89.0,89.1,89.0,89.1,89.0 -heatsink=38.9 -cover=105.0 -block=83.6,83.7,83.8,83.8,83.7,83.7
LEDStatus 1549293481.072 Temperature:62.0715 Current:9.46665 Voltage:3.39295 JuncTemp:79.0513
Time 1549293481.975 -elapsed=4329 -active=4224 -remaining=2096
Temperature 1549293481.986 -sample=87.2,87.3,87.4,87.3,87.4,87.3 -heatsink=38.9 -cover=105.1 -block=82.1,82.2,82.3,82.3,82.3,82.2
LEDStatus 1549293482.072 Temperature:62.0015 Current:9.48814 Voltage:3.39506 JuncTemp:79.1355
Time 1549293482.975 -elapsed=4330 -active=4225 -remaining=2095
Temperature 1549293482.985 -sample=85.5,85.6,85.7,85.6,85.6,85.6 -heatsink=39.0 -cover=105.0 -block=80.5,80.6,80.7,80.6,80.6,80.6
Debug 1549293483.066 C: ISTAT?
Debug 1549293483.082 S: OK ISTAT? Running
LEDStatus 1549293483.087 Temperature:61.9665 Current:9.44516 Voltage:3.39295 JuncTemp:79.0057
Time 1549293483.978 -elapsed=4331 -active=4226 -remaining=2094
Temperature 1549293483.966 -sample=83.9,83.9,84.0,84.0,84.0,84.0 -heatsink=38.9 -cover=105.0 -block=78.9,78.9,79.0,78.9,78.9,78.9
LEDStatus 1549293484.072 Temperature:61.9665 Current:9.45591 Voltage:3.39717 JuncTemp:79.09
Time 1549293484.978 -elapsed=4332 -active=4227 -remaining=2093
Temperature 1549293484.973 -sample=82.2,82.2,82.3,82.3,82.3,82.3 -heatsink=39.1 -cover=105.0 -block=77.2,77.2,77.3,77.2,77.3,77.2
LEDStatus 1549293485.072 Temperature:62.0015 Current:9.42367 Voltage:3.39717 JuncTemp:79.0006
Time 1549293485.980 -elapsed=4333 -active=4228 -remaining=2092
Temperature 1549293485.973 -sample=80.6,80.6,80.7,80.6,80.7,80.6 -heatsink=39.1 -cover=105.0 -block=75.5,75.5,75.6,75.6,75.6,75.6
LEDStatus 1549293486.072 Temperature:61.9315 Current:9.48814 Voltage:3.39506 JuncTemp:78.9164
Time 1549293486.981 -elapsed=4334 -active=4229 -remaining=2091
Temperature 1549293486.969 -sample=78.9,78.9,79.1,79.0,79.0,79.0 -heatsink=39.4 -cover=105.1 -block=73.9,73.8,74.0,73.9,73.9,74.0
LEDStatus 1549293487.072 Temperature:62.1064 Current:9.45591 Voltage:3.40139 JuncTemp:78.9693
Time 1549293487.974 -elapsed=4335 -active=4230 -remaining=2090
Temperature 1549293487.986 -sample=77.2,77.2,77.4,77.3,77.3,77.3 -heatsink=39.4 -cover=105.0 -block=72.2,72.1,72.3,72.2,72.2,72.3
Debug 1549293488.065 C: ISTAT?
Debug 1549293488.078 S: OK ISTAT? Running
LEDStatus 1549293488.090 Temperature:61.9665 Current:9.46665 Voltage:3.39506 JuncTemp:79.0605
Time 1549293488.979 -elapsed=4336 -active=4231 -remaining=2089
Temperature 1549293488.970 -sample=75.5,75.5,75.7,75.6,75.6,75.6 -heatsink=39.5 -cover=105.1 -block=70.5,70.5,70.7,70.6,70.5,70.6
LEDStatus 1549293489.072 Temperature:61.9315 Current:9.46665 Voltage:3.39717 JuncTemp:78.99
Time 1549293489.976 -elapsed=4337 -active=4232 -remaining=2088
Temperature 1549293489.988 -sample=73.9,73.8,74.0,73.9,73.9,73.9 -heatsink=39.7 -cover=105.0 -block=68.8,68.7,68.9,68.8,68.8,68.9
LEDStatus 1549293490.073 Temperature:62.0015 Current:9.43441 Voltage:3.39295 JuncTemp:79.0256
Time 1549293490.975 -elapsed=4338 -active=4233 -remaining=2087
Temperature 1549293490.984 -sample=72.2,72.1,72.3,72.2,72.2,72.3 -heatsink=39.8 -cover=105.1 -block=67.1,67.0,67.3,67.2,67.2,67.2
LEDStatus 1549293491.072 Temperature:61.9315 Current:9.4774 Voltage:3.39928 JuncTemp:79.1093
Time 1549293491.979 -elapsed=4339 -active=4234 -remaining=2086
Temperature 1549293491.972 -sample=70.5,70.5,70.6,70.6,70.6,70.6 -heatsink=39.6 -cover=105.1 -block=65.5,65.5,65.7,65.6,65.6,65.7
LEDStatus 1549293492.072 Temperature:62.0015 Current:9.43441 Voltage:3.40139 JuncTemp:79.0724
Time 1549293492.969 -elapsed=4340 -active=4235 -remaining=2085
Temperature 1549293492.964 -sample=68.9,68.8,69.1,68.9,68.9,69.0 -heatsink=39.9 -cover=105.0 -block=63.9,63.8,64.0,64.0,63.9,64.1
Debug 1549293493.065 C: ISTAT?
Debug 1549293493.077 S: OK ISTAT? Running
LEDStatus 1549293493.086 Temperature:61.8965 Current:9.48814 Voltage:3.39295 JuncTemp:79.095
Time 1549293493.983 -elapsed=4341 -active=4236 -remaining=2084
Temperature 1549293493.972 -sample=67.2,67.1,67.4,67.2,67.2,67.4 -heatsink=39.8 -cover=105.1 -block=62.2,62.1,62.3,62.2,62.2,62.3
LEDStatus 1549293494.072 Temperature:61.9665 Current:9.4774 Voltage:3.39084 JuncTemp:79.0863
Time 1549293494.979 -elapsed=4342 -active=4237 -remaining=2083
Temperature 1549293494.972 -sample=65.5,65.5,65.7,65.6,65.5,65.7 -heatsink=40.0 -cover=105.0 -block=60.5,60.4,60.6,60.5,60.5,60.6
LEDStatus 1549293495.072 Temperature:62.0015 Current:9.44516 Voltage:3.4035 JuncTemp:79.148
Time 1549293495.978 -elapsed=4343 -active=4238 -remaining=2082
Temperature 1549293495.973 -sample=63.9,63.8,64.0,63.9,63.9,64.0 -heatsink=40.1 -cover=105.0 -block=59.0,58.9,59.1,59.0,58.9,59.1
LEDStatus 1549293496.072 Temperature:62.0715 Current:9.4774 Voltage:3.39717 JuncTemp:79.1037
Time 1549293496.967 -elapsed=4344 -active=4239 -remaining=2081
Temperature 1549293496.971 -sample=62.4,62.2,62.5,62.4,62.4,62.5 -heatsink=40.2 -cover=105.0 -block=58.3,58.3,58.3,58.3,58.3,58.3
LEDStatus 1549293497.072 Temperature:61.9665 Current:9.46665 Voltage:3.39295 JuncTemp:79.0043
Time 1549293497.967 -elapsed=4345 -active=4240 -remaining=2080
Temperature 1549293497.971 -sample=61.2,61.2,61.4,61.3,61.2,61.3 -heatsink=40.3 -cover=105.0 -block=58.6,58.7,58.6,58.7,58.7,58.6
Debug 1549293498.065 C: ISTAT?
Debug 1549293498.079 S: OK ISTAT? Running
LEDStatus 1549293498.088 Temperature:62.0015 Current:9.42367 Voltage:3.39506 JuncTemp:79.0863
Debug 1549293498.268 LLAC ACK: Acknowledge (type=3), name=Unknown, dest=0x00, source=0x81, control=0x01, id=0x0000, msgid=0x55BA, data=[]
Debug 1549293498.269 LLAC ACK reply: Acknowledge (type=3), name=Unknown, dest=0x81, source=0x00, control=0x01, id=0x0000, msgid=0x55BA, data=[]
Debug 1549293498.269 LLAC ACK: Acknowledge (type=3), name=Unknown, dest=0x00, source=0x82, control=0x01, id=0x0000, msgid=0x55BB, data=[]
Debug 1549293498.270 LLAC ACK reply: Acknowledge (type=3), name=Unknown, dest=0x82, source=0x00, control=0x01, id=0x0000, msgid=0x55BB, data=[]
Debug 1549293498.392 LLAC ACK: Acknowledge (type=3), name=Unknown, dest=0x00, source=0x83, control=0x01, id=0x0000, msgid=0x55BC, data=[]
Debug 1549293498.393 LLAC ACK reply: Acknowledge (type=3), name=Unknown, dest=0x83, source=0x00, control=0x01, id=0x0000, msgid=0x55BC, data=[]
Debug 1549293498.394 LLAC ACK: Acknowledge (type=3), name=Unknown, dest=0x00, source=0x84, control=0x01, id=0x0000, msgid=0x55BD, data=[]
Debug 1549293498.395 LLAC ACK reply: Acknowledge (type=3), name=Unknown, dest=0x84, source=0x00, control=0x01, id=0x0000, msgid=0x55BD, data=[]
Debug 1549293498.397 LLAC ACK: Acknowledge (type=3), name=Unknown, dest=0x00, source=0x85, control=0x01, id=0x0000, msgid=0x55BE, data=[]
Debug 1549293498.398 LLAC ACK reply: Acknowledge (type=3), name=Unknown, dest=0x85, source=0x00, control=0x01, id=0x0000, msgid=0x55BE, data=[]
Debug 1549293498.399 LLAC ACK: Acknowledge (type=3), name=Unknown, dest=0x00, source=0x86, control=0x01, id=0x0000, msgid=0x55BF, data=[]
Debug 1549293498.400 LLAC ACK reply: Acknowledge (type=3), name=Unknown, dest=0x86, source=0x00, control=0x01, id=0x0000, msgid=0x55BF, data=[]
Debug 1549293498.401 TBC releasing operative lock
Debug 1549293498.405 Pending Suspend flag: False
Debug 1549293498.459 TBC acquiring operative lock
Debug 1549293498.460 TBC acquired operative lock
Info 1549293498.461 TBC:HOLD starting 60.000000s hold
Debug 1549293498.464 TBC acquiring unhold lock
Run 1549293498.465 Holding -time=60 -collecting=True
Run 1549293498.488 Acquiring -run="2019-02-04_142954" -stage=2 -cycle=34 -point=1 -Temperature=60.8428,60.7854,60.9438,60.8806,60.8213,60.9199
Time 1549293498.967 -elapsed=4346 -active=4241 -remaining=2079
Temperature 1549293498.972 -sample=60.5,60.5,60.6,60.6,60.5,60.6 -heatsink=40.5 -cover=105.1 -block=59.0,59.2,58.9,59.0,59.1,58.9
LEDStatus 1549293499.072 Temperature:62.0715 Current:9.46665 Voltage:3.39506 JuncTemp:78.9408
Time 1549293499.978 -elapsed=4347 -active=4242 -remaining=2078
Temperature 1549293499.973 -sample=60.4,60.4,60.4,60.4,60.4,60.4 -heatsink=40.4 -cover=105.0 -block=60.4,60.4,60.3,60.3,60.4,60.4
LEDStatus 1549293500.072 Temperature:62.0715 Current:9.46665 Voltage:3.39506 JuncTemp:78.9799
Time 1549293500.978 -elapsed=4348 -active=4243 -remaining=2077
Temperature 1549293500.973 -sample=60.3,60.3,60.3,60.3,60.3,60.3 -heatsink=40.7 -cover=105.1 -block=60.1,60.1,60.1,60.1,60.1,60.1
LEDStatus 1549293501.073 Temperature:62.0365 Current:9.4774 Voltage:3.4035 JuncTemp:79.053
Time 1549293501.978 -elapsed=4349 -active=4244 -remaining=2076
Temperature 1549293501.967 -sample=60.2,60.2,60.3,60.3,60.3,60.3 -heatsink=40.7 -cover=105.0 -block=60.0,60.0,60.1,60.0,60.0,60.1
LEDStatus 1549293502.072 Temperature:62.1064 Current:9.45591 Voltage:3.39928 JuncTemp:79.1037
Time 1549293502.978 -elapsed=4350 -active=4245 -remaining=2075
Temperature 1549293502.986 -sample=60.2,60.2,60.2,60.2,60.2,60.2 -heatsink=40.7 -cover=105.0 -block=60.0,60.0,60.0,60.0,60.0,60.0
Debug 1549293503.066 C: ISTAT?
Debug 1549293503.081 S: OK ISTAT? Running
LEDStatus 1549293503.087 Temperature:62.0715 Current:9.43441 Voltage:3.4035 JuncTemp:79.0968
Time 1549293503.974 -elapsed=4351 -active=4246 -remaining=2074
Temperature 1549293503.985 -sample=60.1,60.1,60.1,60.1,60.1,60.1 -heatsink=40.8 -cover=105.1 -block=60.0,60.0,60.0,60.0,60.0,60.0
LEDStatus 1549293504.072 Temperature:61.9315 Current:9.43441 Voltage:3.38873 JuncTemp:79.048
Time 1549293504.974 -elapsed=4352 -active=4247 -remaining=2073
Temperature 1549293504.985 -sample=60.1,60.1,60.1,60.1,60.1,60.1 -heatsink=40.8 -cover=105.1 -block=60.0,60.0,60.0,60.0,60.0,60.0
LEDStatus 1549293505.072 Temperature:62.0365 Current:9.46665 Voltage:3.39506 JuncTemp:79.0656
Time 1549293505.974 -elapsed=4353 -active=4248 -remaining=2072
Temperature 1549293505.985 -sample=60.0,60.0,60.1,60.1,60.0,60.0 -heatsink=40.8 -cover=105.0 -block=60.0,60.0,60.0,60.0,60.0,60.0
LEDStatus 1549293506.072 Temperature:62.1414 Current:9.44516 Voltage:3.39717 JuncTemp:79.1723
Time 1549293506.967 -elapsed=4354 -active=4249 -remaining=2071
Temperature 1549293506.972 -sample=60.0,60.0,60.0,60.0,60.0,60.0 -heatsink=40.8 -cover=105.0 -block=60.0,60.0,60.0,60.0,60.0,60.0
LEDStatus 1549293507.073 Temperature:61.9315 Current:9.48814 Voltage:3.39717 JuncTemp:79.0214
Time 1549293507.974 -elapsed=4355 -active=4250 -remaining=2070
Temperature 1549293507.982 -sample=60.0,60.0,60.0,60.0,60.0,60.0 -heatsink=40.8 -cover=105.0 -block=60.0,60.0,60.0,60.0,60.0,60.0
Debug 1549293508.068 C: ISTAT?
Debug 1549293508.081 S: OK ISTAT? Running
LEDStatus 1549293508.087 Temperature:62.1414 Current:9.50963 Voltage:3.38661 JuncTemp:79.025
Time 1549293508.978 -elapsed=4356 -active=4251 -remaining=2069
Temperature 1549293508.966 -sample=60.0,60.0,60.0,60.0,60.0,60.0 -heatsink=40.8 -cover=105.1 -block=60.0,60.0,60.0,60.0,60.0,60.0
LEDStatus 1549293509.072 Temperature:62.0365 Current:9.4774 Voltage:3.39717 JuncTemp:79.0425
Time 1549293509.975 -elapsed=4357 -active=4252 -remaining=2068
Temperature 1549293509.980 -sample=60.0,60.0,60.0,60.0,60.0,60.0 -heatsink=40.9 -cover=105.0 -block=60.0,60.0,60.0,60.0,60.0,60.0
LEDStatus 1549293510.072 Temperature:62.0715 Current:9.44516 Voltage:3.39506 JuncTemp:79.1355
Time 1549293510.974 -elapsed=4358 -active=4253 -remaining=2067
Temperature 1549293510.984 -sample=60.0,60.0,60.0,60.0,60.0,60.0 -heatsink=41.0 -cover=104.9 -block=60.0,60.0,60.0,60.0,60.0,60.0
LEDStatus 1549293511.072 Temperature:62.0365 Current:9.46665 Voltage:3.39506 JuncTemp:79.0319
Time 1549293511.979 -elapsed=4359 -active=4254 -remaining=2066
Temperature 1549293511.966 -sample=60.0,60.0,60.0,60.0,60.0,60.0 -heatsink=40.9 -cover=105.1 -block=60.0,60.0,60.0,60.0,60.0,60.0
LEDStatus 1549293512.072 Temperature:62.0715 Current:9.4774 Voltage:3.39295 JuncTemp:79.2422
Time 1549293512.979 -elapsed=4360 -active=4255 -remaining=2065
Temperature 1549293512.973 -sample=60.0,60.0,60.0,60.0,60.0,60.0 -heatsink=40.9 -cover=105.0 -block=60.0,60.0,60.0,60.0,60.0,60.0
Debug 1549293513.069 C: ISTAT?
LEDStatus 1549293513.077 Temperature:62.1064 Current:9.44516 Voltage:3.38661 JuncTemp:79.0724
Debug 1549293513.086 S: OK ISTAT? Running
Time 1549293513.974 -elapsed=4361 -active=4256 -remaining=2064
Temperature 1549293513.986 -sample=60.0,60.0,60.0,60.0,60.0,60.0 -heatsink=40.9 -cover=105.0 -block=60.0,60.0,60.0,60.0,60.0,60.0
LEDStatus 1549293514.072 Temperature:62.0365 Current:9.45591 Voltage:3.39506 JuncTemp:79.1124
Time 1549293514.974 -elapsed=4362 -active=4257 -remaining=2063
Temperature 1549293514.988 -sample=60.0,60.0,60.0,60.0,60.0,60.0 -heatsink=40.8 -cover=105.1 -block=60.0,60.0,60.0,60.0,60.0,60.0
LEDStatus 1549293515.072 Temperature:62.0365 Current:9.45591 Voltage:3.40139 JuncTemp:79.0319
Time 1549293515.978 -elapsed=4363 -active=4258 -remaining=2062
Temperature 1549293515.967 -sample=60.0,60.0,60.0,60.0,60.0,60.0 -heatsink=40.8 -cover=105.0 -block=60.0,60.0,60.0,60.0,60.0,60.0
LEDStatus 1549293516.072 Temperature:62.0365 Current:9.46665 Voltage:3.39717 JuncTemp:79.1562
Time 1549293516.968 -elapsed=4364 -active=4259 -remaining=2061
Temperature 1549293516.971 -sample=60.0,60.0,60.0,60.0,60.0,60.0 -heatsink=40.9 -cover=104.9 -block=60.0,60.0,60.0,60.0,60.0,60.0
LEDStatus 1549293517.072 Temperature:62.1414 Current:9.42367 Voltage:3.39084 JuncTemp:79.0762
Time 1549293517.979 -elapsed=4365 -active=4260 -remaining=2060
Temperature 1549293517.971 -sample=60.0,60.0,60.0,60.0,60.0,60.0 -heatsink=40.8 -cover=105.0 -block=60.0,60.0,60.0,60.0,60.0,60.0
Debug 1549293518.066 C: ISTAT?
Debug 1549293518.079 S: OK ISTAT? Running
LEDStatus 1549293518.087 Temperature:62.0015 Current:9.4774 Voltage:3.39295 JuncTemp:79.1037
Temperature 1549293518.973 -sample=60.0,60.0,60.0,60.0,60.0,60.0 -heatsink=40.9 -cover=105.0 -block=60.0,60.0,60.0,60.0,60.0,60.0
Time 1549293518.988 -elapsed=4366 -active=4261 -remaining=2059
LEDStatus 1549293519.072 Temperature:62.0365 Current:9.46665 Voltage:3.39928 JuncTemp:79.1461
Time 1549293519.982 -elapsed=4367 -active=4262 -remaining=2058
Temperature 1549293519.967 -sample=60.0,60.0,60.0,60.0,60.0,60.0 -heatsink=40.8 -cover=105.0 -block=60.0,60.0,60.0,60.0,60.0,60.0
LEDStatus 1549293520.072 Temperature:62.0365 Current:9.45591 Voltage:3.39717 JuncTemp:79.0232
Time 1549293520.977 -elapsed=4368 -active=4263 -remaining=2057
Temperature 1549293520.985 -sample=60.0,60.0,60.0,60.0,60.0,60.0 -heatsink=40.9 -cover=105.0 -block=60.0,60.0,60.0,60.0,60.0,60.0
LEDStatus 1549293521.072 Temperature:62.1064 Current:9.48814 Voltage:3.39717 JuncTemp:79.2216
Time 1549293521.981 -elapsed=4369 -active=4264 -remaining=2056
Temperature 1549293521.973 -sample=60.0,60.0,60.0,60.0,60.0,60.0 -heatsink=40.8 -cover=105.0 -block=60.0,60.0,60.0,60.0,60.0,60.0
LEDStatus 1549293522.072 Temperature:62.0365 Current:9.46665 Voltage:3.40139 JuncTemp:79.0356
Time 1549293522.974 -elapsed=4370 -active=4265 -remaining=2055
Temperature 1549293522.985 -sample=60.0,60.0,60.0,60.0,60.0,60.0 -heatsink=40.8 -cover=105.0 -block=60.0,60.0,60.0,60.0,60.0,60.0
Debug 1549293523.069 C: ISTAT?
Debug 1549293523.091 S: OK ISTAT? Running
LEDStatus 1549293523.096 Temperature:62.1064 Current:9.43441 Voltage:3.39506 JuncTemp:79.1018
Time 1549293523.975 -elapsed=4371 -active=4266 -remaining=2054
Temperature 1549293523.985 -sample=60.0,60.0,60.0,60.0,60.0,60.0 -heatsink=40.8 -cover=105.0 -block=60.0,60.0,60.0,60.0,60.0,60.0
LEDStatus 1549293524.072 Temperature:62.0365 Current:9.46665 Voltage:3.39928 JuncTemp:79.1042
Time 1549293524.967 -elapsed=4372 -active=4267 -remaining=2053
Temperature 1549293524.972 -sample=60.0,60.0,60.0,60.0,60.0,60.0 -heatsink=40.8 -cover=105.0 -block=60.0,60.0,60.0,60.0,60.0,60.0
LEDStatus 1549293525.072 Temperature:62.0715 Current:9.45591 Voltage:3.40773 JuncTemp:79.0738
Time 1549293525.979 -elapsed=4373 -active=4268 -remaining=2052
Temperature 1549293525.966 -sample=60.0,60.0,60.0,60.0,60.0,60.0 -heatsink=40.7 -cover=105.0 -block=60.0,60.0,60.0,60.0,60.0,60.0
LEDStatus 1549293526.072 Temperature:62.1064 Current:9.45591 Voltage:3.39295 JuncTemp:79.1842
Time 1549293526.967 -elapsed=4374 -active=4269 -remaining=2051
Temperature 1549293526.971 -sample=60.0,60.0,60.0,60.0,60.0,60.0 -heatsink=40.7 -cover=104.9 -block=60.0,60.0,60.0,60.0,60.0,60.0
LEDStatus 1549293527.073 Temperature:62.0365 Current:9.49889 Voltage:3.39928 JuncTemp:79.1411
Time 1549293527.978 -elapsed=4375 -active=4270 -remaining=2050
Temperature 1549293527.973 -sample=60.0,60.0,60.0,60.0,60.0,60.0 -heatsink=40.6 -cover=105.0 -block=60.0,60.0,60.0,60.0,60.0,60.0
Debug 1549293528.069 C: ISTAT?
Debug 1549293528.082 S: OK ISTAT? Running
LEDStatus 1549293528.086 Temperature:62.0365 Current:9.46665 Voltage:3.39084 JuncTemp:79.2105
Time 1549293528.979 -elapsed=4376 -active=4271 -remaining=2049
Temperature 1549293528.973 -sample=60.0,60.0,60.0,60.0,60.0,60.0 -heatsink=40.6 -cover=105.0 -block=60.0,60.0,60.0,60.0,60.0,60.0
LEDStatus 1549293529.072 Temperature:62.0715 Current:9.48814 Voltage:3.39717 JuncTemp:79.1599
Time 1549293529.979 -elapsed=4377 -active=4272 -remaining=2048
Temperature 1549293529.966 -sample=60.0,60.0,60.0,60.0,60.0,60.0 -heatsink=40.5 -cover=105.0 -block=60.0,60.0,60.0,60.0,60.0,60.0
LEDStatus 1549293530.072 Temperature:62.1064 Current:9.46665 Voltage:3.39084 JuncTemp:79.1599
Time 1549293530.974 -elapsed=4378 -active=4273 -remaining=2047
Temperature 1549293530.985 -sample=60.0,60.0,60.0,60.0,60.0,60.0 -heatsink=40.5 -cover=105.0 -block=60.0,60.0,60.0,60.0,60.0,60.0
LEDStatus 1549293531.072 Temperature:62.1064 Current:9.49889 Voltage:3.39295 JuncTemp:79.0006
Time 1549293531.977 -elapsed=4379 -active=4274 -remaining=2046
Temperature 1549293531.987 -sample=60.0,60.0,60.0,60.0,60.0,60.0 -heatsink=40.3 -cover=105.0 -block=60.0,60.0,60.0,60.0,60.0,60.0
LEDStatus 1549293532.072 Temperature:62.0365 Current:9.45591 Voltage:3.39084 JuncTemp:79.0724
Time 1549293532.967 -elapsed=4380 -active=4275 -remaining=2045
Temperature 1549293532.972 -sample=60.0,60.0,60.0,60.0,60.0,60.0 -heatsink=40.4 -cover=105.1 -block=60.0,60.0,60.0,60.0,60.0,60.0
Debug 1549293533.066 C: ISTAT?
Debug 1549293533.079 S: OK ISTAT? Running
LEDStatus 1549293533.088 Temperature:62.0715 Current:9.45591 Voltage:3.39506 JuncTemp:79.0863
Time 1549293533.979 -elapsed=4381 -active=4276 -remaining=2044
Temperature 1549293533.966 -sample=60.0,60.0,60.0,60.0,60.0,60.0 -heatsink=40.6 -cover=105.0 -block=60.0,60.0,60.0,60.0,60.0,60.0
LEDStatus 1549293534.073 Temperature:62.1064 Current:9.4774 Voltage:3.39928 JuncTemp:79.1336
Time 1549293534.967 -elapsed=4382 -active=4277 -remaining=2043
Temperature 1549293534.972 -sample=60.0,60.0,60.0,60.0,60.0,60.0 -heatsink=40.3 -cover=105.0 -block=60.0,60.0,60.0,60.0,60.0,60.0
LEDStatus 1549293535.072 Temperature:62.0715 Current:9.4774 Voltage:3.39506 JuncTemp:78.9809
Time 1549293535.974 -elapsed=4383 -active=4278 -remaining=2042
Temperature 1549293535.985 -sample=60.0,60.0,60.0,60.0,60.0,60.0 -heatsink=40.6 -cover=105.0 -block=60.0,60.0,60.0,60.0,60.0,60.0
LEDStatus 1549293536.073 Temperature:62.0365 Current:9.45591 Voltage:3.39295 JuncTemp:79.1006
Time 1549293536.978 -elapsed=4384 -active=4279 -remaining=2041
Temperature 1549293536.966 -sample=60.0,60.0,60.0,60.0,60.0,60.0 -heatsink=40.4 -cover=105.0 -block=60.0,60.0,60.0,60.0,60.0,60.0
LEDStatus 1549293537.072 Temperature:62.1414 Current:9.44516 Voltage:3.39295 JuncTemp:79.0006
Time 1549293537.978 -elapsed=4385 -active=4280 -remaining=2040
Temperature 1549293537.973 -sample=60.0,60.0,60.0,60.0,60.0,60.0 -heatsink=40.5 -cover=105.0 -block=60.0,60.0,60.0,60.0,60.0,60.0
Debug 1549293538.068 C: ISTAT?
LEDStatus 1549293538.085 Temperature:62.1414 Current:9.46665 Voltage:3.39084 JuncTemp:79.0724
Debug 1549293538.081 S: OK ISTAT? Running
Debug 1549293538.678 Start XML:NEW S2-C34-T2-P1
Debug 1549293538.680 End XML:NEW S2-C34-T2-P1
Scheduler 1549293538.681 Catching up
Info 1549293538.681 Motor start m5 x5
Debug 1549293538.737 Start XML:NEW 2-34-2-1-m5-x5
Debug 1549293538.738 End XML:NEW 2-34-2-1-m5-x5
Time 1549293538.969 -elapsed=4386 -active=4281 -remaining=2039
Debug 1549293538.974 LLAC ACK: Acknowledge (type=3), name=Unknown, dest=0x00, source=0x91, control=0x01, id=0x0000, msgid=0x5A3A, data=[]
Debug 1549293538.975 LLAC ACK reply: Acknowledge (type=3), name=Unknown, dest=0x91, source=0x00, control=0x01, id=0x0000, msgid=0x5A3A, data=[]
Temperature 1549293538.970 -sample=60.0,60.0,60.0,60.0,60.0,60.0 -heatsink=40.4 -cover=105.0 -block=60.0,60.0,60.0,60.0,60.0,60.0
Debug 1549293538.980 LLAC ACK: Acknowledge (type=3), name=Unknown, dest=0x00, source=0x91, control=0x01, id=0x0000, msgid=0x5A3C, data=[]
Debug 1549293538.980 LLAC ACK reply: Acknowledge (type=3), name=Unknown, dest=0x91, source=0x00, control=0x01, id=0x0000, msgid=0x5A3C, data=[]
Info 1549293538.983 Motor end m5 x5
Info 1549293538.994 Emission Encoder -36 18000 Excitation Encoder -18 0
Info 1549293538.996 Capture start m5 x5
Debug 1549293539.056 Start XML:IMAGe+ S02_C034_T02_P0001_M5_X5_E1.tiff {'blkID': '21', 'run': '2019-02-04_142954', 'exposure': '200', 'excitationColor': 'x5', 'point': '0001', 'blockTemperature': '59.988,59.9933,59.9803,60.001,59.9956,59.9916', 'lampTemperature': '62.0015', 'lamp': '90', 'sampleVolume': '10', 'step': '02', 'emissionColor': 'm5', 'exposureIndex': '1', 'time': '1549293539.013', 'sampleTemperature': '59.9983,59.9976,59.9977,59.9976,59.9979,59.9977', 'stage': '02', 'coverTemperature': '105.034', 'cycle': '034'}
Debug 1549293539.057 End XML:IMAGe+ S02_C034_T02_P0001_M5_X5_E1.tiff {'blkID': '21', 'run': '2019-02-04_142954', 'exposure': '200', 'excitationColor': 'x5', 'point': '0001', 'blockTemperature': '59.988,59.9933,59.9803,60.001,59.9956,59.9916', 'lampTemperature': '62.0015', 'lamp': '90', 'sampleVolume': '10', 'step': '02', 'emissionColor': 'm5', 'exposureIndex': '1', 'time': '1549293539.013', 'sampleTemperature': '59.9983,59.9976,59.9977,59.9976,59.9979,59.9977', 'stage': '02', 'coverTemperature': '105.034', 'cycle': '034'}
Debug 1549293539.074 CAMera:ACQuire start exposure
LEDStatus 1549293539.084 Temperature:62.0015 Current:9.46665 Voltage:3.39506 JuncTemp:79.0232
Debug 1549293539.713 CAMera:ACQuire end exposure
Info 1549293539.723 Capture end m5 x5
Image 1549293539.726 -run='2019-02-04_142954' -stage=2 -cycle=34 -step=2 -point=1  -emission=m5 -excitation=x5  -exposure=200 -lamp=90 -filepath='EXPERIMENTS:2019-02-04_142954/apldbio/sds/images/S02_C034_T02_P0001_M5_X5_E1.tiff'
Info 1549293539.726 Capture start m5 x5
Debug 1549293539.780 Start XML:IMAGe+ S02_C034_T02_P0001_M5_X5_E2.tiff {'blkID': '21', 'run': '2019-02-04_142954', 'exposure': '920', 'excitationColor': 'x5', 'point': '0001', 'blockTemperature': '59.988,59.9933,59.9803,60.001,59.9956,59.9916', 'lampTemperature': '62.0015', 'lamp': '90', 'sampleVolume': '10', 'step': '02', 'emissionColor': 'm5', 'exposureIndex': '2', 'time': '1549293539.745', 'sampleTemperature': '59.9983,59.9976,59.9977,59.9976,59.9979,59.9977', 'stage': '02', 'coverTemperature': '105.034', 'cycle': '034'}
Debug 1549293539.781 End XML:IMAGe+ S02_C034_T02_P0001_M5_X5_E2.tiff {'blkID': '21', 'run': '2019-02-04_142954', 'exposure': '920', 'excitationColor': 'x5', 'point': '0001', 'blockTemperature': '59.988,59.9933,59.9803,60.001,59.9956,59.9916', 'lampTemperature': '62.0015', 'lamp': '90', 'sampleVolume': '10', 'step': '02', 'emissionColor': 'm5', 'exposureIndex': '2', 'time': '1549293539.745', 'sampleTemperature': '59.9983,59.9976,59.9977,59.9976,59.9979,59.9977', 'stage': '02', 'coverTemperature': '105.034', 'cycle': '034'}
Debug 1549293539.794 CAMera:ACQuire start exposure
Time 1549293539.974 -elapsed=4387 -active=4282 -remaining=2038
Temperature 1549293539.980 -sample=60.0,60.0,60.0,60.0,60.0,60.0 -heatsink=40.3 -cover=104.9 -block=60.0,60.0,60.0,60.0,60.0,60.0
LEDStatus 1549293540.073 Temperature:62.0715 Current:9.46665 Voltage:3.39506 JuncTemp:79.2092
Debug 1549293540.855 CAMera:ACQuire end exposure
Info 1549293540.879 Capture end m5 x5
Info 1549293540.882 Motor start m3 x3
Image 1549293540.887 -run='2019-02-04_142954' -stage=2 -cycle=34 -step=2 -point=1  -emission=m5 -excitation=x5  -exposure=920 -lamp=90 -filepath='EXPERIMENTS:2019-02-04_142954/apldbio/sds/images/S02_C034_T02_P0001_M5_X5_E2.tiff'
Debug 1549293540.942 Start XML:NEW 2-34-2-1-m3-x3
Debug 1549293540.943 End XML:NEW 2-34-2-1-m3-x3
Time 1549293540.967 -elapsed=4388 -active=4283 -remaining=2037
Temperature 1549293540.972 -sample=60.0,60.0,60.0,60.0,60.0,60.0 -heatsink=40.4 -cover=104.9 -block=60.0,60.0,60.0,60.0,60.0,60.0
LEDStatus 1549293541.072 Temperature:62.1064 Current:9.44516 Voltage:3.39506 JuncTemp:79.0458
Debug 1549293541.118 LLAC ACK: Acknowledge (type=3), name=Unknown, dest=0x00, source=0x91, control=0x01, id=0x0000, msgid=0x5A6A, data=[]
Debug 1549293541.119 LLAC ACK reply: Acknowledge (type=3), name=Unknown, dest=0x91, source=0x00, control=0x01, id=0x0000, msgid=0x5A6A, data=[]
Debug 1549293541.136 LLAC ACK: Acknowledge (type=3), name=Unknown, dest=0x00, source=0x91, control=0x01, id=0x0000, msgid=0x5A6C, data=[]
Debug 1549293541.137 LLAC ACK reply: Acknowledge (type=3), name=Unknown, dest=0x91, source=0x00, control=0x01, id=0x0000, msgid=0x5A6C, data=[]
Info 1549293541.139 Motor end m3 x3
Info 1549293541.149 Emission Encoder -36 22500 Excitation Encoder -18 15750
Info 1549293541.151 Capture start m3 x3
Debug 1549293541.201 Start XML:IMAGe+ S02_C034_T02_P0001_M3_X3_E1.tiff {'blkID': '21', 'run': '2019-02-04_142954', 'exposure': '125', 'excitationColor': 'x3', 'point': '0001', 'blockTemperature': '59.988,59.9933,59.9803,60.001,59.9956,59.9916', 'lampTemperature': '62.0015', 'lamp': '90', 'sampleVolume': '10', 'step': '02', 'emissionColor': 'm3', 'exposureIndex': '1', 'time': '1549293541.167', 'sampleTemperature': '59.9983,59.9976,59.9977,59.9976,59.9979,59.9977', 'stage': '02', 'coverTemperature': '105.034', 'cycle': '034'}
Debug 1549293541.201 End XML:IMAGe+ S02_C034_T02_P0001_M3_X3_E1.tiff {'blkID': '21', 'run': '2019-02-04_142954', 'exposure': '125', 'excitationColor': 'x3', 'point': '0001', 'blockTemperature': '59.988,59.9933,59.9803,60.001,59.9956,59.9916', 'lampTemperature': '62.0015', 'lamp': '90', 'sampleVolume': '10', 'step': '02', 'emissionColor': 'm3', 'exposureIndex': '1', 'time': '1549293541.167', 'sampleTemperature': '59.9983,59.9976,59.9977,59.9976,59.9979,59.9977', 'stage': '02', 'coverTemperature': '105.034', 'cycle': '034'}
Debug 1549293541.215 CAMera:ACQuire start exposure
Debug 1549293541.815 CAMera:ACQuire end exposure
Info 1549293541.838 Capture end m3 x3
Info 1549293541.844 Capture start m3 x3
Image 1549293541.889 -run='2019-02-04_142954' -stage=2 -cycle=34 -step=2 -point=1  -emission=m3 -excitation=x3  -exposure=125 -lamp=90 -filepath='EXPERIMENTS:2019-02-04_142954/apldbio/sds/images/S02_C034_T02_P0001_M3_X3_E1.tiff'
Debug 1549293541.903 Start XML:IMAGe+ S02_C034_T02_P0001_M3_X3_E2.tiff {'blkID': '21', 'run': '2019-02-04_142954', 'exposure': '560', 'excitationColor': 'x3', 'point': '0001', 'blockTemperature': '59.988,59.9933,59.9803,60.001,59.9956,59.9916', 'lampTemperature': '62.0015', 'lamp': '90', 'sampleVolume': '10', 'step': '02', 'emissionColor': 'm3', 'exposureIndex': '2', 'time': '1549293541.866', 'sampleTemperature': '59.9983,59.9976,59.9977,59.9976,59.9979,59.9977', 'stage': '02', 'coverTemperature': '105.034', 'cycle': '034'}
Debug 1549293541.904 End XML:IMAGe+ S02_C034_T02_P0001_M3_X3_E2.tiff {'blkID': '21', 'run': '2019-02-04_142954', 'exposure': '560', 'excitationColor': 'x3', 'point': '0001', 'blockTemperature': '59.988,59.9933,59.9803,60.001,59.9956,59.9916', 'lampTemperature': '62.0015', 'lamp': '90', 'sampleVolume': '10', 'step': '02', 'emissionColor': 'm3', 'exposureIndex': '2', 'time': '1549293541.866', 'sampleTemperature': '59.9983,59.9976,59.9977,59.9976,59.9979,59.9977', 'stage': '02', 'coverTemperature': '105.034', 'cycle': '034'}
Debug 1549293541.918 CAMera:ACQuire start exposure
Time 1549293541.967 -elapsed=4389 -active=4284 -remaining=2036
Temperature 1549293541.972 -sample=60.0,60.0,60.0,60.0,60.0,60.0 -heatsink=40.3 -cover=105.0 -block=60.0,60.0,60.0,60.0,60.0,60.0
LEDStatus 1549293542.072 Temperature:62.2813 Current:9.43441 Voltage:3.39717 JuncTemp:79.3292
Debug 1549293542.773 CAMera:ACQuire end exposure
Info 1549293542.783 Capture end m3 x3
Image 1549293542.786 -run='2019-02-04_142954' -stage=2 -cycle=34 -step=2 -point=1  -emission=m3 -excitation=x3  -exposure=560 -lamp=90 -filepath='EXPERIMENTS:2019-02-04_142954/apldbio/sds/images/S02_C034_T02_P0001_M3_X3_E2.tiff'
Info 1549293542.786 Motor start m4 x4
Debug 1549293542.846 Start XML:NEW 2-34-2-1-m4-x4
Debug 1549293542.847 End XML:NEW 2-34-2-1-m4-x4
Time 1549293542.967 -elapsed=4390 -active=4285 -remaining=2035
Temperature 1549293542.972 -sample=60.0,60.0,60.0,60.0,60.0,60.0 -heatsink=40.2 -cover=105.0 -block=60.0,60.0,60.0,60.0,60.0,60.0
Debug 1549293543.066 C: ISTAT?
Debug 1549293543.078 S: OK ISTAT? Running
LEDStatus 1549293543.087 Temperature:62.2463 Current:9.45591 Voltage:3.38661 JuncTemp:79.3403
Debug 1549293543.123 LLAC ACK: Acknowledge (type=3), name=Unknown, dest=0x00, source=0x91, control=0x01, id=0x0000, msgid=0x5A9A, data=[]
Debug 1549293543.124 LLAC ACK reply: Acknowledge (type=3), name=Unknown, dest=0x91, source=0x00, control=0x01, id=0x0000, msgid=0x5A9A, data=[]
Debug 1549293543.141 LLAC ACK: Acknowledge (type=3), name=Unknown, dest=0x00, source=0x91, control=0x01, id=0x0000, msgid=0x5A9C, data=[]
Debug 1549293543.141 LLAC ACK reply: Acknowledge (type=3), name=Unknown, dest=0x91, source=0x00, control=0x01, id=0x0000, msgid=0x5A9C, data=[]
Info 1549293543.143 Motor end m4 x4
Info 1549293543.153 Emission Encoder -36 0 Excitation Encoder -18 9000
Info 1549293543.155 Capture start m4 x4
Debug 1549293543.205 Start XML:IMAGe+ S02_C034_T02_P0001_M4_X4_E1.tiff {'blkID': '21', 'run': '2019-02-04_142954', 'exposure': '150', 'excitationColor': 'x4', 'point': '0001', 'blockTemperature': '59.988,59.9933,59.9803,60.001,59.9956,59.9916', 'lampTemperature': '62.0015', 'lamp': '90', 'sampleVolume': '10', 'step': '02', 'emissionColor': 'm4', 'exposureIndex': '1', 'time': '1549293543.171', 'sampleTemperature': '59.9983,59.9976,59.9977,59.9976,59.9979,59.9977', 'stage': '02', 'coverTemperature': '105.034', 'cycle': '034'}
Debug 1549293543.205 End XML:IMAGe+ S02_C034_T02_P0001_M4_X4_E1.tiff {'blkID': '21', 'run': '2019-02-04_142954', 'exposure': '150', 'excitationColor': 'x4', 'point': '0001', 'blockTemperature': '59.988,59.9933,59.9803,60.001,59.9956,59.9916', 'lampTemperature': '62.0015', 'lamp': '90', 'sampleVolume': '10', 'step': '02', 'emissionColor': 'm4', 'exposureIndex': '1', 'time': '1549293543.171', 'sampleTemperature': '59.9983,59.9976,59.9977,59.9976,59.9979,59.9977', 'stage': '02', 'coverTemperature': '105.034', 'cycle': '034'}
Debug 1549293543.219 CAMera:ACQuire start exposure
Debug 1549293543.835 CAMera:ACQuire end exposure
Info 1549293543.858 Capture end m4 x4
Info 1549293543.865 Capture start m4 x4
Image 1549293543.909 -run='2019-02-04_142954' -stage=2 -cycle=34 -step=2 -point=1  -emission=m4 -excitation=x4  -exposure=150 -lamp=90 -filepath='EXPERIMENTS:2019-02-04_142954/apldbio/sds/images/S02_C034_T02_P0001_M4_X4_E1.tiff'
Debug 1549293543.922 Start XML:IMAGe+ S02_C034_T02_P0001_M4_X4_E2.tiff {'blkID': '21', 'run': '2019-02-04_142954', 'exposure': '800', 'excitationColor': 'x4', 'point': '0001', 'blockTemperature': '59.988,59.9933,59.9803,60.001,59.9956,59.9916', 'lampTemperature': '62.0015', 'lamp': '90', 'sampleVolume': '10', 'step': '02', 'emissionColor': 'm4', 'exposureIndex': '2', 'time': '1549293543.886', 'sampleTemperature': '59.9983,59.9976,59.9977,59.9976,59.9979,59.9977', 'stage': '02', 'coverTemperature': '105.034', 'cycle': '034'}
Debug 1549293543.923 End XML:IMAGe+ S02_C034_T02_P0001_M4_X4_E2.tiff {'blkID': '21', 'run': '2019-02-04_142954', 'exposure': '800', 'excitationColor': 'x4', 'point': '0001', 'blockTemperature': '59.988,59.9933,59.9803,60.001,59.9956,59.9916', 'lampTemperature': '62.0015', 'lamp': '90', 'sampleVolume': '10', 'step': '02', 'emissionColor': 'm4', 'exposureIndex': '2', 'time': '1549293543.886', 'sampleTemperature': '59.9983,59.9976,59.9977,59.9976,59.9979,59.9977', 'stage': '02', 'coverTemperature': '105.034', 'cycle': '034'}
Debug 1549293543.937 CAMera:ACQuire start exposure
Time 1549293543.967 -elapsed=4391 -active=4286 -remaining=2034
Temperature 1549293543.971 -sample=60.0,60.0,60.0,60.0,60.0,60.0 -heatsink=40.2 -cover=105.0 -block=60.0,60.0,60.0,60.0,60.0,60.0
LEDStatus 1549293544.072 Temperature:62.2813 Current:9.45591 Voltage:3.39717 JuncTemp:79.3122
Debug 1549293544.933 CAMera:ACQuire end exposure
Info 1549293544.943 Capture end m4 x4
Image 1549293544.946 -run='2019-02-04_142954' -stage=2 -cycle=34 -step=2 -point=1  -emission=m4 -excitation=x4  -exposure=800 -lamp=90 -filepath='EXPERIMENTS:2019-02-04_142954/apldbio/sds/images/S02_C034_T02_P0001_M4_X4_E2.tiff'
Info 1549293544.946 Motor start m2 x2
Time 1549293544.974 -elapsed=4392 -active=4287 -remaining=2033
Temperature 1549293544.980 -sample=60.0,60.0,60.0,60.0,60.0,60.0 -heatsink=40.2 -cover=105.0 -block=60.0,60.0,60.0,60.0,60.0,60.0
Debug 1549293545.036 Start XML:NEW 2-34-2-1-m2-x2
Debug 1549293545.038 End XML:NEW 2-34-2-1-m2-x2
LEDStatus 1549293545.072 Temperature:62.3861 Current:9.44516 Voltage:3.39295 JuncTemp:79.3255
Debug 1549293545.192 LLAC ACK: Acknowledge (type=3), name=Unknown, dest=0x00, source=0x91, control=0x01, id=0x0000, msgid=0x5AD3, data=[]
Debug 1549293545.192 LLAC ACK reply: Acknowledge (type=3), name=Unknown, dest=0x91, source=0x00, control=0x01, id=0x0000, msgid=0x5AD3, data=[]
Debug 1549293545.216 LLAC ACK: Acknowledge (type=3), name=Unknown, dest=0x00, source=0x91, control=0x01, id=0x0000, msgid=0x5ADA, data=[]
Debug 1549293545.216 LLAC ACK reply: Acknowledge (type=3), name=Unknown, dest=0x91, source=0x00, control=0x01, id=0x0000, msgid=0x5ADA, data=[]
Info 1549293545.218 Motor end m2 x2
Info 1549293545.227 Emission Encoder -36 31500 Excitation Encoder -18 11250
Info 1549293545.229 Capture start m2 x2
Debug 1549293545.290 Start XML:IMAGe+ S02_C034_T02_P0001_M2_X2_E1.tiff {'blkID': '21', 'run': '2019-02-04_142954', 'exposure': '100', 'excitationColor': 'x2', 'point': '0001', 'blockTemperature': '59.988,59.9933,59.9803,60.001,59.9956,59.9916', 'lampTemperature': '62.0015', 'lamp': '90', 'sampleVolume': '10', 'step': '02', 'emissionColor': 'm2', 'exposureIndex': '1', 'time': '1549293545.257', 'sampleTemperature': '59.9983,59.9976,59.9977,59.9976,59.9979,59.9977', 'stage': '02', 'coverTemperature': '105.034', 'cycle': '034'}
Debug 1549293545.291 End XML:IMAGe+ S02_C034_T02_P0001_M2_X2_E1.tiff {'blkID': '21', 'run': '2019-02-04_142954', 'exposure': '100', 'excitationColor': 'x2', 'point': '0001', 'blockTemperature': '59.988,59.9933,59.9803,60.001,59.9956,59.9916', 'lampTemperature': '62.0015', 'lamp': '90', 'sampleVolume': '10', 'step': '02', 'emissionColor': 'm2', 'exposureIndex': '1', 'time': '1549293545.257', 'sampleTemperature': '59.9983,59.9976,59.9977,59.9976,59.9979,59.9977', 'stage': '02', 'coverTemperature': '105.034', 'cycle': '034'}
Debug 1549293545.304 CAMera:ACQuire start exposure
Debug 1549293545.885 CAMera:ACQuire end exposure
Info 1549293545.908 Capture end m2 x2
Info 1549293545.914 Capture start m2 x2
Image 1549293545.930 -run='2019-02-04_142954' -stage=2 -cycle=34 -step=2 -point=1  -emission=m2 -excitation=x2  -exposure=100 -lamp=90 -filepath='EXPERIMENTS:2019-02-04_142954/apldbio/sds/images/S02_C034_T02_P0001_M2_X2_E1.tiff'
Time 1549293545.968 -elapsed=4393 -active=4288 -remaining=2032
Debug 1549293545.982 Start XML:IMAGe+ S02_C034_T02_P0001_M2_X2_E2.tiff {'blkID': '21', 'run': '2019-02-04_142954', 'exposure': '430', 'excitationColor': 'x2', 'point': '0001', 'blockTemperature': '59.988,59.9933,59.9803,60.001,59.9956,59.9916', 'lampTemperature': '62.0015', 'lamp': '90', 'sampleVolume': '10', 'step': '02', 'emissionColor': 'm2', 'exposureIndex': '2', 'time': '1549293545.936', 'sampleTemperature': '59.9983,59.9976,59.9977,59.9976,59.9979,59.9977', 'stage': '02', 'coverTemperature': '105.034', 'cycle': '034'}
Debug 1549293545.983 End XML:IMAGe+ S02_C034_T02_P0001_M2_X2_E2.tiff {'blkID': '21', 'run': '2019-02-04_142954', 'exposure': '430', 'excitationColor': 'x2', 'point': '0001', 'blockTemperature': '59.988,59.9933,59.9803,60.001,59.9956,59.9916', 'lampTemperature': '62.0015', 'lamp': '90', 'sampleVolume': '10', 'step': '02', 'emissionColor': 'm2', 'exposureIndex': '2', 'time': '1549293545.936', 'sampleTemperature': '59.9983,59.9976,59.9977,59.9976,59.9979,59.9977', 'stage': '02', 'coverTemperature': '105.034', 'cycle': '034'}
Debug 1549293545.998 CAMera:ACQuire start exposure
Temperature 1549293545.999 -sample=60.0,60.0,60.0,60.0,60.0,60.0 -heatsink=40.1 -cover=105.0 -block=60.0,60.0,60.0,60.0,60.0,60.0
LEDStatus 1549293546.072 Temperature:62.2114 Current:9.45591 Voltage:3.39506 JuncTemp:79.3172
Debug 1549293546.775 CAMera:ACQuire end exposure
Info 1549293546.798 Capture end m2 x2
Info 1549293546.804 Motor start m1 x1
Image 1549293546.812 -run='2019-02-04_142954' -stage=2 -cycle=34 -step=2 -point=1  -emission=m2 -excitation=x2  -exposure=430 -lamp=90 -filepath='EXPERIMENTS:2019-02-04_142954/apldbio/sds/images/S02_C034_T02_P0001_M2_X2_E2.tiff'
Debug 1549293546.867 Start XML:NEW 2-34-2-1-m1-x1
Debug 1549293546.868 End XML:NEW 2-34-2-1-m1-x1
Time 1549293546.967 -elapsed=4394 -active=4289 -remaining=2031
Temperature 1549293546.972 -sample=60.0,60.0,60.0,60.0,60.0,60.0 -heatsink=40.2 -cover=104.9 -block=60.0,60.0,60.0,60.0,60.0,60.0
LEDStatus 1549293547.072 Temperature:62.2813 Current:9.43441 Voltage:3.39717 JuncTemp:79.1558
Debug 1549293547.095 LLAC ACK: Acknowledge (type=3), name=Unknown, dest=0x00, source=0x91, control=0x01, id=0x0000, msgid=0x5AFA, data=[]
Debug 1549293547.095 LLAC ACK reply: Acknowledge (type=3), name=Unknown, dest=0x91, source=0x00, control=0x01, id=0x0000, msgid=0x5AFA, data=[]
Debug 1549293547.112 LLAC ACK: Acknowledge (type=3), name=Unknown, dest=0x00, source=0x91, control=0x01, id=0x0000, msgid=0x5AFC, data=[]
Debug 1549293547.112 LLAC ACK reply: Acknowledge (type=3), name=Unknown, dest=0x91, source=0x00, control=0x01, id=0x0000, msgid=0x5AFC, data=[]
Info 1549293547.115 Motor end m1 x1
Info 1549293547.125 Emission Encoder -36 4500 Excitation Encoder -18 6750
Info 1549293547.127 Capture start m1 x1
Debug 1549293547.175 Start XML:IMAGe+ S02_C034_T02_P0001_M1_X1_E1.tiff {'blkID': '21', 'run': '2019-02-04_142954', 'exposure': '60', 'excitationColor': 'x1', 'point': '0001', 'blockTemperature': '59.988,59.9933,59.9803,60.001,59.9956,59.9916', 'lampTemperature': '62.0015', 'lamp': '90', 'sampleVolume': '10', 'step': '02', 'emissionColor': 'm1', 'exposureIndex': '1', 'time': '1549293547.143', 'sampleTemperature': '59.9983,59.9976,59.9977,59.9976,59.9979,59.9977', 'stage': '02', 'coverTemperature': '105.034', 'cycle': '034'}
Debug 1549293547.176 End XML:IMAGe+ S02_C034_T02_P0001_M1_X1_E1.tiff {'blkID': '21', 'run': '2019-02-04_142954', 'exposure': '60', 'excitationColor': 'x1', 'point': '0001', 'blockTemperature': '59.988,59.9933,59.9803,60.001,59.9956,59.9916', 'lampTemperature': '62.0015', 'lamp': '90', 'sampleVolume': '10', 'step': '02', 'emissionColor': 'm1', 'exposureIndex': '1', 'time': '1549293547.143', 'sampleTemperature': '59.9983,59.9976,59.9977,59.9976,59.9979,59.9977', 'stage': '02', 'coverTemperature': '105.034', 'cycle': '034'}
Debug 1549293547.189 CAMera:ACQuire start exposure
Debug 1549293547.743 CAMera:ACQuire end exposure
Info 1549293547.753 Capture end m1 x1
Image 1549293547.756 -run='2019-02-04_142954' -stage=2 -cycle=34 -step=2 -point=1  -emission=m1 -excitation=x1  -exposure=60 -lamp=90 -filepath='EXPERIMENTS:2019-02-04_142954/apldbio/sds/images/S02_C034_T02_P0001_M1_X1_E1.tiff'
Info 1549293547.756 Capture start m1 x1
Debug 1549293547.810 Start XML:IMAGe+ S02_C034_T02_P0001_M1_X1_E2.tiff {'blkID': '21', 'run': '2019-02-04_142954', 'exposure': '175', 'excitationColor': 'x1', 'point': '0001', 'blockTemperature': '59.988,59.9933,59.9803,60.001,59.9956,59.9916', 'lampTemperature': '62.0015', 'lamp': '90', 'sampleVolume': '10', 'step': '02', 'emissionColor': 'm1', 'exposureIndex': '2', 'time': '1549293547.776', 'sampleTemperature': '59.9983,59.9976,59.9977,59.9976,59.9979,59.9977', 'stage': '02', 'coverTemperature': '105.034', 'cycle': '034'}
Debug 1549293547.811 End XML:IMAGe+ S02_C034_T02_P0001_M1_X1_E2.tiff {'blkID': '21', 'run': '2019-02-04_142954', 'exposure': '175', 'excitationColor': 'x1', 'point': '0001', 'blockTemperature': '59.988,59.9933,59.9803,60.001,59.9956,59.9916', 'lampTemperature': '62.0015', 'lamp': '90', 'sampleVolume': '10', 'step': '02', 'emissionColor': 'm1', 'exposureIndex': '2', 'time': '1549293547.776', 'sampleTemperature': '59.9983,59.9976,59.9977,59.9976,59.9979,59.9977', 'stage': '02', 'coverTemperature': '105.034', 'cycle': '034'}
Debug 1549293547.824 CAMera:ACQuire start exposure
Time 1549293547.967 -elapsed=4395 -active=4290 -remaining=2030
Temperature 1549293547.971 -sample=60.0,60.0,60.0,60.0,60.0,60.0 -heatsink=40.2 -cover=105.1 -block=60.0,60.0,60.0,60.0,60.0,60.0
Debug 1549293548.066 C: ISTAT?
Debug 1549293548.078 S: OK ISTAT? Running
LEDStatus 1549293548.087 Temperature:62.3861 Current:9.4774 Voltage:3.39506 JuncTemp:79.3292
Debug 1549293548.455 CAMera:ACQuire end exposure
Info 1549293548.479 Capture end m1 x1
Image 1549293548.486 -run='2019-02-04_142954' -stage=2 -cycle=34 -step=2 -point=1  -emission=m1 -excitation=x1  -exposure=175 -lamp=90 -filepath='EXPERIMENTS:2019-02-04_142954/apldbio/sds/images/S02_C034_T02_P0001_M1_X1_E2.tiff'
Info 1549293548.485 Capture start m1 x1
Debug 1549293548.542 Start XML:IMAGe+ S02_C034_T02_P0001_M1_X1_E3.tiff {'blkID': '21', 'run': '2019-02-04_142954', 'exposure': '520', 'excitationColor': 'x1', 'point': '0001', 'blockTemperature': '59.988,59.9933,59.9803,60.001,59.9956,59.9916', 'lampTemperature': '62.0015', 'lamp': '90', 'sampleVolume': '10', 'step': '02', 'emissionColor': 'm1', 'exposureIndex': '3', 'time': '1549293548.505', 'sampleTemperature': '59.9983,59.9976,59.9977,59.9976,59.9979,59.9977', 'stage': '02', 'coverTemperature': '105.034', 'cycle': '034'}
Debug 1549293548.543 End XML:IMAGe+ S02_C034_T02_P0001_M1_X1_E3.tiff {'blkID': '21', 'run': '2019-02-04_142954', 'exposure': '520', 'excitationColor': 'x1', 'point': '0001', 'blockTemperature': '59.988,59.9933,59.9803,60.001,59.9956,59.9916', 'lampTemperature': '62.0015', 'lamp': '90', 'sampleVolume': '10', 'step': '02', 'emissionColor': 'm1', 'exposureIndex': '3', 'time': '1549293548.505', 'sampleTemperature': '59.9983,59.9976,59.9977,59.9976,59.9979,59.9977', 'stage': '02', 'coverTemperature': '105.034', 'cycle': '034'}
Debug 1549293548.557 CAMera:ACQuire start exposure
Time 1549293548.969 -elapsed=4396 -active=4291 -remaining=2029
Temperature 1549293548.968 -sample=60.0,60.0,60.0,60.0,60.0,60.0 -heatsink=40.1 -cover=104.9 -block=60.0,60.0,60.0,60.0,60.0,60.0
LEDStatus 1549293549.072 Temperature:62.3162 Current:9.4774 Voltage:3.39084 JuncTemp:79.5238
Debug 1549293549.383 CAMera:ACQuire end exposure
Info 1549293549.390 Capture end m1 x1
Image 1549293549.435 -run='2019-02-04_142954' -stage=2 -cycle=34 -step=2 -point=1  -emission=m1 -excitation=x1  -exposure=520 -lamp=90 -filepath='EXPERIMENTS:2019-02-04_142954/apldbio/sds/images/S02_C034_T02_P0001_M1_X1_E3.tiff'
Debug 1549293549.437 Start XML:WRITe+ 2-34-2-1-m5-x5 EXPERIMENTS:/2019-02-04_142954/apldbio/sds//quant/2-34-2-1-m5-x5.xml
Debug 1549293549.466 End XML:WRITe+ 2-34-2-1-m5-x5 EXPERIMENTS:/2019-02-04_142954/apldbio/sds//quant/2-34-2-1-m5-x5.xml
Debug 1549293549.468 Acquiring PA queue lock
Debug 1549293549.469 Acquired PA queue lock
Debug 1549293549.469 Released PA queue lock
Debug 1549293549.469 Acquiring palock[0] execution lock
Debug 1549293549.470 Acquired palock[0] execution lock
Debug 1549293549.490 TBC acquiring operative lock
Debug 1549293549.648 LLAC ACK: Acknowledge (type=3), name=Unknown, dest=0x00, source=0x91, control=0x01, id=0x0000, msgid=0x5B3C, data=[]
Debug 1549293549.648 LLAC ACK reply: Acknowledge (type=3), name=Unknown, dest=0x91, source=0x00, control=0x01, id=0x0000, msgid=0x5B3C, data=[]
Debug 1549293549.781 LLAC ACK: Acknowledge (type=3), name=Unknown, dest=0x00, source=0x91, control=0x01, id=0x0000, msgid=0x5B3E, data=[]
Debug 1549293549.782 LLAC ACK reply: Acknowledge (type=3), name=Unknown, dest=0x91, source=0x00, control=0x01, id=0x0000, msgid=0x5B3E, data=[]
Debug 1549293549.962 Released palock[0] execution lock
Preprocessing 1549293549.965 <quote.message>Input run configuration file: /data/vendor/IS/experiments/2019-02-04_142954/apldbio/sds/quant/2-34-2-1-m5-x5.xml
Block Type:  96Wells
Finished read calibration files
...run ROI Quantitation
ROI Quantitation done in 0.044521 seconds 
Quant files saved in /data/vendor/IS/experiments/2019-02-04_142954/apldbio/sds/quant
...run Preproc Quantitation task
Preproc Quantitation in 0.000468 seconds 
FilterData files saved in /data/vendor/IS/experiments/2019-02-04_142954/apldbio/sds/filter
Success: Preprocessing ok
</quote.message>
Debug 1549293549.984 Start XML:FilterDATa+ S02_C034_T02_P0001_M5_X5_filterdata.xml {}
Debug 1549293549.985 End XML:FilterDATa+ S02_C034_T02_P0001_M5_X5_filterdata.xml {}
Time 1549293549.991 -elapsed=4397 -active=4292 -remaining=2028
Debug 1549293550.006 Start XML:WRITe+ 2-34-2-1-m3-x3 EXPERIMENTS:/2019-02-04_142954/apldbio/sds//quant/2-34-2-1-m3-x3.xml
Temperature 1549293549.999 -sample=60.0,60.0,60.0,60.0,60.0,60.0 -heatsink=39.9 -cover=104.9 -block=60.0,60.0,60.0,60.0,60.0,60.0
Debug 1549293550.024 End XML:WRITe+ 2-34-2-1-m3-x3 EXPERIMENTS:/2019-02-04_142954/apldbio/sds//quant/2-34-2-1-m3-x3.xml
Debug 1549293550.026 Acquiring PA queue lock
Debug 1549293550.027 Acquired PA queue lock
Debug 1549293550.027 Released PA queue lock
Debug 1549293550.028 Acquiring palock[1] execution lock
Debug 1549293550.028 Acquired palock[1] execution lock
LEDStatus 1549293550.076 Temperature:62.3861 Current:9.48814 Voltage:3.39295 JuncTemp:79.462
Debug 1549293550.526 Released palock[1] execution lock
Preprocessing 1549293550.529 <quote.message>Input run configuration file: /data/vendor/IS/experiments/2019-02-04_142954/apldbio/sds/quant/2-34-2-1-m3-x3.xml
Block Type:  96Wells
Finished read calibration files
...run ROI Quantitation
ROI Quantitation done in 0.043399 seconds 
Quant files saved in /data/vendor/IS/experiments/2019-02-04_142954/apldbio/sds/quant
...run Preproc Quantitation task
Preproc Quantitation in 0.000288 seconds 
FilterData files saved in /data/vendor/IS/experiments/2019-02-04_142954/apldbio/sds/filter
Success: Preprocessing ok
</quote.message>
Debug 1549293550.547 Start XML:FilterDATa+ S02_C034_T02_P0001_M3_X3_filterdata.xml {}
Debug 1549293550.548 End XML:FilterDATa+ S02_C034_T02_P0001_M3_X3_filterdata.xml {}
Debug 1549293550.556 Start XML:WRITe+ 2-34-2-1-m4-x4 EXPERIMENTS:/2019-02-04_142954/apldbio/sds//quant/2-34-2-1-m4-x4.xml
Debug 1549293550.571 End XML:WRITe+ 2-34-2-1-m4-x4 EXPERIMENTS:/2019-02-04_142954/apldbio/sds//quant/2-34-2-1-m4-x4.xml
Debug 1549293550.573 Acquiring PA queue lock
Debug 1549293550.574 Acquired PA queue lock
Debug 1549293550.574 Released PA queue lock
Debug 1549293550.574 Acquiring palock[0] execution lock
Debug 1549293550.575 Acquired palock[0] execution lock
Time 1549293550.969 -elapsed=4398 -active=4293 -remaining=2027
Temperature 1549293550.973 -sample=60.0,60.0,60.0,60.0,60.0,60.0 -heatsink=39.9 -cover=104.9 -block=60.0,60.0,60.0,60.0,60.0,60.0
Debug 1549293551.070 Released palock[0] execution lock
Preprocessing 1549293551.073 <quote.message>Input run configuration file: /data/vendor/IS/experiments/2019-02-04_142954/apldbio/sds/quant/2-34-2-1-m4-x4.xml
Block Type:  96Wells
Finished read calibration files
...run ROI Quantitation
ROI Quantitation done in 0.044421 seconds 
Quant files saved in /data/vendor/IS/experiments/2019-02-04_142954/apldbio/sds/quant
...run Preproc Quantitation task
Preproc Quantitation in 0.000307 seconds 
FilterData files saved in /data/vendor/IS/experiments/2019-02-04_142954/apldbio/sds/filter
Success: Preprocessing ok
</quote.message>
Debug 1549293551.093 Start XML:FilterDATa+ S02_C034_T02_P0001_M4_X4_filterdata.xml {}
Debug 1549293551.093 End XML:FilterDATa+ S02_C034_T02_P0001_M4_X4_filterdata.xml {}
LEDStatus 1549293551.102 Temperature:62.2813 Current:9.45591 Voltage:3.39717 JuncTemp:79.3066
Debug 1549293551.107 Start XML:WRITe+ 2-34-2-1-m2-x2 EXPERIMENTS:/2019-02-04_142954/apldbio/sds//quant/2-34-2-1-m2-x2.xml
Debug 1549293551.125 End XML:WRITe+ 2-34-2-1-m2-x2 EXPERIMENTS:/2019-02-04_142954/apldbio/sds//quant/2-34-2-1-m2-x2.xml
Debug 1549293551.127 Acquiring PA queue lock
Debug 1549293551.128 Acquired PA queue lock
Debug 1549293551.128 Released PA queue lock
Debug 1549293551.129 Acquiring palock[1] execution lock
Debug 1549293551.129 Acquired palock[1] execution lock
Debug 1549293551.610 Released palock[1] execution lock
Preprocessing 1549293551.614 <quote.message>Input run configuration file: /data/vendor/IS/experiments/2019-02-04_142954/apldbio/sds/quant/2-34-2-1-m2-x2.xml
Block Type:  96Wells
Finished read calibration files
...run ROI Quantitation
ROI Quantitation done in 0.043489 seconds 
Quant files saved in /data/vendor/IS/experiments/2019-02-04_142954/apldbio/sds/quant
...run Preproc Quantitation task
Preproc Quantitation in 0.000288 seconds 
FilterData files saved in /data/vendor/IS/experiments/2019-02-04_142954/apldbio/sds/filter
Success: Preprocessing ok
</quote.message>
Debug 1549293551.632 Start XML:FilterDATa+ S02_C034_T02_P0001_M2_X2_filterdata.xml {}
Debug 1549293551.632 End XML:FilterDATa+ S02_C034_T02_P0001_M2_X2_filterdata.xml {}
Debug 1549293551.642 Start XML:WRITe+ 2-34-2-1-m1-x1 EXPERIMENTS:/2019-02-04_142954/apldbio/sds//quant/2-34-2-1-m1-x1.xml
Debug 1549293551.661 End XML:WRITe+ 2-34-2-1-m1-x1 EXPERIMENTS:/2019-02-04_142954/apldbio/sds//quant/2-34-2-1-m1-x1.xml
Debug 1549293551.663 Acquiring PA queue lock
Debug 1549293551.663 Acquired PA queue lock
Debug 1549293551.664 Released PA queue lock
Debug 1549293551.664 Acquiring palock[0] execution lock
Debug 1549293551.665 Acquired palock[0] execution lock
Time 1549293551.970 -elapsed=4399 -active=4294 -remaining=2026
Temperature 1549293551.976 -sample=60.0,60.0,60.0,60.0,60.0,60.0 -heatsink=40.1 -cover=105.0 -block=60.0,60.0,60.0,60.0,60.0,60.0
LEDStatus 1549293552.073 Temperature:62.2813 Current:9.46665 Voltage:3.39295 JuncTemp:79.389
Debug 1549293552.194 Released palock[0] execution lock
Preprocessing 1549293552.196 <quote.message>Input run configuration file: /data/vendor/IS/experiments/2019-02-04_142954/apldbio/sds/quant/2-34-2-1-m1-x1.xml
Block Type:  96Wells
Finished read calibration files
...run ROI Quantitation
ROI Quantitation done in 0.068089 seconds 
Quant files saved in /data/vendor/IS/experiments/2019-02-04_142954/apldbio/sds/quant
...run Preproc Quantitation task
Preproc Quantitation in 0.000335 seconds 
FilterData files saved in /data/vendor/IS/experiments/2019-02-04_142954/apldbio/sds/filter
Success: Preprocessing ok
</quote.message>
Debug 1549293552.214 Start XML:FilterDATa+ S02_C034_T02_P0001_M1_X1_filterdata.xml {}
Debug 1549293552.215 End XML:FilterDATa+ S02_C034_T02_P0001_M1_X1_filterdata.xml {}
Debug 1549293552.232 Start XML:WRITe+ S2-C34-T2-P1 EXPERIMENTS:/2019-02-04_142954/apldbio/sds//filter/2-34-2-1.xml
Debug 1549293552.240 End XML:WRITe+ S2-C34-T2-P1 EXPERIMENTS:/2019-02-04_142954/apldbio/sds//filter/2-34-2-1.xml
Info 1549293552.245 Run ePA here for multicomponent. Ensured that dye are assigned
Debug 1549293552.247 Acquiring PA queue lock
Debug 1549293552.247 Acquired PA queue lock
Debug 1549293552.248 Released PA queue lock
Debug 1549293552.248 Acquiring palock[1] execution lock
Debug 1549293552.248 Acquired palock[1] execution lock
Debug 1549293552.775 Released palock[1] execution lock
Preprocessing 1549293552.778 <quote.message>Input run configuration file: /data/vendor/IS/experiments/2019-02-04_142954/apldbio/sds/filter/2-34-2-1.xml
Block Type:  96Wells
...run Preproc MultiComponent task
Preproc MultiComponent in 0.006064 seconds 
MultiComponentData files saved in /data/vendor/IS/experiments/2019-02-04_142954/apldbio/sds/multicomponent
Success: Preprocessing ok
</quote.message>
Run 1549293552.827 Collected -run="2019-02-04_142954" -stage=2 -cycle=34 -step=2 -point=1
Debug 1549293552.831 C: EXP:LIST? -verbose 2019-02-04_142954/apldbio/sds/quant/S02_C034_T02_P0001*
Debug 1549293552.847 <quote.message>S: OK EXP:LIST? -verbose 2019-02-04_142954/apldbio/sds/quant/S02_C034_T02_P0001* <quote.reply>
s: "2019-02-04_142954/apldbio/sds/quant/S02_C034_T02_P0001_M1_X1_E1.quant" -type=file -size=4199 -mtime=1549293552.16 -atime=1549293552.16 -ctime=1549293552.16
s: "2019-02-04_142954/apldbio/sds/quant/S02_C034_T02_P0001_M1_X1_E2.quant" -type=file -size=4276 -mtime=1549293552.17 -atime=1549293552.16 -ctime=1549293552.17
s: "2019-02-04_142954/apldbio/sds/quant/S02_C034_T02_P0001_M1_X1_E3.quant" -type=file -size=4403 -mtime=1549293552.17 -atime=1549293552.17 -ctime=1549293552.17
s: "2019-02-04_142954/apldbio/sds/quant/S02_C034_T02_P0001_M2_X2_E1.quant" -type=file -size=4200 -mtime=1549293551.58 -atime=1549293551.58 -ctime=1549293551.58
s: "2019-02-04_142954/apldbio/sds/quant/S02_C034_T02_P0001_M2_X2_E2.quant" -type=file -size=4269 -mtime=1549293551.59 -atime=1549293551.58 -ctime=1549293551.59
s: "2019-02-04_142954/apldbio/sds/quant/S02_C034_T02_P0001_M3_X3_E1.quant" -type=file -size=4200 -mtime=1549293550.5 -atime=1549293550.49 -ctime=1549293550.5
s: "2019-02-04_142954/apldbio/sds/quant/S02_C034_T02_P0001_M3_X3_E2.quant" -type=file -size=4200 -mtime=1549293550.5 -atime=1549293550.5 -ctime=1549293550.5
s: "2019-02-04_142954/apldbio/sds/quant/S02_C034_T02_P0001_M4_X4_E1.quant" -type=file -size=4200 -mtime=1549293551.04 -atime=1549293551.04 -ctime=1549293551.04
s: "2019-02-04_142954/apldbio/sds/quant/S02_C034_T02_P0001_M4_X4_E2.quant" -type=file -size=4258 -mtime=1549293551.04 -atime=1549293551.04 -ctime=1549293551.04
s: "2019-02-04_142954/apldbio/sds/quant/S02_C034_T02_P0001_M5_X5_E1.quant" -type=file -size=4200 -mtime=1549293549.93 -atime=1549293549.93 -ctime=1549293549.93
s: "2019-02-04_142954/apldbio/sds/quant/S02_C034_T02_P0001_M5_X5_E2.quant" -type=file -size=4200 -mtime=1549293549.94 -atime=1549293549.93 -ctime=1549293549.94
s: </quote.reply></quote.message>
Debug 1549293552.851 C: EXP:READ? -encoding=plain 2019-02-04_142954/apldbio/sds/quant/S02_C034_T02_P0001_M1_X1_E1.quant
Debug 1549293552.852 S: OK EXP:READ? -encoding=plain 2019-02-04_142954/apldbio/sds/quant/S02_C034_T02_P0001_M1_X1_E1.quant
Debug 1549293552.857 C: ACCess CONTROLLER
Info 1549293552.858 Access notification: [System] Access -sessionid=585 -level=Controller -exclusive=False
System 1549293552.859 Access -sessionid=585 -level=Controller -exclusive=False
Debug 1549293552.859 S: OK ACCess CONTROLLER
Debug 1549293552.888 C: FIL:COP EXPERIMENTS:2019-02-04_142954/apldbio/sds/multicomponent/S02_C034_T02_P0001_multicomponentdata.xml PUBLIC_RUN_COMPLETE:working/2019-02-04_142954/apldbio/sds/multicomponent/S02_C034_T02_P0001_multicomponentdata.xml
Debug 1549293552.893 S: OK FIL:COP EXPERIMENTS:2019-02-04_142954/apldbio/sds/multicomponent/S02_C034_T02_P0001_multicomponentdata.xml PUBLIC_RUN_COMPLETE:working/2019-02-04_142954/apldbio/sds/multicomponent/S02_C034_T02_P0001_multicomponentdata.xml
Debug 1549293552.899 C: ACCess OBSERVER
Info 1549293552.900 Access notification: [System] Access -sessionid=585 -level=Observer -exclusive=False
System 1549293552.900 Access -sessionid=585 -level=Observer -exclusive=False
Debug 1549293552.901 S: OK ACCess OBSERVER
Debug 1549293552.914 C: FIL:LIST? -verbose EXPERIMENTS:/2019-02-04_142954/apldbio/sds/quant/S02_C034_T02_P0001_*E1.quant
Debug 1549293552.924 <quote.message>S: OK FIL:LIST? -verbose EXPERIMENTS:/2019-02-04_142954/apldbio/sds/quant/S02_C034_T02_P0001_*E1.quant <quote.reply>
s: "experiments:2019-02-04_142954/apldbio/sds/quant/S02_C034_T02_P0001_M1_X1_E1.quant" -type=file -size=4199 -mtime=1549293552.16 -atime=1549293552.16 -ctime=1549293552.16
s: "experiments:2019-02-04_142954/apldbio/sds/quant/S02_C034_T02_P0001_M2_X2_E1.quant" -type=file -size=4200 -mtime=1549293551.58 -atime=1549293551.58 -ctime=1549293551.58
s: "experiments:2019-02-04_142954/apldbio/sds/quant/S02_C034_T02_P0001_M3_X3_E1.quant" -type=file -size=4200 -mtime=1549293550.5 -atime=1549293550.49 -ctime=1549293550.5
s: "experiments:2019-02-04_142954/apldbio/sds/quant/S02_C034_T02_P0001_M4_X4_E1.quant" -type=file -size=4200 -mtime=1549293551.04 -atime=1549293551.04 -ctime=1549293551.04
s: "experiments:2019-02-04_142954/apldbio/sds/quant/S02_C034_T02_P0001_M5_X5_E1.quant" -type=file -size=4200 -mtime=1549293549.93 -atime=1549293549.93 -ctime=1549293549.93
s: </quote.reply></quote.message>
Debug 1549293552.938 C: ACCess CONTROLLER
Info 1549293552.939 Access notification: [System] Access -sessionid=585 -level=Controller -exclusive=False
System 1549293552.939 Access -sessionid=585 -level=Controller -exclusive=False
Debug 1549293552.940 S: OK ACCess CONTROLLER
Time 1549293552.969 -elapsed=4400 -active=4295 -remaining=2025
Debug 1549293552.970 C: FIL:COP EXPERIMENTS:2019-02-04_142954/apldbio/sds/quant/S02_C034_T02_P0001_M1_X1_E1.quant PUBLIC_RUN_COMPLETE:working/2019-02-04_142954/apldbio/sds/quant/S02_C034_T02_P0001_M1_X1_E1.quant
Temperature 1549293552.972 -sample=60.0,60.0,60.0,60.0,60.0,60.0 -heatsink=39.8 -cover=105.0 -block=60.0,60.0,60.0,60.0,60.0,60.0
Debug 1549293552.984 S: OK FIL:COP EXPERIMENTS:2019-02-04_142954/apldbio/sds/quant/S02_C034_T02_P0001_M1_X1_E1.quant PUBLIC_RUN_COMPLETE:working/2019-02-04_142954/apldbio/sds/quant/S02_C034_T02_P0001_M1_X1_E1.quant
Debug 1549293553.020 C: ACCess OBSERVER
Info 1549293553.021 Access notification: [System] Access -sessionid=585 -level=Observer -exclusive=False
System 1549293553.022 Access -sessionid=585 -level=Observer -exclusive=False
Debug 1549293553.022 S: OK ACCess OBSERVER
Debug 1549293553.029 C: ACCess CONTROLLER
Info 1549293553.030 Access notification: [System] Access -sessionid=585 -level=Controller -exclusive=False
System 1549293553.031 Access -sessionid=585 -level=Controller -exclusive=False
Debug 1549293553.032 S: OK ACCess CONTROLLER
Debug 1549293553.054 C: FIL:COP EXPERIMENTS:2019-02-04_142954/apldbio/sds/quant/S02_C034_T02_P0001_M2_X2_E1.quant PUBLIC_RUN_COMPLETE:working/2019-02-04_142954/apldbio/sds/quant/S02_C034_T02_P0001_M2_X2_E1.quant
Debug 1549293553.059 S: OK FIL:COP EXPERIMENTS:2019-02-04_142954/apldbio/sds/quant/S02_C034_T02_P0001_M2_X2_E1.quant PUBLIC_RUN_COMPLETE:working/2019-02-04_142954/apldbio/sds/quant/S02_C034_T02_P0001_M2_X2_E1.quant
Debug 1549293553.066 C: ACCess OBSERVER
Debug 1549293553.068 C: EXP:READ? -encoding=plain 2019-02-04_142954/apldbio/sds/quant/S02_C034_T02_P0001_M1_X1_E2.quant
Info 1549293553.067 Access notification: [System] Access -sessionid=585 -level=Observer -exclusive=False
System 1549293553.070 Access -sessionid=585 -level=Observer -exclusive=False
Debug 1549293553.071 S: OK ACCess OBSERVER
Debug 1549293553.072 S: OK EXP:READ? -encoding=plain 2019-02-04_142954/apldbio/sds/quant/S02_C034_T02_P0001_M1_X1_E2.quant
Debug 1549293553.079 C: EXP:READ? -encoding=plain 2019-02-04_142954/apldbio/sds/quant/S02_C034_T02_P0001_M1_X1_E3.quant
Debug 1549293553.081 S: OK EXP:READ? -encoding=plain 2019-02-04_142954/apldbio/sds/quant/S02_C034_T02_P0001_M1_X1_E3.quant
LEDStatus 1549293553.084 Temperature:62.2114 Current:9.49889 Voltage:3.38873 JuncTemp:79.3084
Debug 1549293553.086 C: ISTAT?
Debug 1549293553.099 S: OK ISTAT? Running
Debug 1549293553.110 C: ACCess CONTROLLER
Info 1549293553.111 Access notification: [System] Access -sessionid=585 -level=Controller -exclusive=False
System 1549293553.111 Access -sessionid=585 -level=Controller -exclusive=False
Debug 1549293553.112 S: OK ACCess CONTROLLER
Debug 1549293553.132 C: FIL:COP EXPERIMENTS:2019-02-04_142954/apldbio/sds/quant/S02_C034_T02_P0001_M3_X3_E1.quant PUBLIC_RUN_COMPLETE:working/2019-02-04_142954/apldbio/sds/quant/S02_C034_T02_P0001_M3_X3_E1.quant
Debug 1549293553.138 S: OK FIL:COP EXPERIMENTS:2019-02-04_142954/apldbio/sds/quant/S02_C034_T02_P0001_M3_X3_E1.quant PUBLIC_RUN_COMPLETE:working/2019-02-04_142954/apldbio/sds/quant/S02_C034_T02_P0001_M3_X3_E1.quant
Debug 1549293553.144 C: ACCess OBSERVER
Info 1549293553.145 Access notification: [System] Access -sessionid=585 -level=Observer -exclusive=False
System 1549293553.146 Access -sessionid=585 -level=Observer -exclusive=False
Debug 1549293553.146 S: OK ACCess OBSERVER
Debug 1549293553.153 C: ACCess CONTROLLER
Info 1549293553.154 Access notification: [System] Access -sessionid=585 -level=Controller -exclusive=False
System 1549293553.155 Access -sessionid=585 -level=Controller -exclusive=False
Debug 1549293553.155 S: OK ACCess CONTROLLER
Debug 1549293553.176 C: FIL:COP EXPERIMENTS:2019-02-04_142954/apldbio/sds/quant/S02_C034_T02_P0001_M4_X4_E1.quant PUBLIC_RUN_COMPLETE:working/2019-02-04_142954/apldbio/sds/quant/S02_C034_T02_P0001_M4_X4_E1.quant
Debug 1549293553.181 S: OK FIL:COP EXPERIMENTS:2019-02-04_142954/apldbio/sds/quant/S02_C034_T02_P0001_M4_X4_E1.quant PUBLIC_RUN_COMPLETE:working/2019-02-04_142954/apldbio/sds/quant/S02_C034_T02_P0001_M4_X4_E1.quant
Debug 1549293553.186 C: ACCess OBSERVER
Info 1549293553.187 Access notification: [System] Access -sessionid=585 -level=Observer -exclusive=False
System 1549293553.187 Access -sessionid=585 -level=Observer -exclusive=False
Debug 1549293553.188 S: OK ACCess OBSERVER
Debug 1549293553.194 C: ACCess CONTROLLER
Info 1549293553.195 Access notification: [System] Access -sessionid=585 -level=Controller -exclusive=False
System 1549293553.196 Access -sessionid=585 -level=Controller -exclusive=False
Debug 1549293553.197 S: OK ACCess CONTROLLER
Debug 1549293553.217 C: FIL:COP EXPERIMENTS:2019-02-04_142954/apldbio/sds/quant/S02_C034_T02_P0001_M5_X5_E1.quant PUBLIC_RUN_COMPLETE:working/2019-02-04_142954/apldbio/sds/quant/S02_C034_T02_P0001_M5_X5_E1.quant
Debug 1549293553.222 S: OK FIL:COP EXPERIMENTS:2019-02-04_142954/apldbio/sds/quant/S02_C034_T02_P0001_M5_X5_E1.quant PUBLIC_RUN_COMPLETE:working/2019-02-04_142954/apldbio/sds/quant/S02_C034_T02_P0001_M5_X5_E1.quant
Debug 1549293553.227 C: ACCess OBSERVER
Info 1549293553.228 Access notification: [System] Access -sessionid=585 -level=Observer -exclusive=False
System 1549293553.229 Access -sessionid=585 -level=Observer -exclusive=False
Debug 1549293553.229 S: OK ACCess OBSERVER
Debug 1549293553.285 C: EXP:READ? -encoding=plain 2019-02-04_142954/apldbio/sds/quant/S02_C034_T02_P0001_M2_X2_E1.quant
Debug 1549293553.287 S: OK EXP:READ? -encoding=plain 2019-02-04_142954/apldbio/sds/quant/S02_C034_T02_P0001_M2_X2_E1.quant
Debug 1549293553.291 C: EXP:READ? -encoding=plain 2019-02-04_142954/apldbio/sds/quant/S02_C034_T02_P0001_M2_X2_E2.quant
Debug 1549293553.293 S: OK EXP:READ? -encoding=plain 2019-02-04_142954/apldbio/sds/quant/S02_C034_T02_P0001_M2_X2_E2.quant
Debug 1549293553.297 C: EXP:READ? -encoding=plain 2019-02-04_142954/apldbio/sds/quant/S02_C034_T02_P0001_M3_X3_E1.quant
Debug 1549293553.298 S: OK EXP:READ? -encoding=plain 2019-02-04_142954/apldbio/sds/quant/S02_C034_T02_P0001_M3_X3_E1.quant
Debug 1549293553.302 C: EXP:READ? -encoding=plain 2019-02-04_142954/apldbio/sds/quant/S02_C034_T02_P0001_M3_X3_E2.quant
Debug 1549293553.303 S: OK EXP:READ? -encoding=plain 2019-02-04_142954/apldbio/sds/quant/S02_C034_T02_P0001_M3_X3_E2.quant
Debug 1549293553.307 C: EXP:READ? -encoding=plain 2019-02-04_142954/apldbio/sds/quant/S02_C034_T02_P0001_M4_X4_E1.quant
Debug 1549293553.309 S: OK EXP:READ? -encoding=plain 2019-02-04_142954/apldbio/sds/quant/S02_C034_T02_P0001_M4_X4_E1.quant
Debug 1549293553.313 C: EXP:READ? -encoding=plain 2019-02-04_142954/apldbio/sds/quant/S02_C034_T02_P0001_M4_X4_E2.quant
Debug 1549293553.315 S: OK EXP:READ? -encoding=plain 2019-02-04_142954/apldbio/sds/quant/S02_C034_T02_P0001_M4_X4_E2.quant
Debug 1549293553.318 C: EXP:READ? -encoding=plain 2019-02-04_142954/apldbio/sds/quant/S02_C034_T02_P0001_M5_X5_E1.quant
Debug 1549293553.320 S: OK EXP:READ? -encoding=plain 2019-02-04_142954/apldbio/sds/quant/S02_C034_T02_P0001_M5_X5_E1.quant
Debug 1549293553.324 C: EXP:READ? -encoding=plain 2019-02-04_142954/apldbio/sds/quant/S02_C034_T02_P0001_M5_X5_E2.quant
Debug 1549293553.325 S: OK EXP:READ? -encoding=plain 2019-02-04_142954/apldbio/sds/quant/S02_C034_T02_P0001_M5_X5_E2.quant
Time 1549293553.968 -elapsed=4401 -active=4296 -remaining=2024
Temperature 1549293553.971 -sample=60.0,60.0,60.0,60.0,60.0,60.0 -heatsink=39.9 -cover=104.9 -block=60.0,60.0,60.0,60.0,60.0,60.0
LEDStatus 1549293554.072 Temperature:62.2114 Current:9.4774 Voltage:3.39717 JuncTemp:79.2855
Time 1549293554.967 -elapsed=4402 -active=4297 -remaining=2023
Temperature 1549293554.973 -sample=60.0,60.0,60.0,60.0,60.0,60.0 -heatsink=39.8 -cover=105.0 -block=60.0,60.0,60.0,60.0,60.0,60.0
LEDStatus 1549293555.072 Temperature:62.1414 Current:9.44516 Voltage:3.39506 JuncTemp:79.1755
Time 1549293555.979 -elapsed=4403 -active=4298 -remaining=2022
Temperature 1549293555.967 -sample=60.0,60.0,60.0,60.0,60.0,60.0 -heatsink=39.8 -cover=104.9 -block=60.0,60.0,60.0,60.0,60.0,60.0
LEDStatus 1549293556.072 Temperature:62.2463 Current:9.43441 Voltage:3.39295 JuncTemp:79.17
Time 1549293556.974 -elapsed=4404 -active=4299 -remaining=2021
Temperature 1549293556.987 -sample=60.0,60.0,60.0,60.0,60.0,60.0 -heatsink=39.7 -cover=105.1 -block=60.0,60.0,60.0,60.0,60.0,60.0
LEDStatus 1549293557.072 Temperature:62.1414 Current:9.45591 Voltage:3.39506 JuncTemp:79.1387
Time 1549293557.979 -elapsed=4405 -active=4300 -remaining=2020
Temperature 1549293557.967 -sample=60.0,60.0,60.0,60.0,60.0,60.0 -heatsink=39.7 -cover=105.0 -block=60.0,60.0,60.0,60.0,60.0,60.0
Debug 1549293558.068 C: ISTAT?
Debug 1549293558.080 S: OK ISTAT? Running
LEDStatus 1549293558.087 Temperature:62.1764 Current:9.46665 Voltage:3.39506 JuncTemp:79.1787
Debug 1549293558.563 TBC _holding invoked.
Debug 1549293558.565 TBC acquired unhold lock
Debug 1549293558.566 TBC releasing operative lock
Debug 1549293558.567 TBC acquired operative lock
Debug 1549293558.626 TBC acquiring operative lock
Info 1549293558.571 TBC:HOLD starting 0.000000s hold
Debug 1549293558.627 TBC _holding invoked.
Debug 1549293558.627 TBC acquiring unhold lock
Debug 1549293558.628 TBC acquired unhold lock
Debug 1549293558.628 TBC releasing operative lock
Debug 1549293558.629 TBC acquired operative lock
Info 1549293558.631 TBC:SETTing ramping "Zone1" from 60.0 to 95.0 (rate=1.600, timeout=65.6, msgid=0x5BE9)
Info 1549293558.632 TBC:SETTing ramping "Zone2" from 60.0 to 95.0 (rate=1.600, timeout=65.6, msgid=0x5BEA)
Info 1549293558.633 TBC:SETTing ramping "Zone3" from 60.0 to 95.0 (rate=1.600, timeout=65.6, msgid=0x5BEB)
Info 1549293558.633 TBC:SETTing ramping "Zone4" from 60.0 to 95.0 (rate=1.600, timeout=65.6, msgid=0x5BEC)
Info 1549293558.634 TBC:SETTing ramping "Zone5" from 60.0 to 95.0 (rate=1.600, timeout=65.6, msgid=0x5BED)
Info 1549293558.635 TBC:SETTing ramping "Zone6" from 60.0 to 95.0 (rate=1.600, timeout=65.6, msgid=0x5BEE)
Run 1549293558.708 Cycle 35
Run 1549293558.794 Step 1
Run 1549293558.803 Ramping -zones=Zone1,Zone2,Zone3,Zone4,Zone5,Zone6 -targets=95.000,95.000,95.000,95.000,95.000,95.000 -rates=1.600,1.600,1.600,1.600,1.600,1.600
Time 1549293558.968 -elapsed=4406 -active=4301 -remaining=2021
Temperature 1549293558.973 -sample=60.0,60.0,60.0,60.0,60.0,60.0 -heatsink=39.7 -cover=105.0 -block=60.1,60.1,60.1,60.1,60.1,60.1
LEDStatus 1549293559.073 Temperature:62.1064 Current:9.46665 Voltage:3.39295 JuncTemp:79.2279
Time 1549293559.974 -elapsed=4407 -active=4302 -remaining=2020
Temperature 1549293559.987 -sample=60.9,60.9,61.0,61.0,60.9,60.9 -heatsink=39.6 -cover=105.0 -block=65.2,65.0,65.3,65.1,65.1,64.9
LEDStatus 1549293560.072 Temperature:62.1764 Current:9.4774 Voltage:3.3845 JuncTemp:79.291
Time 1549293560.975 -elapsed=4408 -active=4303 -remaining=2019
Temperature 1549293560.987 -sample=63.5,63.5,63.6,63.6,63.5,63.4 -heatsink=39.7 -cover=104.9 -block=68.8,68.9,68.7,68.6,68.8,68.8
LEDStatus 1549293561.072 Temperature:62.1064 Current:9.46665 Voltage:3.39717 JuncTemp:79.286
Time 1549293561.974 -elapsed=4409 -active=4304 -remaining=2018
Temperature 1549293561.986 -sample=65.6,65.6,65.6,65.4,65.6,65.6 -heatsink=39.6 -cover=105.0 -block=68.7,68.8,68.6,68.6,68.7,68.8
LEDStatus 1549293562.072 Temperature:62.1764 Current:9.4774 Voltage:3.39928 JuncTemp:79.0108
Time 1549293562.974 -elapsed=4410 -active=4305 -remaining=2017
Temperature 1549293562.987 -sample=67.1,67.1,67.1,67.0,67.0,67.1 -heatsink=39.4 -cover=105.1 -block=70.4,70.2,70.4,70.4,70.2,70.2
Debug 1549293563.067 C: ISTAT?
Debug 1549293563.080 S: OK ISTAT? Running
LEDStatus 1549293563.086 Temperature:62.0715 Current:9.46665 Voltage:3.39506 JuncTemp:79.1318
Time 1549293563.967 -elapsed=4411 -active=4306 -remaining=2016
Temperature 1549293563.972 -sample=68.9,68.8,68.9,68.8,68.8,68.8 -heatsink=39.6 -cover=104.9 -block=72.7,72.7,72.6,72.6,72.7,72.6
LEDStatus 1549293564.072 Temperature:62.1064 Current:9.45591 Voltage:3.39928 JuncTemp:79.2598
Time 1549293564.983 -elapsed=4412 -active=4307 -remaining=2015
Temperature 1549293564.972 -sample=70.7,70.7,70.7,70.6,70.7,70.6 -heatsink=39.4 -cover=105.0 -block=74.0,74.1,74.0,73.9,74.1,74.1
LEDStatus 1549293565.072 Temperature:62.0715 Current:9.44516 Voltage:3.39506 JuncTemp:79.1948
Time 1549293565.978 -elapsed=4413 -active=4308 -remaining=2014
Temperature 1549293565.982 -sample=72.3,72.3,72.2,72.2,72.3,72.3 -heatsink=39.5 -cover=105.0 -block=75.5,75.4,75.4,75.4,75.4,75.4
LEDStatus 1549293566.072 Temperature:62.0715 Current:9.45591 Voltage:3.39506 JuncTemp:79.2086
Time 1549293566.977 -elapsed=4414 -active=4309 -remaining=2013
Temperature 1549293566.981 -sample=73.9,74.0,73.8,73.8,73.9,73.9 -heatsink=39.4 -cover=104.9 -block=77.2,77.2,77.2,77.2,77.2,77.1
LEDStatus 1549293567.072 Temperature:62.1764 Current:9.46665 Voltage:3.39295 JuncTemp:79.1424
Time 1549293567.975 -elapsed=4415 -active=4310 -remaining=2012
Temperature 1549293567.985 -sample=75.6,75.6,75.5,75.5,75.6,75.5 -heatsink=39.4 -cover=104.9 -block=78.8,78.9,78.7,78.7,78.8,78.8
Debug 1549293568.066 C: ISTAT?
Debug 1549293568.078 S: OK ISTAT? Running
LEDStatus 1549293568.087 Temperature:62.1064 Current:9.45591 Voltage:3.39717 JuncTemp:79.095
Time 1549293568.978 -elapsed=4416 -active=4311 -remaining=2011
Temperature 1549293568.966 -sample=77.1,77.2,77.0,77.0,77.1,77.0 -heatsink=39.3 -cover=105.1 -block=80.3,80.3,80.2,80.2,80.3,80.2
LEDStatus 1549293569.072 Temperature:62.1414 Current:9.45591 Voltage:3.39717 JuncTemp:79.1424
Time 1549293569.974 -elapsed=4417 -active=4312 -remaining=2010
Temperature 1549293569.984 -sample=78.7,78.8,78.6,78.6,78.8,78.7 -heatsink=39.2 -cover=104.9 -block=81.9,81.9,81.8,81.8,81.9,81.8
LEDStatus 1549293570.072 Temperature:62.0365 Current:9.43441 Voltage:3.39295 JuncTemp:79.2386
Time 1549293570.978 -elapsed=4418 -active=4313 -remaining=2009
Temperature 1549293570.973 -sample=80.3,80.3,80.2,80.2,80.2,80.2 -heatsink=39.3 -cover=104.9 -block=83.4,83.5,83.3,83.3,83.4,83.4
LEDStatus 1549293571.072 Temperature:62.0365 Current:9.50963 Voltage:3.4035 JuncTemp:79.1824
Temperature 1549293571.973 -sample=81.8,81.9,81.7,81.7,81.8,81.7 -heatsink=39.3 -cover=105.0 -block=84.9,85.0,84.8,84.9,85.0,84.9
Time 1549293571.988 -elapsed=4419 -active=4314 -remaining=2008
LEDStatus 1549293572.072 Temperature:62.0715 Current:9.4774 Voltage:3.39717 JuncTemp:79.0025
Time 1549293572.975 -elapsed=4420 -active=4315 -remaining=2007
Temperature 1549293572.985 -sample=83.4,83.4,83.3,83.3,83.4,83.3 -heatsink=39.0 -cover=105.0 -block=86.5,86.6,86.4,86.4,86.5,86.4
Debug 1549293573.065 C: ISTAT?
Debug 1549293573.078 S: OK ISTAT? Running
LEDStatus 1549293573.087 Temperature:62.0365 Current:9.45591 Voltage:3.39084 JuncTemp:79.1249
Time 1549293573.976 -elapsed=4421 -active=4316 -remaining=2006
Temperature 1549293573.986 -sample=84.9,85.0,84.8,84.8,84.9,84.8 -heatsink=39.0 -cover=105.0 -block=88.0,88.1,87.9,87.9,88.0,87.9
LEDStatus 1549293574.073 Temperature:62.1064 Current:9.45591 Voltage:3.39506 JuncTemp:79.1249
Time 1549293574.977 -elapsed=4422 -active=4317 -remaining=2005
Temperature 1549293574.985 -sample=86.5,86.5,86.4,86.4,86.5,86.4 -heatsink=38.9 -cover=105.0 -block=89.5,89.6,89.4,89.5,89.6,89.5
LEDStatus 1549293575.072 Temperature:61.9665 Current:9.43441 Voltage:3.39295 JuncTemp:79.0619
Time 1549293575.979 -elapsed=4423 -active=4318 -remaining=2004
Temperature 1549293575.973 -sample=88.0,88.1,87.8,87.9,88.1,87.9 -heatsink=39.0 -cover=104.9 -block=91.1,91.2,90.9,91.0,91.1,91.0
LEDStatus 1549293576.072 Temperature:62.0365 Current:9.44516 Voltage:3.39928 JuncTemp:79.0706
Time 1549293576.978 -elapsed=4424 -active=4319 -remaining=2003
Temperature 1549293576.973 -sample=89.5,89.7,89.4,89.5,89.6,89.4 -heatsink=38.8 -cover=105.0 -block=92.6,92.7,92.5,92.5,92.7,92.5
LEDStatus 1549293577.073 Temperature:61.9665 Current:9.44516 Voltage:3.39084 JuncTemp:79.025
Time 1549293577.974 -elapsed=4425 -active=4320 -remaining=2002
Temperature 1549293577.981 -sample=91.1,91.2,90.9,91.0,91.1,91.0 -heatsink=38.8 -cover=105.0 -block=94.1,94.3,94.0,94.1,94.2,94.1
Debug 1549293578.065 C: ISTAT?
LEDStatus 1549293578.077 Temperature:62.0365 Current:9.46665 Voltage:3.39928 JuncTemp:79.0807
Debug 1549293578.085 S: OK ISTAT? Running
Time 1549293578.978 -elapsed=4426 -active=4321 -remaining=2001
Temperature 1549293578.973 -sample=92.5,92.7,92.4,92.5,92.7,92.5 -heatsink=38.6 -cover=104.9 -block=95.6,95.7,95.5,95.5,95.6,95.6
LEDStatus 1549293579.072 Temperature:62.0015 Current:9.48814 Voltage:3.39506 JuncTemp:79.0144
Time 1549293579.979 -elapsed=4427 -active=4322 -remaining=2000
Temperature 1549293579.973 -sample=93.9,94.0,93.8,93.8,94.0,93.9 -heatsink=38.7 -cover=105.0 -block=96.0,96.0,96.1,96.1,96.1,96.1
LEDStatus 1549293580.072 Temperature:62.1064 Current:9.48814 Voltage:3.38873 JuncTemp:79.0793
Debug 1549293580.076 LLAC ACK: Acknowledge (type=3), name=Unknown, dest=0x00, source=0x81, control=0x01, id=0x0000, msgid=0x5BE9, data=[]
Debug 1549293580.076 LLAC ACK reply: Acknowledge (type=3), name=Unknown, dest=0x81, source=0x00, control=0x01, id=0x0000, msgid=0x5BE9, data=[]
Debug 1549293580.077 LLAC ACK: Acknowledge (type=3), name=Unknown, dest=0x00, source=0x82, control=0x01, id=0x0000, msgid=0x5BEA, data=[]
Debug 1549293580.077 LLAC ACK reply: Acknowledge (type=3), name=Unknown, dest=0x82, source=0x00, control=0x01, id=0x0000, msgid=0x5BEA, data=[]
Debug 1549293580.143 LLAC ACK: Acknowledge (type=3), name=Unknown, dest=0x00, source=0x83, control=0x01, id=0x0000, msgid=0x5BEB, data=[]
Debug 1549293580.143 LLAC ACK reply: Acknowledge (type=3), name=Unknown, dest=0x83, source=0x00, control=0x01, id=0x0000, msgid=0x5BEB, data=[]
Debug 1549293580.144 LLAC ACK: Acknowledge (type=3), name=Unknown, dest=0x00, source=0x84, control=0x01, id=0x0000, msgid=0x5BEC, data=[]
Debug 1549293580.145 LLAC ACK reply: Acknowledge (type=3), name=Unknown, dest=0x84, source=0x00, control=0x01, id=0x0000, msgid=0x5BEC, data=[]
Debug 1549293580.145 LLAC ACK: Acknowledge (type=3), name=Unknown, dest=0x00, source=0x85, control=0x01, id=0x0000, msgid=0x5BED, data=[]
Debug 1549293580.145 LLAC ACK reply: Acknowledge (type=3), name=Unknown, dest=0x85, source=0x00, control=0x01, id=0x0000, msgid=0x5BED, data=[]
Debug 1549293580.146 LLAC ACK: Acknowledge (type=3), name=Unknown, dest=0x00, source=0x86, control=0x01, id=0x0000, msgid=0x5BEE, data=[]
Debug 1549293580.146 LLAC ACK reply: Acknowledge (type=3), name=Unknown, dest=0x86, source=0x00, control=0x01, id=0x0000, msgid=0x5BEE, data=[]
Debug 1549293580.147 TBC releasing operative lock
Debug 1549293580.149 Pending Suspend flag: False
Debug 1549293580.157 TBC acquiring operative lock
Debug 1549293580.158 TBC acquired operative lock
Info 1549293580.159 TBC:HOLD starting 15.000000s hold
Run 1549293580.180 Holding -time=15
Debug 1549293580.183 TBC acquiring unhold lock
Time 1549293580.978 -elapsed=4428 -active=4323 -remaining=1999
Temperature 1549293580.966 -sample=94.6,94.7,94.7,94.7,94.7,94.6 -heatsink=38.6 -cover=105.0 -block=95.5,95.5,95.7,95.7,95.6,95.5
LEDStatus 1549293581.072 Temperature:62.0015 Current:9.44516 Voltage:3.39717 JuncTemp:79.0443
Time 1549293581.974 -elapsed=4429 -active=4324 -remaining=1998
Temperature 1549293581.981 -sample=94.9,94.9,94.9,94.9,94.9,94.9 -heatsink=38.6 -cover=105.0 -block=95.2,95.1,94.9,95.0,94.9,95.3
LEDStatus 1549293582.072 Temperature:61.9665 Current:9.43441 Voltage:3.39506 JuncTemp:79.09
Time 1549293582.974 -elapsed=4430 -active=4325 -remaining=1997
Temperature 1549293582.985 -sample=94.9,94.9,94.9,94.9,94.9,95.0 -heatsink=38.5 -cover=105.0 -block=94.9,94.9,95.0,95.0,94.9,94.9
Debug 1549293583.067 C: ISTAT?
Debug 1549293583.081 S: OK ISTAT? Running
LEDStatus 1549293583.088 Temperature:62.0015 Current:9.48814 Voltage:3.39506 JuncTemp:79.0443
Temperature 1549293583.972 -sample=94.9,94.9,94.9,94.9,94.9,94.9 -heatsink=38.6 -cover=105.0 -block=94.9,94.9,95.0,94.9,94.9,94.9
Time 1549293583.987 -elapsed=4431 -active=4326 -remaining=1996
LEDStatus 1549293584.072 Temperature:61.9315 Current:9.46665 Voltage:3.40139 JuncTemp:78.9601
Time 1549293584.977 -elapsed=4432 -active=4327 -remaining=1995
Temperature 1549293584.984 -sample=94.9,94.9,94.9,94.9,94.9,94.9 -heatsink=38.6 -cover=105.1 -block=94.9,95.0,95.0,95.0,95.0,94.9
LEDStatus 1549293585.072 Temperature:61.9665 Current:9.45591 Voltage:3.39506 JuncTemp:79.0006
Time 1549293585.969 -elapsed=4433 -active=4328 -remaining=1994
Temperature 1549293585.964 -sample=94.9,95.0,95.0,95.0,95.0,94.9 -heatsink=38.5 -cover=104.9 -block=95.0,95.0,95.0,95.0,95.0,94.9
LEDStatus 1549293586.072 Temperature:61.8965 Current:9.46665 Voltage:3.38873 JuncTemp:79.025
Time 1549293586.967 -elapsed=4434 -active=4329 -remaining=1993
Temperature 1549293586.972 -sample=95.0,95.0,95.0,95.0,95.0,94.9 -heatsink=38.7 -cover=105.1 -block=95.0,95.0,95.0,95.0,95.0,95.0
LEDStatus 1549293587.072 Temperature:62.0015 Current:9.44516 Voltage:3.39928 JuncTemp:79.053
Time 1549293587.979 -elapsed=4435 -active=4330 -remaining=1992
Temperature 1549293587.976 -sample=95.0,95.0,95.0,95.0,95.0,95.0 -heatsink=38.5 -cover=105.0 -block=95.0,95.0,95.0,95.0,95.0,95.0
Debug 1549293588.067 C: ISTAT?
Debug 1549293588.080 S: OK ISTAT? Running
LEDStatus 1549293588.086 Temperature:61.9665 Current:9.48814 Voltage:3.39506 JuncTemp:79.0057
Time 1549293588.983 -elapsed=4436 -active=4331 -remaining=1991
Temperature 1549293588.966 -sample=95.0,95.0,95.0,95.0,95.0,95.0 -heatsink=38.5 -cover=105.0 -block=95.0,95.0,95.0,95.0,95.0,95.0
LEDStatus 1549293589.072 Temperature:61.9665 Current:9.43441 Voltage:3.39295 JuncTemp:78.9845
Time 1549293589.974 -elapsed=4437 -active=4332 -remaining=1990
Temperature 1549293589.984 -sample=95.0,95.0,95.0,95.0,95.0,95.0 -heatsink=38.2 -cover=105.1 -block=95.0,95.0,95.0,95.0,95.0,95.0
LEDStatus 1549293590.072 Temperature:62.0715 Current:9.43441 Voltage:3.39506 JuncTemp:79.0793
Time 1549293590.981 -elapsed=4438 -active=4333 -remaining=1989
Temperature 1549293590.973 -sample=95.0,95.0,95.0,95.0,95.0,95.0 -heatsink=38.5 -cover=105.0 -block=95.0,95.0,95.0,95.0,95.0,95.0
LEDStatus 1549293591.072 Temperature:62.0015 Current:9.46665 Voltage:3.39506 JuncTemp:78.9338
Time 1549293591.978 -elapsed=4439 -active=4334 -remaining=1988
Temperature 1549293591.973 -sample=95.0,95.0,95.0,95.0,95.0,95.0 -heatsink=38.5 -cover=105.1 -block=95.0,95.0,95.0,95.0,95.0,95.0
LEDStatus 1549293592.072 Temperature:62.0015 Current:9.44516 Voltage:3.39084 JuncTemp:79.0075
Time 1549293592.974 -elapsed=4440 -active=4335 -remaining=1987
Temperature 1549293592.985 -sample=95.0,95.0,95.0,95.0,95.0,95.0 -heatsink=38.4 -cover=105.0 -block=95.0,95.0,95.0,95.0,95.0,95.0
Debug 1549293593.066 C: ISTAT?
Debug 1549293593.078 S: OK ISTAT? Running
LEDStatus 1549293593.087 Temperature:61.9665 Current:9.46665 Voltage:3.39717 JuncTemp:78.9237
Time 1549293593.978 -elapsed=4441 -active=4336 -remaining=1986
Temperature 1549293593.973 -sample=95.0,95.0,95.0,95.0,95.0,95.0 -heatsink=38.5 -cover=105.0 -block=95.0,95.0,95.0,95.0,95.0,95.0
LEDStatus 1549293594.072 Temperature:61.9665 Current:9.45591 Voltage:3.39717 JuncTemp:78.9219
Time 1549293594.974 -elapsed=4442 -active=4337 -remaining=1985
Temperature 1549293594.986 -sample=95.0,95.0,95.0,95.0,95.0,95.0 -heatsink=38.6 -cover=105.0 -block=95.0,95.0,95.0,95.0,95.0,95.0
LEDStatus 1549293595.072 Temperature:61.9665 Current:9.46665 Voltage:3.39506 JuncTemp:79.015
Debug 1549293595.263 TBC _holding invoked.
Debug 1549293595.263 TBC acquired unhold lock
Debug 1549293595.264 TBC releasing operative lock
Debug 1549293595.287 TBC acquiring operative lock
Debug 1549293595.287 TBC acquired operative lock
Info 1549293595.289 TBC:SETTing ramping "Zone1" from 95.0 to 60.0 (rate=1.600, timeout=65.6, msgid=0x5E91)
Info 1549293595.290 TBC:SETTing ramping "Zone2" from 95.0 to 60.0 (rate=1.600, timeout=65.6, msgid=0x5E92)
Info 1549293595.291 TBC:SETTing ramping "Zone3" from 95.0 to 60.0 (rate=1.600, timeout=65.6, msgid=0x5E93)
Info 1549293595.292 TBC:SETTing ramping "Zone4" from 95.0 to 60.0 (rate=1.600, timeout=65.6, msgid=0x5E94)
Info 1549293595.293 TBC:SETTing ramping "Zone5" from 95.0 to 60.0 (rate=1.600, timeout=65.6, msgid=0x5E95)
Info 1549293595.294 TBC:SETTing ramping "Zone6" from 95.0 to 60.0 (rate=1.600, timeout=65.6, msgid=0x5E96)
Run 1549293595.367 Step 2
Run 1549293595.376 Ramping -zones=Zone1,Zone2,Zone3,Zone4,Zone5,Zone6 -targets=60.000,60.000,60.000,60.000,60.000,60.000 -rates=1.600,1.600,1.600,1.600,1.600,1.600
Time 1549293595.975 -elapsed=4443 -active=4338 -remaining=1984
Temperature 1549293595.987 -sample=95.0,95.0,95.0,95.0,95.0,95.0 -heatsink=38.5 -cover=105.0 -block=94.2,94.3,94.2,94.1,94.3,94.2
LEDStatus 1549293596.072 Temperature:62.0715 Current:9.46665 Voltage:3.39295 JuncTemp:78.9321
Time 1549293596.974 -elapsed=4444 -active=4339 -remaining=1983
Temperature 1549293596.986 -sample=94.2,94.1,94.1,94.0,94.1,94.1 -heatsink=38.6 -cover=105.1 -block=89.8,90.0,89.8,89.6,89.9,89.9
LEDStatus 1549293597.072 Temperature:61.8615 Current:9.46665 Voltage:3.39506 JuncTemp:79.0955
Time 1549293597.974 -elapsed=4445 -active=4340 -remaining=1982
Temperature 1549293597.981 -sample=92.4,92.4,92.3,92.3,92.4,92.4 -heatsink=38.7 -cover=105.1 -block=86.5,86.6,86.6,86.6,86.6,86.5
Debug 1549293598.069 C: ISTAT?
LEDStatus 1549293598.088 Temperature:61.9665 Current:9.4774 Voltage:3.39928 JuncTemp:78.9601
Debug 1549293598.084 S: OK ISTAT? Running
Time 1549293598.974 -elapsed=4446 -active=4341 -remaining=1981
Temperature 1549293598.985 -sample=90.5,90.4,90.5,90.4,90.4,90.4 -heatsink=38.6 -cover=105.0 -block=84.7,84.7,84.9,84.9,84.8,84.7
LEDStatus 1549293599.072 Temperature:61.8965 Current:9.4774 Voltage:3.39295 JuncTemp:79.0462
Time 1549293599.975 -elapsed=4447 -active=4342 -remaining=1980
Temperature 1549293599.986 -sample=88.6,88.6,88.7,88.6,88.6,88.6 -heatsink=38.7 -cover=105.1 -block=83.4,83.4,83.5,83.5,83.4,83.3
LEDStatus 1549293600.072 Temperature:61.8615 Current:9.43441 Voltage:3.40139 JuncTemp:79.0025
Time 1549293600.978 -elapsed=4448 -active=4343 -remaining=1979
Temperature 1549293600.966 -sample=86.9,87.0,87.0,87.0,87.0,87.0 -heatsink=38.7 -cover=105.0 -block=81.9,81.9,82.0,82.0,82.0,81.9
LEDStatus 1549293601.072 Temperature:62.0715 Current:9.45591 Voltage:3.39506 JuncTemp:79.0094
Time 1549293601.974 -elapsed=4449 -active=4344 -remaining=1978
Temperature 1549293601.984 -sample=85.3,85.2,85.3,85.3,85.3,85.2 -heatsink=39.1 -cover=105.1 -block=80.2,80.2,80.3,80.2,80.3,80.2
LEDStatus 1549293602.072 Temperature:62.0365 Current:9.4774 Voltage:3.39084 JuncTemp:78.9307
Time 1549293602.974 -elapsed=4450 -active=4345 -remaining=1977
Temperature 1549293602.985 -sample=83.6,83.6,83.7,83.6,83.6,83.5 -heatsink=39.0 -cover=105.0 -block=78.5,78.5,78.6,78.5,78.6,78.5
Debug 1549293603.065 C: ISTAT?
Debug 1549293603.077 S: OK ISTAT? Running
LEDStatus 1549293603.086 Temperature:61.8965 Current:9.43441 Voltage:3.38873 JuncTemp:78.9431
Time 1549293603.974 -elapsed=4451 -active=4346 -remaining=1976
Temperature 1549293603.983 -sample=81.9,81.9,82.0,82.0,81.9,81.8 -heatsink=39.0 -cover=105.0 -block=76.9,76.9,77.0,76.9,76.9,76.8
LEDStatus 1549293604.072 Temperature:61.9665 Current:9.45591 Voltage:3.38873 JuncTemp:78.9215
Time 1549293604.974 -elapsed=4452 -active=4347 -remaining=1975
Temperature 1549293604.986 -sample=80.2,80.2,80.3,80.3,80.2,80.2 -heatsink=39.2 -cover=105.0 -block=75.2,75.2,75.3,75.2,75.2,75.2
LEDStatus 1549293605.073 Temperature:61.9315 Current:9.4774 Voltage:3.39084 JuncTemp:79.0393
Time 1549293605.967 -elapsed=4453 -active=4348 -remaining=1974
Temperature 1549293605.972 -sample=78.6,78.5,78.7,78.6,78.6,78.6 -heatsink=39.2 -cover=105.0 -block=73.6,73.5,73.7,73.6,73.5,73.6
LEDStatus 1549293606.072 Temperature:62.0015 Current:9.44516 Voltage:3.39928 JuncTemp:79.0006
Time 1549293606.974 -elapsed=4454 -active=4349 -remaining=1973
Temperature 1549293606.986 -sample=76.9,76.9,77.0,76.9,76.9,76.9 -heatsink=39.3 -cover=105.1 -block=71.9,71.8,72.0,71.9,71.8,71.8
LEDStatus 1549293607.072 Temperature:61.9315 Current:9.46665 Voltage:3.39928 JuncTemp:79.0836
Time 1549293607.967 -elapsed=4455 -active=4350 -remaining=1972
Temperature 1549293607.971 -sample=75.2,75.2,75.4,75.3,75.3,75.2 -heatsink=39.6 -cover=105.1 -block=70.2,70.1,70.3,70.2,70.2,70.2
Debug 1549293608.065 C: ISTAT?
Debug 1549293608.078 S: OK ISTAT? Running
LEDStatus 1549293608.086 Temperature:61.9665 Current:9.46665 Voltage:3.39295 JuncTemp:78.9969
Time 1549293608.975 -elapsed=4456 -active=4351 -remaining=1971
Temperature 1549293608.985 -sample=73.6,73.5,73.7,73.6,73.5,73.6 -heatsink=39.4 -cover=105.1 -block=68.5,68.4,68.6,68.5,68.5,68.5
LEDStatus 1549293609.072 Temperature:61.9665 Current:9.43441 Voltage:3.39506 JuncTemp:79.0586
Time 1549293609.977 -elapsed=4457 -active=4352 -remaining=1970
Temperature 1549293609.980 -sample=71.9,71.8,72.0,71.9,71.9,71.9 -heatsink=39.6 -cover=105.1 -block=66.8,66.7,67.0,66.8,66.8,66.9
LEDStatus 1549293610.072 Temperature:61.9665 Current:9.45591 Voltage:3.39506 JuncTemp:78.9601
Time 1549293610.974 -elapsed=4458 -active=4353 -remaining=1969
Temperature 1549293610.984 -sample=70.2,70.1,70.3,70.2,70.2,70.2 -heatsink=39.6 -cover=105.1 -block=65.2,65.2,65.4,65.3,65.2,65.3
LEDStatus 1549293611.072 Temperature:62.0365 Current:9.4774 Voltage:3.39295 JuncTemp:79.0724
Time 1549293611.974 -elapsed=4459 -active=4354 -remaining=1968
Temperature 1549293611.985 -sample=68.5,68.5,68.7,68.6,68.5,68.6 -heatsink=39.9 -cover=105.1 -block=63.7,63.5,63.7,63.6,63.5,63.6
LEDStatus 1549293612.072 Temperature:62.0365 Current:9.45591 Voltage:3.39506 JuncTemp:79.0955
Time 1549293612.974 -elapsed=4460 -active=4355 -remaining=1967
Temperature 1549293612.984 -sample=66.9,66.7,67.0,66.9,66.8,66.9 -heatsink=39.9 -cover=105.0 -block=61.9,61.7,62.0,61.8,61.8,61.9
Debug 1549293613.065 C: ISTAT?
Debug 1549293613.078 S: OK ISTAT? Running
LEDStatus 1549293613.086 Temperature:62.0365 Current:9.49889 Voltage:3.39928 JuncTemp:78.892
Time 1549293613.978 -elapsed=4461 -active=4356 -remaining=1966
Temperature 1549293613.973 -sample=65.3,65.1,65.4,65.2,65.2,65.3 -heatsink=40.2 -cover=105.0 -block=60.3,60.0,60.3,60.2,60.1,60.2
LEDStatus 1549293614.072 Temperature:62.0015 Current:9.45591 Voltage:3.40139 JuncTemp:79.053
Time 1549293614.978 -elapsed=4462 -active=4357 -remaining=1965
Temperature 1549293614.973 -sample=63.6,63.5,63.7,63.6,63.5,63.6 -heatsink=40.1 -cover=105.1 -block=58.8,58.7,58.9,58.8,58.7,58.8
LEDStatus 1549293615.072 Temperature:62.0015 Current:9.48814 Voltage:3.39084 JuncTemp:79.015
Time 1549293615.978 -elapsed=4463 -active=4358 -remaining=1964
Temperature 1549293615.973 -sample=62.2,62.0,62.3,62.1,62.1,62.2 -heatsink=40.0 -cover=104.9 -block=58.2,58.3,58.3,58.3,58.2,58.2
LEDStatus 1549293616.072 Temperature:62.0365 Current:9.4774 Voltage:3.4035 JuncTemp:79.0218
Time 1549293616.978 -elapsed=4464 -active=4359 -remaining=1963
Temperature 1549293616.973 -sample=61.1,61.0,61.2,61.1,61.1,61.1 -heatsink=40.4 -cover=105.1 -block=58.7,58.7,58.7,58.7,58.7,58.7
LEDStatus 1549293617.072 Temperature:62.0015 Current:9.44516 Voltage:3.39295 JuncTemp:79.06
Debug 1549293617.136 LLAC ACK: Acknowledge (type=3), name=Unknown, dest=0x00, source=0x81, control=0x01, id=0x0000, msgid=0x5E91, data=[]
Debug 1549293617.137 LLAC ACK reply: Acknowledge (type=3), name=Unknown, dest=0x81, source=0x00, control=0x01, id=0x0000, msgid=0x5E91, data=[]
Debug 1549293617.137 LLAC ACK: Acknowledge (type=3), name=Unknown, dest=0x00, source=0x82, control=0x01, id=0x0000, msgid=0x5E92, data=[]
Debug 1549293617.138 LLAC ACK reply: Acknowledge (type=3), name=Unknown, dest=0x82, source=0x00, control=0x01, id=0x0000, msgid=0x5E92, data=[]
Debug 1549293617.200 LLAC ACK: Acknowledge (type=3), name=Unknown, dest=0x00, source=0x83, control=0x01, id=0x0000, msgid=0x5E93, data=[]
Debug 1549293617.200 LLAC ACK reply: Acknowledge (type=3), name=Unknown, dest=0x83, source=0x00, control=0x01, id=0x0000, msgid=0x5E93, data=[]
Debug 1549293617.201 LLAC ACK: Acknowledge (type=3), name=Unknown, dest=0x00, source=0x84, control=0x01, id=0x0000, msgid=0x5E94, data=[]
Debug 1549293617.201 LLAC ACK reply: Acknowledge (type=3), name=Unknown, dest=0x84, source=0x00, control=0x01, id=0x0000, msgid=0x5E94, data=[]
Debug 1549293617.202 LLAC ACK: Acknowledge (type=3), name=Unknown, dest=0x00, source=0x85, control=0x01, id=0x0000, msgid=0x5E95, data=[]
Debug 1549293617.202 LLAC ACK reply: Acknowledge (type=3), name=Unknown, dest=0x85, source=0x00, control=0x01, id=0x0000, msgid=0x5E95, data=[]
Debug 1549293617.202 LLAC ACK: Acknowledge (type=3), name=Unknown, dest=0x00, source=0x86, control=0x01, id=0x0000, msgid=0x5E96, data=[]
Debug 1549293617.203 LLAC ACK reply: Acknowledge (type=3), name=Unknown, dest=0x86, source=0x00, control=0x01, id=0x0000, msgid=0x5E96, data=[]
Debug 1549293617.203 TBC releasing operative lock
Debug 1549293617.205 Pending Suspend flag: False
Debug 1549293617.238 TBC acquiring operative lock
Debug 1549293617.238 TBC acquired operative lock
Run 1549293617.242 Holding -time=60 -collecting=True
Info 1549293617.239 TBC:HOLD starting 60.000000s hold
Debug 1549293617.259 TBC acquiring unhold lock
Run 1549293617.265 Acquiring -run="2019-02-04_142954" -stage=2 -cycle=35 -point=1 -Temperature=60.8896,60.8218,60.9482,60.9088,60.8521,60.8874
Scheduler 1549293617.478 Catching up
Time 1549293617.968 -elapsed=4465 -active=4360 -remaining=1962
Temperature 1549293617.970 -sample=60.5,60.4,60.5,60.5,60.5,60.5 -heatsink=40.6 -cover=105.0 -block=59.4,59.6,59.2,59.5,59.5,59.4
Debug 1549293618.066 C: ISTAT?
Debug 1549293618.078 S: OK ISTAT? Running
LEDStatus 1549293618.087 Temperature:62.0365 Current:9.4774 Voltage:3.39506 JuncTemp:79.1037
Temperature 1549293618.973 -sample=60.4,60.4,60.4,60.4,60.4,60.4 -heatsink=40.5 -cover=105.1 -block=60.3,60.3,60.3,60.2,60.3,60.3
Time 1549293618.988 -elapsed=4466 -active=4361 -remaining=1961
LEDStatus 1549293619.072 Temperature:62.0365 Current:9.46665 Voltage:3.39506 JuncTemp:79.0863
Time 1549293619.974 -elapsed=4467 -active=4362 -remaining=1960
Temperature 1549293619.985 -sample=60.3,60.3,60.3,60.3,60.3,60.3 -heatsink=40.7 -cover=105.0 -block=60.1,60.1,60.1,60.1,60.1,60.1
LEDStatus 1549293620.072 Temperature:62.0365 Current:9.44516 Voltage:3.39084 JuncTemp:79.1112
Time 1549293620.977 -elapsed=4468 -active=4363 -remaining=1959
Temperature 1549293620.983 -sample=60.2,60.2,60.2,60.2,60.2,60.2 -heatsink=40.6 -cover=105.0 -block=60.0,60.0,60.0,60.0,60.0,60.0
LEDStatus 1549293621.072 Temperature:62.0365 Current:9.49889 Voltage:3.39717 JuncTemp:79.0462
Time 1549293621.967 -elapsed=4469 -active=4364 -remaining=1958
Temperature 1549293621.970 -sample=60.2,60.2,60.2,60.2,60.2,60.2 -heatsink=40.6 -cover=105.0 -block=60.0,60.0,60.0,60.0,60.0,60.0
LEDStatus 1549293622.073 Temperature:62.0365 Current:9.45591 Voltage:3.39717 JuncTemp:79.0144
Time 1549293622.975 -elapsed=4470 -active=4365 -remaining=1957
Temperature 1549293622.986 -sample=60.1,60.1,60.1,60.1,60.1,60.1 -heatsink=40.7 -cover=104.9 -block=60.0,60.0,60.0,60.0,60.0,60.0
Debug 1549293623.065 C: ISTAT?
Debug 1549293623.078 S: OK ISTAT? Running
LEDStatus 1549293623.086 Temperature:62.0015 Current:9.43441 Voltage:3.39506 JuncTemp:78.9969
Temperature 1549293623.972 -sample=60.1,60.1,60.1,60.1,60.1,60.1 -heatsink=40.7 -cover=105.0 -block=60.0,60.0,60.0,60.0,60.0,60.0
Time 1549293623.987 -elapsed=4471 -active=4366 -remaining=1956
LEDStatus 1549293624.072 Temperature:62.0365 Current:9.45591 Voltage:3.39717 JuncTemp:79.1124
Time 1549293624.978 -elapsed=4472 -active=4367 -remaining=1955
Temperature 1549293624.966 -sample=60.0,60.0,60.1,60.0,60.0,60.0 -heatsink=40.9 -cover=105.0 -block=60.0,60.0,60.0,60.0,60.0,60.0
LEDStatus 1549293625.072 Temperature:62.0015 Current:9.46665 Voltage:3.39506 JuncTemp:79.0656
Time 1549293625.981 -elapsed=4473 -active=4368 -remaining=1954
Temperature 1549293625.968 -sample=60.0,60.0,60.0,60.0,60.0,60.0 -heatsink=40.8 -cover=105.0 -block=60.0,60.0,60.0,60.0,60.0,60.0
LEDStatus 1549293626.072 Temperature:62.0365 Current:9.4774 Voltage:3.39928 JuncTemp:78.9987
Time 1549293626.979 -elapsed=4474 -active=4369 -remaining=1953
Temperature 1549293626.973 -sample=60.0,60.0,60.0,60.0,60.0,60.0 -heatsink=40.8 -cover=105.0 -block=60.0,60.0,60.0,60.0,60.0,60.0
LEDStatus 1549293627.072 Temperature:62.0715 Current:9.4774 Voltage:3.39717 JuncTemp:79.0955
Time 1549293627.979 -elapsed=4475 -active=4370 -remaining=1952
Temperature 1549293627.966 -sample=60.0,60.0,60.0,60.0,60.0,60.0 -heatsink=40.8 -cover=105.1 -block=60.0,60.0,60.0,60.0,60.0,60.0
Debug 1549293628.066 C: ISTAT?
Debug 1549293628.078 S: OK ISTAT? Running
LEDStatus 1549293628.088 Temperature:62.0365 Current:9.4774 Voltage:3.39295 JuncTemp:79.0651
Time 1549293628.975 -elapsed=4476 -active=4371 -remaining=1951
Temperature 1549293628.983 -sample=60.0,60.0,60.0,60.0,60.0,60.0 -heatsink=40.8 -cover=105.0 -block=60.0,60.0,60.0,60.0,60.0,60.0
LEDStatus 1549293629.072 Temperature:62.0015 Current:9.45591 Voltage:3.39084 JuncTemp:79.1106
Time 1549293629.977 -elapsed=4477 -active=4372 -remaining=1950
Temperature 1549293629.985 -sample=60.0,60.0,60.0,60.0,60.0,60.0 -heatsink=40.8 -cover=105.0 -block=60.0,60.0,60.0,60.0,60.0,60.0
LEDStatus 1549293630.072 Temperature:62.1064 Current:9.46665 Voltage:3.39717 JuncTemp:79.1056
Time 1549293630.979 -elapsed=4478 -active=4373 -remaining=1949
Temperature 1549293630.967 -sample=60.0,60.0,60.0,60.0,60.0,60.0 -heatsink=40.9 -cover=105.1 -block=60.0,60.0,60.0,60.0,60.0,60.0
LEDStatus 1549293631.072 Temperature:62.0015 Current:9.44516 Voltage:3.39506 JuncTemp:79.0407
Time 1549293631.979 -elapsed=4479 -active=4374 -remaining=1948
Temperature 1549293631.973 -sample=60.0,60.0,60.0,60.0,60.0,60.0 -heatsink=40.8 -cover=105.0 -block=60.0,60.0,60.0,60.0,60.0,60.0
LEDStatus 1549293632.073 Temperature:62.0715 Current:9.48814 Voltage:3.39928 JuncTemp:79.1823
Time 1549293632.974 -elapsed=4480 -active=4375 -remaining=1947
Temperature 1549293632.986 -sample=60.0,60.0,60.0,60.0,60.0,60.0 -heatsink=40.9 -cover=105.0 -block=60.0,60.0,60.0,60.0,60.0,60.0
Debug 1549293633.065 C: ISTAT?
Debug 1549293633.078 S: OK ISTAT? Running
LEDStatus 1549293633.087 Temperature:62.1064 Current:9.46665 Voltage:3.38873 JuncTemp:79.1317
Time 1549293633.979 -elapsed=4481 -active=4376 -remaining=1946
Temperature 1549293633.973 -sample=60.0,60.0,60.0,60.0,60.0,60.0 -heatsink=40.9 -cover=105.0 -block=60.0,60.0,60.0,60.0,60.0,60.0
```
