## Supplementary material for "A toolbox of Stable Integration Vectors (SIV) in the fission yeast *Schizosaccharomyces pombe*": Source data: multicomponentdata.xml

```
<?xml version="1.0" encoding="UTF-8" standalone="yes"?>
<MulticomponentData>
    <WellCount>96</WellCount>
    <CycleCount>159</CycleCount>
    <TCStageFlags>[2, 2, 2, 2, 2, 2, 2, 2, 2, 2, 2, 2, 2, 2, 2, 2, 2, 2, 2, 2, 2, 2, 2, 2, 2, 2, 2, 2, 2, 2, 2, 2, 2, 2, 2, 2, 2, 2, 2, 2, 3, 3, 3, 3, 3, 3, 3, 3, 3, 3, 3, 3, 3, 3, 3, 3, 3, 3, 3, 3, 3, 3, 3, 3, 3, 3, 3, 3, 3, 3, 3, 3, 3, 3, 3, 3, 3, 3, 3, 3, 3, 3, 3, 3, 3, 3, 3, 3, 3, 3, 3, 3, 3, 3, 3, 3, 3, 3, 3, 3, 3, 3, 3, 3, 3, 3, 3, 3, 3, 3, 3, 3, 3, 3, 3, 3, 3, 3, 3, 3, 3, 3, 3, 3, 3, 3, 3, 3, 3, 3, 3, 3, 3, 3, 3, 3, 3, 3, 3, 3, 3, 3, 3, 3, 3, 3, 3, 3, 3, 3, 3, 3, 3, 3, 3, 3, 3, 3, 3]</TCStageFlags>
    <CollectionPoints>[[Stg:2 Cyc:1 Stp:2 Pt:1], [Stg:2 Cyc:2 Stp:2 Pt:1], [Stg:2 Cyc:3 Stp:2 Pt:1], [Stg:2 Cyc:4 Stp:2 Pt:1], [Stg:2 Cyc:5 Stp:2 Pt:1], [Stg:2 Cyc:6 Stp:2 Pt:1], [Stg:2 Cyc:7 Stp:2 Pt:1], [Stg:2 Cyc:8 Stp:2 Pt:1], [Stg:2 Cyc:9 Stp:2 Pt:1], [Stg:2 Cyc:10 Stp:2 Pt:1], [Stg:2 Cyc:11 Stp:2 Pt:1], [Stg:2 Cyc:12 Stp:2 Pt:1], [Stg:2 Cyc:13 Stp:2 Pt:1], [Stg:2 Cyc:14 Stp:2 Pt:1], [Stg:2 Cyc:15 Stp:2 Pt:1], [Stg:2 Cyc:16 Stp:2 Pt:1], [Stg:2 Cyc:17 Stp:2 Pt:1], [Stg:2 Cyc:18 Stp:2 Pt:1], [Stg:2 Cyc:19 Stp:2 Pt:1], [Stg:2 Cyc:20 Stp:2 Pt:1], [Stg:2 Cyc:21 Stp:2 Pt:1], [Stg:2 Cyc:22 Stp:2 Pt:1], [Stg:2 Cyc:23 Stp:2 Pt:1], [Stg:2 Cyc:24 Stp:2 Pt:1], [Stg:2 Cyc:25 Stp:2 Pt:1], [Stg:2 Cyc:26 Stp:2 Pt:1], [Stg:2 Cyc:27 Stp:2 Pt:1], [Stg:2 Cyc:28 Stp:2 Pt:1], [Stg:2 Cyc:29 Stp:2 Pt:1], [Stg:2 Cyc:30 Stp:2 Pt:1], [Stg:2 Cyc:31 Stp:2 Pt:1], [Stg:2 Cyc:32 Stp:2 Pt:1], [Stg:2 Cyc:33 Stp:2 Pt:1], [Stg:2 Cyc:34 Stp:2 Pt:1], [Stg:2 Cyc:35 Stp:2 Pt:1], [Stg:2 Cyc:36 Stp:2 Pt:1], [Stg:2 Cyc:37 Stp:2 Pt:1], [Stg:2 Cyc:38 Stp:2 Pt:1], [Stg:2 Cyc:39 Stp:2 Pt:1], [Stg:2 Cyc:40 Stp:2 Pt:1], [Stg:3 Cyc:1 Stp:1 Pt:1], [Stg:3 Cyc:1 Stp:2 Pt:1], [Stg:3 Cyc:1 Stp:3 Pt:1], [Stg:3 Cyc:1 Stp:3 Pt:2], [Stg:3 Cyc:1 Stp:3 Pt:3], [Stg:3 Cyc:1 Stp:3 Pt:4], [Stg:3 Cyc:1 Stp:3 Pt:5], [Stg:3 Cyc:1 Stp:3 Pt:6], [Stg:3 Cyc:1 Stp:3 Pt:7], [Stg:3 Cyc:1 Stp:3 Pt:8], [Stg:3 Cyc:1 Stp:3 Pt:9], [Stg:3 Cyc:1 Stp:3 Pt:10], [Stg:3 Cyc:1 Stp:3 Pt:11], [Stg:3 Cyc:1 Stp:3 Pt:12], [Stg:3 Cyc:1 Stp:3 Pt:13], [Stg:3 Cyc:1 Stp:3 Pt:14], [Stg:3 Cyc:1 Stp:3 Pt:15], [Stg:3 Cyc:1 Stp:3 Pt:16], [Stg:3 Cyc:1 Stp:3 Pt:17], [Stg:3 Cyc:1 Stp:3 Pt:18], [Stg:3 Cyc:1 Stp:3 Pt:19], [Stg:3 Cyc:1 Stp:3 Pt:20], [Stg:3 Cyc:1 Stp:3 Pt:21], [Stg:3 Cyc:1 Stp:3 Pt:22], [Stg:3 Cyc:1 Stp:3 Pt:23], [Stg:3 Cyc:1 Stp:3 Pt:24], [Stg:3 Cyc:1 Stp:3 Pt:25], [Stg:3 Cyc:1 Stp:3 Pt:26], [Stg:3 Cyc:1 Stp:3 Pt:27], [Stg:3 Cyc:1 Stp:3 Pt:28], [Stg:3 Cyc:1 Stp:3 Pt:29], [Stg:3 Cyc:1 Stp:3 Pt:30], [Stg:3 Cyc:1 Stp:3 Pt:31], [Stg:3 Cyc:1 Stp:3 Pt:32], [Stg:3 Cyc:1 Stp:3 Pt:33], [Stg:3 Cyc:1 Stp:3 Pt:34], [Stg:3 Cyc:1 Stp:3 Pt:35], [Stg:3 Cyc:1 Stp:3 Pt:36], [Stg:3 Cyc:1 Stp:3 Pt:37], [Stg:3 Cyc:1 Stp:3 Pt:38], [Stg:3 Cyc:1 Stp:3 Pt:39], [Stg:3 Cyc:1 Stp:3 Pt:40], [Stg:3 Cyc:1 Stp:3 Pt:41], [Stg:3 Cyc:1 Stp:3 Pt:42], [Stg:3 Cyc:1 Stp:3 Pt:43], [Stg:3 Cyc:1 Stp:3 Pt:44], [Stg:3 Cyc:1 Stp:3 Pt:45], [Stg:3 Cyc:1 Stp:3 Pt:46], [Stg:3 Cyc:1 Stp:3 Pt:47], [Stg:3 Cyc:1 Stp:3 Pt:48], [Stg:3 Cyc:1 Stp:3 Pt:49], [Stg:3 Cyc:1 Stp:3 Pt:50], [Stg:3 Cyc:1 Stp:3 Pt:51], [Stg:3 Cyc:1 Stp:3 Pt:52], [Stg:3 Cyc:1 Stp:3 Pt:53], [Stg:3 Cyc:1 Stp:3 Pt:54], [Stg:3 Cyc:1 Stp:3 Pt:55], [Stg:3 Cyc:1 Stp:3 Pt:56], [Stg:3 Cyc:1 Stp:3 Pt:57], [Stg:3 Cyc:1 Stp:3 Pt:58], [Stg:3 Cyc:1 Stp:3 Pt:59], [Stg:3 Cyc:1 Stp:3 Pt:60], [Stg:3 Cyc:1 Stp:3 Pt:61], [Stg:3 Cyc:1 Stp:3 Pt:62], [Stg:3 Cyc:1 Stp:3 Pt:63], [Stg:3 Cyc:1 Stp:3 Pt:64], [Stg:3 Cyc:1 Stp:3 Pt:65], [Stg:3 Cyc:1 Stp:3 Pt:66], [Stg:3 Cyc:1 Stp:3 Pt:67], [Stg:3 Cyc:1 Stp:3 Pt:68], [Stg:3 Cyc:1 Stp:3 Pt:69], [Stg:3 Cyc:1 Stp:3 Pt:70], [Stg:3 Cyc:1 Stp:3 Pt:71], [Stg:3 Cyc:1 Stp:3 Pt:72], [Stg:3 Cyc:1 Stp:3 Pt:73], [Stg:3 Cyc:1 Stp:3 Pt:74], [Stg:3 Cyc:1 Stp:3 Pt:75], [Stg:3 Cyc:1 Stp:3 Pt:76], [Stg:3 Cyc:1 Stp:3 Pt:77], [Stg:3 Cyc:1 Stp:3 Pt:78], [Stg:3 Cyc:1 Stp:3 Pt:79], [Stg:3 Cyc:1 Stp:3 Pt:80], [Stg:3 Cyc:1 Stp:3 Pt:81], [Stg:3 Cyc:1 Stp:3 Pt:82], [Stg:3 Cyc:1 Stp:3 Pt:83], [Stg:3 Cyc:1 Stp:3 Pt:84], [Stg:3 Cyc:1 Stp:3 Pt:85], [Stg:3 Cyc:1 Stp:3 Pt:86], [Stg:3 Cyc:1 Stp:3 Pt:87], [Stg:3 Cyc:1 Stp:3 Pt:88], [Stg:3 Cyc:1 Stp:3 Pt:89], [Stg:3 Cyc:1 Stp:3 Pt:90], [Stg:3 Cyc:1 Stp:3 Pt:91], [Stg:3 Cyc:1 Stp:3 Pt:92], [Stg:3 Cyc:1 Stp:3 Pt:93], [Stg:3 Cyc:1 Stp:3 Pt:94], [Stg:3 Cyc:1 Stp:3 Pt:95], [Stg:3 Cyc:1 Stp:3 Pt:96], [Stg:3 Cyc:1 Stp:3 Pt:97], [Stg:3 Cyc:1 Stp:3 Pt:98], [Stg:3 Cyc:1 Stp:3 Pt:99], [Stg:3 Cyc:1 Stp:3 Pt:100], [Stg:3 Cyc:1 Stp:3 Pt:101], [Stg:3 Cyc:1 Stp:3 Pt:102], [Stg:3 Cyc:1 Stp:3 Pt:103], [Stg:3 Cyc:1 Stp:3 Pt:104], [Stg:3 Cyc:1 Stp:3 Pt:105], [Stg:3 Cyc:1 Stp:3 Pt:106], [Stg:3 Cyc:1 Stp:3 Pt:107], [Stg:3 Cyc:1 Stp:3 Pt:108], [Stg:3 Cyc:1 Stp:3 Pt:109], [Stg:3 Cyc:1 Stp:3 Pt:110], [Stg:3 Cyc:1 Stp:3 Pt:111], [Stg:3 Cyc:1 Stp:3 Pt:112], [Stg:3 Cyc:1 Stp:3 Pt:113], [Stg:3 Cyc:1 Stp:3 Pt:114], [Stg:3 Cyc:1 Stp:3 Pt:115], [Stg:3 Cyc:1 Stp:3 Pt:116], [Stg:3 Cyc:1 Stp:3 Pt:117]]</CollectionPoints>
    <SampleTemperatures>59.9988	60.0001	59.9987	59.9982	60.0003	59.9987	60.0001	59.9981	59.9987	59.9974	59.9978	59.9988	59.9986	59.9979	59.9972	59.9991	59.9981	59.999	59.9985	59.9997	59.9991	59.9995	59.9987	60.0005	59.9987	59.9974	59.9973	59.9984	59.9977	59.9983	59.9988	59.999	59.999	59.9983	59.9992	59.9971	59.9988	59.998	59.9989	59.9979	94.3287	59.9987	60.0009	60.2134	60.5135	60.8136	61.1103	61.4142	61.7128	62.0142	62.3129	62.6129	62.9125	63.2121	63.5134	63.813	64.1131	64.4183	64.7112	65.0194	65.314	65.6119	65.9122	66.2117	66.5132	66.8118	67.1123	67.4142	67.7162	68.0114	68.3127	68.6139	68.9173	69.213	69.5134	69.8153	70.1198	70.4122	70.7143	71.0192	71.3111	71.6118	71.9173	72.2134	72.5134	72.817	73.118	73.4164	73.7146	74.0147	74.3167	74.6101	74.9148	75.2124	75.5183	75.8121	76.1174	76.4102	76.7096	77.0123	77.311	77.616	77.9121	78.2118	78.5116	78.813	79.1179	79.4123	79.7178	80.0152	80.3146	80.6138	80.9137	81.214	81.5134	81.8152	82.1174	82.4116	82.7142	83.0144	83.3173	83.611	83.9157	84.2094	84.5154	84.8176	85.1161	85.4116	85.7156	86.0161	86.3107	86.6113	86.9091	87.2164	87.5096	87.81	88.1151	88.4122	88.7119	89.0149	89.3106	89.6198	89.9171	90.2148	90.5144	90.8172	91.1175	91.4141	91.7149	92.0165	92.3161	92.6143	92.9103	93.2137	93.5098	93.8148	94.1159	94.417	94.7151	59.9988	60.0001	59.9987	59.9982	60.0003	59.9987	60.0001	59.9981	59.9987	59.9974	59.9978	59.9988	59.9986	59.9979	59.9972	59.9991	59.9981	59.999	59.9985	59.9997	59.9991	59.9995	59.9987	60.0005	59.9987	59.9974	59.9973	59.9984	59.9977	59.9983	59.9988	59.999	59.999	59.9983	59.9992	59.9971	59.9988	59.998	59.9989	59.9979	94.3287	59.9987	60.0009	60.2134	60.5135	60.8136	61.1103	61.4142	61.7128	62.0142	62.3129	62.6129	62.9125	63.2121	63.5134	63.813	64.1131	64.4183	64.7112	65.0194	65.314	65.6119	65.9122	66.2117	66.5132	66.8118	67.1123	67.4142	67.7162	68.0114	68.3127	68.6139	68.9173	69.213	69.5134	69.8153	70.1198	70.4122	70.7143	71.0192	71.3111	71.6118	71.9173	72.2134	72.5134	72.817	73.118	73.4164	73.7146	74.0147	74.3167	74.6101	74.9148	75.2124	75.5183	75.8121	76.1174	76.4102	76.7096	77.0123	77.311	77.616	77.9121	78.2118	78.5116	78.813	79.1179	79.4123	79.7178	80.0152	80.3146	80.6138	80.9137	81.214	81.5134	81.8152	82.1174	82.4116	82.7142	83.0144	83.3173	83.611	83.9157	84.2094	84.5154	84.8176	85.1161	85.4116	85.7156	86.0161	86.3107	86.6113	86.9091	87.2164	87.5096	87.81	88.1151	88.4122	88.7119	89.0149	89.3106	89.6198	89.9171	90.2148	90.5144	90.8172	91.1175	91.4141	91.7149	92.0165	92.3161	92.6143	92.9103	93.2137	93.5098	93.8148	94.1159	94.417	94.7151	59.9991	60.0007	59.9985	59.9985	60.0	59.9985	60.0003	59.9976	59.9985	59.9975	59.9976	59.9988	59.9989	59.9974	59.9979	59.9984	59.9979	59.9985	59.9987	59.9991	59.9979	59.9991	59.9989	59.9997	59.998	59.9983	59.9971	59.9984	59.998	59.998	59.9984	59.9984	59.9994	59.9976	59.9987	59.9971	59.9987	59.998	59.9983	59.997	94.3858	59.9987	60.0013	60.2147	60.5159	60.8178	61.1173	61.4171	61.7169	62.0184	62.3159	62.6163	62.9137	63.2131	63.514	63.813	64.1131	64.418	64.7143	65.0224	65.3169	65.6149	65.9153	66.215	66.5163	66.8159	67.1151	67.4174	67.7177	68.0143	68.314	68.6126	68.9204	69.2165	69.5163	69.816	70.1204	70.4166	70.7151	71.0226	71.3153	71.6161	71.9204	72.212	72.515	72.8209	73.1199	73.418	73.7165	74.0154	74.319	74.6111	74.9186	75.2155	75.5167	75.8132	76.1186	76.412	76.7107	77.0112	77.3142	77.6191	77.9145	78.214	78.5154	78.8135	79.1196	79.4143	79.7196	80.0157	80.3217	80.615	80.9166	81.2188	81.5146	81.8186	82.1219	82.4148	82.7149	83.0117	83.3175	83.6119	83.9187	84.2119	84.5196	84.8204	85.1179	85.4138	85.7194	86.019	86.3136	86.6141	86.9126	87.2186	87.514	87.8131	88.1155	88.4148	88.7141	89.0179	89.3148	89.6204	89.9174	90.2181	90.5145	90.8197	91.1208	91.4148	91.7188	92.0193	92.3158	92.6151	92.9148	93.215	93.511	93.8156	94.1163	94.4152	94.7155	59.9991	60.0007	59.9985	59.9985	60.0	59.9985	60.0003	59.9976	59.9985	59.9975	59.9976	59.9988	59.9989	59.9974	59.9979	59.9984	59.9979	59.9985	59.9987	59.9991	59.9979	59.9991	59.9989	59.9997	59.998	59.9983	59.9971	59.9984	59.998	59.998	59.9984	59.9984	59.9994	59.9976	59.9987	59.9971	59.9987	59.998	59.9983	59.997	94.3858	59.9987	60.0013	60.2147	60.5159	60.8178	61.1173	61.4171	61.7169	62.0184	62.3159	62.6163	62.9137	63.2131	63.514	63.813	64.1131	64.418	64.7143	65.0224	65.3169	65.6149	65.9153	66.215	66.5163	66.8159	67.1151	67.4174	67.7177	68.0143	68.314	68.6126	68.9204	69.2165	69.5163	69.816	70.1204	70.4166	70.7151	71.0226	71.3153	71.6161	71.9204	72.212	72.515	72.8209	73.1199	73.418	73.7165	74.0154	74.319	74.6111	74.9186	75.2155	75.5167	75.8132	76.1186	76.412	76.7107	77.0112	77.3142	77.6191	77.9145	78.214	78.5154	78.8135	79.1196	79.4143	79.7196	80.0157	80.3217	80.615	80.9166	81.2188	81.5146	81.8186	82.1219	82.4148	82.7149	83.0117	83.3175	83.6119	83.9187	84.2119	84.5196	84.8204	85.1179	85.4138	85.7194	86.019	86.3136	86.6141	86.9126	87.2186	87.514	87.8131	88.1155	88.4148	88.7141	89.0179	89.3148	89.6204	89.9174	90.2181	90.5145	90.8197	91.1208	91.4148	91.7188	92.0193	92.3158	92.6151	92.9148	93.215	93.511	93.8156	94.1163	94.4152	94.7155	59.9983	60.0002	59.9982	59.9973	59.9998	59.9985	59.9994	59.9973	59.998	59.9971	59.9969	59.9983	59.9988	59.9972	59.9979	59.9981	59.9979	59.9978	59.9975	59.9991	59.9979	59.9983	59.9986	59.9988	59.9983	59.9983	59.9973	59.9979	59.997	59.9978	59.998	59.9979	59.9983	59.9977	59.9987	59.9965	59.9981	59.9977	59.9973	59.9966	94.2627	59.9977	60.0009	60.2114	60.5123	60.8145	61.1103	61.4142	61.7128	62.0131	62.3118	62.6125	62.912	63.2122	63.5118	63.812	64.112	64.4163	64.7111	65.0164	65.3133	65.6101	65.9121	66.2098	66.5095	66.8112	67.1119	67.4123	67.7163	68.0112	68.3115	68.6097	68.9175	69.2102	69.5132	69.8119	70.1171	70.4129	70.7135	71.0201	71.3124	71.6113	71.9168	72.212	72.5125	72.8143	73.1175	73.4169	73.7144	74.0113	74.3183	74.6079	74.9122	75.2119	75.5146	75.8116	76.1166	76.4116	76.7115	77.0113	77.3111	77.614	77.9125	78.2116	78.5108	78.8102	79.1169	79.411	79.7163	80.0115	80.3166	80.6122	80.912	81.2133	81.5113	81.8149	82.119	82.4109	82.7111	83.0104	83.3165	83.6104	83.9147	84.2118	84.5167	84.8139	85.1162	85.4106	85.7171	86.015	86.3106	86.6103	86.9091	87.2159	87.5097	87.8088	88.1114	88.4126	88.7109	89.011	89.3107	89.6147	89.9142	90.2147	90.5101	90.8155	91.1165	91.4116	91.7149	92.0158	92.3122	92.6123	92.9124	93.2158	93.5089	93.8152	94.1157	94.4167	94.7152	59.9983	60.0002	59.9982	59.9973	59.9998	59.9985	59.9994	59.9973	59.998	59.9971	59.9969	59.9983	59.9988	59.9972	59.9979	59.9981	59.9979	59.9978	59.9975	59.9991	59.9979	59.9983	59.9986	59.9988	59.9983	59.9983	59.9973	59.9979	59.997	59.9978	59.998	59.9979	59.9983	59.9977	59.9987	59.9965	59.9981	59.9977	59.9973	59.9966	94.2627	59.9977	60.0009	60.2114	60.5123	60.8145	61.1103	61.4142	61.7128	62.0131	62.3118	62.6125	62.912	63.2122	63.5118	63.812	64.112	64.4163	64.7111	65.0164	65.3133	65.6101	65.9121	66.2098	66.5095	66.8112	67.1119	67.4123	67.7163	68.0112	68.3115	68.6097	68.9175	69.2102	69.5132	69.8119	70.1171	70.4129	70.7135	71.0201	71.3124	71.6113	71.9168	72.212	72.5125	72.8143	73.1175	73.4169	73.7144	74.0113	74.3183	74.6079	74.9122	75.2119	75.5146	75.8116	76.1166	76.4116	76.7115	77.0113	77.3111	77.614	77.9125	78.2116	78.5108	78.8102	79.1169	79.411	79.7163	80.0115	80.3166	80.6122	80.912	81.2133	81.5113	81.8149	82.119	82.4109	82.7111	83.0104	83.3165	83.6104	83.9147	84.2118	84.5167	84.8139	85.1162	85.4106	85.7171	86.015	86.3106	86.6103	86.9091	87.2159	87.5097	87.8088	88.1114	88.4126	88.7109	89.011	89.3107	89.6147	89.9142	90.2147	90.5101	90.8155	91.1165	91.4116	91.7149	92.0158	92.3122	92.6123	92.9124	93.2158	93.5089	93.8152	94.1157	94.4167	94.7152	59.9984	60.0003	59.9977	59.9981	59.9994	59.9982	59.9993	59.9973	59.9981	59.997	59.9975	59.9979	59.9988	59.9972	59.9975	59.9985	59.9976	59.9976	59.9978	59.9995	59.9982	59.9985	59.9986	59.9992	59.9982	59.9981	59.9969	59.9987	59.9968	59.9978	59.998	59.9983	59.9983	59.9976	59.9979	59.9965	59.9977	59.9972	59.9983	59.9972	94.3029	59.998	60.0005	60.2103	60.5153	60.8138	61.1136	61.4136	61.7127	62.0166	62.3127	62.6126	62.9127	63.212	63.5121	63.8128	64.1118	64.4193	64.7128	65.0182	65.3102	65.6109	65.9127	66.2113	66.5133	66.8111	67.1113	67.4131	67.7156	68.0118	68.3127	68.6124	68.9174	69.212	69.5121	69.8106	70.1166	70.413	70.7118	71.0183	71.3122	71.6119	71.9166	72.2114	72.5126	72.8168	73.1195	73.4178	73.7117	74.013	74.3147	74.6099	74.9155	75.2145	75.5164	75.8116	76.1168	76.412	76.711	77.0113	77.3102	77.6155	77.9118	78.2114	78.511	78.8129	79.1161	79.4105	79.7139	80.0131	80.3177	80.6115	80.9132	81.2166	81.5113	81.8139	82.1153	82.4152	82.7136	83.0118	83.3156	83.6105	83.9139	84.213	84.5151	84.8167	85.1139	85.4136	85.7166	86.0148	86.3108	86.6113	86.9101	87.2163	87.5093	87.8093	88.1122	88.4102	88.711	89.0135	89.3095	89.6154	89.915	90.2155	90.5127	90.8158	91.1172	91.413	91.7184	92.0161	92.3156	92.6149	92.9091	93.215	93.5095	93.8149	94.1157	94.4155	94.715	59.9984	60.0003	59.9977	59.9981	59.9994	59.9982	59.9993	59.9973	59.9981	59.997	59.9975	59.9979	59.9988	59.9972	59.9975	59.9985	59.9976	59.9976	59.9978	59.9995	59.9982	59.9985	59.9986	59.9992	59.9982	59.9981	59.9969	59.9987	59.9968	59.9978	59.998	59.9983	59.9983	59.9976	59.9979	59.9965	59.9977	59.9972	59.9983	59.9972	94.3029	59.998	60.0005	60.2103	60.5153	60.8138	61.1136	61.4136	61.7127	62.0166	62.3127	62.6126	62.9127	63.212	63.5121	63.8128	64.1118	64.4193	64.7128	65.0182	65.3102	65.6109	65.9127	66.2113	66.5133	66.8111	67.1113	67.4131	67.7156	68.0118	68.3127	68.6124	68.9174	69.212	69.5121	69.8106	70.1166	70.413	70.7118	71.0183	71.3122	71.6119	71.9166	72.2114	72.5126	72.8168	73.1195	73.4178	73.7117	74.013	74.3147	74.6099	74.9155	75.2145	75.5164	75.8116	76.1168	76.412	76.711	77.0113	77.3102	77.6155	77.9118	78.2114	78.511	78.8129	79.1161	79.4105	79.7139	80.0131	80.3177	80.6115	80.9132	81.2166	81.5113	81.8139	82.1153	82.4152	82.7136	83.0118	83.3156	83.6105	83.9139	84.213	84.5151	84.8167	85.1139	85.4136	85.7166	86.0148	86.3108	86.6113	86.9101	87.2163	87.5093	87.8093	88.1122	88.4102	88.711	89.0135	89.3095	89.6154	89.915	90.2155	90.5127	90.8158	91.1172	91.413	91.7184	92.0161	92.3156	92.6149	92.9091	93.215	93.5095	93.8149	94.1157	94.4155	94.715	59.9987	60.0002	59.9987	59.9976	59.9999	59.9991	59.9995	59.998	59.9982	59.9981	59.9971	59.998	59.999	59.9976	59.9969	59.9991	59.9986	59.9989	59.9986	59.9998	59.9983	59.9995	59.9982	60.0002	59.9981	59.9981	59.9978	59.9982	59.9973	59.9982	59.9985	59.9984	59.9989	59.9979	59.9984	59.9971	59.9991	59.9974	59.9981	59.9968	94.4077	59.9985	60.0004	60.2124	60.5167	60.8139	61.1136	61.4135	61.7165	62.0158	62.313	62.6161	62.914	63.2155	63.5129	63.8162	64.1126	64.4174	64.7147	65.0202	65.3139	65.6119	65.9127	66.2112	66.5127	66.8149	67.1125	67.4174	67.7204	68.0148	68.3137	68.613	68.9176	69.2138	69.5128	69.8122	70.1201	70.4135	70.7149	71.0207	71.3118	71.6117	71.9178	72.2122	72.5119	72.8185	73.1178	73.42	73.7148	74.0173	74.3201	74.6099	74.9165	75.2117	75.5173	75.8124	76.1169	76.413	76.7121	77.0145	77.3115	77.616	77.9128	78.2156	78.5121	78.8143	79.1188	79.4145	79.7187	80.0155	80.3186	80.6113	80.9134	81.2174	81.5143	81.8186	82.1193	82.4149	82.714	83.013	83.3168	83.6114	83.9148	84.2122	84.5158	84.8186	85.1174	85.4114	85.7175	86.0166	86.3153	86.6122	86.9144	87.2169	87.5129	87.8109	88.1109	88.4108	88.7116	89.0176	89.3093	89.6197	89.9167	90.2191	90.5102	90.8162	91.1178	91.4128	91.7189	92.0157	92.3162	92.6161	92.9124	93.2153	93.5134	93.8131	94.1198	94.4164	94.7146	59.9987	60.0002	59.9987	59.9976	59.9999	59.9991	59.9995	59.998	59.9982	59.9981	59.9971	59.998	59.999	59.9976	59.9969	59.9991	59.9986	59.9989	59.9986	59.9998	59.9983	59.9995	59.9982	60.0002	59.9981	59.9981	59.9978	59.9982	59.9973	59.9982	59.9985	59.9984	59.9989	59.9979	59.9984	59.9971	59.9991	59.9974	59.9981	59.9968	94.4077	59.9985	60.0004	60.2124	60.5167	60.8139	61.1136	61.4135	61.7165	62.0158	62.313	62.6161	62.914	63.2155	63.5129	63.8162	64.1126	64.4174	64.7147	65.0202	65.3139	65.6119	65.9127	66.2112	66.5127	66.8149	67.1125	67.4174	67.7204	68.0148	68.3137	68.613	68.9176	69.2138	69.5128	69.8122	70.1201	70.4135	70.7149	71.0207	71.3118	71.6117	71.9178	72.2122	72.5119	72.8185	73.1178	73.42	73.7148	74.0173	74.3201	74.6099	74.9165	75.2117	75.5173	75.8124	76.1169	76.413	76.7121	77.0145	77.3115	77.616	77.9128	78.2156	78.5121	78.8143	79.1188	79.4145	79.7187	80.0155	80.3186	80.6113	80.9134	81.2174	81.5143	81.8186	82.1193	82.4149	82.714	83.013	83.3168	83.6114	83.9148	84.2122	84.5158	84.8186	85.1174	85.4114	85.7175	86.0166	86.3153	86.6122	86.9144	87.2169	87.5129	87.8109	88.1109	88.4108	88.7116	89.0176	89.3093	89.6197	89.9167	90.2191	90.5102	90.8162	91.1178	91.4128	91.7189	92.0157	92.3162	92.6161	92.9124	93.2153	93.5134	93.8131	94.1198	94.4164	94.7146	59.9987	60.0008	59.9984	59.9978	59.9995	59.9997	60.0002	59.9979	59.9985	59.9976	59.9978	59.9994	59.9995	59.9979	59.9976	59.9988	59.9991	59.9988	59.9987	59.9996	59.9986	59.9996	59.9991	59.9995	59.998	59.9987	59.9977	59.9987	59.9979	59.9979	59.9991	59.9985	59.999	59.9977	59.9987	59.9969	59.9987	59.9982	59.9985	59.9973	94.3171	59.9981	60.0014	60.2118	60.5133	60.8146	61.1115	61.4134	61.7164	62.0149	62.3099	62.6131	62.91	63.2129	63.5124	63.8127	64.1127	64.4205	64.7113	65.0166	65.314	65.6111	65.9114	66.2114	66.51	66.8144	67.1113	67.4154	67.717	68.0117	68.3126	68.613	68.9165	69.2137	69.5121	69.8147	70.1169	70.4119	70.7153	71.0192	71.3105	71.6128	71.9169	72.2126	72.5121	72.8155	73.1186	73.416	73.7116	74.0159	74.3189	74.6108	74.9153	75.2105	75.5176	75.8133	76.1175	76.4128	76.7097	77.0119	77.3108	77.6141	77.9132	78.2128	78.5121	78.8148	79.1179	79.4114	79.717	80.0114	80.3166	80.6123	80.9136	81.2138	81.5133	81.8162	82.116	82.4122	82.7119	83.0134	83.3181	83.612	83.9161	84.2127	84.515	84.8177	85.1139	85.4101	85.7177	86.0168	86.3106	86.6114	86.9138	87.2163	87.5108	87.8128	88.1119	88.4101	88.7112	89.0153	89.3111	89.6159	89.9166	90.2178	90.5104	90.8158	91.1167	91.4148	91.7155	92.0169	92.3172	92.6159	92.9138	93.2162	93.5094	93.8155	94.1155	94.4178	94.7156	59.9987	60.0008	59.9984	59.9978	59.9995	59.9997	60.0002	59.9979	59.9985	59.9976	59.9978	59.9994	59.9995	59.9979	59.9976	59.9988	59.9991	59.9988	59.9987	59.9996	59.9986	59.9996	59.9991	59.9995	59.998	59.9987	59.9977	59.9987	59.9979	59.9979	59.9991	59.9985	59.999	59.9977	59.9987	59.9969	59.9987	59.9982	59.9985	59.9973	94.3171	59.9981	60.0014	60.2118	60.5133	60.8146	61.1115	61.4134	61.7164	62.0149	62.3099	62.6131	62.91	63.2129	63.5124	63.8127	64.1127	64.4205	64.7113	65.0166	65.314	65.6111	65.9114	66.2114	66.51	66.8144	67.1113	67.4154	67.717	68.0117	68.3126	68.613	68.9165	69.2137	69.5121	69.8147	70.1169	70.4119	70.7153	71.0192	71.3105	71.6128	71.9169	72.2126	72.5121	72.8155	73.1186	73.416	73.7116	74.0159	74.3189	74.6108	74.9153	75.2105	75.5176	75.8133	76.1175	76.4128	76.7097	77.0119	77.3108	77.6141	77.9132	78.2128	78.5121	78.8148	79.1179	79.4114	79.717	80.0114	80.3166	80.6123	80.9136	81.2138	81.5133	81.8162	82.116	82.4122	82.7119	83.0134	83.3181	83.612	83.9161	84.2127	84.515	84.8177	85.1139	85.4101	85.7177	86.0168	86.3106	86.6114	86.9138	87.2163	87.5108	87.8128	88.1119	88.4101	88.7112	89.0153	89.3111	89.6159	89.9166	90.2178	90.5104	90.8158	91.1167	91.4148	91.7155	92.0169	92.3172	92.6159	92.9138	93.2162	93.5094	93.8155	94.1155	94.4178	94.7156	59.9988	60.0001	59.9987	59.9982	60.0003	59.9987	60.0001	59.9981	59.9987	59.9974	59.9978	59.9988	59.9986	59.9979	59.9972	59.9991	59.9981	59.999	59.9985	59.9997	59.9991	59.9995	59.9987	60.0005	59.9987	59.9974	59.9973	59.9984	59.9977	59.9983	59.9988	59.999	59.999	59.9983	59.9992	59.9971	59.9988	59.998	59.9989	59.9979	94.3287	59.9987	60.0009	60.2134	60.5135	60.8136	61.1103	61.4142	61.7128	62.0142	62.3129	62.6129	62.9125	63.2121	63.5134	63.813	64.1131	64.4183	64.7112	65.0194	65.314	65.6119	65.9122	66.2117	66.5132	66.8118	67.1123	67.4142	67.7162	68.0114	68.3127	68.6139	68.9173	69.213	69.5134	69.8153	70.1198	70.4122	70.7143	71.0192	71.3111	71.6118	71.9173	72.2134	72.5134	72.817	73.118	73.4164	73.7146	74.0147	74.3167	74.6101	74.9148	75.2124	75.5183	75.8121	76.1174	76.4102	76.7096	77.0123	77.311	77.616	77.9121	78.2118	78.5116	78.813	79.1179	79.4123	79.7178	80.0152	80.3146	80.6138	80.9137	81.214	81.5134	81.8152	82.1174	82.4116	82.7142	83.0144	83.3173	83.611	83.9157	84.2094	84.5154	84.8176	85.1161	85.4116	85.7156	86.0161	86.3107	86.6113	86.9091	87.2164	87.5096	87.81	88.1151	88.4122	88.7119	89.0149	89.3106	89.6198	89.9171	90.2148	90.5144	90.8172	91.1175	91.4141	91.7149	92.0165	92.3161	92.6143	92.9103	93.2137	93.5098	93.8148	94.1159	94.417	94.7151	59.9988	60.0001	59.9987	59.9982	60.0003	59.9987	60.0001	59.9981	59.9987	59.9974	59.9978	59.9988	59.9986	59.9979	59.9972	59.9991	59.9981	59.999	59.9985	59.9997	59.9991	59.9995	59.9987	60.0005	59.9987	59.9974	59.9973	59.9984	59.9977	59.9983	59.9988	59.999	59.999	59.9983	59.9992	59.9971	59.9988	59.998	59.9989	59.9979	94.3287	59.9987	60.0009	60.2134	60.5135	60.8136	61.1103	61.4142	61.7128	62.0142	62.3129	62.6129	62.9125	63.2121	63.5134	63.813	64.1131	64.4183	64.7112	65.0194	65.314	65.6119	65.9122	66.2117	66.5132	66.8118	67.1123	67.4142	67.7162	68.0114	68.3127	68.6139	68.9173	69.213	69.5134	69.8153	70.1198	70.4122	70.7143	71.0192	71.3111	71.6118	71.9173	72.2134	72.5134	72.817	73.118	73.4164	73.7146	74.0147	74.3167	74.6101	74.9148	75.2124	75.5183	75.8121	76.1174	76.4102	76.7096	77.0123	77.311	77.616	77.9121	78.2118	78.5116	78.813	79.1179	79.4123	79.7178	80.0152	80.3146	80.6138	80.9137	81.214	81.5134	81.8152	82.1174	82.4116	82.7142	83.0144	83.3173	83.611	83.9157	84.2094	84.5154	84.8176	85.1161	85.4116	85.7156	86.0161	86.3107	86.6113	86.9091	87.2164	87.5096	87.81	88.1151	88.4122	88.7119	89.0149	89.3106	89.6198	89.9171	90.2148	90.5144	90.8172	91.1175	91.4141	91.7149	92.0165	92.3161	92.6143	92.9103	93.2137	93.5098	93.8148	94.1159	94.417	94.7151	59.9991	60.0007	59.9985	59.9985	60.0	59.9985	60.0003	59.9976	59.9985	59.9975	59.9976	59.9988	59.9989	59.9974	59.9979	59.9984	59.9979	59.9985	59.9987	59.9991	59.9979	59.9991	59.9989	59.9997	59.998	59.9983	59.9971	59.9984	59.998	59.998	59.9984	59.9984	59.9994	59.9976	59.9987	59.9971	59.9987	59.998	59.9983	59.997	94.3858	59.9987	60.0013	60.2147	60.5159	60.8178	61.1173	61.4171	61.7169	62.0184	62.3159	62.6163	62.9137	63.2131	63.514	63.813	64.1131	64.418	64.7143	65.0224	65.3169	65.6149	65.9153	66.215	66.5163	66.8159	67.1151	67.4174	67.7177	68.0143	68.314	68.6126	68.9204	69.2165	69.5163	69.816	70.1204	70.4166	70.7151	71.0226	71.3153	71.6161	71.9204	72.212	72.515	72.8209	73.1199	73.418	73.7165	74.0154	74.319	74.6111	74.9186	75.2155	75.5167	75.8132	76.1186	76.412	76.7107	77.0112	77.3142	77.6191	77.9145	78.214	78.5154	78.8135	79.1196	79.4143	79.7196	80.0157	80.3217	80.615	80.9166	81.2188	81.5146	81.8186	82.1219	82.4148	82.7149	83.0117	83.3175	83.6119	83.9187	84.2119	84.5196	84.8204	85.1179	85.4138	85.7194	86.019	86.3136	86.6141	86.9126	87.2186	87.514	87.8131	88.1155	88.4148	88.7141	89.0179	89.3148	89.6204	89.9174	90.2181	90.5145	90.8197	91.1208	91.4148	91.7188	92.0193	92.3158	92.6151	92.9148	93.215	93.511	93.8156	94.1163	94.4152	94.7155	59.9991	60.0007	59.9985	59.9985	60.0	59.9985	60.0003	59.9976	59.9985	59.9975	59.9976	59.9988	59.9989	59.9974	59.9979	59.9984	59.9979	59.9985	59.9987	59.9991	59.9979	59.9991	59.9989	59.9997	59.998	59.9983	59.9971	59.9984	59.998	59.998	59.9984	59.9984	59.9994	59.9976	59.9987	59.9971	59.9987	59.998	59.9983	59.997	94.3858	59.9987	60.0013	60.2147	60.5159	60.8178	61.1173	61.4171	61.7169	62.0184	62.3159	62.6163	62.9137	63.2131	63.514	63.813	64.1131	64.418	64.7143	65.0224	65.3169	65.6149	65.9153	66.215	66.5163	66.8159	67.1151	67.4174	67.7177	68.0143	68.314	68.6126	68.9204	69.2165	69.5163	69.816	70.1204	70.4166	70.7151	71.0226	71.3153	71.6161	71.9204	72.212	72.515	72.8209	73.1199	73.418	73.7165	74.0154	74.319	74.6111	74.9186	75.2155	75.5167	75.8132	76.1186	76.412	76.7107	77.0112	77.3142	77.6191	77.9145	78.214	78.5154	78.8135	79.1196	79.4143	79.7196	80.0157	80.3217	80.615	80.9166	81.2188	81.5146	81.8186	82.1219	82.4148	82.7149	83.0117	83.3175	83.6119	83.9187	84.2119	84.5196	84.8204	85.1179	85.4138	85.7194	86.019	86.3136	86.6141	86.9126	87.2186	87.514	87.8131	88.1155	88.4148	88.7141	89.0179	89.3148	89.6204	89.9174	90.2181	90.5145	90.8197	91.1208	91.4148	91.7188	92.0193	92.3158	92.6151	92.9148	93.215	93.511	93.8156	94.1163	94.4152	94.7155	59.9983	60.0002	59.9982	59.9973	59.9998	59.9985	59.9994	59.9973	59.998	59.9971	59.9969	59.9983	59.9988	59.9972	59.9979	59.9981	59.9979	59.9978	59.9975	59.9991	59.9979	59.9983	59.9986	59.9988	59.9983	59.9983	59.9973	59.9979	59.997	59.9978	59.998	59.9979	59.9983	59.9977	59.9987	59.9965	59.9981	59.9977	59.9973	59.9966	94.2627	59.9977	60.0009	60.2114	60.5123	60.8145	61.1103	61.4142	61.7128	62.0131	62.3118	62.6125	62.912	63.2122	63.5118	63.812	64.112	64.4163	64.7111	65.0164	65.3133	65.6101	65.9121	66.2098	66.5095	66.8112	67.1119	67.4123	67.7163	68.0112	68.3115	68.6097	68.9175	69.2102	69.5132	69.8119	70.1171	70.4129	70.7135	71.0201	71.3124	71.6113	71.9168	72.212	72.5125	72.8143	73.1175	73.4169	73.7144	74.0113	74.3183	74.6079	74.9122	75.2119	75.5146	75.8116	76.1166	76.4116	76.7115	77.0113	77.3111	77.614	77.9125	78.2116	78.5108	78.8102	79.1169	79.411	79.7163	80.0115	80.3166	80.6122	80.912	81.2133	81.5113	81.8149	82.119	82.4109	82.7111	83.0104	83.3165	83.6104	83.9147	84.2118	84.5167	84.8139	85.1162	85.4106	85.7171	86.015	86.3106	86.6103	86.9091	87.2159	87.5097	87.8088	88.1114	88.4126	88.7109	89.011	89.3107	89.6147	89.9142	90.2147	90.5101	90.8155	91.1165	91.4116	91.7149	92.0158	92.3122	92.6123	92.9124	93.2158	93.5089	93.8152	94.1157	94.4167	94.7152	59.9983	60.0002	59.9982	59.9973	59.9998	59.9985	59.9994	59.9973	59.998	59.9971	59.9969	59.9983	59.9988	59.9972	59.9979	59.9981	59.9979	59.9978	59.9975	59.9991	59.9979	59.9983	59.9986	59.9988	59.9983	59.9983	59.9973	59.9979	59.997	59.9978	59.998	59.9979	59.9983	59.9977	59.9987	59.9965	59.9981	59.9977	59.9973	59.9966	94.2627	59.9977	60.0009	60.2114	60.5123	60.8145	61.1103	61.4142	61.7128	62.0131	62.3118	62.6125	62.912	63.2122	63.5118	63.812	64.112	64.4163	64.7111	65.0164	65.3133	65.6101	65.9121	66.2098	66.5095	66.8112	67.1119	67.4123	67.7163	68.0112	68.3115	68.6097	68.9175	69.2102	69.5132	69.8119	70.1171	70.4129	70.7135	71.0201	71.3124	71.6113	71.9168	72.212	72.5125	72.8143	73.1175	73.4169	73.7144	74.0113	74.3183	74.6079	74.9122	75.2119	75.5146	75.8116	76.1166	76.4116	76.7115	77.0113	77.3111	77.614	77.9125	78.2116	78.5108	78.8102	79.1169	79.411	79.7163	80.0115	80.3166	80.6122	80.912	81.2133	81.5113	81.8149	82.119	82.4109	82.7111	83.0104	83.3165	83.6104	83.9147	84.2118	84.5167	84.8139	85.1162	85.4106	85.7171	86.015	86.3106	86.6103	86.9091	87.2159	87.5097	87.8088	88.1114	88.4126	88.7109	89.011	89.3107	89.6147	89.9142	90.2147	90.5101	90.8155	91.1165	91.4116	91.7149	92.0158	92.3122	92.6123	92.9124	93.2158	93.5089	93.8152	94.1157	94.4167	94.7152	59.9984	60.0003	59.9977	59.9981	59.9994	59.9982	59.9993	59.9973	59.9981	59.997	59.9975	59.9979	59.9988	59.9972	59.9975	59.9985	59.9976	59.9976	59.9978	59.9995	59.9982	59.9985	59.9986	59.9992	59.9982	59.9981	59.9969	59.9987	59.9968	59.9978	59.998	59.9983	59.9983	59.9976	59.9979	59.9965	59.9977	59.9972	59.9983	59.9972	94.3029	59.998	60.0005	60.2103	60.5153	60.8138	61.1136	61.4136	61.7127	62.0166	62.3127	62.6126	62.9127	63.212	63.5121	63.8128	64.1118	64.4193	64.7128	65.0182	65.3102	65.6109	65.9127	66.2113	66.5133	66.8111	67.1113	67.4131	67.7156	68.0118	68.3127	68.6124	68.9174	69.212	69.5121	69.8106	70.1166	70.413	70.7118	71.0183	71.3122	71.6119	71.9166	72.2114	72.5126	72.8168	73.1195	73.4178	73.7117	74.013	74.3147	74.6099	74.9155	75.2145	75.5164	75.8116	76.1168	76.412	76.711	77.0113	77.3102	77.6155	77.9118	78.2114	78.511	78.8129	79.1161	79.4105	79.7139	80.0131	80.3177	80.6115	80.9132	81.2166	81.5113	81.8139	82.1153	82.4152	82.7136	83.0118	83.3156	83.6105	83.9139	84.213	84.5151	84.8167	85.1139	85.4136	85.7166	86.0148	86.3108	86.6113	86.9101	87.2163	87.5093	87.8093	88.1122	88.4102	88.711	89.0135	89.3095	89.6154	89.915	90.2155	90.5127	90.8158	91.1172	91.413	91.7184	92.0161	92.3156	92.6149	92.9091	93.215	93.5095	93.8149	94.1157	94.4155	94.715	59.9984	60.0003	59.9977	59.9981	59.9994	59.9982	59.9993	59.9973	59.9981	59.997	59.9975	59.9979	59.9988	59.9972	59.9975	59.9985	59.9976	59.9976	59.9978	59.9995	59.9982	59.9985	59.9986	59.9992	59.9982	59.9981	59.9969	59.9987	59.9968	59.9978	59.998	59.9983	59.9983	59.9976	59.9979	59.9965	59.9977	59.9972	59.9983	59.9972	94.3029	59.998	60.0005	60.2103	60.5153	60.8138	61.1136	61.4136	61.7127	62.0166	62.3127	62.6126	62.9127	63.212	63.5121	63.8128	64.1118	64.4193	64.7128	65.0182	65.3102	65.6109	65.9127	66.2113	66.5133	66.8111	67.1113	67.4131	67.7156	68.0118	68.3127	68.6124	68.9174	69.212	69.5121	69.8106	70.1166	70.413	70.7118	71.0183	71.3122	71.6119	71.9166	72.2114	72.5126	72.8168	73.1195	73.4178	73.7117	74.013	74.3147	74.6099	74.9155	75.2145	75.5164	75.8116	76.1168	76.412	76.711	77.0113	77.3102	77.6155	77.9118	78.2114	78.511	78.8129	79.1161	79.4105	79.7139	80.0131	80.3177	80.6115	80.9132	81.2166	81.5113	81.8139	82.1153	82.4152	82.7136	83.0118	83.3156	83.6105	83.9139	84.213	84.5151	84.8167	85.1139	85.4136	85.7166	86.0148	86.3108	86.6113	86.9101	87.2163	87.5093	87.8093	88.1122	88.4102	88.711	89.0135	89.3095	89.6154	89.915	90.2155	90.5127	90.8158	91.1172	91.413	91.7184	92.0161	92.3156	92.6149	92.9091	93.215	93.5095	93.8149	94.1157	94.4155	94.715	59.9987	60.0002	59.9987	59.9976	59.9999	59.9991	59.9995	59.998	59.9982	59.9981	59.9971	59.998	59.999	59.9976	59.9969	59.9991	59.9986	59.9989	59.9986	59.9998	59.9983	59.9995	59.9982	60.0002	59.9981	59.9981	59.9978	59.9982	59.9973	59.9982	59.9985	59.9984	59.9989	59.9979	59.9984	59.9971	59.9991	59.9974	59.9981	59.9968	94.4077	59.9985	60.0004	60.2124	60.5167	60.8139	61.1136	61.4135	61.7165	62.0158	62.313	62.6161	62.914	63.2155	63.5129	63.8162	64.1126	64.4174	64.7147	65.0202	65.3139	65.6119	65.9127	66.2112	66.5127	66.8149	67.1125	67.4174	67.7204	68.0148	68.3137	68.613	68.9176	69.2138	69.5128	69.8122	70.1201	70.4135	70.7149	71.0207	71.3118	71.6117	71.9178	72.2122	72.5119	72.8185	73.1178	73.42	73.7148	74.0173	74.3201	74.6099	74.9165	75.2117	75.5173	75.8124	76.1169	76.413	76.7121	77.0145	77.3115	77.616	77.9128	78.2156	78.5121	78.8143	79.1188	79.4145	79.7187	80.0155	80.3186	80.6113	80.9134	81.2174	81.5143	81.8186	82.1193	82.4149	82.714	83.013	83.3168	83.6114	83.9148	84.2122	84.5158	84.8186	85.1174	85.4114	85.7175	86.0166	86.3153	86.6122	86.9144	87.2169	87.5129	87.8109	88.1109	88.4108	88.7116	89.0176	89.3093	89.6197	89.9167	90.2191	90.5102	90.8162	91.1178	91.4128	91.7189	92.0157	92.3162	92.6161	92.9124	93.2153	93.5134	93.8131	94.1198	94.4164	94.7146	59.9987	60.0002	59.9987	59.9976	59.9999	59.9991	59.9995	59.998	59.9982	59.9981	59.9971	59.998	59.999	59.9976	59.9969	59.9991	59.9986	59.9989	59.9986	59.9998	59.9983	59.9995	59.9982	60.0002	59.9981	59.9981	59.9978	59.9982	59.9973	59.9982	59.9985	59.9984	59.9989	59.9979	59.9984	59.9971	59.9991	59.9974	59.9981	59.9968	94.4077	59.9985	60.0004	60.2124	60.5167	60.8139	61.1136	61.4135	61.7165	62.0158	62.313	62.6161	62.914	63.2155	63.5129	63.8162	64.1126	64.4174	64.7147	65.0202	65.3139	65.6119	65.9127	66.2112	66.5127	66.8149	67.1125	67.4174	67.7204	68.0148	68.3137	68.613	68.9176	69.2138	69.5128	69.8122	70.1201	70.4135	70.7149	71.0207	71.3118	71.6117	71.9178	72.2122	72.5119	72.8185	73.1178	73.42	73.7148	74.0173	74.3201	74.6099	74.9165	75.2117	75.5173	75.8124	76.1169	76.413	76.7121	77.0145	77.3115	77.616	77.9128	78.2156	78.5121	78.8143	79.1188	79.4145	79.7187	80.0155	80.3186	80.6113	80.9134	81.2174	81.5143	81.8186	82.1193	82.4149	82.714	83.013	83.3168	83.6114	83.9148	84.2122	84.5158	84.8186	85.1174	85.4114	85.7175	86.0166	86.3153	86.6122	86.9144	87.2169	87.5129	87.8109	88.1109	88.4108	88.7116	89.0176	89.3093	89.6197	89.9167	90.2191	90.5102	90.8162	91.1178	91.4128	91.7189	92.0157	92.3162	92.6161	92.9124	93.2153	93.5134	93.8131	94.1198	94.4164	94.7146	59.9987	60.0008	59.9984	59.9978	59.9995	59.9997	60.0002	59.9979	59.9985	59.9976	59.9978	59.9994	59.9995	59.9979	59.9976	59.9988	59.9991	59.9988	59.9987	59.9996	59.9986	59.9996	59.9991	59.9995	59.998	59.9987	59.9977	59.9987	59.9979	59.9979	59.9991	59.9985	59.999	59.9977	59.9987	59.9969	59.9987	59.9982	59.9985	59.9973	94.3171	59.9981	60.0014	60.2118	60.5133	60.8146	61.1115	61.4134	61.7164	62.0149	62.3099	62.6131	62.91	63.2129	63.5124	63.8127	64.1127	64.4205	64.7113	65.0166	65.314	65.6111	65.9114	66.2114	66.51	66.8144	67.1113	67.4154	67.717	68.0117	68.3126	68.613	68.9165	69.2137	69.5121	69.8147	70.1169	70.4119	70.7153	71.0192	71.3105	71.6128	71.9169	72.2126	72.5121	72.8155	73.1186	73.416	73.7116	74.0159	74.3189	74.6108	74.9153	75.2105	75.5176	75.8133	76.1175	76.4128	76.7097	77.0119	77.3108	77.6141	77.9132	78.2128	78.5121	78.8148	79.1179	79.4114	79.717	80.0114	80.3166	80.6123	80.9136	81.2138	81.5133	81.8162	82.116	82.4122	82.7119	83.0134	83.3181	83.612	83.9161	84.2127	84.515	84.8177	85.1139	85.4101	85.7177	86.0168	86.3106	86.6114	86.9138	87.2163	87.5108	87.8128	88.1119	88.4101	88.7112	89.0153	89.3111	89.6159	89.9166	90.2178	90.5104	90.8158	91.1167	91.4148	91.7155	92.0169	92.3172	92.6159	92.9138	93.2162	93.5094	93.8155	94.1155	94.4178	94.7156	59.9987	60.0008	59.9984	59.9978	59.9995	59.9997	60.0002	59.9979	59.9985	59.9976	59.9978	59.9994	59.9995	59.9979	59.9976	59.9988	59.9991	59.9988	59.9987	59.9996	59.9986	59.9996	59.9991	59.9995	59.998	59.9987	59.9977	59.9987	59.9979	59.9979	59.9991	59.9985	59.999	59.9977	59.9987	59.9969	59.9987	59.9982	59.9985	59.9973	94.3171	59.9981	60.0014	60.2118	60.5133	60.8146	61.1115	61.4134	61.7164	62.0149	62.3099	62.6131	62.91	63.2129	63.5124	63.8127	64.1127	64.4205	64.7113	65.0166	65.314	65.6111	65.9114	66.2114	66.51	66.8144	67.1113	67.4154	67.717	68.0117	68.3126	68.613	68.9165	69.2137	69.5121	69.8147	70.1169	70.4119	70.7153	71.0192	71.3105	71.6128	71.9169	72.2126	72.5121	72.8155	73.1186	73.416	73.7116	74.0159	74.3189	74.6108	74.9153	75.2105	75.5176	75.8133	76.1175	76.4128	76.7097	77.0119	77.3108	77.6141	77.9132	78.2128	78.5121	78.8148	79.1179	79.4114	79.717	80.0114	80.3166	80.6123	80.9136	81.2138	81.5133	81.8162	82.116	82.4122	82.7119	83.0134	83.3181	83.612	83.9161	84.2127	84.515	84.8177	85.1139	85.4101	85.7177	86.0168	86.3106	86.6114	86.9138	87.2163	87.5108	87.8128	88.1119	88.4101	88.7112	89.0153	89.3111	89.6159	89.9166	90.2178	90.5104	90.8158	91.1167	91.4148	91.7155	92.0169	92.3172	92.6159	92.9138	93.2162	93.5094	93.8155	94.1155	94.4178	94.7156	59.9988	60.0001	59.9987	59.9982	60.0003	59.9987	60.0001	59.9981	59.9987	59.9974	59.9978	59.9988	59.9986	59.9979	59.9972	59.9991	59.9981	59.999	59.9985	59.9997	59.9991	59.9995	59.9987	60.0005	59.9987	59.9974	59.9973	59.9984	59.9977	59.9983	59.9988	59.999	59.999	59.9983	59.9992	59.9971	59.9988	59.998	59.9989	59.9979	94.3287	59.9987	60.0009	60.2134	60.5135	60.8136	61.1103	61.4142	61.7128	62.0142	62.3129	62.6129	62.9125	63.2121	63.5134	63.813	64.1131	64.4183	64.7112	65.0194	65.314	65.6119	65.9122	66.2117	66.5132	66.8118	67.1123	67.4142	67.7162	68.0114	68.3127	68.6139	68.9173	69.213	69.5134	69.8153	70.1198	70.4122	70.7143	71.0192	71.3111	71.6118	71.9173	72.2134	72.5134	72.817	73.118	73.4164	73.7146	74.0147	74.3167	74.6101	74.9148	75.2124	75.5183	75.8121	76.1174	76.4102	76.7096	77.0123	77.311	77.616	77.9121	78.2118	78.5116	78.813	79.1179	79.4123	79.7178	80.0152	80.3146	80.6138	80.9137	81.214	81.5134	81.8152	82.1174	82.4116	82.7142	83.0144	83.3173	83.611	83.9157	84.2094	84.5154	84.8176	85.1161	85.4116	85.7156	86.0161	86.3107	86.6113	86.9091	87.2164	87.5096	87.81	88.1151	88.4122	88.7119	89.0149	89.3106	89.6198	89.9171	90.2148	90.5144	90.8172	91.1175	91.4141	91.7149	92.0165	92.3161	92.6143	92.9103	93.2137	93.5098	93.8148	94.1159	94.417	94.7151	59.9988	60.0001	59.9987	59.9982	60.0003	59.9987	60.0001	59.9981	59.9987	59.9974	59.9978	59.9988	59.9986	59.9979	59.9972	59.9991	59.9981	59.999	59.9985	59.9997	59.9991	59.9995	59.9987	60.0005	59.9987	59.9974	59.9973	59.9984	59.9977	59.9983	59.9988	59.999	59.999	59.9983	59.9992	59.9971	59.9988	59.998	59.9989	59.9979	94.3287	59.9987	60.0009	60.2134	60.5135	60.8136	61.1103	61.4142	61.7128	62.0142	62.3129	62.6129	62.9125	63.2121	63.5134	63.813	64.1131	64.4183	64.7112	65.0194	65.314	65.6119	65.9122	66.2117	66.5132	66.8118	67.1123	67.4142	67.7162	68.0114	68.3127	68.6139	68.9173	69.213	69.5134	69.8153	70.1198	70.4122	70.7143	71.0192	71.3111	71.6118	71.9173	72.2134	72.5134	72.817	73.118	73.4164	73.7146	74.0147	74.3167	74.6101	74.9148	75.2124	75.5183	75.8121	76.1174	76.4102	76.7096	77.0123	77.311	77.616	77.9121	78.2118	78.5116	78.813	79.1179	79.4123	79.7178	80.0152	80.3146	80.6138	80.9137	81.214	81.5134	81.8152	82.1174	82.4116	82.7142	83.0144	83.3173	83.611	83.9157	84.2094	84.5154	84.8176	85.1161	85.4116	85.7156	86.0161	86.3107	86.6113	86.9091	87.2164	87.5096	87.81	88.1151	88.4122	88.7119	89.0149	89.3106	89.6198	89.9171	90.2148	90.5144	90.8172	91.1175	91.4141	91.7149	92.0165	92.3161	92.6143	92.9103	93.2137	93.5098	93.8148	94.1159	94.417	94.7151	59.9991	60.0007	59.9985	59.9985	60.0	59.9985	60.0003	59.9976	59.9985	59.9975	59.9976	59.9988	59.9989	59.9974	59.9979	59.9984	59.9979	59.9985	59.9987	59.9991	59.9979	59.9991	59.9989	59.9997	59.998	59.9983	59.9971	59.9984	59.998	59.998	59.9984	59.9984	59.9994	59.9976	59.9987	59.9971	59.9987	59.998	59.9983	59.997	94.3858	59.9987	60.0013	60.2147	60.5159	60.8178	61.1173	61.4171	61.7169	62.0184	62.3159	62.6163	62.9137	63.2131	63.514	63.813	64.1131	64.418	64.7143	65.0224	65.3169	65.6149	65.9153	66.215	66.5163	66.8159	67.1151	67.4174	67.7177	68.0143	68.314	68.6126	68.9204	69.2165	69.5163	69.816	70.1204	70.4166	70.7151	71.0226	71.3153	71.6161	71.9204	72.212	72.515	72.8209	73.1199	73.418	73.7165	74.0154	74.319	74.6111	74.9186	75.2155	75.5167	75.8132	76.1186	76.412	76.7107	77.0112	77.3142	77.6191	77.9145	78.214	78.5154	78.8135	79.1196	79.4143	79.7196	80.0157	80.3217	80.615	80.9166	81.2188	81.5146	81.8186	82.1219	82.4148	82.7149	83.0117	83.3175	83.6119	83.9187	84.2119	84.5196	84.8204	85.1179	85.4138	85.7194	86.019	86.3136	86.6141	86.9126	87.2186	87.514	87.8131	88.1155	88.4148	88.7141	89.0179	89.3148	89.6204	89.9174	90.2181	90.5145	90.8197	91.1208	91.4148	91.7188	92.0193	92.3158	92.6151	92.9148	93.215	93.511	93.8156	94.1163	94.4152	94.7155	59.9991	60.0007	59.9985	59.9985	60.0	59.9985	60.0003	59.9976	59.9985	59.9975	59.9976	59.9988	59.9989	59.9974	59.9979	59.9984	59.9979	59.9985	59.9987	59.9991	59.9979	59.9991	59.9989	59.9997	59.998	59.9983	59.9971	59.9984	59.998	59.998	59.9984	59.9984	59.9994	59.9976	59.9987	59.9971	59.9987	59.998	59.9983	59.997	94.3858	59.9987	60.0013	60.2147	60.5159	60.8178	61.1173	61.4171	61.7169	62.0184	62.3159	62.6163	62.9137	63.2131	63.514	63.813	64.1131	64.418	64.7143	65.0224	65.3169	65.6149	65.9153	66.215	66.5163	66.8159	67.1151	67.4174	67.7177	68.0143	68.314	68.6126	68.9204	69.2165	69.5163	69.816	70.1204	70.4166	70.7151	71.0226	71.3153	71.6161	71.9204	72.212	72.515	72.8209	73.1199	73.418	73.7165	74.0154	74.319	74.6111	74.9186	75.2155	75.5167	75.8132	76.1186	76.412	76.7107	77.0112	77.3142	77.6191	77.9145	78.214	78.5154	78.8135	79.1196	79.4143	79.7196	80.0157	80.3217	80.615	80.9166	81.2188	81.5146	81.8186	82.1219	82.4148	82.7149	83.0117	83.3175	83.6119	83.9187	84.2119	84.5196	84.8204	85.1179	85.4138	85.7194	86.019	86.3136	86.6141	86.9126	87.2186	87.514	87.8131	88.1155	88.4148	88.7141	89.0179	89.3148	89.6204	89.9174	90.2181	90.5145	90.8197	91.1208	91.4148	91.7188	92.0193	92.3158	92.6151	92.9148	93.215	93.511	93.8156	94.1163	94.4152	94.7155	59.9983	60.0002	59.9982	59.9973	59.9998	59.9985	59.9994	59.9973	59.998	59.9971	59.9969	59.9983	59.9988	59.9972	59.9979	59.9981	59.9979	59.9978	59.9975	59.9991	59.9979	59.9983	59.9986	59.9988	59.9983	59.9983	59.9973	59.9979	59.997	59.9978	59.998	59.9979	59.9983	59.9977	59.9987	59.9965	59.9981	59.9977	59.9973	59.9966	94.2627	59.9977	60.0009	60.2114	60.5123	60.8145	61.1103	61.4142	61.7128	62.0131	62.3118	62.6125	62.912	63.2122	63.5118	63.812	64.112	64.4163	64.7111	65.0164	65.3133	65.6101	65.9121	66.2098	66.5095	66.8112	67.1119	67.4123	67.7163	68.0112	68.3115	68.6097	68.9175	69.2102	69.5132	69.8119	70.1171	70.4129	70.7135	71.0201	71.3124	71.6113	71.9168	72.212	72.5125	72.8143	73.1175	73.4169	73.7144	74.0113	74.3183	74.6079	74.9122	75.2119	75.5146	75.8116	76.1166	76.4116	76.7115	77.0113	77.3111	77.614	77.9125	78.2116	78.5108	78.8102	79.1169	79.411	79.7163	80.0115	80.3166	80.6122	80.912	81.2133	81.5113	81.8149	82.119	82.4109	82.7111	83.0104	83.3165	83.6104	83.9147	84.2118	84.5167	84.8139	85.1162	85.4106	85.7171	86.015	86.3106	86.6103	86.9091	87.2159	87.5097	87.8088	88.1114	88.4126	88.7109	89.011	89.3107	89.6147	89.9142	90.2147	90.5101	90.8155	91.1165	91.4116	91.7149	92.0158	92.3122	92.6123	92.9124	93.2158	93.5089	93.8152	94.1157	94.4167	94.7152	59.9983	60.0002	59.9982	59.9973	59.9998	59.9985	59.9994	59.9973	59.998	59.9971	59.9969	59.9983	59.9988	59.9972	59.9979	59.9981	59.9979	59.9978	59.9975	59.9991	59.9979	59.9983	59.9986	59.9988	59.9983	59.9983	59.9973	59.9979	59.997	59.9978	59.998	59.9979	59.9983	59.9977	59.9987	59.9965	59.9981	59.9977	59.9973	59.9966	94.2627	59.9977	60.0009	60.2114	60.5123	60.8145	61.1103	61.4142	61.7128	62.0131	62.3118	62.6125	62.912	63.2122	63.5118	63.812	64.112	64.4163	64.7111	65.0164	65.3133	65.6101	65.9121	66.2098	66.5095	66.8112	67.1119	67.4123	67.7163	68.0112	68.3115	68.6097	68.9175	69.2102	69.5132	69.8119	70.1171	70.4129	70.7135	71.0201	71.3124	71.6113	71.9168	72.212	72.5125	72.8143	73.1175	73.4169	73.7144	74.0113	74.3183	74.6079	74.9122	75.2119	75.5146	75.8116	76.1166	76.4116	76.7115	77.0113	77.3111	77.614	77.9125	78.2116	78.5108	78.8102	79.1169	79.411	79.7163	80.0115	80.3166	80.6122	80.912	81.2133	81.5113	81.8149	82.119	82.4109	82.7111	83.0104	83.3165	83.6104	83.9147	84.2118	84.5167	84.8139	85.1162	85.4106	85.7171	86.015	86.3106	86.6103	86.9091	87.2159	87.5097	87.8088	88.1114	88.4126	88.7109	89.011	89.3107	89.6147	89.9142	90.2147	90.5101	90.8155	91.1165	91.4116	91.7149	92.0158	92.3122	92.6123	92.9124	93.2158	93.5089	93.8152	94.1157	94.4167	94.7152	59.9984	60.0003	59.9977	59.9981	59.9994	59.9982	59.9993	59.9973	59.9981	59.997	59.9975	59.9979	59.9988	59.9972	59.9975	59.9985	59.9976	59.9976	59.9978	59.9995	59.9982	59.9985	59.9986	59.9992	59.9982	59.9981	59.9969	59.9987	59.9968	59.9978	59.998	59.9983	59.9983	59.9976	59.9979	59.9965	59.9977	59.9972	59.9983	59.9972	94.3029	59.998	60.0005	60.2103	60.5153	60.8138	61.1136	61.4136	61.7127	62.0166	62.3127	62.6126	62.9127	63.212	63.5121	63.8128	64.1118	64.4193	64.7128	65.0182	65.3102	65.6109	65.9127	66.2113	66.5133	66.8111	67.1113	67.4131	67.7156	68.0118	68.3127	68.6124	68.9174	69.212	69.5121	69.8106	70.1166	70.413	70.7118	71.0183	71.3122	71.6119	71.9166	72.2114	72.5126	72.8168	73.1195	73.4178	73.7117	74.013	74.3147	74.6099	74.9155	75.2145	75.5164	75.8116	76.1168	76.412	76.711	77.0113	77.3102	77.6155	77.9118	78.2114	78.511	78.8129	79.1161	79.4105	79.7139	80.0131	80.3177	80.6115	80.9132	81.2166	81.5113	81.8139	82.1153	82.4152	82.7136	83.0118	83.3156	83.6105	83.9139	84.213	84.5151	84.8167	85.1139	85.4136	85.7166	86.0148	86.3108	86.6113	86.9101	87.2163	87.5093	87.8093	88.1122	88.4102	88.711	89.0135	89.3095	89.6154	89.915	90.2155	90.5127	90.8158	91.1172	91.413	91.7184	92.0161	92.3156	92.6149	92.9091	93.215	93.5095	93.8149	94.1157	94.4155	94.715	59.9984	60.0003	59.9977	59.9981	59.9994	59.9982	59.9993	59.9973	59.9981	59.997	59.9975	59.9979	59.9988	59.9972	59.9975	59.9985	59.9976	59.9976	59.9978	59.9995	59.9982	59.9985	59.9986	59.9992	59.9982	59.9981	59.9969	59.9987	59.9968	59.9978	59.998	59.9983	59.9983	59.9976	59.9979	59.9965	59.9977	59.9972	59.9983	59.9972	94.3029	59.998	60.0005	60.2103	60.5153	60.8138	61.1136	61.4136	61.7127	62.0166	62.3127	62.6126	62.9127	63.212	63.5121	63.8128	64.1118	64.4193	64.7128	65.0182	65.3102	65.6109	65.9127	66.2113	66.5133	66.8111	67.1113	67.4131	67.7156	68.0118	68.3127	68.6124	68.9174	69.212	69.5121	69.8106	70.1166	70.413	70.7118	71.0183	71.3122	71.6119	71.9166	72.2114	72.5126	72.8168	73.1195	73.4178	73.7117	74.013	74.3147	74.6099	74.9155	75.2145	75.5164	75.8116	76.1168	76.412	76.711	77.0113	77.3102	77.6155	77.9118	78.2114	78.511	78.8129	79.1161	79.4105	79.7139	80.0131	80.3177	80.6115	80.9132	81.2166	81.5113	81.8139	82.1153	82.4152	82.7136	83.0118	83.3156	83.6105	83.9139	84.213	84.5151	84.8167	85.1139	85.4136	85.7166	86.0148	86.3108	86.6113	86.9101	87.2163	87.5093	87.8093	88.1122	88.4102	88.711	89.0135	89.3095	89.6154	89.915	90.2155	90.5127	90.8158	91.1172	91.413	91.7184	92.0161	92.3156	92.6149	92.9091	93.215	93.5095	93.8149	94.1157	94.4155	94.715	59.9987	60.0002	59.9987	59.9976	59.9999	59.9991	59.9995	59.998	59.9982	59.9981	59.9971	59.998	59.999	59.9976	59.9969	59.9991	59.9986	59.9989	59.9986	59.9998	59.9983	59.9995	59.9982	60.0002	59.9981	59.9981	59.9978	59.9982	59.9973	59.9982	59.9985	59.9984	59.9989	59.9979	59.9984	59.9971	59.9991	59.9974	59.9981	59.9968	94.4077	59.9985	60.0004	60.2124	60.5167	60.8139	61.1136	61.4135	61.7165	62.0158	62.313	62.6161	62.914	63.2155	63.5129	63.8162	64.1126	64.4174	64.7147	65.0202	65.3139	65.6119	65.9127	66.2112	66.5127	66.8149	67.1125	67.4174	67.7204	68.0148	68.3137	68.613	68.9176	69.2138	69.5128	69.8122	70.1201	70.4135	70.7149	71.0207	71.3118	71.6117	71.9178	72.2122	72.5119	72.8185	73.1178	73.42	73.7148	74.0173	74.3201	74.6099	74.9165	75.2117	75.5173	75.8124	76.1169	76.413	76.7121	77.0145	77.3115	77.616	77.9128	78.2156	78.5121	78.8143	79.1188	79.4145	79.7187	80.0155	80.3186	80.6113	80.9134	81.2174	81.5143	81.8186	82.1193	82.4149	82.714	83.013	83.3168	83.6114	83.9148	84.2122	84.5158	84.8186	85.1174	85.4114	85.7175	86.0166	86.3153	86.6122	86.9144	87.2169	87.5129	87.8109	88.1109	88.4108	88.7116	89.0176	89.3093	89.6197	89.9167	90.2191	90.5102	90.8162	91.1178	91.4128	91.7189	92.0157	92.3162	92.6161	92.9124	93.2153	93.5134	93.8131	94.1198	94.4164	94.7146	59.9987	60.0002	59.9987	59.9976	59.9999	59.9991	59.9995	59.998	59.9982	59.9981	59.9971	59.998	59.999	59.9976	59.9969	59.9991	59.9986	59.9989	59.9986	59.9998	59.9983	59.9995	59.9982	60.0002	59.9981	59.9981	59.9978	59.9982	59.9973	59.9982	59.9985	59.9984	59.9989	59.9979	59.9984	59.9971	59.9991	59.9974	59.9981	59.9968	94.4077	59.9985	60.0004	60.2124	60.5167	60.8139	61.1136	61.4135	61.7165	62.0158	62.313	62.6161	62.914	63.2155	63.5129	63.8162	64.1126	64.4174	64.7147	65.0202	65.3139	65.6119	65.9127	66.2112	66.5127	66.8149	67.1125	67.4174	67.7204	68.0148	68.3137	68.613	68.9176	69.2138	69.5128	69.8122	70.1201	70.4135	70.7149	71.0207	71.3118	71.6117	71.9178	72.2122	72.5119	72.8185	73.1178	73.42	73.7148	74.0173	74.3201	74.6099	74.9165	75.2117	75.5173	75.8124	76.1169	76.413	76.7121	77.0145	77.3115	77.616	77.9128	78.2156	78.5121	78.8143	79.1188	79.4145	79.7187	80.0155	80.3186	80.6113	80.9134	81.2174	81.5143	81.8186	82.1193	82.4149	82.714	83.013	83.3168	83.6114	83.9148	84.2122	84.5158	84.8186	85.1174	85.4114	85.7175	86.0166	86.3153	86.6122	86.9144	87.2169	87.5129	87.8109	88.1109	88.4108	88.7116	89.0176	89.3093	89.6197	89.9167	90.2191	90.5102	90.8162	91.1178	91.4128	91.7189	92.0157	92.3162	92.6161	92.9124	93.2153	93.5134	93.8131	94.1198	94.4164	94.7146	59.9987	60.0008	59.9984	59.9978	59.9995	59.9997	60.0002	59.9979	59.9985	59.9976	59.9978	59.9994	59.9995	59.9979	59.9976	59.9988	59.9991	59.9988	59.9987	59.9996	59.9986	59.9996	59.9991	59.9995	59.998	59.9987	59.9977	59.9987	59.9979	59.9979	59.9991	59.9985	59.999	59.9977	59.9987	59.9969	59.9987	59.9982	59.9985	59.9973	94.3171	59.9981	60.0014	60.2118	60.5133	60.8146	61.1115	61.4134	61.7164	62.0149	62.3099	62.6131	62.91	63.2129	63.5124	63.8127	64.1127	64.4205	64.7113	65.0166	65.314	65.6111	65.9114	66.2114	66.51	66.8144	67.1113	67.4154	67.717	68.0117	68.3126	68.613	68.9165	69.2137	69.5121	69.8147	70.1169	70.4119	70.7153	71.0192	71.3105	71.6128	71.9169	72.2126	72.5121	72.8155	73.1186	73.416	73.7116	74.0159	74.3189	74.6108	74.9153	75.2105	75.5176	75.8133	76.1175	76.4128	76.7097	77.0119	77.3108	77.6141	77.9132	78.2128	78.5121	78.8148	79.1179	79.4114	79.717	80.0114	80.3166	80.6123	80.9136	81.2138	81.5133	81.8162	82.116	82.4122	82.7119	83.0134	83.3181	83.612	83.9161	84.2127	84.515	84.8177	85.1139	85.4101	85.7177	86.0168	86.3106	86.6114	86.9138	87.2163	87.5108	87.8128	88.1119	88.4101	88.7112	89.0153	89.3111	89.6159	89.9166	90.2178	90.5104	90.8158	91.1167	91.4148	91.7155	92.0169	92.3172	92.6159	92.9138	93.2162	93.5094	93.8155	94.1155	94.4178	94.7156	59.9987	60.0008	59.9984	59.9978	59.9995	59.9997	60.0002	59.9979	59.9985	59.9976	59.9978	59.9994	59.9995	59.9979	59.9976	59.9988	59.9991	59.9988	59.9987	59.9996	59.9986	59.9996	59.9991	59.9995	59.998	59.9987	59.9977	59.9987	59.9979	59.9979	59.9991	59.9985	59.999	59.9977	59.9987	59.9969	59.9987	59.9982	59.9985	59.9973	94.3171	59.9981	60.0014	60.2118	60.5133	60.8146	61.1115	61.4134	61.7164	62.0149	62.3099	62.6131	62.91	63.2129	63.5124	63.8127	64.1127	64.4205	64.7113	65.0166	65.314	65.6111	65.9114	66.2114	66.51	66.8144	67.1113	67.4154	67.717	68.0117	68.3126	68.613	68.9165	69.2137	69.5121	69.8147	70.1169	70.4119	70.7153	71.0192	71.3105	71.6128	71.9169	72.2126	72.5121	72.8155	73.1186	73.416	73.7116	74.0159	74.3189	74.6108	74.9153	75.2105	75.5176	75.8133	76.1175	76.4128	76.7097	77.0119	77.3108	77.6141	77.9132	78.2128	78.5121	78.8148	79.1179	79.4114	79.717	80.0114	80.3166	80.6123	80.9136	81.2138	81.5133	81.8162	82.116	82.4122	82.7119	83.0134	83.3181	83.612	83.9161	84.2127	84.515	84.8177	85.1139	85.4101	85.7177	86.0168	86.3106	86.6114	86.9138	87.2163	87.5108	87.8128	88.1119	88.4101	88.7112	89.0153	89.3111	89.6159	89.9166	90.2178	90.5104	90.8158	91.1167	91.4148	91.7155	92.0169	92.3172	92.6159	92.9138	93.2162	93.5094	93.8155	94.1155	94.4178	94.7156	59.9988	60.0001	59.9987	59.9982	60.0003	59.9987	60.0001	59.9981	59.9987	59.9974	59.9978	59.9988	59.9986	59.9979	59.9972	59.9991	59.9981	59.999	59.9985	59.9997	59.9991	59.9995	59.9987	60.0005	59.9987	59.9974	59.9973	59.9984	59.9977	59.9983	59.9988	59.999	59.999	59.9983	59.9992	59.9971	59.9988	59.998	59.9989	59.9979	94.3287	59.9987	60.0009	60.2134	60.5135	60.8136	61.1103	61.4142	61.7128	62.0142	62.3129	62.6129	62.9125	63.2121	63.5134	63.813	64.1131	64.4183	64.7112	65.0194	65.314	65.6119	65.9122	66.2117	66.5132	66.8118	67.1123	67.4142	67.7162	68.0114	68.3127	68.6139	68.9173	69.213	69.5134	69.8153	70.1198	70.4122	70.7143	71.0192	71.3111	71.6118	71.9173	72.2134	72.5134	72.817	73.118	73.4164	73.7146	74.0147	74.3167	74.6101	74.9148	75.2124	75.5183	75.8121	76.1174	76.4102	76.7096	77.0123	77.311	77.616	77.9121	78.2118	78.5116	78.813	79.1179	79.4123	79.7178	80.0152	80.3146	80.6138	80.9137	81.214	81.5134	81.8152	82.1174	82.4116	82.7142	83.0144	83.3173	83.611	83.9157	84.2094	84.5154	84.8176	85.1161	85.4116	85.7156	86.0161	86.3107	86.6113	86.9091	87.2164	87.5096	87.81	88.1151	88.4122	88.7119	89.0149	89.3106	89.6198	89.9171	90.2148	90.5144	90.8172	91.1175	91.4141	91.7149	92.0165	92.3161	92.6143	92.9103	93.2137	93.5098	93.8148	94.1159	94.417	94.7151	59.9988	60.0001	59.9987	59.9982	60.0003	59.9987	60.0001	59.9981	59.9987	59.9974	59.9978	59.9988	59.9986	59.9979	59.9972	59.9991	59.9981	59.999	59.9985	59.9997	59.9991	59.9995	59.9987	60.0005	59.9987	59.9974	59.9973	59.9984	59.9977	59.9983	59.9988	59.999	59.999	59.9983	59.9992	59.9971	59.9988	59.998	59.9989	59.9979	94.3287	59.9987	60.0009	60.2134	60.5135	60.8136	61.1103	61.4142	61.7128	62.0142	62.3129	62.6129	62.9125	63.2121	63.5134	63.813	64.1131	64.4183	64.7112	65.0194	65.314	65.6119	65.9122	66.2117	66.5132	66.8118	67.1123	67.4142	67.7162	68.0114	68.3127	68.6139	68.9173	69.213	69.5134	69.8153	70.1198	70.4122	70.7143	71.0192	71.3111	71.6118	71.9173	72.2134	72.5134	72.817	73.118	73.4164	73.7146	74.0147	74.3167	74.6101	74.9148	75.2124	75.5183	75.8121	76.1174	76.4102	76.7096	77.0123	77.311	77.616	77.9121	78.2118	78.5116	78.813	79.1179	79.4123	79.7178	80.0152	80.3146	80.6138	80.9137	81.214	81.5134	81.8152	82.1174	82.4116	82.7142	83.0144	83.3173	83.611	83.9157	84.2094	84.5154	84.8176	85.1161	85.4116	85.7156	86.0161	86.3107	86.6113	86.9091	87.2164	87.5096	87.81	88.1151	88.4122	88.7119	89.0149	89.3106	89.6198	89.9171	90.2148	90.5144	90.8172	91.1175	91.4141	91.7149	92.0165	92.3161	92.6143	92.9103	93.2137	93.5098	93.8148	94.1159	94.417	94.7151	59.9991	60.0007	59.9985	59.9985	60.0	59.9985	60.0003	59.9976	59.9985	59.9975	59.9976	59.9988	59.9989	59.9974	59.9979	59.9984	59.9979	59.9985	59.9987	59.9991	59.9979	59.9991	59.9989	59.9997	59.998	59.9983	59.9971	59.9984	59.998	59.998	59.9984	59.9984	59.9994	59.9976	59.9987	59.9971	59.9987	59.998	59.9983	59.997	94.3858	59.9987	60.0013	60.2147	60.5159	60.8178	61.1173	61.4171	61.7169	62.0184	62.3159	62.6163	62.9137	63.2131	63.514	63.813	64.1131	64.418	64.7143	65.0224	65.3169	65.6149	65.9153	66.215	66.5163	66.8159	67.1151	67.4174	67.7177	68.0143	68.314	68.6126	68.9204	69.2165	69.5163	69.816	70.1204	70.4166	70.7151	71.0226	71.3153	71.6161	71.9204	72.212	72.515	72.8209	73.1199	73.418	73.7165	74.0154	74.319	74.6111	74.9186	75.2155	75.5167	75.8132	76.1186	76.412	76.7107	77.0112	77.3142	77.6191	77.9145	78.214	78.5154	78.8135	79.1196	79.4143	79.7196	80.0157	80.3217	80.615	80.9166	81.2188	81.5146	81.8186	82.1219	82.4148	82.7149	83.0117	83.3175	83.6119	83.9187	84.2119	84.5196	84.8204	85.1179	85.4138	85.7194	86.019	86.3136	86.6141	86.9126	87.2186	87.514	87.8131	88.1155	88.4148	88.7141	89.0179	89.3148	89.6204	89.9174	90.2181	90.5145	90.8197	91.1208	91.4148	91.7188	92.0193	92.3158	92.6151	92.9148	93.215	93.511	93.8156	94.1163	94.4152	94.7155	59.9991	60.0007	59.9985	59.9985	60.0	59.9985	60.0003	59.9976	59.9985	59.9975	59.9976	59.9988	59.9989	59.9974	59.9979	59.9984	59.9979	59.9985	59.9987	59.9991	59.9979	59.9991	59.9989	59.9997	59.998	59.9983	59.9971	59.9984	59.998	59.998	59.9984	59.9984	59.9994	59.9976	59.9987	59.9971	59.9987	59.998	59.9983	59.997	94.3858	59.9987	60.0013	60.2147	60.5159	60.8178	61.1173	61.4171	61.7169	62.0184	62.3159	62.6163	62.9137	63.2131	63.514	63.813	64.1131	64.418	64.7143	65.0224	65.3169	65.6149	65.9153	66.215	66.5163	66.8159	67.1151	67.4174	67.7177	68.0143	68.314	68.6126	68.9204	69.2165	69.5163	69.816	70.1204	70.4166	70.7151	71.0226	71.3153	71.6161	71.9204	72.212	72.515	72.8209	73.1199	73.418	73.7165	74.0154	74.319	74.6111	74.9186	75.2155	75.5167	75.8132	76.1186	76.412	76.7107	77.0112	77.3142	77.6191	77.9145	78.214	78.5154	78.8135	79.1196	79.4143	79.7196	80.0157	80.3217	80.615	80.9166	81.2188	81.5146	81.8186	82.1219	82.4148	82.7149	83.0117	83.3175	83.6119	83.9187	84.2119	84.5196	84.8204	85.1179	85.4138	85.7194	86.019	86.3136	86.6141	86.9126	87.2186	87.514	87.8131	88.1155	88.4148	88.7141	89.0179	89.3148	89.6204	89.9174	90.2181	90.5145	90.8197	91.1208	91.4148	91.7188	92.0193	92.3158	92.6151	92.9148	93.215	93.511	93.8156	94.1163	94.4152	94.7155	59.9983	60.0002	59.9982	59.9973	59.9998	59.9985	59.9994	59.9973	59.998	59.9971	59.9969	59.9983	59.9988	59.9972	59.9979	59.9981	59.9979	59.9978	59.9975	59.9991	59.9979	59.9983	59.9986	59.9988	59.9983	59.9983	59.9973	59.9979	59.997	59.9978	59.998	59.9979	59.9983	59.9977	59.9987	59.9965	59.9981	59.9977	59.9973	59.9966	94.2627	59.9977	60.0009	60.2114	60.5123	60.8145	61.1103	61.4142	61.7128	62.0131	62.3118	62.6125	62.912	63.2122	63.5118	63.812	64.112	64.4163	64.7111	65.0164	65.3133	65.6101	65.9121	66.2098	66.5095	66.8112	67.1119	67.4123	67.7163	68.0112	68.3115	68.6097	68.9175	69.2102	69.5132	69.8119	70.1171	70.4129	70.7135	71.0201	71.3124	71.6113	71.9168	72.212	72.5125	72.8143	73.1175	73.4169	73.7144	74.0113	74.3183	74.6079	74.9122	75.2119	75.5146	75.8116	76.1166	76.4116	76.7115	77.0113	77.3111	77.614	77.9125	78.2116	78.5108	78.8102	79.1169	79.411	79.7163	80.0115	80.3166	80.6122	80.912	81.2133	81.5113	81.8149	82.119	82.4109	82.7111	83.0104	83.3165	83.6104	83.9147	84.2118	84.5167	84.8139	85.1162	85.4106	85.7171	86.015	86.3106	86.6103	86.9091	87.2159	87.5097	87.8088	88.1114	88.4126	88.7109	89.011	89.3107	89.6147	89.9142	90.2147	90.5101	90.8155	91.1165	91.4116	91.7149	92.0158	92.3122	92.6123	92.9124	93.2158	93.5089	93.8152	94.1157	94.4167	94.7152	59.9983	60.0002	59.9982	59.9973	59.9998	59.9985	59.9994	59.9973	59.998	59.9971	59.9969	59.9983	59.9988	59.9972	59.9979	59.9981	59.9979	59.9978	59.9975	59.9991	59.9979	59.9983	59.9986	59.9988	59.9983	59.9983	59.9973	59.9979	59.997	59.9978	59.998	59.9979	59.9983	59.9977	59.9987	59.9965	59.9981	59.9977	59.9973	59.9966	94.2627	59.9977	60.0009	60.2114	60.5123	60.8145	61.1103	61.4142	61.7128	62.0131	62.3118	62.6125	62.912	63.2122	63.5118	63.812	64.112	64.4163	64.7111	65.0164	65.3133	65.6101	65.9121	66.2098	66.5095	66.8112	67.1119	67.4123	67.7163	68.0112	68.3115	68.6097	68.9175	69.2102	69.5132	69.8119	70.1171	70.4129	70.7135	71.0201	71.3124	71.6113	71.9168	72.212	72.5125	72.8143	73.1175	73.4169	73.7144	74.0113	74.3183	74.6079	74.9122	75.2119	75.5146	75.8116	76.1166	76.4116	76.7115	77.0113	77.3111	77.614	77.9125	78.2116	78.5108	78.8102	79.1169	79.411	79.7163	80.0115	80.3166	80.6122	80.912	81.2133	81.5113	81.8149	82.119	82.4109	82.7111	83.0104	83.3165	83.6104	83.9147	84.2118	84.5167	84.8139	85.1162	85.4106	85.7171	86.015	86.3106	86.6103	86.9091	87.2159	87.5097	87.8088	88.1114	88.4126	88.7109	89.011	89.3107	89.6147	89.9142	90.2147	90.5101	90.8155	91.1165	91.4116	91.7149	92.0158	92.3122	92.6123	92.9124	93.2158	93.5089	93.8152	94.1157	94.4167	94.7152	59.9984	60.0003	59.9977	59.9981	59.9994	59.9982	59.9993	59.9973	59.9981	59.997	59.9975	59.9979	59.9988	59.9972	59.9975	59.9985	59.9976	59.9976	59.9978	59.9995	59.9982	59.9985	59.9986	59.9992	59.9982	59.9981	59.9969	59.9987	59.9968	59.9978	59.998	59.9983	59.9983	59.9976	59.9979	59.9965	59.9977	59.9972	59.9983	59.9972	94.3029	59.998	60.0005	60.2103	60.5153	60.8138	61.1136	61.4136	61.7127	62.0166	62.3127	62.6126	62.9127	63.212	63.5121	63.8128	64.1118	64.4193	64.7128	65.0182	65.3102	65.6109	65.9127	66.2113	66.5133	66.8111	67.1113	67.4131	67.7156	68.0118	68.3127	68.6124	68.9174	69.212	69.5121	69.8106	70.1166	70.413	70.7118	71.0183	71.3122	71.6119	71.9166	72.2114	72.5126	72.8168	73.1195	73.4178	73.7117	74.013	74.3147	74.6099	74.9155	75.2145	75.5164	75.8116	76.1168	76.412	76.711	77.0113	77.3102	77.6155	77.9118	78.2114	78.511	78.8129	79.1161	79.4105	79.7139	80.0131	80.3177	80.6115	80.9132	81.2166	81.5113	81.8139	82.1153	82.4152	82.7136	83.0118	83.3156	83.6105	83.9139	84.213	84.5151	84.8167	85.1139	85.4136	85.7166	86.0148	86.3108	86.6113	86.9101	87.2163	87.5093	87.8093	88.1122	88.4102	88.711	89.0135	89.3095	89.6154	89.915	90.2155	90.5127	90.8158	91.1172	91.413	91.7184	92.0161	92.3156	92.6149	92.9091	93.215	93.5095	93.8149	94.1157	94.4155	94.715	59.9984	60.0003	59.9977	59.9981	59.9994	59.9982	59.9993	59.9973	59.9981	59.997	59.9975	59.9979	59.9988	59.9972	59.9975	59.9985	59.9976	59.9976	59.9978	59.9995	59.9982	59.9985	59.9986	59.9992	59.9982	59.9981	59.9969	59.9987	59.9968	59.9978	59.998	59.9983	59.9983	59.9976	59.9979	59.9965	59.9977	59.9972	59.9983	59.9972	94.3029	59.998	60.0005	60.2103	60.5153	60.8138	61.1136	61.4136	61.7127	62.0166	62.3127	62.6126	62.9127	63.212	63.5121	63.8128	64.1118	64.4193	64.7128	65.0182	65.3102	65.6109	65.9127	66.2113	66.5133	66.8111	67.1113	67.4131	67.7156	68.0118	68.3127	68.6124	68.9174	69.212	69.5121	69.8106	70.1166	70.413	70.7118	71.0183	71.3122	71.6119	71.9166	72.2114	72.5126	72.8168	73.1195	73.4178	73.7117	74.013	74.3147	74.6099	74.9155	75.2145	75.5164	75.8116	76.1168	76.412	76.711	77.0113	77.3102	77.6155	77.9118	78.2114	78.511	78.8129	79.1161	79.4105	79.7139	80.0131	80.3177	80.6115	80.9132	81.2166	81.5113	81.8139	82.1153	82.4152	82.7136	83.0118	83.3156	83.6105	83.9139	84.213	84.5151	84.8167	85.1139	85.4136	85.7166	86.0148	86.3108	86.6113	86.9101	87.2163	87.5093	87.8093	88.1122	88.4102	88.711	89.0135	89.3095	89.6154	89.915	90.2155	90.5127	90.8158	91.1172	91.413	91.7184	92.0161	92.3156	92.6149	92.9091	93.215	93.5095	93.8149	94.1157	94.4155	94.715	59.9987	60.0002	59.9987	59.9976	59.9999	59.9991	59.9995	59.998	59.9982	59.9981	59.9971	59.998	59.999	59.9976	59.9969	59.9991	59.9986	59.9989	59.9986	59.9998	59.9983	59.9995	59.9982	60.0002	59.9981	59.9981	59.9978	59.9982	59.9973	59.9982	59.9985	59.9984	59.9989	59.9979	59.9984	59.9971	59.9991	59.9974	59.9981	59.9968	94.4077	59.9985	60.0004	60.2124	60.5167	60.8139	61.1136	61.4135	61.7165	62.0158	62.313	62.6161	62.914	63.2155	63.5129	63.8162	64.1126	64.4174	64.7147	65.0202	65.3139	65.6119	65.9127	66.2112	66.5127	66.8149	67.1125	67.4174	67.7204	68.0148	68.3137	68.613	68.9176	69.2138	69.5128	69.8122	70.1201	70.4135	70.7149	71.0207	71.3118	71.6117	71.9178	72.2122	72.5119	72.8185	73.1178	73.42	73.7148	74.0173	74.3201	74.6099	74.9165	75.2117	75.5173	75.8124	76.1169	76.413	76.7121	77.0145	77.3115	77.616	77.9128	78.2156	78.5121	78.8143	79.1188	79.4145	79.7187	80.0155	80.3186	80.6113	80.9134	81.2174	81.5143	81.8186	82.1193	82.4149	82.714	83.013	83.3168	83.6114	83.9148	84.2122	84.5158	84.8186	85.1174	85.4114	85.7175	86.0166	86.3153	86.6122	86.9144	87.2169	87.5129	87.8109	88.1109	88.4108	88.7116	89.0176	89.3093	89.6197	89.9167	90.2191	90.5102	90.8162	91.1178	91.4128	91.7189	92.0157	92.3162	92.6161	92.9124	93.2153	93.5134	93.8131	94.1198	94.4164	94.7146	59.9987	60.0002	59.9987	59.9976	59.9999	59.9991	59.9995	59.998	59.9982	59.9981	59.9971	59.998	59.999	59.9976	59.9969	59.9991	59.9986	59.9989	59.9986	59.9998	59.9983	59.9995	59.9982	60.0002	59.9981	59.9981	59.9978	59.9982	59.9973	59.9982	59.9985	59.9984	59.9989	59.9979	59.9984	59.9971	59.9991	59.9974	59.9981	59.9968	94.4077	59.9985	60.0004	60.2124	60.5167	60.8139	61.1136	61.4135	61.7165	62.0158	62.313	62.6161	62.914	63.2155	63.5129	63.8162	64.1126	64.4174	64.7147	65.0202	65.3139	65.6119	65.9127	66.2112	66.5127	66.8149	67.1125	67.4174	67.7204	68.0148	68.3137	68.613	68.9176	69.2138	69.5128	69.8122	70.1201	70.4135	70.7149	71.0207	71.3118	71.6117	71.9178	72.2122	72.5119	72.8185	73.1178	73.42	73.7148	74.0173	74.3201	74.6099	74.9165	75.2117	75.5173	75.8124	76.1169	76.413	76.7121	77.0145	77.3115	77.616	77.9128	78.2156	78.5121	78.8143	79.1188	79.4145	79.7187	80.0155	80.3186	80.6113	80.9134	81.2174	81.5143	81.8186	82.1193	82.4149	82.714	83.013	83.3168	83.6114	83.9148	84.2122	84.5158	84.8186	85.1174	85.4114	85.7175	86.0166	86.3153	86.6122	86.9144	87.2169	87.5129	87.8109	88.1109	88.4108	88.7116	89.0176	89.3093	89.6197	89.9167	90.2191	90.5102	90.8162	91.1178	91.4128	91.7189	92.0157	92.3162	92.6161	92.9124	93.2153	93.5134	93.8131	94.1198	94.4164	94.7146	59.9987	60.0008	59.9984	59.9978	59.9995	59.9997	60.0002	59.9979	59.9985	59.9976	59.9978	59.9994	59.9995	59.9979	59.9976	59.9988	59.9991	59.9988	59.9987	59.9996	59.9986	59.9996	59.9991	59.9995	59.998	59.9987	59.9977	59.9987	59.9979	59.9979	59.9991	59.9985	59.999	59.9977	59.9987	59.9969	59.9987	59.9982	59.9985	59.9973	94.3171	59.9981	60.0014	60.2118	60.5133	60.8146	61.1115	61.4134	61.7164	62.0149	62.3099	62.6131	62.91	63.2129	63.5124	63.8127	64.1127	64.4205	64.7113	65.0166	65.314	65.6111	65.9114	66.2114	66.51	66.8144	67.1113	67.4154	67.717	68.0117	68.3126	68.613	68.9165	69.2137	69.5121	69.8147	70.1169	70.4119	70.7153	71.0192	71.3105	71.6128	71.9169	72.2126	72.5121	72.8155	73.1186	73.416	73.7116	74.0159	74.3189	74.6108	74.9153	75.2105	75.5176	75.8133	76.1175	76.4128	76.7097	77.0119	77.3108	77.6141	77.9132	78.2128	78.5121	78.8148	79.1179	79.4114	79.717	80.0114	80.3166	80.6123	80.9136	81.2138	81.5133	81.8162	82.116	82.4122	82.7119	83.0134	83.3181	83.612	83.9161	84.2127	84.515	84.8177	85.1139	85.4101	85.7177	86.0168	86.3106	86.6114	86.9138	87.2163	87.5108	87.8128	88.1119	88.4101	88.7112	89.0153	89.3111	89.6159	89.9166	90.2178	90.5104	90.8158	91.1167	91.4148	91.7155	92.0169	92.3172	92.6159	92.9138	93.2162	93.5094	93.8155	94.1155	94.4178	94.7156	59.9987	60.0008	59.9984	59.9978	59.9995	59.9997	60.0002	59.9979	59.9985	59.9976	59.9978	59.9994	59.9995	59.9979	59.9976	59.9988	59.9991	59.9988	59.9987	59.9996	59.9986	59.9996	59.9991	59.9995	59.998	59.9987	59.9977	59.9987	59.9979	59.9979	59.9991	59.9985	59.999	59.9977	59.9987	59.9969	59.9987	59.9982	59.9985	59.9973	94.3171	59.9981	60.0014	60.2118	60.5133	60.8146	61.1115	61.4134	61.7164	62.0149	62.3099	62.6131	62.91	63.2129	63.5124	63.8127	64.1127	64.4205	64.7113	65.0166	65.314	65.6111	65.9114	66.2114	66.51	66.8144	67.1113	67.4154	67.717	68.0117	68.3126	68.613	68.9165	69.2137	69.5121	69.8147	70.1169	70.4119	70.7153	71.0192	71.3105	71.6128	71.9169	72.2126	72.5121	72.8155	73.1186	73.416	73.7116	74.0159	74.3189	74.6108	74.9153	75.2105	75.5176	75.8133	76.1175	76.4128	76.7097	77.0119	77.3108	77.6141	77.9132	78.2128	78.5121	78.8148	79.1179	79.4114	79.717	80.0114	80.3166	80.6123	80.9136	81.2138	81.5133	81.8162	82.116	82.4122	82.7119	83.0134	83.3181	83.612	83.9161	84.2127	84.515	84.8177	85.1139	85.4101	85.7177	86.0168	86.3106	86.6114	86.9138	87.2163	87.5108	87.8128	88.1119	88.4101	88.7112	89.0153	89.3111	89.6159	89.9166	90.2178	90.5104	90.8158	91.1167	91.4148	91.7155	92.0169	92.3172	92.6159	92.9138	93.2162	93.5094	93.8155	94.1155	94.4178	94.7156	59.9988	60.0001	59.9987	59.9982	60.0003	59.9987	60.0001	59.9981	59.9987	59.9974	59.9978	59.9988	59.9986	59.9979	59.9972	59.9991	59.9981	59.999	59.9985	59.9997	59.9991	59.9995	59.9987	60.0005	59.9987	59.9974	59.9973	59.9984	59.9977	59.9983	59.9988	59.999	59.999	59.9983	59.9992	59.9971	59.9988	59.998	59.9989	59.9979	94.3287	59.9987	60.0009	60.2134	60.5135	60.8136	61.1103	61.4142	61.7128	62.0142	62.3129	62.6129	62.9125	63.2121	63.5134	63.813	64.1131	64.4183	64.7112	65.0194	65.314	65.6119	65.9122	66.2117	66.5132	66.8118	67.1123	67.4142	67.7162	68.0114	68.3127	68.6139	68.9173	69.213	69.5134	69.8153	70.1198	70.4122	70.7143	71.0192	71.3111	71.6118	71.9173	72.2134	72.5134	72.817	73.118	73.4164	73.7146	74.0147	74.3167	74.6101	74.9148	75.2124	75.5183	75.8121	76.1174	76.4102	76.7096	77.0123	77.311	77.616	77.9121	78.2118	78.5116	78.813	79.1179	79.4123	79.7178	80.0152	80.3146	80.6138	80.9137	81.214	81.5134	81.8152	82.1174	82.4116	82.7142	83.0144	83.3173	83.611	83.9157	84.2094	84.5154	84.8176	85.1161	85.4116	85.7156	86.0161	86.3107	86.6113	86.9091	87.2164	87.5096	87.81	88.1151	88.4122	88.7119	89.0149	89.3106	89.6198	89.9171	90.2148	90.5144	90.8172	91.1175	91.4141	91.7149	92.0165	92.3161	92.6143	92.9103	93.2137	93.5098	93.8148	94.1159	94.417	94.7151	59.9988	60.0001	59.9987	59.9982	60.0003	59.9987	60.0001	59.9981	59.9987	59.9974	59.9978	59.9988	59.9986	59.9979	59.9972	59.9991	59.9981	59.999	59.9985	59.9997	59.9991	59.9995	59.9987	60.0005	59.9987	59.9974	59.9973	59.9984	59.9977	59.9983	59.9988	59.999	59.999	59.9983	59.9992	59.9971	59.9988	59.998	59.9989	59.9979	94.3287	59.9987	60.0009	60.2134	60.5135	60.8136	61.1103	61.4142	61.7128	62.0142	62.3129	62.6129	62.9125	63.2121	63.5134	63.813	64.1131	64.4183	64.7112	65.0194	65.314	65.6119	65.9122	66.2117	66.5132	66.8118	67.1123	67.4142	67.7162	68.0114	68.3127	68.6139	68.9173	69.213	69.5134	69.8153	70.1198	70.4122	70.7143	71.0192	71.3111	71.6118	71.9173	72.2134	72.5134	72.817	73.118	73.4164	73.7146	74.0147	74.3167	74.6101	74.9148	75.2124	75.5183	75.8121	76.1174	76.4102	76.7096	77.0123	77.311	77.616	77.9121	78.2118	78.5116	78.813	79.1179	79.4123	79.7178	80.0152	80.3146	80.6138	80.9137	81.214	81.5134	81.8152	82.1174	82.4116	82.7142	83.0144	83.3173	83.611	83.9157	84.2094	84.5154	84.8176	85.1161	85.4116	85.7156	86.0161	86.3107	86.6113	86.9091	87.2164	87.5096	87.81	88.1151	88.4122	88.7119	89.0149	89.3106	89.6198	89.9171	90.2148	90.5144	90.8172	91.1175	91.4141	91.7149	92.0165	92.3161	92.6143	92.9103	93.2137	93.5098	93.8148	94.1159	94.417	94.7151	59.9991	60.0007	59.9985	59.9985	60.0	59.9985	60.0003	59.9976	59.9985	59.9975	59.9976	59.9988	59.9989	59.9974	59.9979	59.9984	59.9979	59.9985	59.9987	59.9991	59.9979	59.9991	59.9989	59.9997	59.998	59.9983	59.9971	59.9984	59.998	59.998	59.9984	59.9984	59.9994	59.9976	59.9987	59.9971	59.9987	59.998	59.9983	59.997	94.3858	59.9987	60.0013	60.2147	60.5159	60.8178	61.1173	61.4171	61.7169	62.0184	62.3159	62.6163	62.9137	63.2131	63.514	63.813	64.1131	64.418	64.7143	65.0224	65.3169	65.6149	65.9153	66.215	66.5163	66.8159	67.1151	67.4174	67.7177	68.0143	68.314	68.6126	68.9204	69.2165	69.5163	69.816	70.1204	70.4166	70.7151	71.0226	71.3153	71.6161	71.9204	72.212	72.515	72.8209	73.1199	73.418	73.7165	74.0154	74.319	74.6111	74.9186	75.2155	75.5167	75.8132	76.1186	76.412	76.7107	77.0112	77.3142	77.6191	77.9145	78.214	78.5154	78.8135	79.1196	79.4143	79.7196	80.0157	80.3217	80.615	80.9166	81.2188	81.5146	81.8186	82.1219	82.4148	82.7149	83.0117	83.3175	83.6119	83.9187	84.2119	84.5196	84.8204	85.1179	85.4138	85.7194	86.019	86.3136	86.6141	86.9126	87.2186	87.514	87.8131	88.1155	88.4148	88.7141	89.0179	89.3148	89.6204	89.9174	90.2181	90.5145	90.8197	91.1208	91.4148	91.7188	92.0193	92.3158	92.6151	92.9148	93.215	93.511	93.8156	94.1163	94.4152	94.7155	59.9991	60.0007	59.9985	59.9985	60.0	59.9985	60.0003	59.9976	59.9985	59.9975	59.9976	59.9988	59.9989	59.9974	59.9979	59.9984	59.9979	59.9985	59.9987	59.9991	59.9979	59.9991	59.9989	59.9997	59.998	59.9983	59.9971	59.9984	59.998	59.998	59.9984	59.9984	59.9994	59.9976	59.9987	59.9971	59.9987	59.998	59.9983	59.997	94.3858	59.9987	60.0013	60.2147	60.5159	60.8178	61.1173	61.4171	61.7169	62.0184	62.3159	62.6163	62.9137	63.2131	63.514	63.813	64.1131	64.418	64.7143	65.0224	65.3169	65.6149	65.9153	66.215	66.5163	66.8159	67.1151	67.4174	67.7177	68.0143	68.314	68.6126	68.9204	69.2165	69.5163	69.816	70.1204	70.4166	70.7151	71.0226	71.3153	71.6161	71.9204	72.212	72.515	72.8209	73.1199	73.418	73.7165	74.0154	74.319	74.6111	74.9186	75.2155	75.5167	75.8132	76.1186	76.412	76.7107	77.0112	77.3142	77.6191	77.9145	78.214	78.5154	78.8135	79.1196	79.4143	79.7196	80.0157	80.3217	80.615	80.9166	81.2188	81.5146	81.8186	82.1219	82.4148	82.7149	83.0117	83.3175	83.6119	83.9187	84.2119	84.5196	84.8204	85.1179	85.4138	85.7194	86.019	86.3136	86.6141	86.9126	87.2186	87.514	87.8131	88.1155	88.4148	88.7141	89.0179	89.3148	89.6204	89.9174	90.2181	90.5145	90.8197	91.1208	91.4148	91.7188	92.0193	92.3158	92.6151	92.9148	93.215	93.511	93.8156	94.1163	94.4152	94.7155	59.9983	60.0002	59.9982	59.9973	59.9998	59.9985	59.9994	59.9973	59.998	59.9971	59.9969	59.9983	59.9988	59.9972	59.9979	59.9981	59.9979	59.9978	59.9975	59.9991	59.9979	59.9983	59.9986	59.9988	59.9983	59.9983	59.9973	59.9979	59.997	59.9978	59.998	59.9979	59.9983	59.9977	59.9987	59.9965	59.9981	59.9977	59.9973	59.9966	94.2627	59.9977	60.0009	60.2114	60.5123	60.8145	61.1103	61.4142	61.7128	62.0131	62.3118	62.6125	62.912	63.2122	63.5118	63.812	64.112	64.4163	64.7111	65.0164	65.3133	65.6101	65.9121	66.2098	66.5095	66.8112	67.1119	67.4123	67.7163	68.0112	68.3115	68.6097	68.9175	69.2102	69.5132	69.8119	70.1171	70.4129	70.7135	71.0201	71.3124	71.6113	71.9168	72.212	72.5125	72.8143	73.1175	73.4169	73.7144	74.0113	74.3183	74.6079	74.9122	75.2119	75.5146	75.8116	76.1166	76.4116	76.7115	77.0113	77.3111	77.614	77.9125	78.2116	78.5108	78.8102	79.1169	79.411	79.7163	80.0115	80.3166	80.6122	80.912	81.2133	81.5113	81.8149	82.119	82.4109	82.7111	83.0104	83.3165	83.6104	83.9147	84.2118	84.5167	84.8139	85.1162	85.4106	85.7171	86.015	86.3106	86.6103	86.9091	87.2159	87.5097	87.8088	88.1114	88.4126	88.7109	89.011	89.3107	89.6147	89.9142	90.2147	90.5101	90.8155	91.1165	91.4116	91.7149	92.0158	92.3122	92.6123	92.9124	93.2158	93.5089	93.8152	94.1157	94.4167	94.7152	59.9983	60.0002	59.9982	59.9973	59.9998	59.9985	59.9994	59.9973	59.998	59.9971	59.9969	59.9983	59.9988	59.9972	59.9979	59.9981	59.9979	59.9978	59.9975	59.9991	59.9979	59.9983	59.9986	59.9988	59.9983	59.9983	59.9973	59.9979	59.997	59.9978	59.998	59.9979	59.9983	59.9977	59.9987	59.9965	59.9981	59.9977	59.9973	59.9966	94.2627	59.9977	60.0009	60.2114	60.5123	60.8145	61.1103	61.4142	61.7128	62.0131	62.3118	62.6125	62.912	63.2122	63.5118	63.812	64.112	64.4163	64.7111	65.0164	65.3133	65.6101	65.9121	66.2098	66.5095	66.8112	67.1119	67.4123	67.7163	68.0112	68.3115	68.6097	68.9175	69.2102	69.5132	69.8119	70.1171	70.4129	70.7135	71.0201	71.3124	71.6113	71.9168	72.212	72.5125	72.8143	73.1175	73.4169	73.7144	74.0113	74.3183	74.6079	74.9122	75.2119	75.5146	75.8116	76.1166	76.4116	76.7115	77.0113	77.3111	77.614	77.9125	78.2116	78.5108	78.8102	79.1169	79.411	79.7163	80.0115	80.3166	80.6122	80.912	81.2133	81.5113	81.8149	82.119	82.4109	82.7111	83.0104	83.3165	83.6104	83.9147	84.2118	84.5167	84.8139	85.1162	85.4106	85.7171	86.015	86.3106	86.6103	86.9091	87.2159	87.5097	87.8088	88.1114	88.4126	88.7109	89.011	89.3107	89.6147	89.9142	90.2147	90.5101	90.8155	91.1165	91.4116	91.7149	92.0158	92.3122	92.6123	92.9124	93.2158	93.5089	93.8152	94.1157	94.4167	94.7152	59.9984	60.0003	59.9977	59.9981	59.9994	59.9982	59.9993	59.9973	59.9981	59.997	59.9975	59.9979	59.9988	59.9972	59.9975	59.9985	59.9976	59.9976	59.9978	59.9995	59.9982	59.9985	59.9986	59.9992	59.9982	59.9981	59.9969	59.9987	59.9968	59.9978	59.998	59.9983	59.9983	59.9976	59.9979	59.9965	59.9977	59.9972	59.9983	59.9972	94.3029	59.998	60.0005	60.2103	60.5153	60.8138	61.1136	61.4136	61.7127	62.0166	62.3127	62.6126	62.9127	63.212	63.5121	63.8128	64.1118	64.4193	64.7128	65.0182	65.3102	65.6109	65.9127	66.2113	66.5133	66.8111	67.1113	67.4131	67.7156	68.0118	68.3127	68.6124	68.9174	69.212	69.5121	69.8106	70.1166	70.413	70.7118	71.0183	71.3122	71.6119	71.9166	72.2114	72.5126	72.8168	73.1195	73.4178	73.7117	74.013	74.3147	74.6099	74.9155	75.2145	75.5164	75.8116	76.1168	76.412	76.711	77.0113	77.3102	77.6155	77.9118	78.2114	78.511	78.8129	79.1161	79.4105	79.7139	80.0131	80.3177	80.6115	80.9132	81.2166	81.5113	81.8139	82.1153	82.4152	82.7136	83.0118	83.3156	83.6105	83.9139	84.213	84.5151	84.8167	85.1139	85.4136	85.7166	86.0148	86.3108	86.6113	86.9101	87.2163	87.5093	87.8093	88.1122	88.4102	88.711	89.0135	89.3095	89.6154	89.915	90.2155	90.5127	90.8158	91.1172	91.413	91.7184	92.0161	92.3156	92.6149	92.9091	93.215	93.5095	93.8149	94.1157	94.4155	94.715	59.9984	60.0003	59.9977	59.9981	59.9994	59.9982	59.9993	59.9973	59.9981	59.997	59.9975	59.9979	59.9988	59.9972	59.9975	59.9985	59.9976	59.9976	59.9978	59.9995	59.9982	59.9985	59.9986	59.9992	59.9982	59.9981	59.9969	59.9987	59.9968	59.9978	59.998	59.9983	59.9983	59.9976	59.9979	59.9965	59.9977	59.9972	59.9983	59.9972	94.3029	59.998	60.0005	60.2103	60.5153	60.8138	61.1136	61.4136	61.7127	62.0166	62.3127	62.6126	62.9127	63.212	63.5121	63.8128	64.1118	64.4193	64.7128	65.0182	65.3102	65.6109	65.9127	66.2113	66.5133	66.8111	67.1113	67.4131	67.7156	68.0118	68.3127	68.6124	68.9174	69.212	69.5121	69.8106	70.1166	70.413	70.7118	71.0183	71.3122	71.6119	71.9166	72.2114	72.5126	72.8168	73.1195	73.4178	73.7117	74.013	74.3147	74.6099	74.9155	75.2145	75.5164	75.8116	76.1168	76.412	76.711	77.0113	77.3102	77.6155	77.9118	78.2114	78.511	78.8129	79.1161	79.4105	79.7139	80.0131	80.3177	80.6115	80.9132	81.2166	81.5113	81.8139	82.1153	82.4152	82.7136	83.0118	83.3156	83.6105	83.9139	84.213	84.5151	84.8167	85.1139	85.4136	85.7166	86.0148	86.3108	86.6113	86.9101	87.2163	87.5093	87.8093	88.1122	88.4102	88.711	89.0135	89.3095	89.6154	89.915	90.2155	90.5127	90.8158	91.1172	91.413	91.7184	92.0161	92.3156	92.6149	92.9091	93.215	93.5095	93.8149	94.1157	94.4155	94.715	59.9987	60.0002	59.9987	59.9976	59.9999	59.9991	59.9995	59.998	59.9982	59.9981	59.9971	59.998	59.999	59.9976	59.9969	59.9991	59.9986	59.9989	59.9986	59.9998	59.9983	59.9995	59.9982	60.0002	59.9981	59.9981	59.9978	59.9982	59.9973	59.9982	59.9985	59.9984	59.9989	59.9979	59.9984	59.9971	59.9991	59.9974	59.9981	59.9968	94.4077	59.9985	60.0004	60.2124	60.5167	60.8139	61.1136	61.4135	61.7165	62.0158	62.313	62.6161	62.914	63.2155	63.5129	63.8162	64.1126	64.4174	64.7147	65.0202	65.3139	65.6119	65.9127	66.2112	66.5127	66.8149	67.1125	67.4174	67.7204	68.0148	68.3137	68.613	68.9176	69.2138	69.5128	69.8122	70.1201	70.4135	70.7149	71.0207	71.3118	71.6117	71.9178	72.2122	72.5119	72.8185	73.1178	73.42	73.7148	74.0173	74.3201	74.6099	74.9165	75.2117	75.5173	75.8124	76.1169	76.413	76.7121	77.0145	77.3115	77.616	77.9128	78.2156	78.5121	78.8143	79.1188	79.4145	79.7187	80.0155	80.3186	80.6113	80.9134	81.2174	81.5143	81.8186	82.1193	82.4149	82.714	83.013	83.3168	83.6114	83.9148	84.2122	84.5158	84.8186	85.1174	85.4114	85.7175	86.0166	86.3153	86.6122	86.9144	87.2169	87.5129	87.8109	88.1109	88.4108	88.7116	89.0176	89.3093	89.6197	89.9167	90.2191	90.5102	90.8162	91.1178	91.4128	91.7189	92.0157	92.3162	92.6161	92.9124	93.2153	93.5134	93.8131	94.1198	94.4164	94.7146	59.9987	60.0002	59.9987	59.9976	59.9999	59.9991	59.9995	59.998	59.9982	59.9981	59.9971	59.998	59.999	59.9976	59.9969	59.9991	59.9986	59.9989	59.9986	59.9998	59.9983	59.9995	59.9982	60.0002	59.9981	59.9981	59.9978	59.9982	59.9973	59.9982	59.9985	59.9984	59.9989	59.9979	59.9984	59.9971	59.9991	59.9974	59.9981	59.9968	94.4077	59.9985	60.0004	60.2124	60.5167	60.8139	61.1136	61.4135	61.7165	62.0158	62.313	62.6161	62.914	63.2155	63.5129	63.8162	64.1126	64.4174	64.7147	65.0202	65.3139	65.6119	65.9127	66.2112	66.5127	66.8149	67.1125	67.4174	67.7204	68.0148	68.3137	68.613	68.9176	69.2138	69.5128	69.8122	70.1201	70.4135	70.7149	71.0207	71.3118	71.6117	71.9178	72.2122	72.5119	72.8185	73.1178	73.42	73.7148	74.0173	74.3201	74.6099	74.9165	75.2117	75.5173	75.8124	76.1169	76.413	76.7121	77.0145	77.3115	77.616	77.9128	78.2156	78.5121	78.8143	79.1188	79.4145	79.7187	80.0155	80.3186	80.6113	80.9134	81.2174	81.5143	81.8186	82.1193	82.4149	82.714	83.013	83.3168	83.6114	83.9148	84.2122	84.5158	84.8186	85.1174	85.4114	85.7175	86.0166	86.3153	86.6122	86.9144	87.2169	87.5129	87.8109	88.1109	88.4108	88.7116	89.0176	89.3093	89.6197	89.9167	90.2191	90.5102	90.8162	91.1178	91.4128	91.7189	92.0157	92.3162	92.6161	92.9124	93.2153	93.5134	93.8131	94.1198	94.4164	94.7146	59.9987	60.0008	59.9984	59.9978	59.9995	59.9997	60.0002	59.9979	59.9985	59.9976	59.9978	59.9994	59.9995	59.9979	59.9976	59.9988	59.9991	59.9988	59.9987	59.9996	59.9986	59.9996	59.9991	59.9995	59.998	59.9987	59.9977	59.9987	59.9979	59.9979	59.9991	59.9985	59.999	59.9977	59.9987	59.9969	59.9987	59.9982	59.9985	59.9973	94.3171	59.9981	60.0014	60.2118	60.5133	60.8146	61.1115	61.4134	61.7164	62.0149	62.3099	62.6131	62.91	63.2129	63.5124	63.8127	64.1127	64.4205	64.7113	65.0166	65.314	65.6111	65.9114	66.2114	66.51	66.8144	67.1113	67.4154	67.717	68.0117	68.3126	68.613	68.9165	69.2137	69.5121	69.8147	70.1169	70.4119	70.7153	71.0192	71.3105	71.6128	71.9169	72.2126	72.5121	72.8155	73.1186	73.416	73.7116	74.0159	74.3189	74.6108	74.9153	75.2105	75.5176	75.8133	76.1175	76.4128	76.7097	77.0119	77.3108	77.6141	77.9132	78.2128	78.5121	78.8148	79.1179	79.4114	79.717	80.0114	80.3166	80.6123	80.9136	81.2138	81.5133	81.8162	82.116	82.4122	82.7119	83.0134	83.3181	83.612	83.9161	84.2127	84.515	84.8177	85.1139	85.4101	85.7177	86.0168	86.3106	86.6114	86.9138	87.2163	87.5108	87.8128	88.1119	88.4101	88.7112	89.0153	89.3111	89.6159	89.9166	90.2178	90.5104	90.8158	91.1167	91.4148	91.7155	92.0169	92.3172	92.6159	92.9138	93.2162	93.5094	93.8155	94.1155	94.4178	94.7156	59.9987	60.0008	59.9984	59.9978	59.9995	59.9997	60.0002	59.9979	59.9985	59.9976	59.9978	59.9994	59.9995	59.9979	59.9976	59.9988	59.9991	59.9988	59.9987	59.9996	59.9986	59.9996	59.9991	59.9995	59.998	59.9987	59.9977	59.9987	59.9979	59.9979	59.9991	59.9985	59.999	59.9977	59.9987	59.9969	59.9987	59.9982	59.9985	59.9973	94.3171	59.9981	60.0014	60.2118	60.5133	60.8146	61.1115	61.4134	61.7164	62.0149	62.3099	62.6131	62.91	63.2129	63.5124	63.8127	64.1127	64.4205	64.7113	65.0166	65.314	65.6111	65.9114	66.2114	66.51	66.8144	67.1113	67.4154	67.717	68.0117	68.3126	68.613	68.9165	69.2137	69.5121	69.8147	70.1169	70.4119	70.7153	71.0192	71.3105	71.6128	71.9169	72.2126	72.5121	72.8155	73.1186	73.416	73.7116	74.0159	74.3189	74.6108	74.9153	75.2105	75.5176	75.8133	76.1175	76.4128	76.7097	77.0119	77.3108	77.6141	77.9132	78.2128	78.5121	78.8148	79.1179	79.4114	79.717	80.0114	80.3166	80.6123	80.9136	81.2138	81.5133	81.8162	82.116	82.4122	82.7119	83.0134	83.3181	83.612	83.9161	84.2127	84.515	84.8177	85.1139	85.4101	85.7177	86.0168	86.3106	86.6114	86.9138	87.2163	87.5108	87.8128	88.1119	88.4101	88.7112	89.0153	89.3111	89.6159	89.9166	90.2178	90.5104	90.8158	91.1167	91.4148	91.7155	92.0169	92.3172	92.6159	92.9138	93.2162	93.5094	93.8155	94.1155	94.4178	94.7156	59.9988	60.0001	59.9987	59.9982	60.0003	59.9987	60.0001	59.9981	59.9987	59.9974	59.9978	59.9988	59.9986	59.9979	59.9972	59.9991	59.9981	59.999	59.9985	59.9997	59.9991	59.9995	59.9987	60.0005	59.9987	59.9974	59.9973	59.9984	59.9977	59.9983	59.9988	59.999	59.999	59.9983	59.9992	59.9971	59.9988	59.998	59.9989	59.9979	94.3287	59.9987	60.0009	60.2134	60.5135	60.8136	61.1103	61.4142	61.7128	62.0142	62.3129	62.6129	62.9125	63.2121	63.5134	63.813	64.1131	64.4183	64.7112	65.0194	65.314	65.6119	65.9122	66.2117	66.5132	66.8118	67.1123	67.4142	67.7162	68.0114	68.3127	68.6139	68.9173	69.213	69.5134	69.8153	70.1198	70.4122	70.7143	71.0192	71.3111	71.6118	71.9173	72.2134	72.5134	72.817	73.118	73.4164	73.7146	74.0147	74.3167	74.6101	74.9148	75.2124	75.5183	75.8121	76.1174	76.4102	76.7096	77.0123	77.311	77.616	77.9121	78.2118	78.5116	78.813	79.1179	79.4123	79.7178	80.0152	80.3146	80.6138	80.9137	81.214	81.5134	81.8152	82.1174	82.4116	82.7142	83.0144	83.3173	83.611	83.9157	84.2094	84.5154	84.8176	85.1161	85.4116	85.7156	86.0161	86.3107	86.6113	86.9091	87.2164	87.5096	87.81	88.1151	88.4122	88.7119	89.0149	89.3106	89.6198	89.9171	90.2148	90.5144	90.8172	91.1175	91.4141	91.7149	92.0165	92.3161	92.6143	92.9103	93.2137	93.5098	93.8148	94.1159	94.417	94.7151	59.9988	60.0001	59.9987	59.9982	60.0003	59.9987	60.0001	59.9981	59.9987	59.9974	59.9978	59.9988	59.9986	59.9979	59.9972	59.9991	59.9981	59.999	59.9985	59.9997	59.9991	59.9995	59.9987	60.0005	59.9987	59.9974	59.9973	59.9984	59.9977	59.9983	59.9988	59.999	59.999	59.9983	59.9992	59.9971	59.9988	59.998	59.9989	59.9979	94.3287	59.9987	60.0009	60.2134	60.5135	60.8136	61.1103	61.4142	61.7128	62.0142	62.3129	62.6129	62.9125	63.2121	63.5134	63.813	64.1131	64.4183	64.7112	65.0194	65.314	65.6119	65.9122	66.2117	66.5132	66.8118	67.1123	67.4142	67.7162	68.0114	68.3127	68.6139	68.9173	69.213	69.5134	69.8153	70.1198	70.4122	70.7143	71.0192	71.3111	71.6118	71.9173	72.2134	72.5134	72.817	73.118	73.4164	73.7146	74.0147	74.3167	74.6101	74.9148	75.2124	75.5183	75.8121	76.1174	76.4102	76.7096	77.0123	77.311	77.616	77.9121	78.2118	78.5116	78.813	79.1179	79.4123	79.7178	80.0152	80.3146	80.6138	80.9137	81.214	81.5134	81.8152	82.1174	82.4116	82.7142	83.0144	83.3173	83.611	83.9157	84.2094	84.5154	84.8176	85.1161	85.4116	85.7156	86.0161	86.3107	86.6113	86.9091	87.2164	87.5096	87.81	88.1151	88.4122	88.7119	89.0149	89.3106	89.6198	89.9171	90.2148	90.5144	90.8172	91.1175	91.4141	91.7149	92.0165	92.3161	92.6143	92.9103	93.2137	93.5098	93.8148	94.1159	94.417	94.7151	59.9991	60.0007	59.9985	59.9985	60.0	59.9985	60.0003	59.9976	59.9985	59.9975	59.9976	59.9988	59.9989	59.9974	59.9979	59.9984	59.9979	59.9985	59.9987	59.9991	59.9979	59.9991	59.9989	59.9997	59.998	59.9983	59.9971	59.9984	59.998	59.998	59.9984	59.9984	59.9994	59.9976	59.9987	59.9971	59.9987	59.998	59.9983	59.997	94.3858	59.9987	60.0013	60.2147	60.5159	60.8178	61.1173	61.4171	61.7169	62.0184	62.3159	62.6163	62.9137	63.2131	63.514	63.813	64.1131	64.418	64.7143	65.0224	65.3169	65.6149	65.9153	66.215	66.5163	66.8159	67.1151	67.4174	67.7177	68.0143	68.314	68.6126	68.9204	69.2165	69.5163	69.816	70.1204	70.4166	70.7151	71.0226	71.3153	71.6161	71.9204	72.212	72.515	72.8209	73.1199	73.418	73.7165	74.0154	74.319	74.6111	74.9186	75.2155	75.5167	75.8132	76.1186	76.412	76.7107	77.0112	77.3142	77.6191	77.9145	78.214	78.5154	78.8135	79.1196	79.4143	79.7196	80.0157	80.3217	80.615	80.9166	81.2188	81.5146	81.8186	82.1219	82.4148	82.7149	83.0117	83.3175	83.6119	83.9187	84.2119	84.5196	84.8204	85.1179	85.4138	85.7194	86.019	86.3136	86.6141	86.9126	87.2186	87.514	87.8131	88.1155	88.4148	88.7141	89.0179	89.3148	89.6204	89.9174	90.2181	90.5145	90.8197	91.1208	91.4148	91.7188	92.0193	92.3158	92.6151	92.9148	93.215	93.511	93.8156	94.1163	94.4152	94.7155	59.9991	60.0007	59.9985	59.9985	60.0	59.9985	60.0003	59.9976	59.9985	59.9975	59.9976	59.9988	59.9989	59.9974	59.9979	59.9984	59.9979	59.9985	59.9987	59.9991	59.9979	59.9991	59.9989	59.9997	59.998	59.9983	59.9971	59.9984	59.998	59.998	59.9984	59.9984	59.9994	59.9976	59.9987	59.9971	59.9987	59.998	59.9983	59.997	94.3858	59.9987	60.0013	60.2147	60.5159	60.8178	61.1173	61.4171	61.7169	62.0184	62.3159	62.6163	62.9137	63.2131	63.514	63.813	64.1131	64.418	64.7143	65.0224	65.3169	65.6149	65.9153	66.215	66.5163	66.8159	67.1151	67.4174	67.7177	68.0143	68.314	68.6126	68.9204	69.2165	69.5163	69.816	70.1204	70.4166	70.7151	71.0226	71.3153	71.6161	71.9204	72.212	72.515	72.8209	73.1199	73.418	73.7165	74.0154	74.319	74.6111	74.9186	75.2155	75.5167	75.8132	76.1186	76.412	76.7107	77.0112	77.3142	77.6191	77.9145	78.214	78.5154	78.8135	79.1196	79.4143	79.7196	80.0157	80.3217	80.615	80.9166	81.2188	81.5146	81.8186	82.1219	82.4148	82.7149	83.0117	83.3175	83.6119	83.9187	84.2119	84.5196	84.8204	85.1179	85.4138	85.7194	86.019	86.3136	86.6141	86.9126	87.2186	87.514	87.8131	88.1155	88.4148	88.7141	89.0179	89.3148	89.6204	89.9174	90.2181	90.5145	90.8197	91.1208	91.4148	91.7188	92.0193	92.3158	92.6151	92.9148	93.215	93.511	93.8156	94.1163	94.4152	94.7155	59.9983	60.0002	59.9982	59.9973	59.9998	59.9985	59.9994	59.9973	59.998	59.9971	59.9969	59.9983	59.9988	59.9972	59.9979	59.9981	59.9979	59.9978	59.9975	59.9991	59.9979	59.9983	59.9986	59.9988	59.9983	59.9983	59.9973	59.9979	59.997	59.9978	59.998	59.9979	59.9983	59.9977	59.9987	59.9965	59.9981	59.9977	59.9973	59.9966	94.2627	59.9977	60.0009	60.2114	60.5123	60.8145	61.1103	61.4142	61.7128	62.0131	62.3118	62.6125	62.912	63.2122	63.5118	63.812	64.112	64.4163	64.7111	65.0164	65.3133	65.6101	65.9121	66.2098	66.5095	66.8112	67.1119	67.4123	67.7163	68.0112	68.3115	68.6097	68.9175	69.2102	69.5132	69.8119	70.1171	70.4129	70.7135	71.0201	71.3124	71.6113	71.9168	72.212	72.5125	72.8143	73.1175	73.4169	73.7144	74.0113	74.3183	74.6079	74.9122	75.2119	75.5146	75.8116	76.1166	76.4116	76.7115	77.0113	77.3111	77.614	77.9125	78.2116	78.5108	78.8102	79.1169	79.411	79.7163	80.0115	80.3166	80.6122	80.912	81.2133	81.5113	81.8149	82.119	82.4109	82.7111	83.0104	83.3165	83.6104	83.9147	84.2118	84.5167	84.8139	85.1162	85.4106	85.7171	86.015	86.3106	86.6103	86.9091	87.2159	87.5097	87.8088	88.1114	88.4126	88.7109	89.011	89.3107	89.6147	89.9142	90.2147	90.5101	90.8155	91.1165	91.4116	91.7149	92.0158	92.3122	92.6123	92.9124	93.2158	93.5089	93.8152	94.1157	94.4167	94.7152	59.9983	60.0002	59.9982	59.9973	59.9998	59.9985	59.9994	59.9973	59.998	59.9971	59.9969	59.9983	59.9988	59.9972	59.9979	59.9981	59.9979	59.9978	59.9975	59.9991	59.9979	59.9983	59.9986	59.9988	59.9983	59.9983	59.9973	59.9979	59.997	59.9978	59.998	59.9979	59.9983	59.9977	59.9987	59.9965	59.9981	59.9977	59.9973	59.9966	94.2627	59.9977	60.0009	60.2114	60.5123	60.8145	61.1103	61.4142	61.7128	62.0131	62.3118	62.6125	62.912	63.2122	63.5118	63.812	64.112	64.4163	64.7111	65.0164	65.3133	65.6101	65.9121	66.2098	66.5095	66.8112	67.1119	67.4123	67.7163	68.0112	68.3115	68.6097	68.9175	69.2102	69.5132	69.8119	70.1171	70.4129	70.7135	71.0201	71.3124	71.6113	71.9168	72.212	72.5125	72.8143	73.1175	73.4169	73.7144	74.0113	74.3183	74.6079	74.9122	75.2119	75.5146	75.8116	76.1166	76.4116	76.7115	77.0113	77.3111	77.614	77.9125	78.2116	78.5108	78.8102	79.1169	79.411	79.7163	80.0115	80.3166	80.6122	80.912	81.2133	81.5113	81.8149	82.119	82.4109	82.7111	83.0104	83.3165	83.6104	83.9147	84.2118	84.5167	84.8139	85.1162	85.4106	85.7171	86.015	86.3106	86.6103	86.9091	87.2159	87.5097	87.8088	88.1114	88.4126	88.7109	89.011	89.3107	89.6147	89.9142	90.2147	90.5101	90.8155	91.1165	91.4116	91.7149	92.0158	92.3122	92.6123	92.9124	93.2158	93.5089	93.8152	94.1157	94.4167	94.7152	59.9984	60.0003	59.9977	59.9981	59.9994	59.9982	59.9993	59.9973	59.9981	59.997	59.9975	59.9979	59.9988	59.9972	59.9975	59.9985	59.9976	59.9976	59.9978	59.9995	59.9982	59.9985	59.9986	59.9992	59.9982	59.9981	59.9969	59.9987	59.9968	59.9978	59.998	59.9983	59.9983	59.9976	59.9979	59.9965	59.9977	59.9972	59.9983	59.9972	94.3029	59.998	60.0005	60.2103	60.5153	60.8138	61.1136	61.4136	61.7127	62.0166	62.3127	62.6126	62.9127	63.212	63.5121	63.8128	64.1118	64.4193	64.7128	65.0182	65.3102	65.6109	65.9127	66.2113	66.5133	66.8111	67.1113	67.4131	67.7156	68.0118	68.3127	68.6124	68.9174	69.212	69.5121	69.8106	70.1166	70.413	70.7118	71.0183	71.3122	71.6119	71.9166	72.2114	72.5126	72.8168	73.1195	73.4178	73.7117	74.013	74.3147	74.6099	74.9155	75.2145	75.5164	75.8116	76.1168	76.412	76.711	77.0113	77.3102	77.6155	77.9118	78.2114	78.511	78.8129	79.1161	79.4105	79.7139	80.0131	80.3177	80.6115	80.9132	81.2166	81.5113	81.8139	82.1153	82.4152	82.7136	83.0118	83.3156	83.6105	83.9139	84.213	84.5151	84.8167	85.1139	85.4136	85.7166	86.0148	86.3108	86.6113	86.9101	87.2163	87.5093	87.8093	88.1122	88.4102	88.711	89.0135	89.3095	89.6154	89.915	90.2155	90.5127	90.8158	91.1172	91.413	91.7184	92.0161	92.3156	92.6149	92.9091	93.215	93.5095	93.8149	94.1157	94.4155	94.715	59.9984	60.0003	59.9977	59.9981	59.9994	59.9982	59.9993	59.9973	59.9981	59.997	59.9975	59.9979	59.9988	59.9972	59.9975	59.9985	59.9976	59.9976	59.9978	59.9995	59.9982	59.9985	59.9986	59.9992	59.9982	59.9981	59.9969	59.9987	59.9968	59.9978	59.998	59.9983	59.9983	59.9976	59.9979	59.9965	59.9977	59.9972	59.9983	59.9972	94.3029	59.998	60.0005	60.2103	60.5153	60.8138	61.1136	61.4136	61.7127	62.0166	62.3127	62.6126	62.9127	63.212	63.5121	63.8128	64.1118	64.4193	64.7128	65.0182	65.3102	65.6109	65.9127	66.2113	66.5133	66.8111	67.1113	67.4131	67.7156	68.0118	68.3127	68.6124	68.9174	69.212	69.5121	69.8106	70.1166	70.413	70.7118	71.0183	71.3122	71.6119	71.9166	72.2114	72.5126	72.8168	73.1195	73.4178	73.7117	74.013	74.3147	74.6099	74.9155	75.2145	75.5164	75.8116	76.1168	76.412	76.711	77.0113	77.3102	77.6155	77.9118	78.2114	78.511	78.8129	79.1161	79.4105	79.7139	80.0131	80.3177	80.6115	80.9132	81.2166	81.5113	81.8139	82.1153	82.4152	82.7136	83.0118	83.3156	83.6105	83.9139	84.213	84.5151	84.8167	85.1139	85.4136	85.7166	86.0148	86.3108	86.6113	86.9101	87.2163	87.5093	87.8093	88.1122	88.4102	88.711	89.0135	89.3095	89.6154	89.915	90.2155	90.5127	90.8158	91.1172	91.413	91.7184	92.0161	92.3156	92.6149	92.9091	93.215	93.5095	93.8149	94.1157	94.4155	94.715	59.9987	60.0002	59.9987	59.9976	59.9999	59.9991	59.9995	59.998	59.9982	59.9981	59.9971	59.998	59.999	59.9976	59.9969	59.9991	59.9986	59.9989	59.9986	59.9998	59.9983	59.9995	59.9982	60.0002	59.9981	59.9981	59.9978	59.9982	59.9973	59.9982	59.9985	59.9984	59.9989	59.9979	59.9984	59.9971	59.9991	59.9974	59.9981	59.9968	94.4077	59.9985	60.0004	60.2124	60.5167	60.8139	61.1136	61.4135	61.7165	62.0158	62.313	62.6161	62.914	63.2155	63.5129	63.8162	64.1126	64.4174	64.7147	65.0202	65.3139	65.6119	65.9127	66.2112	66.5127	66.8149	67.1125	67.4174	67.7204	68.0148	68.3137	68.613	68.9176	69.2138	69.5128	69.8122	70.1201	70.4135	70.7149	71.0207	71.3118	71.6117	71.9178	72.2122	72.5119	72.8185	73.1178	73.42	73.7148	74.0173	74.3201	74.6099	74.9165	75.2117	75.5173	75.8124	76.1169	76.413	76.7121	77.0145	77.3115	77.616	77.9128	78.2156	78.5121	78.8143	79.1188	79.4145	79.7187	80.0155	80.3186	80.6113	80.9134	81.2174	81.5143	81.8186	82.1193	82.4149	82.714	83.013	83.3168	83.6114	83.9148	84.2122	84.5158	84.8186	85.1174	85.4114	85.7175	86.0166	86.3153	86.6122	86.9144	87.2169	87.5129	87.8109	88.1109	88.4108	88.7116	89.0176	89.3093	89.6197	89.9167	90.2191	90.5102	90.8162	91.1178	91.4128	91.7189	92.0157	92.3162	92.6161	92.9124	93.2153	93.5134	93.8131	94.1198	94.4164	94.7146	59.9987	60.0002	59.9987	59.9976	59.9999	59.9991	59.9995	59.998	59.9982	59.9981	59.9971	59.998	59.999	59.9976	59.9969	59.9991	59.9986	59.9989	59.9986	59.9998	59.9983	59.9995	59.9982	60.0002	59.9981	59.9981	59.9978	59.9982	59.9973	59.9982	59.9985	59.9984	59.9989	59.9979	59.9984	59.9971	59.9991	59.9974	59.9981	59.9968	94.4077	59.9985	60.0004	60.2124	60.5167	60.8139	61.1136	61.4135	61.7165	62.0158	62.313	62.6161	62.914	63.2155	63.5129	63.8162	64.1126	64.4174	64.7147	65.0202	65.3139	65.6119	65.9127	66.2112	66.5127	66.8149	67.1125	67.4174	67.7204	68.0148	68.3137	68.613	68.9176	69.2138	69.5128	69.8122	70.1201	70.4135	70.7149	71.0207	71.3118	71.6117	71.9178	72.2122	72.5119	72.8185	73.1178	73.42	73.7148	74.0173	74.3201	74.6099	74.9165	75.2117	75.5173	75.8124	76.1169	76.413	76.7121	77.0145	77.3115	77.616	77.9128	78.2156	78.5121	78.8143	79.1188	79.4145	79.7187	80.0155	80.3186	80.6113	80.9134	81.2174	81.5143	81.8186	82.1193	82.4149	82.714	83.013	83.3168	83.6114	83.9148	84.2122	84.5158	84.8186	85.1174	85.4114	85.7175	86.0166	86.3153	86.6122	86.9144	87.2169	87.5129	87.8109	88.1109	88.4108	88.7116	89.0176	89.3093	89.6197	89.9167	90.2191	90.5102	90.8162	91.1178	91.4128	91.7189	92.0157	92.3162	92.6161	92.9124	93.2153	93.5134	93.8131	94.1198	94.4164	94.7146	59.9987	60.0008	59.9984	59.9978	59.9995	59.9997	60.0002	59.9979	59.9985	59.9976	59.9978	59.9994	59.9995	59.9979	59.9976	59.9988	59.9991	59.9988	59.9987	59.9996	59.9986	59.9996	59.9991	59.9995	59.998	59.9987	59.9977	59.9987	59.9979	59.9979	59.9991	59.9985	59.999	59.9977	59.9987	59.9969	59.9987	59.9982	59.9985	59.9973	94.3171	59.9981	60.0014	60.2118	60.5133	60.8146	61.1115	61.4134	61.7164	62.0149	62.3099	62.6131	62.91	63.2129	63.5124	63.8127	64.1127	64.4205	64.7113	65.0166	65.314	65.6111	65.9114	66.2114	66.51	66.8144	67.1113	67.4154	67.717	68.0117	68.3126	68.613	68.9165	69.2137	69.5121	69.8147	70.1169	70.4119	70.7153	71.0192	71.3105	71.6128	71.9169	72.2126	72.5121	72.8155	73.1186	73.416	73.7116	74.0159	74.3189	74.6108	74.9153	75.2105	75.5176	75.8133	76.1175	76.4128	76.7097	77.0119	77.3108	77.6141	77.9132	78.2128	78.5121	78.8148	79.1179	79.4114	79.717	80.0114	80.3166	80.6123	80.9136	81.2138	81.5133	81.8162	82.116	82.4122	82.7119	83.0134	83.3181	83.612	83.9161	84.2127	84.515	84.8177	85.1139	85.4101	85.7177	86.0168	86.3106	86.6114	86.9138	87.2163	87.5108	87.8128	88.1119	88.4101	88.7112	89.0153	89.3111	89.6159	89.9166	90.2178	90.5104	90.8158	91.1167	91.4148	91.7155	92.0169	92.3172	92.6159	92.9138	93.2162	93.5094	93.8155	94.1155	94.4178	94.7156	59.9987	60.0008	59.9984	59.9978	59.9995	59.9997	60.0002	59.9979	59.9985	59.9976	59.9978	59.9994	59.9995	59.9979	59.9976	59.9988	59.9991	59.9988	59.9987	59.9996	59.9986	59.9996	59.9991	59.9995	59.998	59.9987	59.9977	59.9987	59.9979	59.9979	59.9991	59.9985	59.999	59.9977	59.9987	59.9969	59.9987	59.9982	59.9985	59.9973	94.3171	59.9981	60.0014	60.2118	60.5133	60.8146	61.1115	61.4134	61.7164	62.0149	62.3099	62.6131	62.91	63.2129	63.5124	63.8127	64.1127	64.4205	64.7113	65.0166	65.314	65.6111	65.9114	66.2114	66.51	66.8144	67.1113	67.4154	67.717	68.0117	68.3126	68.613	68.9165	69.2137	69.5121	69.8147	70.1169	70.4119	70.7153	71.0192	71.3105	71.6128	71.9169	72.2126	72.5121	72.8155	73.1186	73.416	73.7116	74.0159	74.3189	74.6108	74.9153	75.2105	75.5176	75.8133	76.1175	76.4128	76.7097	77.0119	77.3108	77.6141	77.9132	78.2128	78.5121	78.8148	79.1179	79.4114	79.717	80.0114	80.3166	80.6123	80.9136	81.2138	81.5133	81.8162	82.116	82.4122	82.7119	83.0134	83.3181	83.612	83.9161	84.2127	84.515	84.8177	85.1139	85.4101	85.7177	86.0168	86.3106	86.6114	86.9138	87.2163	87.5108	87.8128	88.1119	88.4101	88.7112	89.0153	89.3111	89.6159	89.9166	90.2178	90.5104	90.8158	91.1167	91.4148	91.7155	92.0169	92.3172	92.6159	92.9138	93.2162	93.5094	93.8155	94.1155	94.4178	94.7156	59.9988	60.0001	59.9987	59.9982	60.0003	59.9987	60.0001	59.9981	59.9987	59.9974	59.9978	59.9988	59.9986	59.9979	59.9972	59.9991	59.9981	59.999	59.9985	59.9997	59.9991	59.9995	59.9987	60.0005	59.9987	59.9974	59.9973	59.9984	59.9977	59.9983	59.9988	59.999	59.999	59.9983	59.9992	59.9971	59.9988	59.998	59.9989	59.9979	94.3287	59.9987	60.0009	60.2134	60.5135	60.8136	61.1103	61.4142	61.7128	62.0142	62.3129	62.6129	62.9125	63.2121	63.5134	63.813	64.1131	64.4183	64.7112	65.0194	65.314	65.6119	65.9122	66.2117	66.5132	66.8118	67.1123	67.4142	67.7162	68.0114	68.3127	68.6139	68.9173	69.213	69.5134	69.8153	70.1198	70.4122	70.7143	71.0192	71.3111	71.6118	71.9173	72.2134	72.5134	72.817	73.118	73.4164	73.7146	74.0147	74.3167	74.6101	74.9148	75.2124	75.5183	75.8121	76.1174	76.4102	76.7096	77.0123	77.311	77.616	77.9121	78.2118	78.5116	78.813	79.1179	79.4123	79.7178	80.0152	80.3146	80.6138	80.9137	81.214	81.5134	81.8152	82.1174	82.4116	82.7142	83.0144	83.3173	83.611	83.9157	84.2094	84.5154	84.8176	85.1161	85.4116	85.7156	86.0161	86.3107	86.6113	86.9091	87.2164	87.5096	87.81	88.1151	88.4122	88.7119	89.0149	89.3106	89.6198	89.9171	90.2148	90.5144	90.8172	91.1175	91.4141	91.7149	92.0165	92.3161	92.6143	92.9103	93.2137	93.5098	93.8148	94.1159	94.417	94.7151	59.9988	60.0001	59.9987	59.9982	60.0003	59.9987	60.0001	59.9981	59.9987	59.9974	59.9978	59.9988	59.9986	59.9979	59.9972	59.9991	59.9981	59.999	59.9985	59.9997	59.9991	59.9995	59.9987	60.0005	59.9987	59.9974	59.9973	59.9984	59.9977	59.9983	59.9988	59.999	59.999	59.9983	59.9992	59.9971	59.9988	59.998	59.9989	59.9979	94.3287	59.9987	60.0009	60.2134	60.5135	60.8136	61.1103	61.4142	61.7128	62.0142	62.3129	62.6129	62.9125	63.2121	63.5134	63.813	64.1131	64.4183	64.7112	65.0194	65.314	65.6119	65.9122	66.2117	66.5132	66.8118	67.1123	67.4142	67.7162	68.0114	68.3127	68.6139	68.9173	69.213	69.5134	69.8153	70.1198	70.4122	70.7143	71.0192	71.3111	71.6118	71.9173	72.2134	72.5134	72.817	73.118	73.4164	73.7146	74.0147	74.3167	74.6101	74.9148	75.2124	75.5183	75.8121	76.1174	76.4102	76.7096	77.0123	77.311	77.616	77.9121	78.2118	78.5116	78.813	79.1179	79.4123	79.7178	80.0152	80.3146	80.6138	80.9137	81.214	81.5134	81.8152	82.1174	82.4116	82.7142	83.0144	83.3173	83.611	83.9157	84.2094	84.5154	84.8176	85.1161	85.4116	85.7156	86.0161	86.3107	86.6113	86.9091	87.2164	87.5096	87.81	88.1151	88.4122	88.7119	89.0149	89.3106	89.6198	89.9171	90.2148	90.5144	90.8172	91.1175	91.4141	91.7149	92.0165	92.3161	92.6143	92.9103	93.2137	93.5098	93.8148	94.1159	94.417	94.7151	59.9991	60.0007	59.9985	59.9985	60.0	59.9985	60.0003	59.9976	59.9985	59.9975	59.9976	59.9988	59.9989	59.9974	59.9979	59.9984	59.9979	59.9985	59.9987	59.9991	59.9979	59.9991	59.9989	59.9997	59.998	59.9983	59.9971	59.9984	59.998	59.998	59.9984	59.9984	59.9994	59.9976	59.9987	59.9971	59.9987	59.998	59.9983	59.997	94.3858	59.9987	60.0013	60.2147	60.5159	60.8178	61.1173	61.4171	61.7169	62.0184	62.3159	62.6163	62.9137	63.2131	63.514	63.813	64.1131	64.418	64.7143	65.0224	65.3169	65.6149	65.9153	66.215	66.5163	66.8159	67.1151	67.4174	67.7177	68.0143	68.314	68.6126	68.9204	69.2165	69.5163	69.816	70.1204	70.4166	70.7151	71.0226	71.3153	71.6161	71.9204	72.212	72.515	72.8209	73.1199	73.418	73.7165	74.0154	74.319	74.6111	74.9186	75.2155	75.5167	75.8132	76.1186	76.412	76.7107	77.0112	77.3142	77.6191	77.9145	78.214	78.5154	78.8135	79.1196	79.4143	79.7196	80.0157	80.3217	80.615	80.9166	81.2188	81.5146	81.8186	82.1219	82.4148	82.7149	83.0117	83.3175	83.6119	83.9187	84.2119	84.5196	84.8204	85.1179	85.4138	85.7194	86.019	86.3136	86.6141	86.9126	87.2186	87.514	87.8131	88.1155	88.4148	88.7141	89.0179	89.3148	89.6204	89.9174	90.2181	90.5145	90.8197	91.1208	91.4148	91.7188	92.0193	92.3158	92.6151	92.9148	93.215	93.511	93.8156	94.1163	94.4152	94.7155	59.9991	60.0007	59.9985	59.9985	60.0	59.9985	60.0003	59.9976	59.9985	59.9975	59.9976	59.9988	59.9989	59.9974	59.9979	59.9984	59.9979	59.9985	59.9987	59.9991	59.9979	59.9991	59.9989	59.9997	59.998	59.9983	59.9971	59.9984	59.998	59.998	59.9984	59.9984	59.9994	59.9976	59.9987	59.9971	59.9987	59.998	59.9983	59.997	94.3858	59.9987	60.0013	60.2147	60.5159	60.8178	61.1173	61.4171	61.7169	62.0184	62.3159	62.6163	62.9137	63.2131	63.514	63.813	64.1131	64.418	64.7143	65.0224	65.3169	65.6149	65.9153	66.215	66.5163	66.8159	67.1151	67.4174	67.7177	68.0143	68.314	68.6126	68.9204	69.2165	69.5163	69.816	70.1204	70.4166	70.7151	71.0226	71.3153	71.6161	71.9204	72.212	72.515	72.8209	73.1199	73.418	73.7165	74.0154	74.319	74.6111	74.9186	75.2155	75.5167	75.8132	76.1186	76.412	76.7107	77.0112	77.3142	77.6191	77.9145	78.214	78.5154	78.8135	79.1196	79.4143	79.7196	80.0157	80.3217	80.615	80.9166	81.2188	81.5146	81.8186	82.1219	82.4148	82.7149	83.0117	83.3175	83.6119	83.9187	84.2119	84.5196	84.8204	85.1179	85.4138	85.7194	86.019	86.3136	86.6141	86.9126	87.2186	87.514	87.8131	88.1155	88.4148	88.7141	89.0179	89.3148	89.6204	89.9174	90.2181	90.5145	90.8197	91.1208	91.4148	91.7188	92.0193	92.3158	92.6151	92.9148	93.215	93.511	93.8156	94.1163	94.4152	94.7155	59.9983	60.0002	59.9982	59.9973	59.9998	59.9985	59.9994	59.9973	59.998	59.9971	59.9969	59.9983	59.9988	59.9972	59.9979	59.9981	59.9979	59.9978	59.9975	59.9991	59.9979	59.9983	59.9986	59.9988	59.9983	59.9983	59.9973	59.9979	59.997	59.9978	59.998	59.9979	59.9983	59.9977	59.9987	59.9965	59.9981	59.9977	59.9973	59.9966	94.2627	59.9977	60.0009	60.2114	60.5123	60.8145	61.1103	61.4142	61.7128	62.0131	62.3118	62.6125	62.912	63.2122	63.5118	63.812	64.112	64.4163	64.7111	65.0164	65.3133	65.6101	65.9121	66.2098	66.5095	66.8112	67.1119	67.4123	67.7163	68.0112	68.3115	68.6097	68.9175	69.2102	69.5132	69.8119	70.1171	70.4129	70.7135	71.0201	71.3124	71.6113	71.9168	72.212	72.5125	72.8143	73.1175	73.4169	73.7144	74.0113	74.3183	74.6079	74.9122	75.2119	75.5146	75.8116	76.1166	76.4116	76.7115	77.0113	77.3111	77.614	77.9125	78.2116	78.5108	78.8102	79.1169	79.411	79.7163	80.0115	80.3166	80.6122	80.912	81.2133	81.5113	81.8149	82.119	82.4109	82.7111	83.0104	83.3165	83.6104	83.9147	84.2118	84.5167	84.8139	85.1162	85.4106	85.7171	86.015	86.3106	86.6103	86.9091	87.2159	87.5097	87.8088	88.1114	88.4126	88.7109	89.011	89.3107	89.6147	89.9142	90.2147	90.5101	90.8155	91.1165	91.4116	91.7149	92.0158	92.3122	92.6123	92.9124	93.2158	93.5089	93.8152	94.1157	94.4167	94.7152	59.9983	60.0002	59.9982	59.9973	59.9998	59.9985	59.9994	59.9973	59.998	59.9971	59.9969	59.9983	59.9988	59.9972	59.9979	59.9981	59.9979	59.9978	59.9975	59.9991	59.9979	59.9983	59.9986	59.9988	59.9983	59.9983	59.9973	59.9979	59.997	59.9978	59.998	59.9979	59.9983	59.9977	59.9987	59.9965	59.9981	59.9977	59.9973	59.9966	94.2627	59.9977	60.0009	60.2114	60.5123	60.8145	61.1103	61.4142	61.7128	62.0131	62.3118	62.6125	62.912	63.2122	63.5118	63.812	64.112	64.4163	64.7111	65.0164	65.3133	65.6101	65.9121	66.2098	66.5095	66.8112	67.1119	67.4123	67.7163	68.0112	68.3115	68.6097	68.9175	69.2102	69.5132	69.8119	70.1171	70.4129	70.7135	71.0201	71.3124	71.6113	71.9168	72.212	72.5125	72.8143	73.1175	73.4169	73.7144	74.0113	74.3183	74.6079	74.9122	75.2119	75.5146	75.8116	76.1166	76.4116	76.7115	77.0113	77.3111	77.614	77.9125	78.2116	78.5108	78.8102	79.1169	79.411	79.7163	80.0115	80.3166	80.6122	80.912	81.2133	81.5113	81.8149	82.119	82.4109	82.7111	83.0104	83.3165	83.6104	83.9147	84.2118	84.5167	84.8139	85.1162	85.4106	85.7171	86.015	86.3106	86.6103	86.9091	87.2159	87.5097	87.8088	88.1114	88.4126	88.7109	89.011	89.3107	89.6147	89.9142	90.2147	90.5101	90.8155	91.1165	91.4116	91.7149	92.0158	92.3122	92.6123	92.9124	93.2158	93.5089	93.8152	94.1157	94.4167	94.7152	59.9984	60.0003	59.9977	59.9981	59.9994	59.9982	59.9993	59.9973	59.9981	59.997	59.9975	59.9979	59.9988	59.9972	59.9975	59.9985	59.9976	59.9976	59.9978	59.9995	59.9982	59.9985	59.9986	59.9992	59.9982	59.9981	59.9969	59.9987	59.9968	59.9978	59.998	59.9983	59.9983	59.9976	59.9979	59.9965	59.9977	59.9972	59.9983	59.9972	94.3029	59.998	60.0005	60.2103	60.5153	60.8138	61.1136	61.4136	61.7127	62.0166	62.3127	62.6126	62.9127	63.212	63.5121	63.8128	64.1118	64.4193	64.7128	65.0182	65.3102	65.6109	65.9127	66.2113	66.5133	66.8111	67.1113	67.4131	67.7156	68.0118	68.3127	68.6124	68.9174	69.212	69.5121	69.8106	70.1166	70.413	70.7118	71.0183	71.3122	71.6119	71.9166	72.2114	72.5126	72.8168	73.1195	73.4178	73.7117	74.013	74.3147	74.6099	74.9155	75.2145	75.5164	75.8116	76.1168	76.412	76.711	77.0113	77.3102	77.6155	77.9118	78.2114	78.511	78.8129	79.1161	79.4105	79.7139	80.0131	80.3177	80.6115	80.9132	81.2166	81.5113	81.8139	82.1153	82.4152	82.7136	83.0118	83.3156	83.6105	83.9139	84.213	84.5151	84.8167	85.1139	85.4136	85.7166	86.0148	86.3108	86.6113	86.9101	87.2163	87.5093	87.8093	88.1122	88.4102	88.711	89.0135	89.3095	89.6154	89.915	90.2155	90.5127	90.8158	91.1172	91.413	91.7184	92.0161	92.3156	92.6149	92.9091	93.215	93.5095	93.8149	94.1157	94.4155	94.715	59.9984	60.0003	59.9977	59.9981	59.9994	59.9982	59.9993	59.9973	59.9981	59.997	59.9975	59.9979	59.9988	59.9972	59.9975	59.9985	59.9976	59.9976	59.9978	59.9995	59.9982	59.9985	59.9986	59.9992	59.9982	59.9981	59.9969	59.9987	59.9968	59.9978	59.998	59.9983	59.9983	59.9976	59.9979	59.9965	59.9977	59.9972	59.9983	59.9972	94.3029	59.998	60.0005	60.2103	60.5153	60.8138	61.1136	61.4136	61.7127	62.0166	62.3127	62.6126	62.9127	63.212	63.5121	63.8128	64.1118	64.4193	64.7128	65.0182	65.3102	65.6109	65.9127	66.2113	66.5133	66.8111	67.1113	67.4131	67.7156	68.0118	68.3127	68.6124	68.9174	69.212	69.5121	69.8106	70.1166	70.413	70.7118	71.0183	71.3122	71.6119	71.9166	72.2114	72.5126	72.8168	73.1195	73.4178	73.7117	74.013	74.3147	74.6099	74.9155	75.2145	75.5164	75.8116	76.1168	76.412	76.711	77.0113	77.3102	77.6155	77.9118	78.2114	78.511	78.8129	79.1161	79.4105	79.7139	80.0131	80.3177	80.6115	80.9132	81.2166	81.5113	81.8139	82.1153	82.4152	82.7136	83.0118	83.3156	83.6105	83.9139	84.213	84.5151	84.8167	85.1139	85.4136	85.7166	86.0148	86.3108	86.6113	86.9101	87.2163	87.5093	87.8093	88.1122	88.4102	88.711	89.0135	89.3095	89.6154	89.915	90.2155	90.5127	90.8158	91.1172	91.413	91.7184	92.0161	92.3156	92.6149	92.9091	93.215	93.5095	93.8149	94.1157	94.4155	94.715	59.9987	60.0002	59.9987	59.9976	59.9999	59.9991	59.9995	59.998	59.9982	59.9981	59.9971	59.998	59.999	59.9976	59.9969	59.9991	59.9986	59.9989	59.9986	59.9998	59.9983	59.9995	59.9982	60.0002	59.9981	59.9981	59.9978	59.9982	59.9973	59.9982	59.9985	59.9984	59.9989	59.9979	59.9984	59.9971	59.9991	59.9974	59.9981	59.9968	94.4077	59.9985	60.0004	60.2124	60.5167	60.8139	61.1136	61.4135	61.7165	62.0158	62.313	62.6161	62.914	63.2155	63.5129	63.8162	64.1126	64.4174	64.7147	65.0202	65.3139	65.6119	65.9127	66.2112	66.5127	66.8149	67.1125	67.4174	67.7204	68.0148	68.3137	68.613	68.9176	69.2138	69.5128	69.8122	70.1201	70.4135	70.7149	71.0207	71.3118	71.6117	71.9178	72.2122	72.5119	72.8185	73.1178	73.42	73.7148	74.0173	74.3201	74.6099	74.9165	75.2117	75.5173	75.8124	76.1169	76.413	76.7121	77.0145	77.3115	77.616	77.9128	78.2156	78.5121	78.8143	79.1188	79.4145	79.7187	80.0155	80.3186	80.6113	80.9134	81.2174	81.5143	81.8186	82.1193	82.4149	82.714	83.013	83.3168	83.6114	83.9148	84.2122	84.5158	84.8186	85.1174	85.4114	85.7175	86.0166	86.3153	86.6122	86.9144	87.2169	87.5129	87.8109	88.1109	88.4108	88.7116	89.0176	89.3093	89.6197	89.9167	90.2191	90.5102	90.8162	91.1178	91.4128	91.7189	92.0157	92.3162	92.6161	92.9124	93.2153	93.5134	93.8131	94.1198	94.4164	94.7146	59.9987	60.0002	59.9987	59.9976	59.9999	59.9991	59.9995	59.998	59.9982	59.9981	59.9971	59.998	59.999	59.9976	59.9969	59.9991	59.9986	59.9989	59.9986	59.9998	59.9983	59.9995	59.9982	60.0002	59.9981	59.9981	59.9978	59.9982	59.9973	59.9982	59.9985	59.9984	59.9989	59.9979	59.9984	59.9971	59.9991	59.9974	59.9981	59.9968	94.4077	59.9985	60.0004	60.2124	60.5167	60.8139	61.1136	61.4135	61.7165	62.0158	62.313	62.6161	62.914	63.2155	63.5129	63.8162	64.1126	64.4174	64.7147	65.0202	65.3139	65.6119	65.9127	66.2112	66.5127	66.8149	67.1125	67.4174	67.7204	68.0148	68.3137	68.613	68.9176	69.2138	69.5128	69.8122	70.1201	70.4135	70.7149	71.0207	71.3118	71.6117	71.9178	72.2122	72.5119	72.8185	73.1178	73.42	73.7148	74.0173	74.3201	74.6099	74.9165	75.2117	75.5173	75.8124	76.1169	76.413	76.7121	77.0145	77.3115	77.616	77.9128	78.2156	78.5121	78.8143	79.1188	79.4145	79.7187	80.0155	80.3186	80.6113	80.9134	81.2174	81.5143	81.8186	82.1193	82.4149	82.714	83.013	83.3168	83.6114	83.9148	84.2122	84.5158	84.8186	85.1174	85.4114	85.7175	86.0166	86.3153	86.6122	86.9144	87.2169	87.5129	87.8109	88.1109	88.4108	88.7116	89.0176	89.3093	89.6197	89.9167	90.2191	90.5102	90.8162	91.1178	91.4128	91.7189	92.0157	92.3162	92.6161	92.9124	93.2153	93.5134	93.8131	94.1198	94.4164	94.7146	59.9987	60.0008	59.9984	59.9978	59.9995	59.9997	60.0002	59.9979	59.9985	59.9976	59.9978	59.9994	59.9995	59.9979	59.9976	59.9988	59.9991	59.9988	59.9987	59.9996	59.9986	59.9996	59.9991	59.9995	59.998	59.9987	59.9977	59.9987	59.9979	59.9979	59.9991	59.9985	59.999	59.9977	59.9987	59.9969	59.9987	59.9982	59.9985	59.9973	94.3171	59.9981	60.0014	60.2118	60.5133	60.8146	61.1115	61.4134	61.7164	62.0149	62.3099	62.6131	62.91	63.2129	63.5124	63.8127	64.1127	64.4205	64.7113	65.0166	65.314	65.6111	65.9114	66.2114	66.51	66.8144	67.1113	67.4154	67.717	68.0117	68.3126	68.613	68.9165	69.2137	69.5121	69.8147	70.1169	70.4119	70.7153	71.0192	71.3105	71.6128	71.9169	72.2126	72.5121	72.8155	73.1186	73.416	73.7116	74.0159	74.3189	74.6108	74.9153	75.2105	75.5176	75.8133	76.1175	76.4128	76.7097	77.0119	77.3108	77.6141	77.9132	78.2128	78.5121	78.8148	79.1179	79.4114	79.717	80.0114	80.3166	80.6123	80.9136	81.2138	81.5133	81.8162	82.116	82.4122	82.7119	83.0134	83.3181	83.612	83.9161	84.2127	84.515	84.8177	85.1139	85.4101	85.7177	86.0168	86.3106	86.6114	86.9138	87.2163	87.5108	87.8128	88.1119	88.4101	88.7112	89.0153	89.3111	89.6159	89.9166	90.2178	90.5104	90.8158	91.1167	91.4148	91.7155	92.0169	92.3172	92.6159	92.9138	93.2162	93.5094	93.8155	94.1155	94.4178	94.7156	59.9987	60.0008	59.9984	59.9978	59.9995	59.9997	60.0002	59.9979	59.9985	59.9976	59.9978	59.9994	59.9995	59.9979	59.9976	59.9988	59.9991	59.9988	59.9987	59.9996	59.9986	59.9996	59.9991	59.9995	59.998	59.9987	59.9977	59.9987	59.9979	59.9979	59.9991	59.9985	59.999	59.9977	59.9987	59.9969	59.9987	59.9982	59.9985	59.9973	94.3171	59.9981	60.0014	60.2118	60.5133	60.8146	61.1115	61.4134	61.7164	62.0149	62.3099	62.6131	62.91	63.2129	63.5124	63.8127	64.1127	64.4205	64.7113	65.0166	65.314	65.6111	65.9114	66.2114	66.51	66.8144	67.1113	67.4154	67.717	68.0117	68.3126	68.613	68.9165	69.2137	69.5121	69.8147	70.1169	70.4119	70.7153	71.0192	71.3105	71.6128	71.9169	72.2126	72.5121	72.8155	73.1186	73.416	73.7116	74.0159	74.3189	74.6108	74.9153	75.2105	75.5176	75.8133	76.1175	76.4128	76.7097	77.0119	77.3108	77.6141	77.9132	78.2128	78.5121	78.8148	79.1179	79.4114	79.717	80.0114	80.3166	80.6123	80.9136	81.2138	81.5133	81.8162	82.116	82.4122	82.7119	83.0134	83.3181	83.612	83.9161	84.2127	84.515	84.8177	85.1139	85.4101	85.7177	86.0168	86.3106	86.6114	86.9138	87.2163	87.5108	87.8128	88.1119	88.4101	88.7112	89.0153	89.3111	89.6159	89.9166	90.2178	90.5104	90.8158	91.1167	91.4148	91.7155	92.0169	92.3172	92.6159	92.9138	93.2162	93.5094	93.8155	94.1155	94.4178	94.7156	59.9988	60.0001	59.9987	59.9982	60.0003	59.9987	60.0001	59.9981	59.9987	59.9974	59.9978	59.9988	59.9986	59.9979	59.9972	59.9991	59.9981	59.999	59.9985	59.9997	59.9991	59.9995	59.9987	60.0005	59.9987	59.9974	59.9973	59.9984	59.9977	59.9983	59.9988	59.999	59.999	59.9983	59.9992	59.9971	59.9988	59.998	59.9989	59.9979	94.3287	59.9987	60.0009	60.2134	60.5135	60.8136	61.1103	61.4142	61.7128	62.0142	62.3129	62.6129	62.9125	63.2121	63.5134	63.813	64.1131	64.4183	64.7112	65.0194	65.314	65.6119	65.9122	66.2117	66.5132	66.8118	67.1123	67.4142	67.7162	68.0114	68.3127	68.6139	68.9173	69.213	69.5134	69.8153	70.1198	70.4122	70.7143	71.0192	71.3111	71.6118	71.9173	72.2134	72.5134	72.817	73.118	73.4164	73.7146	74.0147	74.3167	74.6101	74.9148	75.2124	75.5183	75.8121	76.1174	76.4102	76.7096	77.0123	77.311	77.616	77.9121	78.2118	78.5116	78.813	79.1179	79.4123	79.7178	80.0152	80.3146	80.6138	80.9137	81.214	81.5134	81.8152	82.1174	82.4116	82.7142	83.0144	83.3173	83.611	83.9157	84.2094	84.5154	84.8176	85.1161	85.4116	85.7156	86.0161	86.3107	86.6113	86.9091	87.2164	87.5096	87.81	88.1151	88.4122	88.7119	89.0149	89.3106	89.6198	89.9171	90.2148	90.5144	90.8172	91.1175	91.4141	91.7149	92.0165	92.3161	92.6143	92.9103	93.2137	93.5098	93.8148	94.1159	94.417	94.7151	59.9988	60.0001	59.9987	59.9982	60.0003	59.9987	60.0001	59.9981	59.9987	59.9974	59.9978	59.9988	59.9986	59.9979	59.9972	59.9991	59.9981	59.999	59.9985	59.9997	59.9991	59.9995	59.9987	60.0005	59.9987	59.9974	59.9973	59.9984	59.9977	59.9983	59.9988	59.999	59.999	59.9983	59.9992	59.9971	59.9988	59.998	59.9989	59.9979	94.3287	59.9987	60.0009	60.2134	60.5135	60.8136	61.1103	61.4142	61.7128	62.0142	62.3129	62.6129	62.9125	63.2121	63.5134	63.813	64.1131	64.4183	64.7112	65.0194	65.314	65.6119	65.9122	66.2117	66.5132	66.8118	67.1123	67.4142	67.7162	68.0114	68.3127	68.6139	68.9173	69.213	69.5134	69.8153	70.1198	70.4122	70.7143	71.0192	71.3111	71.6118	71.9173	72.2134	72.5134	72.817	73.118	73.4164	73.7146	74.0147	74.3167	74.6101	74.9148	75.2124	75.5183	75.8121	76.1174	76.4102	76.7096	77.0123	77.311	77.616	77.9121	78.2118	78.5116	78.813	79.1179	79.4123	79.7178	80.0152	80.3146	80.6138	80.9137	81.214	81.5134	81.8152	82.1174	82.4116	82.7142	83.0144	83.3173	83.611	83.9157	84.2094	84.5154	84.8176	85.1161	85.4116	85.7156	86.0161	86.3107	86.6113	86.9091	87.2164	87.5096	87.81	88.1151	88.4122	88.7119	89.0149	89.3106	89.6198	89.9171	90.2148	90.5144	90.8172	91.1175	91.4141	91.7149	92.0165	92.3161	92.6143	92.9103	93.2137	93.5098	93.8148	94.1159	94.417	94.7151	59.9991	60.0007	59.9985	59.9985	60.0	59.9985	60.0003	59.9976	59.9985	59.9975	59.9976	59.9988	59.9989	59.9974	59.9979	59.9984	59.9979	59.9985	59.9987	59.9991	59.9979	59.9991	59.9989	59.9997	59.998	59.9983	59.9971	59.9984	59.998	59.998	59.9984	59.9984	59.9994	59.9976	59.9987	59.9971	59.9987	59.998	59.9983	59.997	94.3858	59.9987	60.0013	60.2147	60.5159	60.8178	61.1173	61.4171	61.7169	62.0184	62.3159	62.6163	62.9137	63.2131	63.514	63.813	64.1131	64.418	64.7143	65.0224	65.3169	65.6149	65.9153	66.215	66.5163	66.8159	67.1151	67.4174	67.7177	68.0143	68.314	68.6126	68.9204	69.2165	69.5163	69.816	70.1204	70.4166	70.7151	71.0226	71.3153	71.6161	71.9204	72.212	72.515	72.8209	73.1199	73.418	73.7165	74.0154	74.319	74.6111	74.9186	75.2155	75.5167	75.8132	76.1186	76.412	76.7107	77.0112	77.3142	77.6191	77.9145	78.214	78.5154	78.8135	79.1196	79.4143	79.7196	80.0157	80.3217	80.615	80.9166	81.2188	81.5146	81.8186	82.1219	82.4148	82.7149	83.0117	83.3175	83.6119	83.9187	84.2119	84.5196	84.8204	85.1179	85.4138	85.7194	86.019	86.3136	86.6141	86.9126	87.2186	87.514	87.8131	88.1155	88.4148	88.7141	89.0179	89.3148	89.6204	89.9174	90.2181	90.5145	90.8197	91.1208	91.4148	91.7188	92.0193	92.3158	92.6151	92.9148	93.215	93.511	93.8156	94.1163	94.4152	94.7155	59.9991	60.0007	59.9985	59.9985	60.0	59.9985	60.0003	59.9976	59.9985	59.9975	59.9976	59.9988	59.9989	59.9974	59.9979	59.9984	59.9979	59.9985	59.9987	59.9991	59.9979	59.9991	59.9989	59.9997	59.998	59.9983	59.9971	59.9984	59.998	59.998	59.9984	59.9984	59.9994	59.9976	59.9987	59.9971	59.9987	59.998	59.9983	59.997	94.3858	59.9987	60.0013	60.2147	60.5159	60.8178	61.1173	61.4171	61.7169	62.0184	62.3159	62.6163	62.9137	63.2131	63.514	63.813	64.1131	64.418	64.7143	65.0224	65.3169	65.6149	65.9153	66.215	66.5163	66.8159	67.1151	67.4174	67.7177	68.0143	68.314	68.6126	68.9204	69.2165	69.5163	69.816	70.1204	70.4166	70.7151	71.0226	71.3153	71.6161	71.9204	72.212	72.515	72.8209	73.1199	73.418	73.7165	74.0154	74.319	74.6111	74.9186	75.2155	75.5167	75.8132	76.1186	76.412	76.7107	77.0112	77.3142	77.6191	77.9145	78.214	78.5154	78.8135	79.1196	79.4143	79.7196	80.0157	80.3217	80.615	80.9166	81.2188	81.5146	81.8186	82.1219	82.4148	82.7149	83.0117	83.3175	83.6119	83.9187	84.2119	84.5196	84.8204	85.1179	85.4138	85.7194	86.019	86.3136	86.6141	86.9126	87.2186	87.514	87.8131	88.1155	88.4148	88.7141	89.0179	89.3148	89.6204	89.9174	90.2181	90.5145	90.8197	91.1208	91.4148	91.7188	92.0193	92.3158	92.6151	92.9148	93.215	93.511	93.8156	94.1163	94.4152	94.7155	59.9983	60.0002	59.9982	59.9973	59.9998	59.9985	59.9994	59.9973	59.998	59.9971	59.9969	59.9983	59.9988	59.9972	59.9979	59.9981	59.9979	59.9978	59.9975	59.9991	59.9979	59.9983	59.9986	59.9988	59.9983	59.9983	59.9973	59.9979	59.997	59.9978	59.998	59.9979	59.9983	59.9977	59.9987	59.9965	59.9981	59.9977	59.9973	59.9966	94.2627	59.9977	60.0009	60.2114	60.5123	60.8145	61.1103	61.4142	61.7128	62.0131	62.3118	62.6125	62.912	63.2122	63.5118	63.812	64.112	64.4163	64.7111	65.0164	65.3133	65.6101	65.9121	66.2098	66.5095	66.8112	67.1119	67.4123	67.7163	68.0112	68.3115	68.6097	68.9175	69.2102	69.5132	69.8119	70.1171	70.4129	70.7135	71.0201	71.3124	71.6113	71.9168	72.212	72.5125	72.8143	73.1175	73.4169	73.7144	74.0113	74.3183	74.6079	74.9122	75.2119	75.5146	75.8116	76.1166	76.4116	76.7115	77.0113	77.3111	77.614	77.9125	78.2116	78.5108	78.8102	79.1169	79.411	79.7163	80.0115	80.3166	80.6122	80.912	81.2133	81.5113	81.8149	82.119	82.4109	82.7111	83.0104	83.3165	83.6104	83.9147	84.2118	84.5167	84.8139	85.1162	85.4106	85.7171	86.015	86.3106	86.6103	86.9091	87.2159	87.5097	87.8088	88.1114	88.4126	88.7109	89.011	89.3107	89.6147	89.9142	90.2147	90.5101	90.8155	91.1165	91.4116	91.7149	92.0158	92.3122	92.6123	92.9124	93.2158	93.5089	93.8152	94.1157	94.4167	94.7152	59.9983	60.0002	59.9982	59.9973	59.9998	59.9985	59.9994	59.9973	59.998	59.9971	59.9969	59.9983	59.9988	59.9972	59.9979	59.9981	59.9979	59.9978	59.9975	59.9991	59.9979	59.9983	59.9986	59.9988	59.9983	59.9983	59.9973	59.9979	59.997	59.9978	59.998	59.9979	59.9983	59.9977	59.9987	59.9965	59.9981	59.9977	59.9973	59.9966	94.2627	59.9977	60.0009	60.2114	60.5123	60.8145	61.1103	61.4142	61.7128	62.0131	62.3118	62.6125	62.912	63.2122	63.5118	63.812	64.112	64.4163	64.7111	65.0164	65.3133	65.6101	65.9121	66.2098	66.5095	66.8112	67.1119	67.4123	67.7163	68.0112	68.3115	68.6097	68.9175	69.2102	69.5132	69.8119	70.1171	70.4129	70.7135	71.0201	71.3124	71.6113	71.9168	72.212	72.5125	72.8143	73.1175	73.4169	73.7144	74.0113	74.3183	74.6079	74.9122	75.2119	75.5146	75.8116	76.1166	76.4116	76.7115	77.0113	77.3111	77.614	77.9125	78.2116	78.5108	78.8102	79.1169	79.411	79.7163	80.0115	80.3166	80.6122	80.912	81.2133	81.5113	81.8149	82.119	82.4109	82.7111	83.0104	83.3165	83.6104	83.9147	84.2118	84.5167	84.8139	85.1162	85.4106	85.7171	86.015	86.3106	86.6103	86.9091	87.2159	87.5097	87.8088	88.1114	88.4126	88.7109	89.011	89.3107	89.6147	89.9142	90.2147	90.5101	90.8155	91.1165	91.4116	91.7149	92.0158	92.3122	92.6123	92.9124	93.2158	93.5089	93.8152	94.1157	94.4167	94.7152	59.9984	60.0003	59.9977	59.9981	59.9994	59.9982	59.9993	59.9973	59.9981	59.997	59.9975	59.9979	59.9988	59.9972	59.9975	59.9985	59.9976	59.9976	59.9978	59.9995	59.9982	59.9985	59.9986	59.9992	59.9982	59.9981	59.9969	59.9987	59.9968	59.9978	59.998	59.9983	59.9983	59.9976	59.9979	59.9965	59.9977	59.9972	59.9983	59.9972	94.3029	59.998	60.0005	60.2103	60.5153	60.8138	61.1136	61.4136	61.7127	62.0166	62.3127	62.6126	62.9127	63.212	63.5121	63.8128	64.1118	64.4193	64.7128	65.0182	65.3102	65.6109	65.9127	66.2113	66.5133	66.8111	67.1113	67.4131	67.7156	68.0118	68.3127	68.6124	68.9174	69.212	69.5121	69.8106	70.1166	70.413	70.7118	71.0183	71.3122	71.6119	71.9166	72.2114	72.5126	72.8168	73.1195	73.4178	73.7117	74.013	74.3147	74.6099	74.9155	75.2145	75.5164	75.8116	76.1168	76.412	76.711	77.0113	77.3102	77.6155	77.9118	78.2114	78.511	78.8129	79.1161	79.4105	79.7139	80.0131	80.3177	80.6115	80.9132	81.2166	81.5113	81.8139	82.1153	82.4152	82.7136	83.0118	83.3156	83.6105	83.9139	84.213	84.5151	84.8167	85.1139	85.4136	85.7166	86.0148	86.3108	86.6113	86.9101	87.2163	87.5093	87.8093	88.1122	88.4102	88.711	89.0135	89.3095	89.6154	89.915	90.2155	90.5127	90.8158	91.1172	91.413	91.7184	92.0161	92.3156	92.6149	92.9091	93.215	93.5095	93.8149	94.1157	94.4155	94.715	59.9984	60.0003	59.9977	59.9981	59.9994	59.9982	59.9993	59.9973	59.9981	59.997	59.9975	59.9979	59.9988	59.9972	59.9975	59.9985	59.9976	59.9976	59.9978	59.9995	59.9982	59.9985	59.9986	59.9992	59.9982	59.9981	59.9969	59.9987	59.9968	59.9978	59.998	59.9983	59.9983	59.9976	59.9979	59.9965	59.9977	59.9972	59.9983	59.9972	94.3029	59.998	60.0005	60.2103	60.5153	60.8138	61.1136	61.4136	61.7127	62.0166	62.3127	62.6126	62.9127	63.212	63.5121	63.8128	64.1118	64.4193	64.7128	65.0182	65.3102	65.6109	65.9127	66.2113	66.5133	66.8111	67.1113	67.4131	67.7156	68.0118	68.3127	68.6124	68.9174	69.212	69.5121	69.8106	70.1166	70.413	70.7118	71.0183	71.3122	71.6119	71.9166	72.2114	72.5126	72.8168	73.1195	73.4178	73.7117	74.013	74.3147	74.6099	74.9155	75.2145	75.5164	75.8116	76.1168	76.412	76.711	77.0113	77.3102	77.6155	77.9118	78.2114	78.511	78.8129	79.1161	79.4105	79.7139	80.0131	80.3177	80.6115	80.9132	81.2166	81.5113	81.8139	82.1153	82.4152	82.7136	83.0118	83.3156	83.6105	83.9139	84.213	84.5151	84.8167	85.1139	85.4136	85.7166	86.0148	86.3108	86.6113	86.9101	87.2163	87.5093	87.8093	88.1122	88.4102	88.711	89.0135	89.3095	89.6154	89.915	90.2155	90.5127	90.8158	91.1172	91.413	91.7184	92.0161	92.3156	92.6149	92.9091	93.215	93.5095	93.8149	94.1157	94.4155	94.715	59.9987	60.0002	59.9987	59.9976	59.9999	59.9991	59.9995	59.998	59.9982	59.9981	59.9971	59.998	59.999	59.9976	59.9969	59.9991	59.9986	59.9989	59.9986	59.9998	59.9983	59.9995	59.9982	60.0002	59.9981	59.9981	59.9978	59.9982	59.9973	59.9982	59.9985	59.9984	59.9989	59.9979	59.9984	59.9971	59.9991	59.9974	59.9981	59.9968	94.4077	59.9985	60.0004	60.2124	60.5167	60.8139	61.1136	61.4135	61.7165	62.0158	62.313	62.6161	62.914	63.2155	63.5129	63.8162	64.1126	64.4174	64.7147	65.0202	65.3139	65.6119	65.9127	66.2112	66.5127	66.8149	67.1125	67.4174	67.7204	68.0148	68.3137	68.613	68.9176	69.2138	69.5128	69.8122	70.1201	70.4135	70.7149	71.0207	71.3118	71.6117	71.9178	72.2122	72.5119	72.8185	73.1178	73.42	73.7148	74.0173	74.3201	74.6099	74.9165	75.2117	75.5173	75.8124	76.1169	76.413	76.7121	77.0145	77.3115	77.616	77.9128	78.2156	78.5121	78.8143	79.1188	79.4145	79.7187	80.0155	80.3186	80.6113	80.9134	81.2174	81.5143	81.8186	82.1193	82.4149	82.714	83.013	83.3168	83.6114	83.9148	84.2122	84.5158	84.8186	85.1174	85.4114	85.7175	86.0166	86.3153	86.6122	86.9144	87.2169	87.5129	87.8109	88.1109	88.4108	88.7116	89.0176	89.3093	89.6197	89.9167	90.2191	90.5102	90.8162	91.1178	91.4128	91.7189	92.0157	92.3162	92.6161	92.9124	93.2153	93.5134	93.8131	94.1198	94.4164	94.7146	59.9987	60.0002	59.9987	59.9976	59.9999	59.9991	59.9995	59.998	59.9982	59.9981	59.9971	59.998	59.999	59.9976	59.9969	59.9991	59.9986	59.9989	59.9986	59.9998	59.9983	59.9995	59.9982	60.0002	59.9981	59.9981	59.9978	59.9982	59.9973	59.9982	59.9985	59.9984	59.9989	59.9979	59.9984	59.9971	59.9991	59.9974	59.9981	59.9968	94.4077	59.9985	60.0004	60.2124	60.5167	60.8139	61.1136	61.4135	61.7165	62.0158	62.313	62.6161	62.914	63.2155	63.5129	63.8162	64.1126	64.4174	64.7147	65.0202	65.3139	65.6119	65.9127	66.2112	66.5127	66.8149	67.1125	67.4174	67.7204	68.0148	68.3137	68.613	68.9176	69.2138	69.5128	69.8122	70.1201	70.4135	70.7149	71.0207	71.3118	71.6117	71.9178	72.2122	72.5119	72.8185	73.1178	73.42	73.7148	74.0173	74.3201	74.6099	74.9165	75.2117	75.5173	75.8124	76.1169	76.413	76.7121	77.0145	77.3115	77.616	77.9128	78.2156	78.5121	78.8143	79.1188	79.4145	79.7187	80.0155	80.3186	80.6113	80.9134	81.2174	81.5143	81.8186	82.1193	82.4149	82.714	83.013	83.3168	83.6114	83.9148	84.2122	84.5158	84.8186	85.1174	85.4114	85.7175	86.0166	86.3153	86.6122	86.9144	87.2169	87.5129	87.8109	88.1109	88.4108	88.7116	89.0176	89.3093	89.6197	89.9167	90.2191	90.5102	90.8162	91.1178	91.4128	91.7189	92.0157	92.3162	92.6161	92.9124	93.2153	93.5134	93.8131	94.1198	94.4164	94.7146	59.9987	60.0008	59.9984	59.9978	59.9995	59.9997	60.0002	59.9979	59.9985	59.9976	59.9978	59.9994	59.9995	59.9979	59.9976	59.9988	59.9991	59.9988	59.9987	59.9996	59.9986	59.9996	59.9991	59.9995	59.998	59.9987	59.9977	59.9987	59.9979	59.9979	59.9991	59.9985	59.999	59.9977	59.9987	59.9969	59.9987	59.9982	59.9985	59.9973	94.3171	59.9981	60.0014	60.2118	60.5133	60.8146	61.1115	61.4134	61.7164	62.0149	62.3099	62.6131	62.91	63.2129	63.5124	63.8127	64.1127	64.4205	64.7113	65.0166	65.314	65.6111	65.9114	66.2114	66.51	66.8144	67.1113	67.4154	67.717	68.0117	68.3126	68.613	68.9165	69.2137	69.5121	69.8147	70.1169	70.4119	70.7153	71.0192	71.3105	71.6128	71.9169	72.2126	72.5121	72.8155	73.1186	73.416	73.7116	74.0159	74.3189	74.6108	74.9153	75.2105	75.5176	75.8133	76.1175	76.4128	76.7097	77.0119	77.3108	77.6141	77.9132	78.2128	78.5121	78.8148	79.1179	79.4114	79.717	80.0114	80.3166	80.6123	80.9136	81.2138	81.5133	81.8162	82.116	82.4122	82.7119	83.0134	83.3181	83.612	83.9161	84.2127	84.515	84.8177	85.1139	85.4101	85.7177	86.0168	86.3106	86.6114	86.9138	87.2163	87.5108	87.8128	88.1119	88.4101	88.7112	89.0153	89.3111	89.6159	89.9166	90.2178	90.5104	90.8158	91.1167	91.4148	91.7155	92.0169	92.3172	92.6159	92.9138	93.2162	93.5094	93.8155	94.1155	94.4178	94.7156	59.9987	60.0008	59.9984	59.9978	59.9995	59.9997	60.0002	59.9979	59.9985	59.9976	59.9978	59.9994	59.9995	59.9979	59.9976	59.9988	59.9991	59.9988	59.9987	59.9996	59.9986	59.9996	59.9991	59.9995	59.998	59.9987	59.9977	59.9987	59.9979	59.9979	59.9991	59.9985	59.999	59.9977	59.9987	59.9969	59.9987	59.9982	59.9985	59.9973	94.3171	59.9981	60.0014	60.2118	60.5133	60.8146	61.1115	61.4134	61.7164	62.0149	62.3099	62.6131	62.91	63.2129	63.5124	63.8127	64.1127	64.4205	64.7113	65.0166	65.314	65.6111	65.9114	66.2114	66.51	66.8144	67.1113	67.4154	67.717	68.0117	68.3126	68.613	68.9165	69.2137	69.5121	69.8147	70.1169	70.4119	70.7153	71.0192	71.3105	71.6128	71.9169	72.2126	72.5121	72.8155	73.1186	73.416	73.7116	74.0159	74.3189	74.6108	74.9153	75.2105	75.5176	75.8133	76.1175	76.4128	76.7097	77.0119	77.3108	77.6141	77.9132	78.2128	78.5121	78.8148	79.1179	79.4114	79.717	80.0114	80.3166	80.6123	80.9136	81.2138	81.5133	81.8162	82.116	82.4122	82.7119	83.0134	83.3181	83.612	83.9161	84.2127	84.515	84.8177	85.1139	85.4101	85.7177	86.0168	86.3106	86.6114	86.9138	87.2163	87.5108	87.8128	88.1119	88.4101	88.7112	89.0153	89.3111	89.6159	89.9166	90.2178	90.5104	90.8158	91.1167	91.4148	91.7155	92.0169	92.3172	92.6159	92.9138	93.2162	93.5094	93.8155	94.1155	94.4178	94.7156	</SampleTemperatures>
    <MSE>24363.31	25491.297	26333.84	27056.37	27963.729	28281.438	28551.63	29119.816	29336.832	29349.646	29783.896	29788.264	29988.086	30135.592	30041.729	30479.646	31065.014	31760.115	31620.39	31670.291	31556.98	31496.24	31026.287	31820.818	32561.873	32629.418	32340.164	32350.654	31769.695	32747.348	32862.51	32757.213	33172.39	33586.496	33324.67	33881.797	33819.293	33980.207	34025.15	34372.645	5895.86	34135.625	NaN	NaN	NaN	NaN	NaN	NaN	NaN	NaN	NaN	NaN	NaN	NaN	NaN	NaN	NaN	NaN	NaN	NaN	NaN	NaN	NaN	NaN	NaN	NaN	NaN	NaN	NaN	NaN	NaN	NaN	NaN	NaN	NaN	NaN	NaN	NaN	NaN	NaN	NaN	NaN	NaN	NaN	NaN	NaN	NaN	NaN	NaN	NaN	NaN	NaN	NaN	NaN	NaN	NaN	NaN	NaN	NaN	NaN	NaN	NaN	NaN	NaN	NaN	NaN	NaN	NaN	NaN	NaN	NaN	NaN	NaN	NaN	NaN	NaN	NaN	NaN	NaN	NaN	NaN	NaN	NaN	NaN	NaN	NaN	NaN	NaN	NaN	NaN	NaN	NaN	NaN	NaN	NaN	NaN	NaN	NaN	NaN	NaN	NaN	NaN	NaN	NaN	NaN	NaN	NaN	NaN	NaN	NaN	NaN	NaN	NaN	NaN	NaN	NaN	NaN	NaN	NaN	23750.316	25501.582	25892.441	26971.021	27518.031	28212.643	28534.262	28555.055	29307.64	29221.025	29172.07	29666.291	30010.219	30210.64	30148.16	30637.283	30776.738	31314.908	31453.54	31065.838	31388.158	31651.822	31080.934	32282.244	32062.123	32109.477	32076.777	32407.719	32628.717	32313.87	32889.895	32869.24	32968.13	33242.777	32977.9	34165.945	33438.45	34202.367	34045.848	34106.207	5506.3413	33795.016	NaN	NaN	NaN	NaN	NaN	NaN	NaN	NaN	NaN	NaN	NaN	NaN	NaN	NaN	NaN	NaN	NaN	NaN	NaN	NaN	NaN	NaN	NaN	NaN	NaN	NaN	NaN	NaN	NaN	NaN	NaN	NaN	NaN	NaN	NaN	NaN	NaN	NaN	NaN	NaN	NaN	NaN	NaN	NaN	NaN	NaN	NaN	NaN	NaN	NaN	NaN	NaN	NaN	NaN	NaN	NaN	NaN	NaN	NaN	NaN	NaN	NaN	NaN	NaN	NaN	NaN	NaN	NaN	NaN	NaN	NaN	NaN	NaN	NaN	NaN	NaN	NaN	NaN	NaN	NaN	NaN	NaN	NaN	NaN	NaN	NaN	NaN	NaN	NaN	NaN	NaN	NaN	NaN	NaN	NaN	NaN	NaN	NaN	NaN	NaN	NaN	NaN	NaN	NaN	NaN	NaN	NaN	NaN	NaN	NaN	NaN	NaN	NaN	NaN	NaN	NaN	NaN	31218.682	33057.895	33507.72	34677.824	35289.266	35943.6	36523.383	37042.273	37421.06	37264.34	37646.098	38256.77	38212.848	38412.875	38466.96	39159.02	39630.95	39628.36	39558.496	39821.406	40172.527	39864.13	40297.875	40467.926	40542.168	40474.445	40554.027	40782.215	41012.977	40713.156	41374.46	40824.367	41443.855	41296.777	41540.113	41530.066	41191.016	41969.582	41816.914	42046.18	8204.893	42030.754	NaN	NaN	NaN	NaN	NaN	NaN	NaN	NaN	NaN	NaN	NaN	NaN	NaN	NaN	NaN	NaN	NaN	NaN	NaN	NaN	NaN	NaN	NaN	NaN	NaN	NaN	NaN	NaN	NaN	NaN	NaN	NaN	NaN	NaN	NaN	NaN	NaN	NaN	NaN	NaN	NaN	NaN	NaN	NaN	NaN	NaN	NaN	NaN	NaN	NaN	NaN	NaN	NaN	NaN	NaN	NaN	NaN	NaN	NaN	NaN	NaN	NaN	NaN	NaN	NaN	NaN	NaN	NaN	NaN	NaN	NaN	NaN	NaN	NaN	NaN	NaN	NaN	NaN	NaN	NaN	NaN	NaN	NaN	NaN	NaN	NaN	NaN	NaN	NaN	NaN	NaN	NaN	NaN	NaN	NaN	NaN	NaN	NaN	NaN	NaN	NaN	NaN	NaN	NaN	NaN	NaN	NaN	NaN	NaN	NaN	NaN	NaN	NaN	NaN	NaN	NaN	NaN	25337.389	27404.053	27751.307	29173.98	29596.338	30299.855	30715.584	31172.102	31472.104	31692.963	31866.562	32070.287	32777.61	32656.654	32944.305	32523.66	33686.273	33665.355	33678.14	33677.79	34226.33	34408.117	34071.566	34725.31	34523.887	35627.574	35276.992	35461.223	34219.24	33665.566	33079.805	31616.094	31705.771	31092.076	30457.742	29990.31	28205.78	29273.193	27638.766	27398.072	6144.6006	26529.955	NaN	NaN	NaN	NaN	NaN	NaN	NaN	NaN	NaN	NaN	NaN	NaN	NaN	NaN	NaN	NaN	NaN	NaN	NaN	NaN	NaN	NaN	NaN	NaN	NaN	NaN	NaN	NaN	NaN	NaN	NaN	NaN	NaN	NaN	NaN	NaN	NaN	NaN	NaN	NaN	NaN	NaN	NaN	NaN	NaN	NaN	NaN	NaN	NaN	NaN	NaN	NaN	NaN	NaN	NaN	NaN	NaN	NaN	NaN	NaN	NaN	NaN	NaN	NaN	NaN	NaN	NaN	NaN	NaN	NaN	NaN	NaN	NaN	NaN	NaN	NaN	NaN	NaN	NaN	NaN	NaN	NaN	NaN	NaN	NaN	NaN	NaN	NaN	NaN	NaN	NaN	NaN	NaN	NaN	NaN	NaN	NaN	NaN	NaN	NaN	NaN	NaN	NaN	NaN	NaN	NaN	NaN	NaN	NaN	NaN	NaN	NaN	NaN	NaN	NaN	NaN	NaN	26372.992	28779.924	30060.475	30749.73	31345.848	31938.602	32579.412	32489.35	33091.34	33521.605	33851.03	34051.395	34014.56	34681.797	34133.9	35059.195	35338.945	35516.96	35773.266	35803.906	36082.63	36158.3	36317.75	36560.633	36605.527	37215.062	37345.99	37132.07	36716.312	34967.105	34583.457	33893.223	33460.84	33239.73	32489.709	31935.127	30405.043	31152.523	30175.29	28843.404	6673.839	28163.959	NaN	NaN	NaN	NaN	NaN	NaN	NaN	NaN	NaN	NaN	NaN	NaN	NaN	NaN	NaN	NaN	NaN	NaN	NaN	NaN	NaN	NaN	NaN	NaN	NaN	NaN	NaN	NaN	NaN	NaN	NaN	NaN	NaN	NaN	NaN	NaN	NaN	NaN	NaN	NaN	NaN	NaN	NaN	NaN	NaN	NaN	NaN	NaN	NaN	NaN	NaN	NaN	NaN	NaN	NaN	NaN	NaN	NaN	NaN	NaN	NaN	NaN	NaN	NaN	NaN	NaN	NaN	NaN	NaN	NaN	NaN	NaN	NaN	NaN	NaN	NaN	NaN	NaN	NaN	NaN	NaN	NaN	NaN	NaN	NaN	NaN	NaN	NaN	NaN	NaN	NaN	NaN	NaN	NaN	NaN	NaN	NaN	NaN	NaN	NaN	NaN	NaN	NaN	NaN	NaN	NaN	NaN	NaN	NaN	NaN	NaN	NaN	NaN	NaN	NaN	NaN	NaN	27862.082	30357.828	31182.766	32064.314	32897.57	33471.094	33911.383	33973.184	34765.242	34870.31	35303.34	35561.363	35602.31	36383.652	35902.51	36624.43	36490.625	36996.938	37196.42	37040.594	37476.906	37484.715	37555.223	38250.266	38314.55	38731.836	38696.953	38523.49	37686.44	35911.72	35746.344	34431.65	34564.723	33577.438	32685.713	31923.01	30851.867	31530.021	30392.664	29641.387	6466.681	29021.207	NaN	NaN	NaN	NaN	NaN	NaN	NaN	NaN	NaN	NaN	NaN	NaN	NaN	NaN	NaN	NaN	NaN	NaN	NaN	NaN	NaN	NaN	NaN	NaN	NaN	NaN	NaN	NaN	NaN	NaN	NaN	NaN	NaN	NaN	NaN	NaN	NaN	NaN	NaN	NaN	NaN	NaN	NaN	NaN	NaN	NaN	NaN	NaN	NaN	NaN	NaN	NaN	NaN	NaN	NaN	NaN	NaN	NaN	NaN	NaN	NaN	NaN	NaN	NaN	NaN	NaN	NaN	NaN	NaN	NaN	NaN	NaN	NaN	NaN	NaN	NaN	NaN	NaN	NaN	NaN	NaN	NaN	NaN	NaN	NaN	NaN	NaN	NaN	NaN	NaN	NaN	NaN	NaN	NaN	NaN	NaN	NaN	NaN	NaN	NaN	NaN	NaN	NaN	NaN	NaN	NaN	NaN	NaN	NaN	NaN	NaN	NaN	NaN	NaN	NaN	NaN	NaN	23921.488	26064.713	26937.635	27547.902	28690.936	29151.807	29397.896	30191.977	30251.387	30127.414	30937.178	30945.229	31216.447	31660.86	31731.91	32101.057	32507.324	32661.11	32909.066	32437.73	33652.35	33031.824	33748.965	34036.465	33466.2	34559.12	34050.875	34261.11	34615.13	34071.55	34740.26	34889.277	35091.547	35549.28	35720.484	36072.33	35488.266	36407.73	36000.043	36580.586	6715.1787	36017.69	NaN	NaN	NaN	NaN	NaN	NaN	NaN	NaN	NaN	NaN	NaN	NaN	NaN	NaN	NaN	NaN	NaN	NaN	NaN	NaN	NaN	NaN	NaN	NaN	NaN	NaN	NaN	NaN	NaN	NaN	NaN	NaN	NaN	NaN	NaN	NaN	NaN	NaN	NaN	NaN	NaN	NaN	NaN	NaN	NaN	NaN	NaN	NaN	NaN	NaN	NaN	NaN	NaN	NaN	NaN	NaN	NaN	NaN	NaN	NaN	NaN	NaN	NaN	NaN	NaN	NaN	NaN	NaN	NaN	NaN	NaN	NaN	NaN	NaN	NaN	NaN	NaN	NaN	NaN	NaN	NaN	NaN	NaN	NaN	NaN	NaN	NaN	NaN	NaN	NaN	NaN	NaN	NaN	NaN	NaN	NaN	NaN	NaN	NaN	NaN	NaN	NaN	NaN	NaN	NaN	NaN	NaN	NaN	NaN	NaN	NaN	NaN	NaN	NaN	NaN	NaN	NaN	19666.297	21720.479	22263.14	23187.695	23587.916	23724.885	24460.46	24707.027	24869.656	24817.21	25269.396	25814.207	25700.14	26291.652	25942.951	26241.453	26370.666	26502.623	26571.771	26703.396	26968.645	26904.637	27425.512	26953.457	27793.787	27848.867	27874.13	27723.504	28079.244	28154.826	28400.477	28400.365	28786.396	28409.67	29321.28	29115.238	29072.867	29816.883	29206.162	29622.176	4982.549	29939.674	NaN	NaN	NaN	NaN	NaN	NaN	NaN	NaN	NaN	NaN	NaN	NaN	NaN	NaN	NaN	NaN	NaN	NaN	NaN	NaN	NaN	NaN	NaN	NaN	NaN	NaN	NaN	NaN	NaN	NaN	NaN	NaN	NaN	NaN	NaN	NaN	NaN	NaN	NaN	NaN	NaN	NaN	NaN	NaN	NaN	NaN	NaN	NaN	NaN	NaN	NaN	NaN	NaN	NaN	NaN	NaN	NaN	NaN	NaN	NaN	NaN	NaN	NaN	NaN	NaN	NaN	NaN	NaN	NaN	NaN	NaN	NaN	NaN	NaN	NaN	NaN	NaN	NaN	NaN	NaN	NaN	NaN	NaN	NaN	NaN	NaN	NaN	NaN	NaN	NaN	NaN	NaN	NaN	NaN	NaN	NaN	NaN	NaN	NaN	NaN	NaN	NaN	NaN	NaN	NaN	NaN	NaN	NaN	NaN	NaN	NaN	NaN	NaN	NaN	NaN	NaN	NaN	27573.422	30206.629	30962.174	31933.363	32511.482	33243.49	33298.547	33952.152	34850.047	34462.188	34928.03	35210.113	35748.59	35662.766	35789.945	36155.715	36637.176	36345.02	37101.52	37413.707	37082.586	37036.39	37660.62	37624.758	37734.38	38294.824	37994.215	38190.965	38210.566	38323.434	38259.094	38594.043	39178.383	38956.113	39401.82	39607.133	39567.152	39997.19	39772.008	40117.184	7166.7075	40193.66	NaN	NaN	NaN	NaN	NaN	NaN	NaN	NaN	NaN	NaN	NaN	NaN	NaN	NaN	NaN	NaN	NaN	NaN	NaN	NaN	NaN	NaN	NaN	NaN	NaN	NaN	NaN	NaN	NaN	NaN	NaN	NaN	NaN	NaN	NaN	NaN	NaN	NaN	NaN	NaN	NaN	NaN	NaN	NaN	NaN	NaN	NaN	NaN	NaN	NaN	NaN	NaN	NaN	NaN	NaN	NaN	NaN	NaN	NaN	NaN	NaN	NaN	NaN	NaN	NaN	NaN	NaN	NaN	NaN	NaN	NaN	NaN	NaN	NaN	NaN	NaN	NaN	NaN	NaN	NaN	NaN	NaN	NaN	NaN	NaN	NaN	NaN	NaN	NaN	NaN	NaN	NaN	NaN	NaN	NaN	NaN	NaN	NaN	NaN	NaN	NaN	NaN	NaN	NaN	NaN	NaN	NaN	NaN	NaN	NaN	NaN	NaN	NaN	NaN	NaN	NaN	NaN	32293.887	34676.043	35094.395	35896.48	36266.406	37290.918	37329.418	37841.64	37753.355	38525.758	38642.01	38642.57	38844.95	39319.703	39135.477	39729.953	39934.848	40059.4	40391.758	40157.082	40353.137	40834.96	40741.344	41477.176	41572.17	41718.26	42033.656	41545.78	41374.44	39607.734	38410.484	36233.27	36144.71	34603.29	34022.035	32709.793	31985.809	32321.404	31460.455	30696.754	8228.513	30282.51	NaN	NaN	NaN	NaN	NaN	NaN	NaN	NaN	NaN	NaN	NaN	NaN	NaN	NaN	NaN	NaN	NaN	NaN	NaN	NaN	NaN	NaN	NaN	NaN	NaN	NaN	NaN	NaN	NaN	NaN	NaN	NaN	NaN	NaN	NaN	NaN	NaN	NaN	NaN	NaN	NaN	NaN	NaN	NaN	NaN	NaN	NaN	NaN	NaN	NaN	NaN	NaN	NaN	NaN	NaN	NaN	NaN	NaN	NaN	NaN	NaN	NaN	NaN	NaN	NaN	NaN	NaN	NaN	NaN	NaN	NaN	NaN	NaN	NaN	NaN	NaN	NaN	NaN	NaN	NaN	NaN	NaN	NaN	NaN	NaN	NaN	NaN	NaN	NaN	NaN	NaN	NaN	NaN	NaN	NaN	NaN	NaN	NaN	NaN	NaN	NaN	NaN	NaN	NaN	NaN	NaN	NaN	NaN	NaN	NaN	NaN	NaN	NaN	NaN	NaN	NaN	NaN	31498.47	33551.855	34543.203	35083.36	36217.152	36641.293	37317.434	37252.6	37478.62	37757.984	37924.668	38370.082	38795.477	39062.832	39087.434	39328.246	39542.11	39933.824	40161.332	39849.953	40441.01	40505.633	40689.0	41599.965	41822.574	42253.34	42642.668	43175.87	43155.145	41587.12	41005.55	39451.516	38832.15	38478.43	36963.266	36155.047	35170.246	36288.336	34285.168	33856.367	7725.3423	32848.586	NaN	NaN	NaN	NaN	NaN	NaN	NaN	NaN	NaN	NaN	NaN	NaN	NaN	NaN	NaN	NaN	NaN	NaN	NaN	NaN	NaN	NaN	NaN	NaN	NaN	NaN	NaN	NaN	NaN	NaN	NaN	NaN	NaN	NaN	NaN	NaN	NaN	NaN	NaN	NaN	NaN	NaN	NaN	NaN	NaN	NaN	NaN	NaN	NaN	NaN	NaN	NaN	NaN	NaN	NaN	NaN	NaN	NaN	NaN	NaN	NaN	NaN	NaN	NaN	NaN	NaN	NaN	NaN	NaN	NaN	NaN	NaN	NaN	NaN	NaN	NaN	NaN	NaN	NaN	NaN	NaN	NaN	NaN	NaN	NaN	NaN	NaN	NaN	NaN	NaN	NaN	NaN	NaN	NaN	NaN	NaN	NaN	NaN	NaN	NaN	NaN	NaN	NaN	NaN	NaN	NaN	NaN	NaN	NaN	NaN	NaN	NaN	NaN	NaN	NaN	NaN	NaN	30213.57	32137.148	32679.346	33768.44	34848.836	35335.773	35467.348	35960.652	36748.605	36194.26	37141.855	37185.953	37533.86	37654.945	37767.777	38108.242	38417.453	38639.324	39141.203	38567.637	39333.793	39489.344	39712.95	40601.094	41462.746	42255.89	43227.707	44292.223	45011.96	45141.062	45310.77	43728.312	43935.684	43626.53	42517.223	42047.32	40670.64	41589.71	40394.06	40415.645	8056.5967	39258.87	NaN	NaN	NaN	NaN	NaN	NaN	NaN	NaN	NaN	NaN	NaN	NaN	NaN	NaN	NaN	NaN	NaN	NaN	NaN	NaN	NaN	NaN	NaN	NaN	NaN	NaN	NaN	NaN	NaN	NaN	NaN	NaN	NaN	NaN	NaN	NaN	NaN	NaN	NaN	NaN	NaN	NaN	NaN	NaN	NaN	NaN	NaN	NaN	NaN	NaN	NaN	NaN	NaN	NaN	NaN	NaN	NaN	NaN	NaN	NaN	NaN	NaN	NaN	NaN	NaN	NaN	NaN	NaN	NaN	NaN	NaN	NaN	NaN	NaN	NaN	NaN	NaN	NaN	NaN	NaN	NaN	NaN	NaN	NaN	NaN	NaN	NaN	NaN	NaN	NaN	NaN	NaN	NaN	NaN	NaN	NaN	NaN	NaN	NaN	NaN	NaN	NaN	NaN	NaN	NaN	NaN	NaN	NaN	NaN	NaN	NaN	NaN	NaN	NaN	NaN	NaN	NaN	26361.74	27561.307	28463.994	29417.266	30050.87	30327.656	30614.031	30988.902	31335.762	31678.518	32005.148	32369.807	32270.775	32717.484	33418.805	32982.633	33310.484	33984.062	33864.285	34195.293	34259.004	34004.363	34262.28	34840.258	34800.637	35827.336	36076.453	36429.832	35629.54	35495.836	34168.562	34100.516	33484.117	33428.816	32415.814	32224.562	32395.861	31042.984	30767.209	30739.143	4796.9717	29980.29	NaN	NaN	NaN	NaN	NaN	NaN	NaN	NaN	NaN	NaN	NaN	NaN	NaN	NaN	NaN	NaN	NaN	NaN	NaN	NaN	NaN	NaN	NaN	NaN	NaN	NaN	NaN	NaN	NaN	NaN	NaN	NaN	NaN	NaN	NaN	NaN	NaN	NaN	NaN	NaN	NaN	NaN	NaN	NaN	NaN	NaN	NaN	NaN	NaN	NaN	NaN	NaN	NaN	NaN	NaN	NaN	NaN	NaN	NaN	NaN	NaN	NaN	NaN	NaN	NaN	NaN	NaN	NaN	NaN	NaN	NaN	NaN	NaN	NaN	NaN	NaN	NaN	NaN	NaN	NaN	NaN	NaN	NaN	NaN	NaN	NaN	NaN	NaN	NaN	NaN	NaN	NaN	NaN	NaN	NaN	NaN	NaN	NaN	NaN	NaN	NaN	NaN	NaN	NaN	NaN	NaN	NaN	NaN	NaN	NaN	NaN	NaN	NaN	NaN	NaN	NaN	NaN	24727.844	27159.75	27469.836	28653.453	29550.56	29549.639	30145.65	30685.914	30536.87	31059.799	31329.486	31542.473	31573.576	31896.889	31899.215	32617.396	32740.344	33264.117	33428.883	33310.816	33701.88	33925.652	33906.695	34517.19	34632.844	34425.836	34669.82	34903.652	33557.805	32918.453	31736.713	31515.795	30567.531	29781.586	29815.268	29287.074	28241.844	27359.027	27398.0	26683.852	5633.124	26075.09	NaN	NaN	NaN	NaN	NaN	NaN	NaN	NaN	NaN	NaN	NaN	NaN	NaN	NaN	NaN	NaN	NaN	NaN	NaN	NaN	NaN	NaN	NaN	NaN	NaN	NaN	NaN	NaN	NaN	NaN	NaN	NaN	NaN	NaN	NaN	NaN	NaN	NaN	NaN	NaN	NaN	NaN	NaN	NaN	NaN	NaN	NaN	NaN	NaN	NaN	NaN	NaN	NaN	NaN	NaN	NaN	NaN	NaN	NaN	NaN	NaN	NaN	NaN	NaN	NaN	NaN	NaN	NaN	NaN	NaN	NaN	NaN	NaN	NaN	NaN	NaN	NaN	NaN	NaN	NaN	NaN	NaN	NaN	NaN	NaN	NaN	NaN	NaN	NaN	NaN	NaN	NaN	NaN	NaN	NaN	NaN	NaN	NaN	NaN	NaN	NaN	NaN	NaN	NaN	NaN	NaN	NaN	NaN	NaN	NaN	NaN	NaN	NaN	NaN	NaN	NaN	NaN	26143.064	28050.254	29113.998	29686.178	30333.037	30551.848	31419.463	31775.758	31895.285	32600.406	32758.846	32744.682	33557.406	33157.49	33890.395	33800.53	34117.473	34238.773	34494.938	34633.863	34918.93	35150.03	35116.195	35693.7	35652.297	35701.63	35836.48	35876.652	34596.785	33564.945	32439.418	32056.74	31085.002	30222.424	29778.23	28867.578	27686.465	27288.617	27186.535	26884.328	5380.0566	26113.709	NaN	NaN	NaN	NaN	NaN	NaN	NaN	NaN	NaN	NaN	NaN	NaN	NaN	NaN	NaN	NaN	NaN	NaN	NaN	NaN	NaN	NaN	NaN	NaN	NaN	NaN	NaN	NaN	NaN	NaN	NaN	NaN	NaN	NaN	NaN	NaN	NaN	NaN	NaN	NaN	NaN	NaN	NaN	NaN	NaN	NaN	NaN	NaN	NaN	NaN	NaN	NaN	NaN	NaN	NaN	NaN	NaN	NaN	NaN	NaN	NaN	NaN	NaN	NaN	NaN	NaN	NaN	NaN	NaN	NaN	NaN	NaN	NaN	NaN	NaN	NaN	NaN	NaN	NaN	NaN	NaN	NaN	NaN	NaN	NaN	NaN	NaN	NaN	NaN	NaN	NaN	NaN	NaN	NaN	NaN	NaN	NaN	NaN	NaN	NaN	NaN	NaN	NaN	NaN	NaN	NaN	NaN	NaN	NaN	NaN	NaN	NaN	NaN	NaN	NaN	NaN	NaN	24559.39	26727.594	27629.537	28046.938	28736.03	29450.166	30086.63	29929.816	30048.72	30707.488	31018.73	30910.41	31476.176	31532.752	32118.424	31776.186	32253.746	32074.37	32533.832	32665.957	32806.44	33095.29	33114.047	33330.76	33660.344	33780.01	33987.293	34010.7	33238.652	32091.21	31518.416	31093.297	30020.32	29244.6	28675.223	28090.752	27459.775	26690.393	26034.582	26007.021	5910.833	25333.578	NaN	NaN	NaN	NaN	NaN	NaN	NaN	NaN	NaN	NaN	NaN	NaN	NaN	NaN	NaN	NaN	NaN	NaN	NaN	NaN	NaN	NaN	NaN	NaN	NaN	NaN	NaN	NaN	NaN	NaN	NaN	NaN	NaN	NaN	NaN	NaN	NaN	NaN	NaN	NaN	NaN	NaN	NaN	NaN	NaN	NaN	NaN	NaN	NaN	NaN	NaN	NaN	NaN	NaN	NaN	NaN	NaN	NaN	NaN	NaN	NaN	NaN	NaN	NaN	NaN	NaN	NaN	NaN	NaN	NaN	NaN	NaN	NaN	NaN	NaN	NaN	NaN	NaN	NaN	NaN	NaN	NaN	NaN	NaN	NaN	NaN	NaN	NaN	NaN	NaN	NaN	NaN	NaN	NaN	NaN	NaN	NaN	NaN	NaN	NaN	NaN	NaN	NaN	NaN	NaN	NaN	NaN	NaN	NaN	NaN	NaN	NaN	NaN	NaN	NaN	NaN	NaN	29489.12	31901.416	33077.96	33803.59	34707.707	35113.41	35553.55	36022.68	36159.848	36865.66	37317.855	37434.16	37689.09	37996.65	38096.7	38378.383	38639.152	38927.758	39209.582	39132.094	39169.47	39364.082	39664.13	40023.87	40247.777	40404.18	40961.906	40904.355	40917.383	39404.035	38405.19	38013.71	37646.992	36566.484	36411.04	35551.062	34811.887	34081.773	33339.707	33058.46	6781.483	32160.219	NaN	NaN	NaN	NaN	NaN	NaN	NaN	NaN	NaN	NaN	NaN	NaN	NaN	NaN	NaN	NaN	NaN	NaN	NaN	NaN	NaN	NaN	NaN	NaN	NaN	NaN	NaN	NaN	NaN	NaN	NaN	NaN	NaN	NaN	NaN	NaN	NaN	NaN	NaN	NaN	NaN	NaN	NaN	NaN	NaN	NaN	NaN	NaN	NaN	NaN	NaN	NaN	NaN	NaN	NaN	NaN	NaN	NaN	NaN	NaN	NaN	NaN	NaN	NaN	NaN	NaN	NaN	NaN	NaN	NaN	NaN	NaN	NaN	NaN	NaN	NaN	NaN	NaN	NaN	NaN	NaN	NaN	NaN	NaN	NaN	NaN	NaN	NaN	NaN	NaN	NaN	NaN	NaN	NaN	NaN	NaN	NaN	NaN	NaN	NaN	NaN	NaN	NaN	NaN	NaN	NaN	NaN	NaN	NaN	NaN	NaN	NaN	NaN	NaN	NaN	NaN	NaN	31058.525	33379.74	34607.812	35370.406	36109.258	36592.168	37106.52	37699.84	37802.254	38525.215	38747.19	38977.7	39266.977	39490.266	39673.56	39886.707	40214.88	40407.605	40727.664	40847.03	41150.547	41260.027	40898.2	41831.35	42104.0	42216.004	42631.137	42471.754	41676.582	40752.473	39464.15	38718.746	38006.797	37609.29	36517.188	36032.547	35442.52	34577.68	34085.89	33841.824	7812.263	32977.336	NaN	NaN	NaN	NaN	NaN	NaN	NaN	NaN	NaN	NaN	NaN	NaN	NaN	NaN	NaN	NaN	NaN	NaN	NaN	NaN	NaN	NaN	NaN	NaN	NaN	NaN	NaN	NaN	NaN	NaN	NaN	NaN	NaN	NaN	NaN	NaN	NaN	NaN	NaN	NaN	NaN	NaN	NaN	NaN	NaN	NaN	NaN	NaN	NaN	NaN	NaN	NaN	NaN	NaN	NaN	NaN	NaN	NaN	NaN	NaN	NaN	NaN	NaN	NaN	NaN	NaN	NaN	NaN	NaN	NaN	NaN	NaN	NaN	NaN	NaN	NaN	NaN	NaN	NaN	NaN	NaN	NaN	NaN	NaN	NaN	NaN	NaN	NaN	NaN	NaN	NaN	NaN	NaN	NaN	NaN	NaN	NaN	NaN	NaN	NaN	NaN	NaN	NaN	NaN	NaN	NaN	NaN	NaN	NaN	NaN	NaN	NaN	NaN	NaN	NaN	NaN	NaN	49082.535	52964.816	54878.188	57447.29	59551.586	57511.47	56510.14	68278.55	69849.54	69627.04	69884.61	69397.82	67036.23	64299.777	71587.78	72108.35	73476.19	74601.766	75594.47	75096.64	76099.625	76427.49	78288.8	73495.59	64270.203	71362.8	74344.85	75258.86	69583.85	65613.695	60898.547	67132.36	57875.164	58235.707	55539.3	54329.8	53245.305	53861.78	56813.44	58668.008	54003.863	49904.773	NaN	NaN	NaN	NaN	NaN	NaN	NaN	NaN	NaN	NaN	NaN	NaN	NaN	NaN	NaN	NaN	NaN	NaN	NaN	NaN	NaN	NaN	NaN	NaN	NaN	NaN	NaN	NaN	NaN	NaN	NaN	NaN	NaN	NaN	NaN	NaN	NaN	NaN	NaN	NaN	NaN	NaN	NaN	NaN	NaN	NaN	NaN	NaN	NaN	NaN	NaN	NaN	NaN	NaN	NaN	NaN	NaN	NaN	NaN	NaN	NaN	NaN	NaN	NaN	NaN	NaN	NaN	NaN	NaN	NaN	NaN	NaN	NaN	NaN	NaN	NaN	NaN	NaN	NaN	NaN	NaN	NaN	NaN	NaN	NaN	NaN	NaN	NaN	NaN	NaN	NaN	NaN	NaN	NaN	NaN	NaN	NaN	NaN	NaN	NaN	NaN	NaN	NaN	NaN	NaN	NaN	NaN	NaN	NaN	NaN	NaN	NaN	NaN	NaN	NaN	NaN	NaN	29906.234	34347.863	35340.44	36473.367	37102.4	38053.387	38439.184	38307.04	38360.875	38224.457	37967.727	37732.566	38201.723	37735.297	37459.508	37113.258	37246.516	37436.0	37730.36	37667.137	38005.977	38067.68	37948.93	38377.152	38414.527	38689.156	38713.426	38262.703	38079.598	37084.03	35021.15	33852.55	32299.24	29957.342	28222.637	27287.805	26124.166	26236.43	24992.652	24991.785	6089.2065	24687.305	NaN	NaN	NaN	NaN	NaN	NaN	NaN	NaN	NaN	NaN	NaN	NaN	NaN	NaN	NaN	NaN	NaN	NaN	NaN	NaN	NaN	NaN	NaN	NaN	NaN	NaN	NaN	NaN	NaN	NaN	NaN	NaN	NaN	NaN	NaN	NaN	NaN	NaN	NaN	NaN	NaN	NaN	NaN	NaN	NaN	NaN	NaN	NaN	NaN	NaN	NaN	NaN	NaN	NaN	NaN	NaN	NaN	NaN	NaN	NaN	NaN	NaN	NaN	NaN	NaN	NaN	NaN	NaN	NaN	NaN	NaN	NaN	NaN	NaN	NaN	NaN	NaN	NaN	NaN	NaN	NaN	NaN	NaN	NaN	NaN	NaN	NaN	NaN	NaN	NaN	NaN	NaN	NaN	NaN	NaN	NaN	NaN	NaN	NaN	NaN	NaN	NaN	NaN	NaN	NaN	NaN	NaN	NaN	NaN	NaN	NaN	NaN	NaN	NaN	NaN	NaN	NaN	29495.887	31924.855	32783.01	33845.86	34379.96	35347.867	35572.465	35968.695	36460.414	37286.402	37269.266	37789.035	37724.156	38107.293	38420.887	38554.06	38707.188	39348.418	39170.96	39527.234	39808.934	39754.27	39907.816	40612.383	40670.785	40899.53	41308.543	40828.863	40507.49	39266.355	37875.883	35614.832	34402.188	33184.574	32162.887	31615.854	30289.225	30018.697	28894.938	28827.959	7557.6367	28063.768	NaN	NaN	NaN	NaN	NaN	NaN	NaN	NaN	NaN	NaN	NaN	NaN	NaN	NaN	NaN	NaN	NaN	NaN	NaN	NaN	NaN	NaN	NaN	NaN	NaN	NaN	NaN	NaN	NaN	NaN	NaN	NaN	NaN	NaN	NaN	NaN	NaN	NaN	NaN	NaN	NaN	NaN	NaN	NaN	NaN	NaN	NaN	NaN	NaN	NaN	NaN	NaN	NaN	NaN	NaN	NaN	NaN	NaN	NaN	NaN	NaN	NaN	NaN	NaN	NaN	NaN	NaN	NaN	NaN	NaN	NaN	NaN	NaN	NaN	NaN	NaN	NaN	NaN	NaN	NaN	NaN	NaN	NaN	NaN	NaN	NaN	NaN	NaN	NaN	NaN	NaN	NaN	NaN	NaN	NaN	NaN	NaN	NaN	NaN	NaN	NaN	NaN	NaN	NaN	NaN	NaN	NaN	NaN	NaN	NaN	NaN	NaN	NaN	NaN	NaN	NaN	NaN	29902.33	31704.053	32435.895	34320.39	34910.004	35428.18	35982.406	36519.266	36649.11	37296.805	37720.215	37737.07	38346.9	38631.754	39061.484	39319.535	39309.645	39565.19	39942.87	39973.047	40263.332	40343.227	40692.188	41289.094	41577.406	41401.57	41593.293	41668.055	40531.742	39139.004	36943.4	35854.867	33524.047	32402.55	32017.22	31013.709	30620.371	29419.33	28584.63	28953.268	7168.46	28322.178	NaN	NaN	NaN	NaN	NaN	NaN	NaN	NaN	NaN	NaN	NaN	NaN	NaN	NaN	NaN	NaN	NaN	NaN	NaN	NaN	NaN	NaN	NaN	NaN	NaN	NaN	NaN	NaN	NaN	NaN	NaN	NaN	NaN	NaN	NaN	NaN	NaN	NaN	NaN	NaN	NaN	NaN	NaN	NaN	NaN	NaN	NaN	NaN	NaN	NaN	NaN	NaN	NaN	NaN	NaN	NaN	NaN	NaN	NaN	NaN	NaN	NaN	NaN	NaN	NaN	NaN	NaN	NaN	NaN	NaN	NaN	NaN	NaN	NaN	NaN	NaN	NaN	NaN	NaN	NaN	NaN	NaN	NaN	NaN	NaN	NaN	NaN	NaN	NaN	NaN	NaN	NaN	NaN	NaN	NaN	NaN	NaN	NaN	NaN	NaN	NaN	NaN	NaN	NaN	NaN	NaN	NaN	NaN	NaN	NaN	NaN	NaN	NaN	NaN	NaN	NaN	NaN	29879.64	31787.45	33093.938	33914.41	34702.547	35571.55	35787.574	36579.324	36646.508	36970.473	37562.008	37488.094	37991.367	37957.633	38463.562	38485.03	38887.984	39167.35	39550.395	39554.18	39478.992	40024.863	40059.56	40877.234	40834.27	41123.715	41336.535	41557.74	41494.0	40731.355	39960.664	37788.07	36874.17	35710.58	34859.125	34087.383	33428.445	32447.371	31631.982	31545.676	6531.782	30721.729	NaN	NaN	NaN	NaN	NaN	NaN	NaN	NaN	NaN	NaN	NaN	NaN	NaN	NaN	NaN	NaN	NaN	NaN	NaN	NaN	NaN	NaN	NaN	NaN	NaN	NaN	NaN	NaN	NaN	NaN	NaN	NaN	NaN	NaN	NaN	NaN	NaN	NaN	NaN	NaN	NaN	NaN	NaN	NaN	NaN	NaN	NaN	NaN	NaN	NaN	NaN	NaN	NaN	NaN	NaN	NaN	NaN	NaN	NaN	NaN	NaN	NaN	NaN	NaN	NaN	NaN	NaN	NaN	NaN	NaN	NaN	NaN	NaN	NaN	NaN	NaN	NaN	NaN	NaN	NaN	NaN	NaN	NaN	NaN	NaN	NaN	NaN	NaN	NaN	NaN	NaN	NaN	NaN	NaN	NaN	NaN	NaN	NaN	NaN	NaN	NaN	NaN	NaN	NaN	NaN	NaN	NaN	NaN	NaN	NaN	NaN	NaN	NaN	NaN	NaN	NaN	NaN	30142.516	31663.814	32690.182	33998.426	34776.5	35386.004	35511.67	36230.438	36460.54	36831.336	37129.305	37104.77	37781.277	37743.977	38186.812	38237.418	38443.215	38579.83	39131.01	39098.984	39255.234	39846.766	39806.28	40520.848	40427.203	41509.53	42164.715	42242.816	42866.504	42590.684	41942.555	41031.05	40288.312	39321.785	38885.01	37809.957	36963.387	36283.996	35460.254	35714.34	6698.365	34553.07	NaN	NaN	NaN	NaN	NaN	NaN	NaN	NaN	NaN	NaN	NaN	NaN	NaN	NaN	NaN	NaN	NaN	NaN	NaN	NaN	NaN	NaN	NaN	NaN	NaN	NaN	NaN	NaN	NaN	NaN	NaN	NaN	NaN	NaN	NaN	NaN	NaN	NaN	NaN	NaN	NaN	NaN	NaN	NaN	NaN	NaN	NaN	NaN	NaN	NaN	NaN	NaN	NaN	NaN	NaN	NaN	NaN	NaN	NaN	NaN	NaN	NaN	NaN	NaN	NaN	NaN	NaN	NaN	NaN	NaN	NaN	NaN	NaN	NaN	NaN	NaN	NaN	NaN	NaN	NaN	NaN	NaN	NaN	NaN	NaN	NaN	NaN	NaN	NaN	NaN	NaN	NaN	NaN	NaN	NaN	NaN	NaN	NaN	NaN	NaN	NaN	NaN	NaN	NaN	NaN	NaN	NaN	NaN	NaN	NaN	NaN	NaN	NaN	NaN	NaN	NaN	NaN	26009.902	26962.203	27842.543	28309.498	28953.969	29394.277	29930.658	29899.037	30504.408	31013.473	31380.37	31140.047	31679.598	31936.041	32163.758	31881.477	32379.287	32623.938	32657.53	32834.574	32762.383	33292.93	33324.348	33062.223	34366.727	34343.777	34572.64	34697.12	34537.957	33754.27	32442.016	32511.658	31797.139	31806.99	31116.707	30664.174	30151.172	30019.885	28741.389	28172.56	6123.4395	27978.31	NaN	NaN	NaN	NaN	NaN	NaN	NaN	NaN	NaN	NaN	NaN	NaN	NaN	NaN	NaN	NaN	NaN	NaN	NaN	NaN	NaN	NaN	NaN	NaN	NaN	NaN	NaN	NaN	NaN	NaN	NaN	NaN	NaN	NaN	NaN	NaN	NaN	NaN	NaN	NaN	NaN	NaN	NaN	NaN	NaN	NaN	NaN	NaN	NaN	NaN	NaN	NaN	NaN	NaN	NaN	NaN	NaN	NaN	NaN	NaN	NaN	NaN	NaN	NaN	NaN	NaN	NaN	NaN	NaN	NaN	NaN	NaN	NaN	NaN	NaN	NaN	NaN	NaN	NaN	NaN	NaN	NaN	NaN	NaN	NaN	NaN	NaN	NaN	NaN	NaN	NaN	NaN	NaN	NaN	NaN	NaN	NaN	NaN	NaN	NaN	NaN	NaN	NaN	NaN	NaN	NaN	NaN	NaN	NaN	NaN	NaN	NaN	NaN	NaN	NaN	NaN	NaN	27505.59	29414.994	30311.37	31625.055	31882.523	32394.424	32850.312	33235.09	33715.098	34047.848	33998.57	34417.008	34645.508	34677.81	35305.09	35439.492	35774.445	35967.926	36253.633	36339.996	36769.375	37047.32	37238.41	37337.523	37656.457	37911.445	37664.895	38273.44	37588.363	36677.473	35594.355	35048.105	34608.07	33899.547	33167.957	32421.893	31981.727	31047.326	30666.305	29726.596	5422.008	29093.8	NaN	NaN	NaN	NaN	NaN	NaN	NaN	NaN	NaN	NaN	NaN	NaN	NaN	NaN	NaN	NaN	NaN	NaN	NaN	NaN	NaN	NaN	NaN	NaN	NaN	NaN	NaN	NaN	NaN	NaN	NaN	NaN	NaN	NaN	NaN	NaN	NaN	NaN	NaN	NaN	NaN	NaN	NaN	NaN	NaN	NaN	NaN	NaN	NaN	NaN	NaN	NaN	NaN	NaN	NaN	NaN	NaN	NaN	NaN	NaN	NaN	NaN	NaN	NaN	NaN	NaN	NaN	NaN	NaN	NaN	NaN	NaN	NaN	NaN	NaN	NaN	NaN	NaN	NaN	NaN	NaN	NaN	NaN	NaN	NaN	NaN	NaN	NaN	NaN	NaN	NaN	NaN	NaN	NaN	NaN	NaN	NaN	NaN	NaN	NaN	NaN	NaN	NaN	NaN	NaN	NaN	NaN	NaN	NaN	NaN	NaN	NaN	NaN	NaN	NaN	NaN	NaN	27851.22	30119.94	31228.357	32135.03	32853.957	33368.258	33555.83	34121.16	34426.453	35065.797	35291.742	35199.055	35683.94	35686.79	36204.38	36387.62	36503.152	36830.77	37104.387	37044.992	37227.613	37702.9	37923.715	38023.56	38495.215	38324.97	38723.6	38691.09	38096.426	36833.938	35977.34	35446.426	35082.85	34331.32	33396.465	32522.824	32375.568	31219.21	30910.82	30289.281	6199.839	29565.057	NaN	NaN	NaN	NaN	NaN	NaN	NaN	NaN	NaN	NaN	NaN	NaN	NaN	NaN	NaN	NaN	NaN	NaN	NaN	NaN	NaN	NaN	NaN	NaN	NaN	NaN	NaN	NaN	NaN	NaN	NaN	NaN	NaN	NaN	NaN	NaN	NaN	NaN	NaN	NaN	NaN	NaN	NaN	NaN	NaN	NaN	NaN	NaN	NaN	NaN	NaN	NaN	NaN	NaN	NaN	NaN	NaN	NaN	NaN	NaN	NaN	NaN	NaN	NaN	NaN	NaN	NaN	NaN	NaN	NaN	NaN	NaN	NaN	NaN	NaN	NaN	NaN	NaN	NaN	NaN	NaN	NaN	NaN	NaN	NaN	NaN	NaN	NaN	NaN	NaN	NaN	NaN	NaN	NaN	NaN	NaN	NaN	NaN	NaN	NaN	NaN	NaN	NaN	NaN	NaN	NaN	NaN	NaN	NaN	NaN	NaN	NaN	NaN	NaN	NaN	NaN	NaN	28376.418	30792.023	31781.916	32534.8	33543.355	33931.11	34383.996	35029.23	35215.11	35645.99	35748.21	36117.203	36170.926	36548.25	37103.23	36865.785	37463.82	37487.934	37871.625	37742.7	38172.836	38270.633	38306.652	38619.99	39204.152	39500.484	39513.01	39632.727	39412.277	38700.555	37770.734	37291.43	35843.035	35771.598	34771.527	34327.46	33481.316	33062.05	32464.936	31842.547	6605.0513	31167.05	NaN	NaN	NaN	NaN	NaN	NaN	NaN	NaN	NaN	NaN	NaN	NaN	NaN	NaN	NaN	NaN	NaN	NaN	NaN	NaN	NaN	NaN	NaN	NaN	NaN	NaN	NaN	NaN	NaN	NaN	NaN	NaN	NaN	NaN	NaN	NaN	NaN	NaN	NaN	NaN	NaN	NaN	NaN	NaN	NaN	NaN	NaN	NaN	NaN	NaN	NaN	NaN	NaN	NaN	NaN	NaN	NaN	NaN	NaN	NaN	NaN	NaN	NaN	NaN	NaN	NaN	NaN	NaN	NaN	NaN	NaN	NaN	NaN	NaN	NaN	NaN	NaN	NaN	NaN	NaN	NaN	NaN	NaN	NaN	NaN	NaN	NaN	NaN	NaN	NaN	NaN	NaN	NaN	NaN	NaN	NaN	NaN	NaN	NaN	NaN	NaN	NaN	NaN	NaN	NaN	NaN	NaN	NaN	NaN	NaN	NaN	NaN	NaN	NaN	NaN	NaN	NaN	30842.426	32683.094	34172.008	35212.336	36041.44	36563.793	37005.535	37336.207	38081.652	38206.332	38481.047	38736.1	39077.92	39757.1	39833.89	39996.293	40498.727	40430.246	40873.9	40960.562	41335.61	41391.684	41744.145	41987.938	42360.066	42526.723	42831.734	42970.12	43155.746	42118.74	41024.883	40376.88	40253.785	39897.68	38755.688	38115.94	37726.348	37195.977	36235.08	35781.15	7506.4907	35428.75	NaN	NaN	NaN	NaN	NaN	NaN	NaN	NaN	NaN	NaN	NaN	NaN	NaN	NaN	NaN	NaN	NaN	NaN	NaN	NaN	NaN	NaN	NaN	NaN	NaN	NaN	NaN	NaN	NaN	NaN	NaN	NaN	NaN	NaN	NaN	NaN	NaN	NaN	NaN	NaN	NaN	NaN	NaN	NaN	NaN	NaN	NaN	NaN	NaN	NaN	NaN	NaN	NaN	NaN	NaN	NaN	NaN	NaN	NaN	NaN	NaN	NaN	NaN	NaN	NaN	NaN	NaN	NaN	NaN	NaN	NaN	NaN	NaN	NaN	NaN	NaN	NaN	NaN	NaN	NaN	NaN	NaN	NaN	NaN	NaN	NaN	NaN	NaN	NaN	NaN	NaN	NaN	NaN	NaN	NaN	NaN	NaN	NaN	NaN	NaN	NaN	NaN	NaN	NaN	NaN	NaN	NaN	NaN	NaN	NaN	NaN	NaN	NaN	NaN	NaN	NaN	NaN	32261.273	34659.996	35808.457	36818.895	37396.824	37818.188	38482.984	39286.855	39445.227	39861.746	40250.598	40615.77	40675.418	41073.18	41192.812	41544.31	41780.805	42532.742	43159.465	42462.965	42598.02	43280.96	43211.234	42994.832	43535.66	44195.137	44419.68	44424.367	45063.105	44184.766	43348.67	42825.047	42674.984	42084.363	41040.41	40874.58	40034.094	39462.883	39015.652	38264.83	7655.9985	37595.99	NaN	NaN	NaN	NaN	NaN	NaN	NaN	NaN	NaN	NaN	NaN	NaN	NaN	NaN	NaN	NaN	NaN	NaN	NaN	NaN	NaN	NaN	NaN	NaN	NaN	NaN	NaN	NaN	NaN	NaN	NaN	NaN	NaN	NaN	NaN	NaN	NaN	NaN	NaN	NaN	NaN	NaN	NaN	NaN	NaN	NaN	NaN	NaN	NaN	NaN	NaN	NaN	NaN	NaN	NaN	NaN	NaN	NaN	NaN	NaN	NaN	NaN	NaN	NaN	NaN	NaN	NaN	NaN	NaN	NaN	NaN	NaN	NaN	NaN	NaN	NaN	NaN	NaN	NaN	NaN	NaN	NaN	NaN	NaN	NaN	NaN	NaN	NaN	NaN	NaN	NaN	NaN	NaN	NaN	NaN	NaN	NaN	NaN	NaN	NaN	NaN	NaN	NaN	NaN	NaN	NaN	NaN	NaN	NaN	NaN	NaN	NaN	NaN	NaN	NaN	NaN	NaN	28439.664	30442.63	31763.256	32969.69	33538.34	34213.76	34786.39	35444.117	35823.71	36477.74	36500.477	37017.65	36951.44	37464.668	37712.336	38290.086	38220.566	38586.25	38881.184	39178.61	38996.094	39719.98	39667.203	39812.18	40625.414	40672.92	40602.92	39972.89	39449.457	38018.742	36471.703	35303.383	33511.35	32631.932	31954.133	30857.016	30273.06	29683.814	29249.72	28969.951	7655.8647	28431.184	NaN	NaN	NaN	NaN	NaN	NaN	NaN	NaN	NaN	NaN	NaN	NaN	NaN	NaN	NaN	NaN	NaN	NaN	NaN	NaN	NaN	NaN	NaN	NaN	NaN	NaN	NaN	NaN	NaN	NaN	NaN	NaN	NaN	NaN	NaN	NaN	NaN	NaN	NaN	NaN	NaN	NaN	NaN	NaN	NaN	NaN	NaN	NaN	NaN	NaN	NaN	NaN	NaN	NaN	NaN	NaN	NaN	NaN	NaN	NaN	NaN	NaN	NaN	NaN	NaN	NaN	NaN	NaN	NaN	NaN	NaN	NaN	NaN	NaN	NaN	NaN	NaN	NaN	NaN	NaN	NaN	NaN	NaN	NaN	NaN	NaN	NaN	NaN	NaN	NaN	NaN	NaN	NaN	NaN	NaN	NaN	NaN	NaN	NaN	NaN	NaN	NaN	NaN	NaN	NaN	NaN	NaN	NaN	NaN	NaN	NaN	NaN	NaN	NaN	NaN	NaN	NaN	29881.36	32369.193	33612.71	34149.047	35276.074	35515.64	35964.03	36770.723	36953.26	37317.574	37340.21	37953.457	38121.832	38728.426	38899.664	38997.96	39242.152	39518.938	39653.77	39679.223	40266.586	40503.89	40759.684	40958.016	41256.855	41805.566	41955.574	41419.71	40691.38	39662.152	38154.52	36808.348	35602.69	34726.25	33973.773	32842.56	32417.377	32084.373	31139.383	31055.324	7789.052	30486.79	NaN	NaN	NaN	NaN	NaN	NaN	NaN	NaN	NaN	NaN	NaN	NaN	NaN	NaN	NaN	NaN	NaN	NaN	NaN	NaN	NaN	NaN	NaN	NaN	NaN	NaN	NaN	NaN	NaN	NaN	NaN	NaN	NaN	NaN	NaN	NaN	NaN	NaN	NaN	NaN	NaN	NaN	NaN	NaN	NaN	NaN	NaN	NaN	NaN	NaN	NaN	NaN	NaN	NaN	NaN	NaN	NaN	NaN	NaN	NaN	NaN	NaN	NaN	NaN	NaN	NaN	NaN	NaN	NaN	NaN	NaN	NaN	NaN	NaN	NaN	NaN	NaN	NaN	NaN	NaN	NaN	NaN	NaN	NaN	NaN	NaN	NaN	NaN	NaN	NaN	NaN	NaN	NaN	NaN	NaN	NaN	NaN	NaN	NaN	NaN	NaN	NaN	NaN	NaN	NaN	NaN	NaN	NaN	NaN	NaN	NaN	NaN	NaN	NaN	NaN	NaN	NaN	31751.88	34158.582	35651.28	36812.58	37617.246	38045.324	39134.504	39198.348	39606.918	40086.18	40355.3	40796.863	41223.465	41589.586	41471.88	41829.094	42197.297	42769.305	43205.758	42847.66	44048.12	43500.094	43908.047	44094.492	44494.32	45537.863	44975.34	44622.477	44045.01	42467.016	41561.582	40275.71	38679.61	37967.508	36287.082	35942.09	35618.01	34891.35	34341.29	33897.785	7909.2593	33113.76	NaN	NaN	NaN	NaN	NaN	NaN	NaN	NaN	NaN	NaN	NaN	NaN	NaN	NaN	NaN	NaN	NaN	NaN	NaN	NaN	NaN	NaN	NaN	NaN	NaN	NaN	NaN	NaN	NaN	NaN	NaN	NaN	NaN	NaN	NaN	NaN	NaN	NaN	NaN	NaN	NaN	NaN	NaN	NaN	NaN	NaN	NaN	NaN	NaN	NaN	NaN	NaN	NaN	NaN	NaN	NaN	NaN	NaN	NaN	NaN	NaN	NaN	NaN	NaN	NaN	NaN	NaN	NaN	NaN	NaN	NaN	NaN	NaN	NaN	NaN	NaN	NaN	NaN	NaN	NaN	NaN	NaN	NaN	NaN	NaN	NaN	NaN	NaN	NaN	NaN	NaN	NaN	NaN	NaN	NaN	NaN	NaN	NaN	NaN	NaN	NaN	NaN	NaN	NaN	NaN	NaN	NaN	NaN	NaN	NaN	NaN	NaN	NaN	NaN	NaN	NaN	NaN	32039.277	34481.51	35867.73	37026.93	37597.477	38174.12	38706.973	39367.668	39410.793	40448.633	40625.14	40705.805	41103.51	41250.52	41564.36	41863.04	42433.83	42416.395	42887.953	42972.164	42890.137	43376.58	43593.555	43686.973	44162.11	44450.027	44876.53	44719.992	44270.492	43722.035	41799.14	39966.887	38489.21	37713.55	36430.49	34982.004	35063.4	33961.016	33512.19	33181.8	7463.9673	32601.635	NaN	NaN	NaN	NaN	NaN	NaN	NaN	NaN	NaN	NaN	NaN	NaN	NaN	NaN	NaN	NaN	NaN	NaN	NaN	NaN	NaN	NaN	NaN	NaN	NaN	NaN	NaN	NaN	NaN	NaN	NaN	NaN	NaN	NaN	NaN	NaN	NaN	NaN	NaN	NaN	NaN	NaN	NaN	NaN	NaN	NaN	NaN	NaN	NaN	NaN	NaN	NaN	NaN	NaN	NaN	NaN	NaN	NaN	NaN	NaN	NaN	NaN	NaN	NaN	NaN	NaN	NaN	NaN	NaN	NaN	NaN	NaN	NaN	NaN	NaN	NaN	NaN	NaN	NaN	NaN	NaN	NaN	NaN	NaN	NaN	NaN	NaN	NaN	NaN	NaN	NaN	NaN	NaN	NaN	NaN	NaN	NaN	NaN	NaN	NaN	NaN	NaN	NaN	NaN	NaN	NaN	NaN	NaN	NaN	NaN	NaN	NaN	NaN	NaN	NaN	NaN	NaN	32062.248	33893.33	35211.832	36906.62	37801.305	38139.94	38679.848	39668.805	39868.734	40402.766	40126.227	40709.516	40738.81	41356.81	41761.164	41910.184	41614.84	41658.44	42750.55	42621.805	42769.93	43088.26	43140.15	43401.22	44125.492	44230.574	45006.137	44800.418	44289.453	43728.438	42488.42	40779.87	39632.39	38449.85	37463.723	36489.613	35622.508	35220.15	34407.96	34334.266	7521.018	33371.082	NaN	NaN	NaN	NaN	NaN	NaN	NaN	NaN	NaN	NaN	NaN	NaN	NaN	NaN	NaN	NaN	NaN	NaN	NaN	NaN	NaN	NaN	NaN	NaN	NaN	NaN	NaN	NaN	NaN	NaN	NaN	NaN	NaN	NaN	NaN	NaN	NaN	NaN	NaN	NaN	NaN	NaN	NaN	NaN	NaN	NaN	NaN	NaN	NaN	NaN	NaN	NaN	NaN	NaN	NaN	NaN	NaN	NaN	NaN	NaN	NaN	NaN	NaN	NaN	NaN	NaN	NaN	NaN	NaN	NaN	NaN	NaN	NaN	NaN	NaN	NaN	NaN	NaN	NaN	NaN	NaN	NaN	NaN	NaN	NaN	NaN	NaN	NaN	NaN	NaN	NaN	NaN	NaN	NaN	NaN	NaN	NaN	NaN	NaN	NaN	NaN	NaN	NaN	NaN	NaN	NaN	NaN	NaN	NaN	NaN	NaN	NaN	NaN	NaN	NaN	NaN	NaN	32670.025	34260.72	35538.066	37257.633	37394.777	37811.062	38539.816	38928.24	38963.21	39822.41	40134.086	39957.074	40088.426	40612.63	40781.047	40990.703	41288.984	41484.727	41983.453	41753.777	42305.41	42312.78	43071.94	42630.613	43363.016	43850.75	44654.94	44882.44	45288.918	45148.37	43999.375	43450.605	41385.4	40044.855	39578.387	38572.184	37712.406	37138.434	36501.008	35943.184	7980.5967	35773.94	NaN	NaN	NaN	NaN	NaN	NaN	NaN	NaN	NaN	NaN	NaN	NaN	NaN	NaN	NaN	NaN	NaN	NaN	NaN	NaN	NaN	NaN	NaN	NaN	NaN	NaN	NaN	NaN	NaN	NaN	NaN	NaN	NaN	NaN	NaN	NaN	NaN	NaN	NaN	NaN	NaN	NaN	NaN	NaN	NaN	NaN	NaN	NaN	NaN	NaN	NaN	NaN	NaN	NaN	NaN	NaN	NaN	NaN	NaN	NaN	NaN	NaN	NaN	NaN	NaN	NaN	NaN	NaN	NaN	NaN	NaN	NaN	NaN	NaN	NaN	NaN	NaN	NaN	NaN	NaN	NaN	NaN	NaN	NaN	NaN	NaN	NaN	NaN	NaN	NaN	NaN	NaN	NaN	NaN	NaN	NaN	NaN	NaN	NaN	NaN	NaN	NaN	NaN	NaN	NaN	NaN	NaN	NaN	NaN	NaN	NaN	NaN	NaN	NaN	NaN	NaN	NaN	29760.598	31246.354	32100.22	32529.775	33427.234	33610.42	34280.414	34547.117	34689.24	35178.793	35444.68	35575.4	36044.664	36547.293	36306.562	36377.32	36638.87	36841.33	36745.367	37471.055	37452.848	37600.234	37874.316	38039.293	38597.56	38693.703	39240.316	39573.79	39322.855	39320.055	38084.145	38222.844	37915.297	37536.91	37114.402	36154.87	36055.727	35343.902	34216.66	34125.223	6290.8647	33657.57	NaN	NaN	NaN	NaN	NaN	NaN	NaN	NaN	NaN	NaN	NaN	NaN	NaN	NaN	NaN	NaN	NaN	NaN	NaN	NaN	NaN	NaN	NaN	NaN	NaN	NaN	NaN	NaN	NaN	NaN	NaN	NaN	NaN	NaN	NaN	NaN	NaN	NaN	NaN	NaN	NaN	NaN	NaN	NaN	NaN	NaN	NaN	NaN	NaN	NaN	NaN	NaN	NaN	NaN	NaN	NaN	NaN	NaN	NaN	NaN	NaN	NaN	NaN	NaN	NaN	NaN	NaN	NaN	NaN	NaN	NaN	NaN	NaN	NaN	NaN	NaN	NaN	NaN	NaN	NaN	NaN	NaN	NaN	NaN	NaN	NaN	NaN	NaN	NaN	NaN	NaN	NaN	NaN	NaN	NaN	NaN	NaN	NaN	NaN	NaN	NaN	NaN	NaN	NaN	NaN	NaN	NaN	NaN	NaN	NaN	NaN	NaN	NaN	NaN	NaN	NaN	NaN	28788.033	30684.943	31257.39	32330.58	32778.832	33229.97	34196.23	34561.64	34901.383	35060.34	35251.242	35763.605	36055.535	36069.39	36790.832	36577.02	36967.844	37206.723	37072.98	37548.887	38073.457	38120.24	38287.617	38228.85	38561.945	39142.758	39181.926	39450.086	39184.637	38740.555	37040.33	36610.758	36564.582	35304.125	35010.695	34335.117	33376.37	32757.527	32210.709	31850.215	6203.545	30871.043	NaN	NaN	NaN	NaN	NaN	NaN	NaN	NaN	NaN	NaN	NaN	NaN	NaN	NaN	NaN	NaN	NaN	NaN	NaN	NaN	NaN	NaN	NaN	NaN	NaN	NaN	NaN	NaN	NaN	NaN	NaN	NaN	NaN	NaN	NaN	NaN	NaN	NaN	NaN	NaN	NaN	NaN	NaN	NaN	NaN	NaN	NaN	NaN	NaN	NaN	NaN	NaN	NaN	NaN	NaN	NaN	NaN	NaN	NaN	NaN	NaN	NaN	NaN	NaN	NaN	NaN	NaN	NaN	NaN	NaN	NaN	NaN	NaN	NaN	NaN	NaN	NaN	NaN	NaN	NaN	NaN	NaN	NaN	NaN	NaN	NaN	NaN	NaN	NaN	NaN	NaN	NaN	NaN	NaN	NaN	NaN	NaN	NaN	NaN	NaN	NaN	NaN	NaN	NaN	NaN	NaN	NaN	NaN	NaN	NaN	NaN	NaN	NaN	NaN	NaN	NaN	NaN	31303.436	33874.76	35131.367	36008.945	36905.285	37231.312	37901.324	38428.723	38361.227	39016.676	39351.99	39483.184	39976.105	40750.62	40513.35	40828.11	41266.945	41100.125	41164.297	41551.703	42179.535	41845.582	42225.562	42331.4	43159.887	43247.594	43573.99	43254.715	43386.68	42392.19	40928.562	40712.625	40412.152	40136.203	39207.062	38174.395	37522.344	37011.062	36089.914	35831.793	6701.9346	34993.297	NaN	NaN	NaN	NaN	NaN	NaN	NaN	NaN	NaN	NaN	NaN	NaN	NaN	NaN	NaN	NaN	NaN	NaN	NaN	NaN	NaN	NaN	NaN	NaN	NaN	NaN	NaN	NaN	NaN	NaN	NaN	NaN	NaN	NaN	NaN	NaN	NaN	NaN	NaN	NaN	NaN	NaN	NaN	NaN	NaN	NaN	NaN	NaN	NaN	NaN	NaN	NaN	NaN	NaN	NaN	NaN	NaN	NaN	NaN	NaN	NaN	NaN	NaN	NaN	NaN	NaN	NaN	NaN	NaN	NaN	NaN	NaN	NaN	NaN	NaN	NaN	NaN	NaN	NaN	NaN	NaN	NaN	NaN	NaN	NaN	NaN	NaN	NaN	NaN	NaN	NaN	NaN	NaN	NaN	NaN	NaN	NaN	NaN	NaN	NaN	NaN	NaN	NaN	NaN	NaN	NaN	NaN	NaN	NaN	NaN	NaN	NaN	NaN	NaN	NaN	NaN	NaN	27066.1	29686.559	30113.63	30901.19	32195.98	32152.906	33116.637	33210.727	33649.332	34057.082	34369.96	34428.137	34896.062	35092.13	35530.742	35736.523	36124.3	36031.707	35894.67	36695.02	36605.605	37206.504	37465.34	37491.227	37527.2	37877.43	38195.43	38518.05	38402.047	37811.03	37657.22	37187.938	37058.082	36806.438	36249.984	35597.703	35372.99	34544.375	34221.914	33677.824	5993.9917	33390.754	NaN	NaN	NaN	NaN	NaN	NaN	NaN	NaN	NaN	NaN	NaN	NaN	NaN	NaN	NaN	NaN	NaN	NaN	NaN	NaN	NaN	NaN	NaN	NaN	NaN	NaN	NaN	NaN	NaN	NaN	NaN	NaN	NaN	NaN	NaN	NaN	NaN	NaN	NaN	NaN	NaN	NaN	NaN	NaN	NaN	NaN	NaN	NaN	NaN	NaN	NaN	NaN	NaN	NaN	NaN	NaN	NaN	NaN	NaN	NaN	NaN	NaN	NaN	NaN	NaN	NaN	NaN	NaN	NaN	NaN	NaN	NaN	NaN	NaN	NaN	NaN	NaN	NaN	NaN	NaN	NaN	NaN	NaN	NaN	NaN	NaN	NaN	NaN	NaN	NaN	NaN	NaN	NaN	NaN	NaN	NaN	NaN	NaN	NaN	NaN	NaN	NaN	NaN	NaN	NaN	NaN	NaN	NaN	NaN	NaN	NaN	NaN	NaN	NaN	NaN	NaN	NaN	33047.46	36243.004	36976.668	38222.78	39126.344	39468.59	39993.555	40815.402	41002.46	41511.434	42016.523	42396.984	42553.316	42712.082	42967.367	43038.83	43704.367	43946.832	43919.65	44325.215	44839.484	44909.93	45086.723	45423.867	45999.48	46308.332	46964.188	47049.227	46867.688	45988.434	45627.78	45785.453	45184.918	43984.363	43711.66	43469.477	42937.137	42645.35	41844.984	41130.17	8261.152	40801.066	NaN	NaN	NaN	NaN	NaN	NaN	NaN	NaN	NaN	NaN	NaN	NaN	NaN	NaN	NaN	NaN	NaN	NaN	NaN	NaN	NaN	NaN	NaN	NaN	NaN	NaN	NaN	NaN	NaN	NaN	NaN	NaN	NaN	NaN	NaN	NaN	NaN	NaN	NaN	NaN	NaN	NaN	NaN	NaN	NaN	NaN	NaN	NaN	NaN	NaN	NaN	NaN	NaN	NaN	NaN	NaN	NaN	NaN	NaN	NaN	NaN	NaN	NaN	NaN	NaN	NaN	NaN	NaN	NaN	NaN	NaN	NaN	NaN	NaN	NaN	NaN	NaN	NaN	NaN	NaN	NaN	NaN	NaN	NaN	NaN	NaN	NaN	NaN	NaN	NaN	NaN	NaN	NaN	NaN	NaN	NaN	NaN	NaN	NaN	NaN	NaN	NaN	NaN	NaN	NaN	NaN	NaN	NaN	NaN	NaN	NaN	NaN	NaN	NaN	NaN	NaN	NaN	29717.514	31668.432	33212.184	34107.42	34539.34	35174.79	35745.438	36130.688	36551.895	36868.902	37143.613	37527.402	37652.33	37930.727	38236.977	38583.215	38767.426	38927.27	39292.074	39397.61	39493.574	39702.9	39925.34	39964.08	40620.42	40869.26	41580.594	41868.14	41793.89	41185.598	40734.09	40728.984	40793.246	40105.895	39883.92	39620.11	38781.76	38223.008	37850.48	37410.1	7297.0254	36732.15	NaN	NaN	NaN	NaN	NaN	NaN	NaN	NaN	NaN	NaN	NaN	NaN	NaN	NaN	NaN	NaN	NaN	NaN	NaN	NaN	NaN	NaN	NaN	NaN	NaN	NaN	NaN	NaN	NaN	NaN	NaN	NaN	NaN	NaN	NaN	NaN	NaN	NaN	NaN	NaN	NaN	NaN	NaN	NaN	NaN	NaN	NaN	NaN	NaN	NaN	NaN	NaN	NaN	NaN	NaN	NaN	NaN	NaN	NaN	NaN	NaN	NaN	NaN	NaN	NaN	NaN	NaN	NaN	NaN	NaN	NaN	NaN	NaN	NaN	NaN	NaN	NaN	NaN	NaN	NaN	NaN	NaN	NaN	NaN	NaN	NaN	NaN	NaN	NaN	NaN	NaN	NaN	NaN	NaN	NaN	NaN	NaN	NaN	NaN	NaN	NaN	NaN	NaN	NaN	NaN	NaN	NaN	NaN	NaN	NaN	NaN	NaN	NaN	NaN	NaN	NaN	NaN	28794.67	31270.262	31939.182	33174.12	33628.914	34332.758	34910.66	35311.402	35494.83	36091.414	36227.785	36500.785	36857.33	36901.08	37617.93	37511.902	37839.918	38132.332	38136.72	38525.457	38920.676	38950.57	39482.508	39907.066	40177.74	40832.47	40889.7	40681.375	40442.426	38860.53	38384.035	36954.77	36485.703	35417.46	34773.496	34069.082	33635.582	33086.53	32393.059	32079.135	7774.693	31763.064	NaN	NaN	NaN	NaN	NaN	NaN	NaN	NaN	NaN	NaN	NaN	NaN	NaN	NaN	NaN	NaN	NaN	NaN	NaN	NaN	NaN	NaN	NaN	NaN	NaN	NaN	NaN	NaN	NaN	NaN	NaN	NaN	NaN	NaN	NaN	NaN	NaN	NaN	NaN	NaN	NaN	NaN	NaN	NaN	NaN	NaN	NaN	NaN	NaN	NaN	NaN	NaN	NaN	NaN	NaN	NaN	NaN	NaN	NaN	NaN	NaN	NaN	NaN	NaN	NaN	NaN	NaN	NaN	NaN	NaN	NaN	NaN	NaN	NaN	NaN	NaN	NaN	NaN	NaN	NaN	NaN	NaN	NaN	NaN	NaN	NaN	NaN	NaN	NaN	NaN	NaN	NaN	NaN	NaN	NaN	NaN	NaN	NaN	NaN	NaN	NaN	NaN	NaN	NaN	NaN	NaN	NaN	NaN	NaN	NaN	NaN	NaN	NaN	NaN	NaN	NaN	NaN	31355.396	33538.785	35089.383	35951.95	37014.895	37744.496	38128.33	38890.46	39328.89	39280.965	39633.637	40276.94	40438.746	40638.21	40856.266	41020.93	41665.332	41754.02	41884.45	42443.285	42851.7	43390.805	43270.22	43618.17	44081.246	44290.965	44509.48	44181.285	43555.746	42481.543	41455.89	39764.473	38968.492	37709.613	37028.598	36290.29	35754.234	35339.555	34608.938	34201.54	8012.4043	34066.863	NaN	NaN	NaN	NaN	NaN	NaN	NaN	NaN	NaN	NaN	NaN	NaN	NaN	NaN	NaN	NaN	NaN	NaN	NaN	NaN	NaN	NaN	NaN	NaN	NaN	NaN	NaN	NaN	NaN	NaN	NaN	NaN	NaN	NaN	NaN	NaN	NaN	NaN	NaN	NaN	NaN	NaN	NaN	NaN	NaN	NaN	NaN	NaN	NaN	NaN	NaN	NaN	NaN	NaN	NaN	NaN	NaN	NaN	NaN	NaN	NaN	NaN	NaN	NaN	NaN	NaN	NaN	NaN	NaN	NaN	NaN	NaN	NaN	NaN	NaN	NaN	NaN	NaN	NaN	NaN	NaN	NaN	NaN	NaN	NaN	NaN	NaN	NaN	NaN	NaN	NaN	NaN	NaN	NaN	NaN	NaN	NaN	NaN	NaN	NaN	NaN	NaN	NaN	NaN	NaN	NaN	NaN	NaN	NaN	NaN	NaN	NaN	NaN	NaN	NaN	NaN	NaN	33162.043	36277.4	37718.395	38896.4	39383.695	40051.496	40575.613	41280.008	41902.848	42354.242	42834.29	43263.086	43341.414	43803.676	44070.29	44132.934	44449.13	44892.195	44982.688	45277.45	45965.85	45999.05	46200.56	46712.223	47216.867	47888.832	48037.0	47088.94	46179.6	45591.684	43773.703	42901.71	41241.605	40285.613	39412.816	39184.133	38103.85	37287.31	37310.69	36844.99	8436.819	36843.434	NaN	NaN	NaN	NaN	NaN	NaN	NaN	NaN	NaN	NaN	NaN	NaN	NaN	NaN	NaN	NaN	NaN	NaN	NaN	NaN	NaN	NaN	NaN	NaN	NaN	NaN	NaN	NaN	NaN	NaN	NaN	NaN	NaN	NaN	NaN	NaN	NaN	NaN	NaN	NaN	NaN	NaN	NaN	NaN	NaN	NaN	NaN	NaN	NaN	NaN	NaN	NaN	NaN	NaN	NaN	NaN	NaN	NaN	NaN	NaN	NaN	NaN	NaN	NaN	NaN	NaN	NaN	NaN	NaN	NaN	NaN	NaN	NaN	NaN	NaN	NaN	NaN	NaN	NaN	NaN	NaN	NaN	NaN	NaN	NaN	NaN	NaN	NaN	NaN	NaN	NaN	NaN	NaN	NaN	NaN	NaN	NaN	NaN	NaN	NaN	NaN	NaN	NaN	NaN	NaN	NaN	NaN	NaN	NaN	NaN	NaN	NaN	NaN	NaN	NaN	NaN	NaN	33311.273	36217.754	37471.742	38124.344	38965.766	39920.035	40354.95	40836.785	41186.805	41669.062	41947.55	42972.164	42424.688	43026.082	42972.875	43369.133	43851.414	44140.547	44289.56	44790.285	44781.22	45049.31	45776.633	46189.465	46238.746	46752.24	46394.434	46551.605	45970.99	44432.527	42879.133	41851.3	40668.727	39327.656	38740.062	38200.34	37172.23	36808.53	36247.938	35878.133	7900.4487	35506.09	NaN	NaN	NaN	NaN	NaN	NaN	NaN	NaN	NaN	NaN	NaN	NaN	NaN	NaN	NaN	NaN	NaN	NaN	NaN	NaN	NaN	NaN	NaN	NaN	NaN	NaN	NaN	NaN	NaN	NaN	NaN	NaN	NaN	NaN	NaN	NaN	NaN	NaN	NaN	NaN	NaN	NaN	NaN	NaN	NaN	NaN	NaN	NaN	NaN	NaN	NaN	NaN	NaN	NaN	NaN	NaN	NaN	NaN	NaN	NaN	NaN	NaN	NaN	NaN	NaN	NaN	NaN	NaN	NaN	NaN	NaN	NaN	NaN	NaN	NaN	NaN	NaN	NaN	NaN	NaN	NaN	NaN	NaN	NaN	NaN	NaN	NaN	NaN	NaN	NaN	NaN	NaN	NaN	NaN	NaN	NaN	NaN	NaN	NaN	NaN	NaN	NaN	NaN	NaN	NaN	NaN	NaN	NaN	NaN	NaN	NaN	NaN	NaN	NaN	NaN	NaN	NaN	34612.7	36867.93	38082.266	39205.758	40067.81	40564.15	41282.332	41746.61	42278.543	42737.625	42681.93	43419.453	43538.664	43980.43	44208.684	44464.31	44634.13	45105.234	45146.258	45232.96	46201.71	46243.42	46612.01	46723.97	47164.324	47643.55	48387.992	48226.332	47273.152	46184.71	45318.355	43894.734	42446.34	42075.195	40874.812	40044.027	39161.047	38801.047	38758.92	37813.887	7556.9053	37568.09	NaN	NaN	NaN	NaN	NaN	NaN	NaN	NaN	NaN	NaN	NaN	NaN	NaN	NaN	NaN	NaN	NaN	NaN	NaN	NaN	NaN	NaN	NaN	NaN	NaN	NaN	NaN	NaN	NaN	NaN	NaN	NaN	NaN	NaN	NaN	NaN	NaN	NaN	NaN	NaN	NaN	NaN	NaN	NaN	NaN	NaN	NaN	NaN	NaN	NaN	NaN	NaN	NaN	NaN	NaN	NaN	NaN	NaN	NaN	NaN	NaN	NaN	NaN	NaN	NaN	NaN	NaN	NaN	NaN	NaN	NaN	NaN	NaN	NaN	NaN	NaN	NaN	NaN	NaN	NaN	NaN	NaN	NaN	NaN	NaN	NaN	NaN	NaN	NaN	NaN	NaN	NaN	NaN	NaN	NaN	NaN	NaN	NaN	NaN	NaN	NaN	NaN	NaN	NaN	NaN	NaN	NaN	NaN	NaN	NaN	NaN	NaN	NaN	NaN	NaN	NaN	NaN	32950.57	34994.133	36475.586	37808.914	38414.816	39032.62	39233.824	40483.52	40710.184	40845.19	41048.043	41834.42	41925.047	41790.836	42255.94	42558.816	42909.17	43211.543	43302.64	43442.46	44039.703	44100.555	44765.227	45078.88	45601.73	46202.477	47003.047	47247.72	46729.59	46043.062	44932.63	43756.703	42709.53	41827.477	40944.64	40514.824	39352.86	39305.73	38799.66	38007.617	7646.96	37583.36	NaN	NaN	NaN	NaN	NaN	NaN	NaN	NaN	NaN	NaN	NaN	NaN	NaN	NaN	NaN	NaN	NaN	NaN	NaN	NaN	NaN	NaN	NaN	NaN	NaN	NaN	NaN	NaN	NaN	NaN	NaN	NaN	NaN	NaN	NaN	NaN	NaN	NaN	NaN	NaN	NaN	NaN	NaN	NaN	NaN	NaN	NaN	NaN	NaN	NaN	NaN	NaN	NaN	NaN	NaN	NaN	NaN	NaN	NaN	NaN	NaN	NaN	NaN	NaN	NaN	NaN	NaN	NaN	NaN	NaN	NaN	NaN	NaN	NaN	NaN	NaN	NaN	NaN	NaN	NaN	NaN	NaN	NaN	NaN	NaN	NaN	NaN	NaN	NaN	NaN	NaN	NaN	NaN	NaN	NaN	NaN	NaN	NaN	NaN	NaN	NaN	NaN	NaN	NaN	NaN	NaN	NaN	NaN	NaN	NaN	NaN	NaN	NaN	NaN	NaN	NaN	NaN	29567.234	31161.74	32406.365	32964.84	33941.242	34545.86	35171.266	35672.953	35977.34	36102.523	36466.434	36252.977	37049.95	37226.234	37390.062	36986.59	37974.31	38046.715	38533.11	39058.195	39098.176	38643.355	39159.03	38901.54	39653.562	40162.5	40581.54	40620.145	40714.848	39631.69	39115.617	38949.63	38921.254	38381.035	37405.246	36905.836	36570.4	35506.582	34859.484	34403.062	6140.09	33942.773	NaN	NaN	NaN	NaN	NaN	NaN	NaN	NaN	NaN	NaN	NaN	NaN	NaN	NaN	NaN	NaN	NaN	NaN	NaN	NaN	NaN	NaN	NaN	NaN	NaN	NaN	NaN	NaN	NaN	NaN	NaN	NaN	NaN	NaN	NaN	NaN	NaN	NaN	NaN	NaN	NaN	NaN	NaN	NaN	NaN	NaN	NaN	NaN	NaN	NaN	NaN	NaN	NaN	NaN	NaN	NaN	NaN	NaN	NaN	NaN	NaN	NaN	NaN	NaN	NaN	NaN	NaN	NaN	NaN	NaN	NaN	NaN	NaN	NaN	NaN	NaN	NaN	NaN	NaN	NaN	NaN	NaN	NaN	NaN	NaN	NaN	NaN	NaN	NaN	NaN	NaN	NaN	NaN	NaN	NaN	NaN	NaN	NaN	NaN	NaN	NaN	NaN	NaN	NaN	NaN	NaN	NaN	NaN	NaN	NaN	NaN	NaN	NaN	NaN	NaN	NaN	NaN	31679.045	33259.812	34447.723	35469.49	36188.867	36513.633	37286.758	37715.27	37921.074	38678.457	38715.2	39182.406	39140.383	39973.402	39814.293	39672.33	40150.652	40632.89	40321.77	40617.758	40758.113	41241.758	41865.277	41789.363	42065.984	42410.023	42966.945	42547.1	42452.992	41242.01	40669.793	40690.754	40385.324	39797.625	38676.98	38147.95	37762.336	36857.758	36040.7	35483.87	6188.0845	35119.14	NaN	NaN	NaN	NaN	NaN	NaN	NaN	NaN	NaN	NaN	NaN	NaN	NaN	NaN	NaN	NaN	NaN	NaN	NaN	NaN	NaN	NaN	NaN	NaN	NaN	NaN	NaN	NaN	NaN	NaN	NaN	NaN	NaN	NaN	NaN	NaN	NaN	NaN	NaN	NaN	NaN	NaN	NaN	NaN	NaN	NaN	NaN	NaN	NaN	NaN	NaN	NaN	NaN	NaN	NaN	NaN	NaN	NaN	NaN	NaN	NaN	NaN	NaN	NaN	NaN	NaN	NaN	NaN	NaN	NaN	NaN	NaN	NaN	NaN	NaN	NaN	NaN	NaN	NaN	NaN	NaN	NaN	NaN	NaN	NaN	NaN	NaN	NaN	NaN	NaN	NaN	NaN	NaN	NaN	NaN	NaN	NaN	NaN	NaN	NaN	NaN	NaN	NaN	NaN	NaN	NaN	NaN	NaN	NaN	NaN	NaN	NaN	NaN	NaN	NaN	NaN	NaN	32863.0	34528.82	35747.156	37048.996	37652.418	38064.2	38819.367	39328.035	39532.848	40426.15	40752.977	40721.797	41145.684	41726.11	42178.32	41924.664	43166.055	42525.25	43028.027	43254.887	43534.227	43481.94	44278.56	44246.742	44854.402	45091.613	45377.5	45554.234	45549.984	44340.086	43677.77	43225.855	42723.992	42461.04	41658.594	40473.34	40014.703	39025.375	38538.14	38112.36	7399.212	37532.49	NaN	NaN	NaN	NaN	NaN	NaN	NaN	NaN	NaN	NaN	NaN	NaN	NaN	NaN	NaN	NaN	NaN	NaN	NaN	NaN	NaN	NaN	NaN	NaN	NaN	NaN	NaN	NaN	NaN	NaN	NaN	NaN	NaN	NaN	NaN	NaN	NaN	NaN	NaN	NaN	NaN	NaN	NaN	NaN	NaN	NaN	NaN	NaN	NaN	NaN	NaN	NaN	NaN	NaN	NaN	NaN	NaN	NaN	NaN	NaN	NaN	NaN	NaN	NaN	NaN	NaN	NaN	NaN	NaN	NaN	NaN	NaN	NaN	NaN	NaN	NaN	NaN	NaN	NaN	NaN	NaN	NaN	NaN	NaN	NaN	NaN	NaN	NaN	NaN	NaN	NaN	NaN	NaN	NaN	NaN	NaN	NaN	NaN	NaN	NaN	NaN	NaN	NaN	NaN	NaN	NaN	NaN	NaN	NaN	NaN	NaN	NaN	NaN	NaN	NaN	NaN	NaN	29351.205	32003.734	32796.48	33767.242	34241.8	34833.0	35284.426	35967.42	36079.375	36568.297	36957.004	37057.758	37336.965	37778.53	38020.332	38446.074	38393.66	38454.06	38711.63	38911.77	39258.984	39372.94	39573.562	39837.484	40162.414	40588.0	40935.63	41556.355	41520.754	41657.535	41231.273	40722.77	41175.316	40604.58	40242.8	39506.51	39518.645	38626.56	38250.836	37485.082	6076.2246	37388.426	NaN	NaN	NaN	NaN	NaN	NaN	NaN	NaN	NaN	NaN	NaN	NaN	NaN	NaN	NaN	NaN	NaN	NaN	NaN	NaN	NaN	NaN	NaN	NaN	NaN	NaN	NaN	NaN	NaN	NaN	NaN	NaN	NaN	NaN	NaN	NaN	NaN	NaN	NaN	NaN	NaN	NaN	NaN	NaN	NaN	NaN	NaN	NaN	NaN	NaN	NaN	NaN	NaN	NaN	NaN	NaN	NaN	NaN	NaN	NaN	NaN	NaN	NaN	NaN	NaN	NaN	NaN	NaN	NaN	NaN	NaN	NaN	NaN	NaN	NaN	NaN	NaN	NaN	NaN	NaN	NaN	NaN	NaN	NaN	NaN	NaN	NaN	NaN	NaN	NaN	NaN	NaN	NaN	NaN	NaN	NaN	NaN	NaN	NaN	NaN	NaN	NaN	NaN	NaN	NaN	NaN	NaN	NaN	NaN	NaN	NaN	NaN	NaN	NaN	NaN	NaN	NaN	31677.06	33276.03	35014.535	35898.258	36607.535	37658.895	38016.88	38268.125	38478.336	39112.438	39708.19	39869.91	40223.22	40634.664	40718.57	40781.06	41283.008	41118.434	41865.93	41775.617	42239.0	42181.28	42602.867	42846.668	43315.258	43695.566	43975.574	44319.363	45031.05	44874.965	44136.863	43808.656	43659.676	43559.33	43134.65	42750.63	42767.9	41994.71	41268.54	40648.434	8146.08	40415.895	NaN	NaN	NaN	NaN	NaN	NaN	NaN	NaN	NaN	NaN	NaN	NaN	NaN	NaN	NaN	NaN	NaN	NaN	NaN	NaN	NaN	NaN	NaN	NaN	NaN	NaN	NaN	NaN	NaN	NaN	NaN	NaN	NaN	NaN	NaN	NaN	NaN	NaN	NaN	NaN	NaN	NaN	NaN	NaN	NaN	NaN	NaN	NaN	NaN	NaN	NaN	NaN	NaN	NaN	NaN	NaN	NaN	NaN	NaN	NaN	NaN	NaN	NaN	NaN	NaN	NaN	NaN	NaN	NaN	NaN	NaN	NaN	NaN	NaN	NaN	NaN	NaN	NaN	NaN	NaN	NaN	NaN	NaN	NaN	NaN	NaN	NaN	NaN	NaN	NaN	NaN	NaN	NaN	NaN	NaN	NaN	NaN	NaN	NaN	NaN	NaN	NaN	NaN	NaN	NaN	NaN	NaN	NaN	NaN	NaN	NaN	NaN	NaN	NaN	NaN	NaN	NaN	33436.04	35881.86	37126.867	38122.48	38712.324	39219.496	39677.06	40214.234	40468.355	40863.055	41511.527	41430.867	41849.918	41826.316	42146.77	42423.93	42668.965	42728.543	43210.23	42880.938	43386.83	43834.883	44229.285	44274.527	44427.53	44328.76	44574.27	45394.22	45692.848	45457.46	44970.0	44671.65	44719.906	44132.535	43654.82	43220.07	42680.027	42535.688	41817.734	40960.504	7615.3823	40901.72	NaN	NaN	NaN	NaN	NaN	NaN	NaN	NaN	NaN	NaN	NaN	NaN	NaN	NaN	NaN	NaN	NaN	NaN	NaN	NaN	NaN	NaN	NaN	NaN	NaN	NaN	NaN	NaN	NaN	NaN	NaN	NaN	NaN	NaN	NaN	NaN	NaN	NaN	NaN	NaN	NaN	NaN	NaN	NaN	NaN	NaN	NaN	NaN	NaN	NaN	NaN	NaN	NaN	NaN	NaN	NaN	NaN	NaN	NaN	NaN	NaN	NaN	NaN	NaN	NaN	NaN	NaN	NaN	NaN	NaN	NaN	NaN	NaN	NaN	NaN	NaN	NaN	NaN	NaN	NaN	NaN	NaN	NaN	NaN	NaN	NaN	NaN	NaN	NaN	NaN	NaN	NaN	NaN	NaN	NaN	NaN	NaN	NaN	NaN	NaN	NaN	NaN	NaN	NaN	NaN	NaN	NaN	NaN	NaN	NaN	NaN	NaN	NaN	NaN	NaN	NaN	NaN	30312.633	32153.941	32814.79	34002.18	34810.81	35085.81	35853.496	36452.215	36668.17	37280.87	37422.258	37727.465	38153.273	38160.848	38629.742	38767.938	39357.508	39216.594	39571.887	39967.375	40239.08	40363.555	40656.754	41155.49	41123.984	42169.047	42295.887	41734.043	41581.613	40627.285	39487.52	38716.164	37684.57	36921.652	36035.93	35468.5	35072.316	34299.473	33889.527	33528.207	7796.299	33212.08	NaN	NaN	NaN	NaN	NaN	NaN	NaN	NaN	NaN	NaN	NaN	NaN	NaN	NaN	NaN	NaN	NaN	NaN	NaN	NaN	NaN	NaN	NaN	NaN	NaN	NaN	NaN	NaN	NaN	NaN	NaN	NaN	NaN	NaN	NaN	NaN	NaN	NaN	NaN	NaN	NaN	NaN	NaN	NaN	NaN	NaN	NaN	NaN	NaN	NaN	NaN	NaN	NaN	NaN	NaN	NaN	NaN	NaN	NaN	NaN	NaN	NaN	NaN	NaN	NaN	NaN	NaN	NaN	NaN	NaN	NaN	NaN	NaN	NaN	NaN	NaN	NaN	NaN	NaN	NaN	NaN	NaN	NaN	NaN	NaN	NaN	NaN	NaN	NaN	NaN	NaN	NaN	NaN	NaN	NaN	NaN	NaN	NaN	NaN	NaN	NaN	NaN	NaN	NaN	NaN	NaN	NaN	NaN	NaN	NaN	NaN	NaN	NaN	NaN	NaN	NaN	NaN	32814.465	35492.664	37093.086	37842.445	38892.637	39320.07	39926.773	40533.08	40603.008	41209.906	41337.547	41966.234	42410.992	42668.82	43047.24	43326.48	43237.246	43556.656	44094.258	44116.133	44199.836	44355.24	44907.797	45463.668	45843.03	46330.992	46369.008	46324.688	45783.324	44797.543	44195.973	42486.035	41533.88	40830.965	40012.895	39515.918	39031.24	38479.633	38183.88	37375.668	8247.942	36826.88	NaN	NaN	NaN	NaN	NaN	NaN	NaN	NaN	NaN	NaN	NaN	NaN	NaN	NaN	NaN	NaN	NaN	NaN	NaN	NaN	NaN	NaN	NaN	NaN	NaN	NaN	NaN	NaN	NaN	NaN	NaN	NaN	NaN	NaN	NaN	NaN	NaN	NaN	NaN	NaN	NaN	NaN	NaN	NaN	NaN	NaN	NaN	NaN	NaN	NaN	NaN	NaN	NaN	NaN	NaN	NaN	NaN	NaN	NaN	NaN	NaN	NaN	NaN	NaN	NaN	NaN	NaN	NaN	NaN	NaN	NaN	NaN	NaN	NaN	NaN	NaN	NaN	NaN	NaN	NaN	NaN	NaN	NaN	NaN	NaN	NaN	NaN	NaN	NaN	NaN	NaN	NaN	NaN	NaN	NaN	NaN	NaN	NaN	NaN	NaN	NaN	NaN	NaN	NaN	NaN	NaN	NaN	NaN	NaN	NaN	NaN	NaN	NaN	NaN	NaN	NaN	NaN	34486.723	37072.582	37956.88	39119.496	39572.49	40396.55	40733.285	41074.188	41430.355	41487.867	42351.23	42189.34	42632.74	42814.57	42850.805	42990.367	43477.617	43376.11	44030.77	43762.316	44301.703	44419.258	44811.98	45170.23	46007.668	46883.74	46567.99	47025.082	45973.375	45286.934	44164.9	42921.03	42105.99	41137.246	40448.8	39660.71	39771.19	39430.094	38585.664	38114.074	8465.184	37939.15	NaN	NaN	NaN	NaN	NaN	NaN	NaN	NaN	NaN	NaN	NaN	NaN	NaN	NaN	NaN	NaN	NaN	NaN	NaN	NaN	NaN	NaN	NaN	NaN	NaN	NaN	NaN	NaN	NaN	NaN	NaN	NaN	NaN	NaN	NaN	NaN	NaN	NaN	NaN	NaN	NaN	NaN	NaN	NaN	NaN	NaN	NaN	NaN	NaN	NaN	NaN	NaN	NaN	NaN	NaN	NaN	NaN	NaN	NaN	NaN	NaN	NaN	NaN	NaN	NaN	NaN	NaN	NaN	NaN	NaN	NaN	NaN	NaN	NaN	NaN	NaN	NaN	NaN	NaN	NaN	NaN	NaN	NaN	NaN	NaN	NaN	NaN	NaN	NaN	NaN	NaN	NaN	NaN	NaN	NaN	NaN	NaN	NaN	NaN	NaN	NaN	NaN	NaN	NaN	NaN	NaN	NaN	NaN	NaN	NaN	NaN	NaN	NaN	NaN	NaN	NaN	NaN	36002.426	38679.21	39944.01	41135.32	41940.477	42880.94	43341.566	44040.19	44444.195	45220.133	45325.25	45599.016	45557.098	46416.03	46789.54	46846.816	47229.926	47503.195	48016.785	47958.613	48271.684	48552.74	48966.414	49114.33	49526.7	50166.05	50576.14	51171.285	50860.438	50376.43	49684.652	48114.24	47420.418	45951.65	44887.06	43610.24	43012.375	42299.45	41601.914	40852.934	8350.219	41036.594	NaN	NaN	NaN	NaN	NaN	NaN	NaN	NaN	NaN	NaN	NaN	NaN	NaN	NaN	NaN	NaN	NaN	NaN	NaN	NaN	NaN	NaN	NaN	NaN	NaN	NaN	NaN	NaN	NaN	NaN	NaN	NaN	NaN	NaN	NaN	NaN	NaN	NaN	NaN	NaN	NaN	NaN	NaN	NaN	NaN	NaN	NaN	NaN	NaN	NaN	NaN	NaN	NaN	NaN	NaN	NaN	NaN	NaN	NaN	NaN	NaN	NaN	NaN	NaN	NaN	NaN	NaN	NaN	NaN	NaN	NaN	NaN	NaN	NaN	NaN	NaN	NaN	NaN	NaN	NaN	NaN	NaN	NaN	NaN	NaN	NaN	NaN	NaN	NaN	NaN	NaN	NaN	NaN	NaN	NaN	NaN	NaN	NaN	NaN	NaN	NaN	NaN	NaN	NaN	NaN	NaN	NaN	NaN	NaN	NaN	NaN	NaN	NaN	NaN	NaN	NaN	NaN	36951.258	39451.78	41026.3	41980.207	42958.57	43629.617	44291.74	45094.793	45378.227	45674.414	45564.54	46293.895	46760.758	47121.977	47541.324	47504.35	47924.074	48302.066	48619.836	48719.008	48907.594	49649.59	49613.383	49853.793	50304.15	51204.29	51769.637	51997.78	52463.457	52009.617	51339.543	50322.03	49416.28	48238.254	47077.73	46633.797	45312.742	45562.297	44130.86	43963.32	8879.766	43857.758	NaN	NaN	NaN	NaN	NaN	NaN	NaN	NaN	NaN	NaN	NaN	NaN	NaN	NaN	NaN	NaN	NaN	NaN	NaN	NaN	NaN	NaN	NaN	NaN	NaN	NaN	NaN	NaN	NaN	NaN	NaN	NaN	NaN	NaN	NaN	NaN	NaN	NaN	NaN	NaN	NaN	NaN	NaN	NaN	NaN	NaN	NaN	NaN	NaN	NaN	NaN	NaN	NaN	NaN	NaN	NaN	NaN	NaN	NaN	NaN	NaN	NaN	NaN	NaN	NaN	NaN	NaN	NaN	NaN	NaN	NaN	NaN	NaN	NaN	NaN	NaN	NaN	NaN	NaN	NaN	NaN	NaN	NaN	NaN	NaN	NaN	NaN	NaN	NaN	NaN	NaN	NaN	NaN	NaN	NaN	NaN	NaN	NaN	NaN	NaN	NaN	NaN	NaN	NaN	NaN	NaN	NaN	NaN	NaN	NaN	NaN	NaN	NaN	NaN	NaN	NaN	NaN	36395.332	38355.75	40071.32	40935.67	41520.027	42322.215	42567.492	43864.207	44412.227	44320.87	44590.496	45250.863	45573.477	45888.547	45832.69	46125.734	46578.594	46502.098	47118.05	47427.7	47458.984	47887.176	47839.367	48240.434	49155.527	50132.25	50330.027	51062.992	51626.844	52161.7	52029.254	50986.285	50061.387	48976.863	48165.707	47316.72	46348.188	45286.965	44918.566	44221.633	7970.269	44020.33	NaN	NaN	NaN	NaN	NaN	NaN	NaN	NaN	NaN	NaN	NaN	NaN	NaN	NaN	NaN	NaN	NaN	NaN	NaN	NaN	NaN	NaN	NaN	NaN	NaN	NaN	NaN	NaN	NaN	NaN	NaN	NaN	NaN	NaN	NaN	NaN	NaN	NaN	NaN	NaN	NaN	NaN	NaN	NaN	NaN	NaN	NaN	NaN	NaN	NaN	NaN	NaN	NaN	NaN	NaN	NaN	NaN	NaN	NaN	NaN	NaN	NaN	NaN	NaN	NaN	NaN	NaN	NaN	NaN	NaN	NaN	NaN	NaN	NaN	NaN	NaN	NaN	NaN	NaN	NaN	NaN	NaN	NaN	NaN	NaN	NaN	NaN	NaN	NaN	NaN	NaN	NaN	NaN	NaN	NaN	NaN	NaN	NaN	NaN	NaN	NaN	NaN	NaN	NaN	NaN	NaN	NaN	NaN	NaN	NaN	NaN	NaN	NaN	NaN	NaN	NaN	NaN	30936.22	32247.607	33429.152	34378.684	34652.137	35549.11	36519.035	36317.52	36596.15	37325.93	37966.09	37500.168	37898.65	38327.484	38538.027	38819.805	38786.9	39151.457	39506.42	39849.117	39845.11	39921.402	40570.137	40899.016	40897.656	41453.926	41783.883	42492.566	42960.63	42994.684	43099.793	43027.418	42976.797	42141.902	42263.723	41785.96	41088.668	40696.434	40373.094	39715.75	5837.051	38303.918	NaN	NaN	NaN	NaN	NaN	NaN	NaN	NaN	NaN	NaN	NaN	NaN	NaN	NaN	NaN	NaN	NaN	NaN	NaN	NaN	NaN	NaN	NaN	NaN	NaN	NaN	NaN	NaN	NaN	NaN	NaN	NaN	NaN	NaN	NaN	NaN	NaN	NaN	NaN	NaN	NaN	NaN	NaN	NaN	NaN	NaN	NaN	NaN	NaN	NaN	NaN	NaN	NaN	NaN	NaN	NaN	NaN	NaN	NaN	NaN	NaN	NaN	NaN	NaN	NaN	NaN	NaN	NaN	NaN	NaN	NaN	NaN	NaN	NaN	NaN	NaN	NaN	NaN	NaN	NaN	NaN	NaN	NaN	NaN	NaN	NaN	NaN	NaN	NaN	NaN	NaN	NaN	NaN	NaN	NaN	NaN	NaN	NaN	NaN	NaN	NaN	NaN	NaN	NaN	NaN	NaN	NaN	NaN	NaN	NaN	NaN	NaN	NaN	NaN	NaN	NaN	NaN	30981.627	32829.543	33830.8	35110.54	35629.555	36124.973	36652.84	37061.258	37648.09	37937.098	38413.332	38534.3	38899.844	39336.316	39655.812	39424.03	39692.1	40477.027	40446.5	40874.145	40910.73	40846.05	41088.266	41726.023	41982.516	42696.566	42758.887	42865.85	43357.33	43165.613	42479.5	41851.836	41922.484	41243.004	41037.863	40264.855	39803.094	39270.453	38259.234	38119.555	6124.5347	37527.23	NaN	NaN	NaN	NaN	NaN	NaN	NaN	NaN	NaN	NaN	NaN	NaN	NaN	NaN	NaN	NaN	NaN	NaN	NaN	NaN	NaN	NaN	NaN	NaN	NaN	NaN	NaN	NaN	NaN	NaN	NaN	NaN	NaN	NaN	NaN	NaN	NaN	NaN	NaN	NaN	NaN	NaN	NaN	NaN	NaN	NaN	NaN	NaN	NaN	NaN	NaN	NaN	NaN	NaN	NaN	NaN	NaN	NaN	NaN	NaN	NaN	NaN	NaN	NaN	NaN	NaN	NaN	NaN	NaN	NaN	NaN	NaN	NaN	NaN	NaN	NaN	NaN	NaN	NaN	NaN	NaN	NaN	NaN	NaN	NaN	NaN	NaN	NaN	NaN	NaN	NaN	NaN	NaN	NaN	NaN	NaN	NaN	NaN	NaN	NaN	NaN	NaN	NaN	NaN	NaN	NaN	NaN	NaN	NaN	NaN	NaN	NaN	NaN	NaN	NaN	NaN	NaN	34392.14	36788.055	37933.926	38817.17	39543.44	40257.668	41021.63	41365.688	41728.45	42182.35	42967.363	43070.05	43526.77	43813.58	43867.32	44162.016	44604.48	44834.695	45049.164	45130.008	45401.293	45678.86	45673.832	46540.508	46660.29	47159.676	47918.89	48034.008	48546.156	47796.016	47446.34	47744.09	47344.293	46465.402	45542.805	45078.035	44951.008	44133.875	43257.06	43159.914	7417.951	42193.74	NaN	NaN	NaN	NaN	NaN	NaN	NaN	NaN	NaN	NaN	NaN	NaN	NaN	NaN	NaN	NaN	NaN	NaN	NaN	NaN	NaN	NaN	NaN	NaN	NaN	NaN	NaN	NaN	NaN	NaN	NaN	NaN	NaN	NaN	NaN	NaN	NaN	NaN	NaN	NaN	NaN	NaN	NaN	NaN	NaN	NaN	NaN	NaN	NaN	NaN	NaN	NaN	NaN	NaN	NaN	NaN	NaN	NaN	NaN	NaN	NaN	NaN	NaN	NaN	NaN	NaN	NaN	NaN	NaN	NaN	NaN	NaN	NaN	NaN	NaN	NaN	NaN	NaN	NaN	NaN	NaN	NaN	NaN	NaN	NaN	NaN	NaN	NaN	NaN	NaN	NaN	NaN	NaN	NaN	NaN	NaN	NaN	NaN	NaN	NaN	NaN	NaN	NaN	NaN	NaN	NaN	NaN	NaN	NaN	NaN	NaN	NaN	NaN	NaN	NaN	NaN	NaN	32397.736	34961.37	36035.266	36944.105	37293.21	38083.62	38884.668	39040.03	39723.87	40072.09	40591.234	40646.504	40970.414	41392.223	41766.02	41958.36	42147.79	42411.7	42514.707	43197.582	43138.457	43286.035	43703.5	44030.086	44197.867	44665.574	45070.05	45600.605	46542.18	46347.457	46090.574	46004.53	46025.97	46126.266	46073.355	45462.37	45322.812	44208.18	43622.258	43338.85	7829.201	42366.96	NaN	NaN	NaN	NaN	NaN	NaN	NaN	NaN	NaN	NaN	NaN	NaN	NaN	NaN	NaN	NaN	NaN	NaN	NaN	NaN	NaN	NaN	NaN	NaN	NaN	NaN	NaN	NaN	NaN	NaN	NaN	NaN	NaN	NaN	NaN	NaN	NaN	NaN	NaN	NaN	NaN	NaN	NaN	NaN	NaN	NaN	NaN	NaN	NaN	NaN	NaN	NaN	NaN	NaN	NaN	NaN	NaN	NaN	NaN	NaN	NaN	NaN	NaN	NaN	NaN	NaN	NaN	NaN	NaN	NaN	NaN	NaN	NaN	NaN	NaN	NaN	NaN	NaN	NaN	NaN	NaN	NaN	NaN	NaN	NaN	NaN	NaN	NaN	NaN	NaN	NaN	NaN	NaN	NaN	NaN	NaN	NaN	NaN	NaN	NaN	NaN	NaN	NaN	NaN	NaN	NaN	NaN	NaN	NaN	NaN	NaN	NaN	NaN	NaN	NaN	NaN	NaN	36466.5	38455.52	40148.43	41413.82	42382.184	42842.41	43721.645	43845.793	44484.434	44893.793	45485.45	45590.87	45780.152	46322.223	46710.61	47157.867	47124.535	47333.44	47745.42	48302.875	48373.117	48285.637	48857.832	49266.77	49568.297	50192.688	50693.137	51376.344	52256.633	52009.72	51392.34	51595.137	51449.79	51065.742	51093.105	50707.64	50154.62	49370.555	48606.246	48204.938	8124.4697	47472.867	NaN	NaN	NaN	NaN	NaN	NaN	NaN	NaN	NaN	NaN	NaN	NaN	NaN	NaN	NaN	NaN	NaN	NaN	NaN	NaN	NaN	NaN	NaN	NaN	NaN	NaN	NaN	NaN	NaN	NaN	NaN	NaN	NaN	NaN	NaN	NaN	NaN	NaN	NaN	NaN	NaN	NaN	NaN	NaN	NaN	NaN	NaN	NaN	NaN	NaN	NaN	NaN	NaN	NaN	NaN	NaN	NaN	NaN	NaN	NaN	NaN	NaN	NaN	NaN	NaN	NaN	NaN	NaN	NaN	NaN	NaN	NaN	NaN	NaN	NaN	NaN	NaN	NaN	NaN	NaN	NaN	NaN	NaN	NaN	NaN	NaN	NaN	NaN	NaN	NaN	NaN	NaN	NaN	NaN	NaN	NaN	NaN	NaN	NaN	NaN	NaN	NaN	NaN	NaN	NaN	NaN	NaN	NaN	NaN	NaN	NaN	NaN	NaN	NaN	NaN	NaN	NaN	34491.375	36279.477	37313.02	38401.207	39183.434	39716.902	40340.543	40849.31	41501.69	42118.23	42564.855	42989.39	42838.37	43346.08	43846.82	43965.164	44230.668	44759.453	45062.586	45519.87	45537.6	45859.5	45875.586	46452.895	47138.055	47339.04	47745.03	48571.523	49076.418	49506.098	48889.094	48814.656	48904.44	49122.6	48502.008	47810.105	47611.4	47085.484	46667.023	45902.465	7615.885	45135.23	NaN	NaN	NaN	NaN	NaN	NaN	NaN	NaN	NaN	NaN	NaN	NaN	NaN	NaN	NaN	NaN	NaN	NaN	NaN	NaN	NaN	NaN	NaN	NaN	NaN	NaN	NaN	NaN	NaN	NaN	NaN	NaN	NaN	NaN	NaN	NaN	NaN	NaN	NaN	NaN	NaN	NaN	NaN	NaN	NaN	NaN	NaN	NaN	NaN	NaN	NaN	NaN	NaN	NaN	NaN	NaN	NaN	NaN	NaN	NaN	NaN	NaN	NaN	NaN	NaN	NaN	NaN	NaN	NaN	NaN	NaN	NaN	NaN	NaN	NaN	NaN	NaN	NaN	NaN	NaN	NaN	NaN	NaN	NaN	NaN	NaN	NaN	NaN	NaN	NaN	NaN	NaN	NaN	NaN	NaN	NaN	NaN	NaN	NaN	NaN	NaN	NaN	NaN	NaN	NaN	NaN	NaN	NaN	NaN	NaN	NaN	NaN	NaN	NaN	NaN	NaN	NaN	28754.791	30975.863	32188.174	33478.168	33968.97	34873.746	35319.914	35774.855	36331.94	36427.8	36935.746	36687.93	37343.5	37443.062	37850.63	38146.133	38480.15	38696.426	38725.81	39015.418	39261.91	39304.17	39811.348	39996.832	40355.73	40869.52	41072.67	41359.68	41563.27	40797.676	40467.445	39157.27	38309.5	37603.402	36877.637	36203.785	35538.11	34493.816	33939.04	34043.188	7961.5986	33413.676	NaN	NaN	NaN	NaN	NaN	NaN	NaN	NaN	NaN	NaN	NaN	NaN	NaN	NaN	NaN	NaN	NaN	NaN	NaN	NaN	NaN	NaN	NaN	NaN	NaN	NaN	NaN	NaN	NaN	NaN	NaN	NaN	NaN	NaN	NaN	NaN	NaN	NaN	NaN	NaN	NaN	NaN	NaN	NaN	NaN	NaN	NaN	NaN	NaN	NaN	NaN	NaN	NaN	NaN	NaN	NaN	NaN	NaN	NaN	NaN	NaN	NaN	NaN	NaN	NaN	NaN	NaN	NaN	NaN	NaN	NaN	NaN	NaN	NaN	NaN	NaN	NaN	NaN	NaN	NaN	NaN	NaN	NaN	NaN	NaN	NaN	NaN	NaN	NaN	NaN	NaN	NaN	NaN	NaN	NaN	NaN	NaN	NaN	NaN	NaN	NaN	NaN	NaN	NaN	NaN	NaN	NaN	NaN	NaN	NaN	NaN	NaN	NaN	NaN	NaN	NaN	NaN	33769.42	35843.98	37565.094	38755.074	39459.246	40305.383	40725.84	41280.22	41816.5	42382.59	42598.727	42910.848	43083.145	43688.836	43841.84	44161.188	44071.363	44373.496	44704.785	44966.688	45028.24	45174.992	45732.176	46241.523	46987.633	47432.543	47910.402	48406.25	48358.523	48283.312	47386.016	46536.08	45282.168	44582.406	43419.094	42422.348	41861.668	41162.19	40884.47	40226.117	8008.1167	39620.29	NaN	NaN	NaN	NaN	NaN	NaN	NaN	NaN	NaN	NaN	NaN	NaN	NaN	NaN	NaN	NaN	NaN	NaN	NaN	NaN	NaN	NaN	NaN	NaN	NaN	NaN	NaN	NaN	NaN	NaN	NaN	NaN	NaN	NaN	NaN	NaN	NaN	NaN	NaN	NaN	NaN	NaN	NaN	NaN	NaN	NaN	NaN	NaN	NaN	NaN	NaN	NaN	NaN	NaN	NaN	NaN	NaN	NaN	NaN	NaN	NaN	NaN	NaN	NaN	NaN	NaN	NaN	NaN	NaN	NaN	NaN	NaN	NaN	NaN	NaN	NaN	NaN	NaN	NaN	NaN	NaN	NaN	NaN	NaN	NaN	NaN	NaN	NaN	NaN	NaN	NaN	NaN	NaN	NaN	NaN	NaN	NaN	NaN	NaN	NaN	NaN	NaN	NaN	NaN	NaN	NaN	NaN	NaN	NaN	NaN	NaN	NaN	NaN	NaN	NaN	NaN	NaN	36371.605	39005.906	40715.523	41817.05	42573.31	43415.523	43669.67	44131.87	45315.613	45635.918	45785.504	46106.535	46214.273	46701.76	46961.746	47128.52	47644.71	47840.504	47743.844	48209.387	48461.465	48768.664	49265.625	49725.625	50089.863	50800.38	51196.875	51967.875	51873.86	51330.418	50334.11	48905.715	47778.953	47185.76	46129.008	45122.535	44452.066	43412.31	43113.12	42902.527	8577.937	41898.535	NaN	NaN	NaN	NaN	NaN	NaN	NaN	NaN	NaN	NaN	NaN	NaN	NaN	NaN	NaN	NaN	NaN	NaN	NaN	NaN	NaN	NaN	NaN	NaN	NaN	NaN	NaN	NaN	NaN	NaN	NaN	NaN	NaN	NaN	NaN	NaN	NaN	NaN	NaN	NaN	NaN	NaN	NaN	NaN	NaN	NaN	NaN	NaN	NaN	NaN	NaN	NaN	NaN	NaN	NaN	NaN	NaN	NaN	NaN	NaN	NaN	NaN	NaN	NaN	NaN	NaN	NaN	NaN	NaN	NaN	NaN	NaN	NaN	NaN	NaN	NaN	NaN	NaN	NaN	NaN	NaN	NaN	NaN	NaN	NaN	NaN	NaN	NaN	NaN	NaN	NaN	NaN	NaN	NaN	NaN	NaN	NaN	NaN	NaN	NaN	NaN	NaN	NaN	NaN	NaN	NaN	NaN	NaN	NaN	NaN	NaN	NaN	NaN	NaN	NaN	NaN	NaN	37763.28	40567.254	42127.81	43331.652	43979.13	44961.73	45637.348	45949.145	46640.797	46743.965	47890.28	47602.87	47879.055	48674.305	48720.895	49294.168	49205.145	49598.625	49768.477	50325.074	50457.254	50729.355	51151.926	51614.43	51712.465	52055.0	53049.914	54181.504	54643.203	54367.043	53698.5	52311.594	51126.633	49847.984	49211.7	48135.13	47436.24	46119.46	45600.812	45474.934	9074.432	44590.133	NaN	NaN	NaN	NaN	NaN	NaN	NaN	NaN	NaN	NaN	NaN	NaN	NaN	NaN	NaN	NaN	NaN	NaN	NaN	NaN	NaN	NaN	NaN	NaN	NaN	NaN	NaN	NaN	NaN	NaN	NaN	NaN	NaN	NaN	NaN	NaN	NaN	NaN	NaN	NaN	NaN	NaN	NaN	NaN	NaN	NaN	NaN	NaN	NaN	NaN	NaN	NaN	NaN	NaN	NaN	NaN	NaN	NaN	NaN	NaN	NaN	NaN	NaN	NaN	NaN	NaN	NaN	NaN	NaN	NaN	NaN	NaN	NaN	NaN	NaN	NaN	NaN	NaN	NaN	NaN	NaN	NaN	NaN	NaN	NaN	NaN	NaN	NaN	NaN	NaN	NaN	NaN	NaN	NaN	NaN	NaN	NaN	NaN	NaN	NaN	NaN	NaN	NaN	NaN	NaN	NaN	NaN	NaN	NaN	NaN	NaN	NaN	NaN	NaN	NaN	NaN	NaN	37335.7	40086.473	41580.645	42828.277	43330.51	43980.156	44793.957	45360.754	45834.19	46018.043	46800.24	47274.66	47116.754	47733.668	48503.78	48466.082	48624.57	49040.223	49117.36	49466.938	49709.703	50210.19	50430.47	50885.27	51358.633	51790.32	52528.69	53814.348	54448.293	54787.14	54330.793	53423.473	52494.004	51589.145	50139.688	49556.395	49251.016	47998.156	47694.547	47380.098	7881.7744	45807.656	NaN	NaN	NaN	NaN	NaN	NaN	NaN	NaN	NaN	NaN	NaN	NaN	NaN	NaN	NaN	NaN	NaN	NaN	NaN	NaN	NaN	NaN	NaN	NaN	NaN	NaN	NaN	NaN	NaN	NaN	NaN	NaN	NaN	NaN	NaN	NaN	NaN	NaN	NaN	NaN	NaN	NaN	NaN	NaN	NaN	NaN	NaN	NaN	NaN	NaN	NaN	NaN	NaN	NaN	NaN	NaN	NaN	NaN	NaN	NaN	NaN	NaN	NaN	NaN	NaN	NaN	NaN	NaN	NaN	NaN	NaN	NaN	NaN	NaN	NaN	NaN	NaN	NaN	NaN	NaN	NaN	NaN	NaN	NaN	NaN	NaN	NaN	NaN	NaN	NaN	NaN	NaN	NaN	NaN	NaN	NaN	NaN	NaN	NaN	NaN	NaN	NaN	NaN	NaN	NaN	NaN	NaN	NaN	NaN	NaN	NaN	NaN	NaN	NaN	NaN	NaN	NaN	39307.383	41409.312	42661.89	44350.27	45028.47	45603.625	46408.24	46652.844	47427.08	48040.703	48561.04	48325.9	48949.69	49265.176	49697.234	49962.14	50058.227	50454.676	51232.06	51135.902	51280.08	51444.01	52058.94	52641.113	53047.695	53573.34	54768.625	55979.35	56940.69	57724.0	57804.438	57098.117	56446.73	55346.727	55130.402	54094.66	52977.586	52191.66	52171.996	51215.8	8885.917	50474.99	NaN	NaN	NaN	NaN	NaN	NaN	NaN	NaN	NaN	NaN	NaN	NaN	NaN	NaN	NaN	NaN	NaN	NaN	NaN	NaN	NaN	NaN	NaN	NaN	NaN	NaN	NaN	NaN	NaN	NaN	NaN	NaN	NaN	NaN	NaN	NaN	NaN	NaN	NaN	NaN	NaN	NaN	NaN	NaN	NaN	NaN	NaN	NaN	NaN	NaN	NaN	NaN	NaN	NaN	NaN	NaN	NaN	NaN	NaN	NaN	NaN	NaN	NaN	NaN	NaN	NaN	NaN	NaN	NaN	NaN	NaN	NaN	NaN	NaN	NaN	NaN	NaN	NaN	NaN	NaN	NaN	NaN	NaN	NaN	NaN	NaN	NaN	NaN	NaN	NaN	NaN	NaN	NaN	NaN	NaN	NaN	NaN	NaN	NaN	NaN	NaN	NaN	NaN	NaN	NaN	NaN	NaN	NaN	NaN	NaN	NaN	NaN	NaN	NaN	NaN	NaN	NaN	31739.67	32939.03	34697.754	35861.9	36090.77	37136.49	37399.633	37961.652	38174.707	38483.37	39557.832	39724.008	39582.496	39788.188	39935.395	40966.535	40718.18	40782.293	41297.875	41425.438	41369.977	41954.58	42255.258	42839.363	42767.49	43465.03	44410.83	45042.08	45925.207	46878.953	46632.23	46620.07	47131.316	46274.043	46626.312	46139.695	45926.844	45561.92	44306.77	44389.34	6110.116	44042.59	NaN	NaN	NaN	NaN	NaN	NaN	NaN	NaN	NaN	NaN	NaN	NaN	NaN	NaN	NaN	NaN	NaN	NaN	NaN	NaN	NaN	NaN	NaN	NaN	NaN	NaN	NaN	NaN	NaN	NaN	NaN	NaN	NaN	NaN	NaN	NaN	NaN	NaN	NaN	NaN	NaN	NaN	NaN	NaN	NaN	NaN	NaN	NaN	NaN	NaN	NaN	NaN	NaN	NaN	NaN	NaN	NaN	NaN	NaN	NaN	NaN	NaN	NaN	NaN	NaN	NaN	NaN	NaN	NaN	NaN	NaN	NaN	NaN	NaN	NaN	NaN	NaN	NaN	NaN	NaN	NaN	NaN	NaN	NaN	NaN	NaN	NaN	NaN	NaN	NaN	NaN	NaN	NaN	NaN	NaN	NaN	NaN	NaN	NaN	NaN	NaN	NaN	NaN	NaN	NaN	NaN	NaN	NaN	NaN	NaN	NaN	NaN	NaN	NaN	NaN	NaN	NaN	33075.953	34958.695	35978.7	37054.75	37964.133	38606.93	38904.152	39430.75	39963.59	39718.87	40281.46	40776.168	41068.055	41150.133	41172.2	41881.336	42209.88	42272.54	42148.54	42562.418	42537.58	42973.414	43339.484	43236.89	43889.797	44109.37	44933.07	45589.785	45910.895	45917.195	46081.996	45372.95	45100.97	44863.902	44790.754	44370.836	43416.254	43245.676	41901.62	42227.613	6710.2812	41774.492	NaN	NaN	NaN	NaN	NaN	NaN	NaN	NaN	NaN	NaN	NaN	NaN	NaN	NaN	NaN	NaN	NaN	NaN	NaN	NaN	NaN	NaN	NaN	NaN	NaN	NaN	NaN	NaN	NaN	NaN	NaN	NaN	NaN	NaN	NaN	NaN	NaN	NaN	NaN	NaN	NaN	NaN	NaN	NaN	NaN	NaN	NaN	NaN	NaN	NaN	NaN	NaN	NaN	NaN	NaN	NaN	NaN	NaN	NaN	NaN	NaN	NaN	NaN	NaN	NaN	NaN	NaN	NaN	NaN	NaN	NaN	NaN	NaN	NaN	NaN	NaN	NaN	NaN	NaN	NaN	NaN	NaN	NaN	NaN	NaN	NaN	NaN	NaN	NaN	NaN	NaN	NaN	NaN	NaN	NaN	NaN	NaN	NaN	NaN	NaN	NaN	NaN	NaN	NaN	NaN	NaN	NaN	NaN	NaN	NaN	NaN	NaN	NaN	NaN	NaN	NaN	NaN	33865.887	36665.535	37941.613	38829.582	39708.3	40222.41	40604.492	41230.574	41920.25	42216.984	42579.49	42848.36	43205.344	43741.754	43637.64	44411.035	44337.734	44781.344	44878.4	45358.055	45211.97	45558.277	45977.19	46196.934	46594.727	47157.043	47487.906	48090.95	48749.77	48133.777	47204.82	47234.465	47187.56	46598.406	46045.562	45883.0	45280.23	43969.38	43354.5	43623.176	7513.674	42239.594	NaN	NaN	NaN	NaN	NaN	NaN	NaN	NaN	NaN	NaN	NaN	NaN	NaN	NaN	NaN	NaN	NaN	NaN	NaN	NaN	NaN	NaN	NaN	NaN	NaN	NaN	NaN	NaN	NaN	NaN	NaN	NaN	NaN	NaN	NaN	NaN	NaN	NaN	NaN	NaN	NaN	NaN	NaN	NaN	NaN	NaN	NaN	NaN	NaN	NaN	NaN	NaN	NaN	NaN	NaN	NaN	NaN	NaN	NaN	NaN	NaN	NaN	NaN	NaN	NaN	NaN	NaN	NaN	NaN	NaN	NaN	NaN	NaN	NaN	NaN	NaN	NaN	NaN	NaN	NaN	NaN	NaN	NaN	NaN	NaN	NaN	NaN	NaN	NaN	NaN	NaN	NaN	NaN	NaN	NaN	NaN	NaN	NaN	NaN	NaN	NaN	NaN	NaN	NaN	NaN	NaN	NaN	NaN	NaN	NaN	NaN	NaN	NaN	NaN	NaN	NaN	NaN	35408.523	37599.324	39058.066	39973.812	41098.477	41560.504	42194.164	42501.438	42806.504	43408.64	43911.36	44071.0	44508.566	44793.46	44943.027	45678.82	45604.39	46346.85	46101.016	46460.03	46890.35	47223.34	47354.137	47520.645	48072.14	48515.11	49107.83	49735.777	50278.426	50081.85	49812.715	49323.957	49800.617	48905.676	48299.52	48173.555	48112.6	47207.93	46458.445	46041.22	7001.6787	45112.734	NaN	NaN	NaN	NaN	NaN	NaN	NaN	NaN	NaN	NaN	NaN	NaN	NaN	NaN	NaN	NaN	NaN	NaN	NaN	NaN	NaN	NaN	NaN	NaN	NaN	NaN	NaN	NaN	NaN	NaN	NaN	NaN	NaN	NaN	NaN	NaN	NaN	NaN	NaN	NaN	NaN	NaN	NaN	NaN	NaN	NaN	NaN	NaN	NaN	NaN	NaN	NaN	NaN	NaN	NaN	NaN	NaN	NaN	NaN	NaN	NaN	NaN	NaN	NaN	NaN	NaN	NaN	NaN	NaN	NaN	NaN	NaN	NaN	NaN	NaN	NaN	NaN	NaN	NaN	NaN	NaN	NaN	NaN	NaN	NaN	NaN	NaN	NaN	NaN	NaN	NaN	NaN	NaN	NaN	NaN	NaN	NaN	NaN	NaN	NaN	NaN	NaN	NaN	NaN	NaN	NaN	NaN	NaN	NaN	NaN	NaN	NaN	NaN	NaN	NaN	NaN	NaN	37250.855	39396.074	40808.324	42265.4	42832.695	43592.152	44030.87	44829.273	45167.625	45400.152	45739.133	46259.562	46245.625	46792.29	46956.496	47516.14	47685.47	47793.395	48252.332	48827.055	49166.47	49241.355	49998.465	49776.312	50183.5	50668.93	51393.64	52108.16	52799.51	52729.58	52100.984	52175.22	52080.39	51576.86	51748.305	51360.305	51037.59	49716.72	49172.77	48947.168	7678.2163	48061.93	NaN	NaN	NaN	NaN	NaN	NaN	NaN	NaN	NaN	NaN	NaN	NaN	NaN	NaN	NaN	NaN	NaN	NaN	NaN	NaN	NaN	NaN	NaN	NaN	NaN	NaN	NaN	NaN	NaN	NaN	NaN	NaN	NaN	NaN	NaN	NaN	NaN	NaN	NaN	NaN	NaN	NaN	NaN	NaN	NaN	NaN	NaN	NaN	NaN	NaN	NaN	NaN	NaN	NaN	NaN	NaN	NaN	NaN	NaN	NaN	NaN	NaN	NaN	NaN	NaN	NaN	NaN	NaN	NaN	NaN	NaN	NaN	NaN	NaN	NaN	NaN	NaN	NaN	NaN	NaN	NaN	NaN	NaN	NaN	NaN	NaN	NaN	NaN	NaN	NaN	NaN	NaN	NaN	NaN	NaN	NaN	NaN	NaN	NaN	NaN	NaN	NaN	NaN	NaN	NaN	NaN	NaN	NaN	NaN	NaN	NaN	NaN	NaN	NaN	NaN	NaN	NaN	36472.527	38622.33	39886.66	41270.816	42009.742	42369.57	42931.01	43313.24	44186.062	44202.965	44960.492	45383.957	45287.258	45780.91	46106.24	46520.938	46685.047	46775.188	47229.004	47722.52	47984.676	48041.625	48157.91	48865.086	48948.94	49621.277	50992.094	51856.492	51689.082	51297.867	50962.48	50881.83	50876.746	50758.383	50664.66	50096.312	49771.125	48979.184	48213.54	47944.11	7524.6255	47150.01	NaN	NaN	NaN	NaN	NaN	NaN	NaN	NaN	NaN	NaN	NaN	NaN	NaN	NaN	NaN	NaN	NaN	NaN	NaN	NaN	NaN	NaN	NaN	NaN	NaN	NaN	NaN	NaN	NaN	NaN	NaN	NaN	NaN	NaN	NaN	NaN	NaN	NaN	NaN	NaN	NaN	NaN	NaN	NaN	NaN	NaN	NaN	NaN	NaN	NaN	NaN	NaN	NaN	NaN	NaN	NaN	NaN	NaN	NaN	NaN	NaN	NaN	NaN	NaN	NaN	NaN	NaN	NaN	NaN	NaN	NaN	NaN	NaN	NaN	NaN	NaN	NaN	NaN	NaN	NaN	NaN	NaN	NaN	NaN	NaN	NaN	NaN	NaN	NaN	NaN	NaN	NaN	NaN	NaN	NaN	NaN	NaN	NaN	NaN	NaN	NaN	NaN	NaN	NaN	NaN	NaN	NaN	NaN	NaN	NaN	NaN	NaN	NaN	NaN	NaN	NaN	NaN	22546.264	25042.266	25715.73	26265.121	27148.822	27835.352	27929.85	28396.922	28777.727	28753.701	29234.613	29171.48	29344.527	29799.621	30197.549	30158.91	30263.357	30494.412	30747.61	30558.023	30581.504	30914.213	31246.13	31608.514	31655.117	31777.566	32111.533	32190.564	31776.084	30865.742	29770.771	28698.148	27971.758	27251.264	26671.777	26063.41	25827.451	25263.713	24723.188	24588.842	5843.2188	24268.88	NaN	NaN	NaN	NaN	NaN	NaN	NaN	NaN	NaN	NaN	NaN	NaN	NaN	NaN	NaN	NaN	NaN	NaN	NaN	NaN	NaN	NaN	NaN	NaN	NaN	NaN	NaN	NaN	NaN	NaN	NaN	NaN	NaN	NaN	NaN	NaN	NaN	NaN	NaN	NaN	NaN	NaN	NaN	NaN	NaN	NaN	NaN	NaN	NaN	NaN	NaN	NaN	NaN	NaN	NaN	NaN	NaN	NaN	NaN	NaN	NaN	NaN	NaN	NaN	NaN	NaN	NaN	NaN	NaN	NaN	NaN	NaN	NaN	NaN	NaN	NaN	NaN	NaN	NaN	NaN	NaN	NaN	NaN	NaN	NaN	NaN	NaN	NaN	NaN	NaN	NaN	NaN	NaN	NaN	NaN	NaN	NaN	NaN	NaN	NaN	NaN	NaN	NaN	NaN	NaN	NaN	NaN	NaN	NaN	NaN	NaN	NaN	NaN	NaN	NaN	NaN	NaN	34327.152	36348.336	37768.164	38931.637	39638.52	40247.55	40880.64	41295.613	41711.184	42058.74	42837.33	42727.26	43375.926	43519.016	43752.707	44118.684	44241.363	44481.242	44512.445	45006.21	45244.62	45610.293	45701.95	46297.715	46808.758	46950.492	47610.215	48378.75	48667.7	48227.574	47086.617	45938.188	45435.273	44095.004	43439.473	42679.035	42075.203	40832.33	40515.637	39849.65	8391.5625	39441.25	NaN	NaN	NaN	NaN	NaN	NaN	NaN	NaN	NaN	NaN	NaN	NaN	NaN	NaN	NaN	NaN	NaN	NaN	NaN	NaN	NaN	NaN	NaN	NaN	NaN	NaN	NaN	NaN	NaN	NaN	NaN	NaN	NaN	NaN	NaN	NaN	NaN	NaN	NaN	NaN	NaN	NaN	NaN	NaN	NaN	NaN	NaN	NaN	NaN	NaN	NaN	NaN	NaN	NaN	NaN	NaN	NaN	NaN	NaN	NaN	NaN	NaN	NaN	NaN	NaN	NaN	NaN	NaN	NaN	NaN	NaN	NaN	NaN	NaN	NaN	NaN	NaN	NaN	NaN	NaN	NaN	NaN	NaN	NaN	NaN	NaN	NaN	NaN	NaN	NaN	NaN	NaN	NaN	NaN	NaN	NaN	NaN	NaN	NaN	NaN	NaN	NaN	NaN	NaN	NaN	NaN	NaN	NaN	NaN	NaN	NaN	NaN	NaN	NaN	NaN	NaN	NaN	37062.22	39345.08	40719.14	42086.387	42726.348	43576.277	44075.97	44314.887	44919.855	45192.203	45936.246	46162.82	46140.426	46651.035	47102.56	47417.617	47403.91	47890.805	48001.863	48451.52	48493.188	48763.12	49298.0	49835.062	50068.926	50683.086	51545.523	51825.34	52502.188	52148.477	51214.574	50511.73	49558.492	48675.594	47406.883	46517.84	46377.242	44729.633	44865.08	44273.695	8804.361	43343.094	NaN	NaN	NaN	NaN	NaN	NaN	NaN	NaN	NaN	NaN	NaN	NaN	NaN	NaN	NaN	NaN	NaN	NaN	NaN	NaN	NaN	NaN	NaN	NaN	NaN	NaN	NaN	NaN	NaN	NaN	NaN	NaN	NaN	NaN	NaN	NaN	NaN	NaN	NaN	NaN	NaN	NaN	NaN	NaN	NaN	NaN	NaN	NaN	NaN	NaN	NaN	NaN	NaN	NaN	NaN	NaN	NaN	NaN	NaN	NaN	NaN	NaN	NaN	NaN	NaN	NaN	NaN	NaN	NaN	NaN	NaN	NaN	NaN	NaN	NaN	NaN	NaN	NaN	NaN	NaN	NaN	NaN	NaN	NaN	NaN	NaN	NaN	NaN	NaN	NaN	NaN	NaN	NaN	NaN	NaN	NaN	NaN	NaN	NaN	NaN	NaN	NaN	NaN	NaN	NaN	NaN	NaN	NaN	NaN	NaN	NaN	NaN	NaN	NaN	NaN	NaN	NaN	37521.23	39855.715	41287.605	42669.55	43146.688	44214.266	44489.062	45882.45	45526.363	45953.184	46306.66	46870.977	47238.535	47574.934	47587.64	48371.953	48105.137	49202.324	48963.59	49257.66	49389.723	50045.684	50016.047	50743.78	51648.066	52110.77	53348.375	53670.77	54039.113	54345.176	52764.336	51851.79	51284.547	50243.703	49102.953	48378.105	48011.117	46814.94	46606.035	46367.29	8769.955	45121.977	NaN	NaN	NaN	NaN	NaN	NaN	NaN	NaN	NaN	NaN	NaN	NaN	NaN	NaN	NaN	NaN	NaN	NaN	NaN	NaN	NaN	NaN	NaN	NaN	NaN	NaN	NaN	NaN	NaN	NaN	NaN	NaN	NaN	NaN	NaN	NaN	NaN	NaN	NaN	NaN	NaN	NaN	NaN	NaN	NaN	NaN	NaN	NaN	NaN	NaN	NaN	NaN	NaN	NaN	NaN	NaN	NaN	NaN	NaN	NaN	NaN	NaN	NaN	NaN	NaN	NaN	NaN	NaN	NaN	NaN	NaN	NaN	NaN	NaN	NaN	NaN	NaN	NaN	NaN	NaN	NaN	NaN	NaN	NaN	NaN	NaN	NaN	NaN	NaN	NaN	NaN	NaN	NaN	NaN	NaN	NaN	NaN	NaN	NaN	NaN	NaN	NaN	NaN	NaN	NaN	NaN	NaN	NaN	NaN	NaN	NaN	NaN	NaN	NaN	NaN	NaN	NaN	37865.47	39542.957	40648.742	41739.5	42814.535	43644.516	44477.246	45089.13	45598.27	45635.844	46495.883	46734.668	47080.367	47542.96	47552.7	48205.79	48134.336	48721.355	48772.227	49308.26	49437.81	49927.324	50163.39	50828.1	51313.113	52809.54	53873.816	55352.6	55617.047	56312.78	55881.055	54852.273	53823.812	53886.223	53048.83	51854.99	51191.453	51257.52	50323.59	49813.387	8118.9824	49132.023	NaN	NaN	NaN	NaN	NaN	NaN	NaN	NaN	NaN	NaN	NaN	NaN	NaN	NaN	NaN	NaN	NaN	NaN	NaN	NaN	NaN	NaN	NaN	NaN	NaN	NaN	NaN	NaN	NaN	NaN	NaN	NaN	NaN	NaN	NaN	NaN	NaN	NaN	NaN	NaN	NaN	NaN	NaN	NaN	NaN	NaN	NaN	NaN	NaN	NaN	NaN	NaN	NaN	NaN	NaN	NaN	NaN	NaN	NaN	NaN	NaN	NaN	NaN	NaN	NaN	NaN	NaN	NaN	NaN	NaN	NaN	NaN	NaN	NaN	NaN	NaN	NaN	NaN	NaN	NaN	NaN	NaN	NaN	NaN	NaN	NaN	NaN	NaN	NaN	NaN	NaN	NaN	NaN	NaN	NaN	NaN	NaN	NaN	NaN	NaN	NaN	NaN	NaN	NaN	NaN	NaN	NaN	NaN	NaN	NaN	NaN	NaN	NaN	NaN	NaN	NaN	NaN	38856.543	40954.05	42722.117	43619.293	44297.836	45396.664	46005.504	45961.348	46625.555	46961.266	47120.68	47737.332	47922.86	48294.426	48762.89	49224.273	49578.12	49469.727	49462.285	50035.81	49779.176	50363.82	51476.094	51825.32	52750.312	53922.83	55761.99	57816.72	58623.504	59301.086	59139.117	58792.99	58263.625	57362.043	56845.387	56199.355	55442.582	55276.348	54285.035	53667.336	8025.1187	53432.3	NaN	NaN	NaN	NaN	NaN	NaN	NaN	NaN	NaN	NaN	NaN	NaN	NaN	NaN	NaN	NaN	NaN	NaN	NaN	NaN	NaN	NaN	NaN	NaN	NaN	NaN	NaN	NaN	NaN	NaN	NaN	NaN	NaN	NaN	NaN	NaN	NaN	NaN	NaN	NaN	NaN	NaN	NaN	NaN	NaN	NaN	NaN	NaN	NaN	NaN	NaN	NaN	NaN	NaN	NaN	NaN	NaN	NaN	NaN	NaN	NaN	NaN	NaN	NaN	NaN	NaN	NaN	NaN	NaN	NaN	NaN	NaN	NaN	NaN	NaN	NaN	NaN	NaN	NaN	NaN	NaN	NaN	NaN	NaN	NaN	NaN	NaN	NaN	NaN	NaN	NaN	NaN	NaN	NaN	NaN	NaN	NaN	NaN	NaN	NaN	NaN	NaN	NaN	NaN	NaN	NaN	NaN	NaN	NaN	NaN	NaN	NaN	NaN	NaN	NaN	NaN	NaN	30992.836	31977.264	33323.332	34065.625	34819.3	35140.184	35785.2	36522.55	36636.08	36616.14	37304.355	38006.195	38138.504	38370.27	38087.355	39293.836	38886.42	39380.742	39332.203	39697.688	40014.664	40212.758	40153.543	40838.465	40976.598	42359.062	43557.133	44939.164	46164.727	46817.27	47780.84	48724.895	49480.336	50093.434	49263.383	49431.1	49386.96	48730.098	48632.598	48258.45	6719.808	47672.78	NaN	NaN	NaN	NaN	NaN	NaN	NaN	NaN	NaN	NaN	NaN	NaN	NaN	NaN	NaN	NaN	NaN	NaN	NaN	NaN	NaN	NaN	NaN	NaN	NaN	NaN	NaN	NaN	NaN	NaN	NaN	NaN	NaN	NaN	NaN	NaN	NaN	NaN	NaN	NaN	NaN	NaN	NaN	NaN	NaN	NaN	NaN	NaN	NaN	NaN	NaN	NaN	NaN	NaN	NaN	NaN	NaN	NaN	NaN	NaN	NaN	NaN	NaN	NaN	NaN	NaN	NaN	NaN	NaN	NaN	NaN	NaN	NaN	NaN	NaN	NaN	NaN	NaN	NaN	NaN	NaN	NaN	NaN	NaN	NaN	NaN	NaN	NaN	NaN	NaN	NaN	NaN	NaN	NaN	NaN	NaN	NaN	NaN	NaN	NaN	NaN	NaN	NaN	NaN	NaN	NaN	NaN	NaN	NaN	NaN	NaN	NaN	NaN	NaN	NaN	NaN	NaN	31615.15	32830.605	33693.54	34894.09	35397.062	36477.73	36769.848	37022.82	37482.01	37916.86	38164.723	39117.38	39024.406	39414.156	39339.676	40110.14	39997.64	40175.156	40481.973	40813.234	40830.734	41249.477	41157.633	41670.043	42032.4	43058.48	43313.445	44460.62	44976.35	45261.035	45123.504	45742.824	45598.957	45348.46	45407.71	45389.164	44804.125	44409.824	43874.79	43355.793	6557.27	43022.26	NaN	NaN	NaN	NaN	NaN	NaN	NaN	NaN	NaN	NaN	NaN	NaN	NaN	NaN	NaN	NaN	NaN	NaN	NaN	NaN	NaN	NaN	NaN	NaN	NaN	NaN	NaN	NaN	NaN	NaN	NaN	NaN	NaN	NaN	NaN	NaN	NaN	NaN	NaN	NaN	NaN	NaN	NaN	NaN	NaN	NaN	NaN	NaN	NaN	NaN	NaN	NaN	NaN	NaN	NaN	NaN	NaN	NaN	NaN	NaN	NaN	NaN	NaN	NaN	NaN	NaN	NaN	NaN	NaN	NaN	NaN	NaN	NaN	NaN	NaN	NaN	NaN	NaN	NaN	NaN	NaN	NaN	NaN	NaN	NaN	NaN	NaN	NaN	NaN	NaN	NaN	NaN	NaN	NaN	NaN	NaN	NaN	NaN	NaN	NaN	NaN	NaN	NaN	NaN	NaN	NaN	NaN	NaN	NaN	NaN	NaN	NaN	NaN	NaN	NaN	NaN	NaN	33300.234	35297.72	36908.887	37717.74	38668.79	39086.69	39975.98	40146.94	40393.336	41173.973	41441.86	41946.6	42288.234	42335.023	42471.758	43212.066	43359.03	43533.324	43643.53	43853.426	44116.965	44216.508	44611.023	44823.867	45425.383	46455.156	46412.094	47094.105	47751.836	47572.414	47357.566	47608.28	47744.945	47110.61	47309.18	46714.36	46454.285	45631.59	45250.734	44585.812	8193.228	44147.543	NaN	NaN	NaN	NaN	NaN	NaN	NaN	NaN	NaN	NaN	NaN	NaN	NaN	NaN	NaN	NaN	NaN	NaN	NaN	NaN	NaN	NaN	NaN	NaN	NaN	NaN	NaN	NaN	NaN	NaN	NaN	NaN	NaN	NaN	NaN	NaN	NaN	NaN	NaN	NaN	NaN	NaN	NaN	NaN	NaN	NaN	NaN	NaN	NaN	NaN	NaN	NaN	NaN	NaN	NaN	NaN	NaN	NaN	NaN	NaN	NaN	NaN	NaN	NaN	NaN	NaN	NaN	NaN	NaN	NaN	NaN	NaN	NaN	NaN	NaN	NaN	NaN	NaN	NaN	NaN	NaN	NaN	NaN	NaN	NaN	NaN	NaN	NaN	NaN	NaN	NaN	NaN	NaN	NaN	NaN	NaN	NaN	NaN	NaN	NaN	NaN	NaN	NaN	NaN	NaN	NaN	NaN	NaN	NaN	NaN	NaN	NaN	NaN	NaN	NaN	NaN	NaN	35214.97	36980.445	38331.492	39152.54	40292.004	40866.54	41140.52	41577.98	41876.1	42167.83	42665.4	43152.11	42987.598	43623.715	43632.29	44315.504	44673.89	44775.324	45001.74	44732.77	45301.9	45424.695	45821.21	46384.555	46517.344	47264.13	48041.168	48594.785	48297.434	47697.9	47986.543	48153.047	48197.996	47231.207	46664.234	45864.977	45880.992	45223.21	45129.965	44589.41	6890.1543	43603.434	NaN	NaN	NaN	NaN	NaN	NaN	NaN	NaN	NaN	NaN	NaN	NaN	NaN	NaN	NaN	NaN	NaN	NaN	NaN	NaN	NaN	NaN	NaN	NaN	NaN	NaN	NaN	NaN	NaN	NaN	NaN	NaN	NaN	NaN	NaN	NaN	NaN	NaN	NaN	NaN	NaN	NaN	NaN	NaN	NaN	NaN	NaN	NaN	NaN	NaN	NaN	NaN	NaN	NaN	NaN	NaN	NaN	NaN	NaN	NaN	NaN	NaN	NaN	NaN	NaN	NaN	NaN	NaN	NaN	NaN	NaN	NaN	NaN	NaN	NaN	NaN	NaN	NaN	NaN	NaN	NaN	NaN	NaN	NaN	NaN	NaN	NaN	NaN	NaN	NaN	NaN	NaN	NaN	NaN	NaN	NaN	NaN	NaN	NaN	NaN	NaN	NaN	NaN	NaN	NaN	NaN	NaN	NaN	NaN	NaN	NaN	NaN	NaN	NaN	NaN	NaN	NaN	38231.918	40803.58	41555.836	43235.457	43649.754	44475.594	45004.195	45941.984	46059.992	46928.14	47022.35	47880.13	47972.684	48119.152	48661.273	49210.72	49544.51	49688.008	49976.92	50351.473	50608.438	50639.797	51015.113	51778.76	51988.348	53096.5	53301.484	54402.867	54502.875	54333.65	53901.246	53994.555	54121.406	53652.53	53263.18	52735.984	51669.94	51745.918	50799.832	50155.96	8382.229	49525.758	NaN	NaN	NaN	NaN	NaN	NaN	NaN	NaN	NaN	NaN	NaN	NaN	NaN	NaN	NaN	NaN	NaN	NaN	NaN	NaN	NaN	NaN	NaN	NaN	NaN	NaN	NaN	NaN	NaN	NaN	NaN	NaN	NaN	NaN	NaN	NaN	NaN	NaN	NaN	NaN	NaN	NaN	NaN	NaN	NaN	NaN	NaN	NaN	NaN	NaN	NaN	NaN	NaN	NaN	NaN	NaN	NaN	NaN	NaN	NaN	NaN	NaN	NaN	NaN	NaN	NaN	NaN	NaN	NaN	NaN	NaN	NaN	NaN	NaN	NaN	NaN	NaN	NaN	NaN	NaN	NaN	NaN	NaN	NaN	NaN	NaN	NaN	NaN	NaN	NaN	NaN	NaN	NaN	NaN	NaN	NaN	NaN	NaN	NaN	NaN	NaN	NaN	NaN	NaN	NaN	NaN	NaN	NaN	NaN	NaN	NaN	NaN	NaN	NaN	NaN	NaN	NaN	37737.074	40205.523	41476.65	42613.37	43368.277	44085.293	44619.227	45191.582	45669.03	45902.79	46292.703	46868.055	47187.805	47214.145	47533.703	47797.332	48458.99	48981.77	48914.113	48727.84	49206.965	49818.41	49858.926	49883.8	51067.402	51683.54	52245.26	52976.125	53053.387	52563.168	52282.598	52377.03	52587.508	51751.848	51552.598	51099.7	50788.785	50281.87	49962.2	49094.062	8549.657	48578.305	NaN	NaN	NaN	NaN	NaN	NaN	NaN	NaN	NaN	NaN	NaN	NaN	NaN	NaN	NaN	NaN	NaN	NaN	NaN	NaN	NaN	NaN	NaN	NaN	NaN	NaN	NaN	NaN	NaN	NaN	NaN	NaN	NaN	NaN	NaN	NaN	NaN	NaN	NaN	NaN	NaN	NaN	NaN	NaN	NaN	NaN	NaN	NaN	NaN	NaN	NaN	NaN	NaN	NaN	NaN	NaN	NaN	NaN	NaN	NaN	NaN	NaN	NaN	NaN	NaN	NaN	NaN	NaN	NaN	NaN	NaN	NaN	NaN	NaN	NaN	NaN	NaN	NaN	NaN	NaN	NaN	NaN	NaN	NaN	NaN	NaN	NaN	NaN	NaN	NaN	NaN	NaN	NaN	NaN	NaN	NaN	NaN	NaN	NaN	NaN	NaN	NaN	NaN	NaN	NaN	NaN	NaN	NaN	NaN	NaN	NaN	NaN	NaN	NaN	NaN	NaN	NaN	35557.68	37313.293	38756.9	39795.58	40917.703	41491.19	42240.914	42383.55	43124.164	43550.742	44251.605	44500.26	44581.883	45171.902	45228.098	46181.312	46342.293	46203.38	46745.777	47155.36	47521.39	47931.652	48395.902	48860.633	49380.938	49959.027	49793.176	49327.63	48334.56	47281.355	46465.727	45647.043	44456.89	43192.49	42897.004	41830.695	41280.2	40941.105	40359.47	40318.652	9127.131	39748.645	NaN	NaN	NaN	NaN	NaN	NaN	NaN	NaN	NaN	NaN	NaN	NaN	NaN	NaN	NaN	NaN	NaN	NaN	NaN	NaN	NaN	NaN	NaN	NaN	NaN	NaN	NaN	NaN	NaN	NaN	NaN	NaN	NaN	NaN	NaN	NaN	NaN	NaN	NaN	NaN	NaN	NaN	NaN	NaN	NaN	NaN	NaN	NaN	NaN	NaN	NaN	NaN	NaN	NaN	NaN	NaN	NaN	NaN	NaN	NaN	NaN	NaN	NaN	NaN	NaN	NaN	NaN	NaN	NaN	NaN	NaN	NaN	NaN	NaN	NaN	NaN	NaN	NaN	NaN	NaN	NaN	NaN	NaN	NaN	NaN	NaN	NaN	NaN	NaN	NaN	NaN	NaN	NaN	NaN	NaN	NaN	NaN	NaN	NaN	NaN	NaN	NaN	NaN	NaN	NaN	NaN	NaN	NaN	NaN	NaN	NaN	NaN	NaN	NaN	NaN	NaN	NaN	33015.566	34074.145	35572.383	36751.934	37358.92	37842.926	38589.992	39038.008	39749.2	40285.746	40213.688	40790.223	40992.793	41106.62	41446.26	41820.06	42321.867	42427.906	42635.785	42987.25	43383.066	43714.168	43897.582	44511.89	44851.707	45141.51	45490.348	44668.617	43890.473	42650.074	41765.84	40753.555	39791.582	39183.523	38511.734	37323.703	37130.984	36758.824	36576.562	36201.168	8011.2964	35777.586	NaN	NaN	NaN	NaN	NaN	NaN	NaN	NaN	NaN	NaN	NaN	NaN	NaN	NaN	NaN	NaN	NaN	NaN	NaN	NaN	NaN	NaN	NaN	NaN	NaN	NaN	NaN	NaN	NaN	NaN	NaN	NaN	NaN	NaN	NaN	NaN	NaN	NaN	NaN	NaN	NaN	NaN	NaN	NaN	NaN	NaN	NaN	NaN	NaN	NaN	NaN	NaN	NaN	NaN	NaN	NaN	NaN	NaN	NaN	NaN	NaN	NaN	NaN	NaN	NaN	NaN	NaN	NaN	NaN	NaN	NaN	NaN	NaN	NaN	NaN	NaN	NaN	NaN	NaN	NaN	NaN	NaN	NaN	NaN	NaN	NaN	NaN	NaN	NaN	NaN	NaN	NaN	NaN	NaN	NaN	NaN	NaN	NaN	NaN	NaN	NaN	NaN	NaN	NaN	NaN	NaN	NaN	NaN	NaN	NaN	NaN	NaN	NaN	NaN	NaN	NaN	NaN	34402.355	36052.477	37528.367	38402.227	39613.65	39951.887	40846.406	41012.797	41331.848	41816.047	42561.33	42838.254	43060.47	43265.426	43241.82	43662.25	44146.27	44286.01	44328.75	44544.965	45542.668	45813.89	45766.14	47067.45	47871.074	48672.613	48487.406	48586.22	47715.008	47171.754	46260.605	45288.156	44312.402	43265.344	42636.2	42218.734	41896.844	40943.902	41014.53	41239.18	8332.123	40447.176	NaN	NaN	NaN	NaN	NaN	NaN	NaN	NaN	NaN	NaN	NaN	NaN	NaN	NaN	NaN	NaN	NaN	NaN	NaN	NaN	NaN	NaN	NaN	NaN	NaN	NaN	NaN	NaN	NaN	NaN	NaN	NaN	NaN	NaN	NaN	NaN	NaN	NaN	NaN	NaN	NaN	NaN	NaN	NaN	NaN	NaN	NaN	NaN	NaN	NaN	NaN	NaN	NaN	NaN	NaN	NaN	NaN	NaN	NaN	NaN	NaN	NaN	NaN	NaN	NaN	NaN	NaN	NaN	NaN	NaN	NaN	NaN	NaN	NaN	NaN	NaN	NaN	NaN	NaN	NaN	NaN	NaN	NaN	NaN	NaN	NaN	NaN	NaN	NaN	NaN	NaN	NaN	NaN	NaN	NaN	NaN	NaN	NaN	NaN	NaN	NaN	NaN	NaN	NaN	NaN	NaN	NaN	NaN	NaN	NaN	NaN	NaN	NaN	NaN	NaN	NaN	NaN	33775.48	34916.793	36585.55	37517.156	38508.37	39543.312	39873.766	40082.258	40759.29	41106.61	41559.94	41856.496	42091.113	42408.41	42633.12	43105.016	42769.387	43368.31	43476.625	43682.957	44206.473	45024.027	44884.48	45676.1	46413.18	47518.996	47967.004	48144.855	48119.477	47535.43	46931.03	45493.5	44877.43	43802.44	43588.83	42927.8	41357.42	41490.555	40904.75	41265.65	7907.7554	40128.293	NaN	NaN	NaN	NaN	NaN	NaN	NaN	NaN	NaN	NaN	NaN	NaN	NaN	NaN	NaN	NaN	NaN	NaN	NaN	NaN	NaN	NaN	NaN	NaN	NaN	NaN	NaN	NaN	NaN	NaN	NaN	NaN	NaN	NaN	NaN	NaN	NaN	NaN	NaN	NaN	NaN	NaN	NaN	NaN	NaN	NaN	NaN	NaN	NaN	NaN	NaN	NaN	NaN	NaN	NaN	NaN	NaN	NaN	NaN	NaN	NaN	NaN	NaN	NaN	NaN	NaN	NaN	NaN	NaN	NaN	NaN	NaN	NaN	NaN	NaN	NaN	NaN	NaN	NaN	NaN	NaN	NaN	NaN	NaN	NaN	NaN	NaN	NaN	NaN	NaN	NaN	NaN	NaN	NaN	NaN	NaN	NaN	NaN	NaN	NaN	NaN	NaN	NaN	NaN	NaN	NaN	NaN	NaN	NaN	NaN	NaN	NaN	NaN	NaN	NaN	NaN	NaN	35891.1	37351.16	38770.395	39755.895	40656.78	40728.477	41536.87	42337.457	42939.977	43243.45	43205.27	43770.05	43421.312	44257.84	43977.152	44664.99	45008.06	45189.22	45461.008	45434.18	45723.445	46278.574	46729.7	47680.008	48525.723	50316.69	51370.54	52980.434	53298.71	52910.996	52566.574	51542.652	51113.25	50440.652	49461.445	49023.406	48710.457	48052.863	47772.945	47573.574	7775.9165	46397.4	NaN	NaN	NaN	NaN	NaN	NaN	NaN	NaN	NaN	NaN	NaN	NaN	NaN	NaN	NaN	NaN	NaN	NaN	NaN	NaN	NaN	NaN	NaN	NaN	NaN	NaN	NaN	NaN	NaN	NaN	NaN	NaN	NaN	NaN	NaN	NaN	NaN	NaN	NaN	NaN	NaN	NaN	NaN	NaN	NaN	NaN	NaN	NaN	NaN	NaN	NaN	NaN	NaN	NaN	NaN	NaN	NaN	NaN	NaN	NaN	NaN	NaN	NaN	NaN	NaN	NaN	NaN	NaN	NaN	NaN	NaN	NaN	NaN	NaN	NaN	NaN	NaN	NaN	NaN	NaN	NaN	NaN	NaN	NaN	NaN	NaN	NaN	NaN	NaN	NaN	NaN	NaN	NaN	NaN	NaN	NaN	NaN	NaN	NaN	NaN	NaN	NaN	NaN	NaN	NaN	NaN	NaN	NaN	NaN	NaN	NaN	NaN	NaN	NaN	NaN	NaN	NaN	34659.75	37264.18	38400.742	40060.34	40531.836	41206.12	41901.1	42383.906	42401.082	42626.023	43109.945	43372.473	43100.098	43441.656	43673.125	44494.082	44392.633	44684.76	44579.508	45729.45	45162.332	45413.457	46230.504	46986.324	48374.754	49874.96	51390.8	53408.63	54865.16	55023.41	55383.316	54571.777	54486.05	53961.082	52922.543	53226.76	52494.24	51237.88	51243.24	50855.14	8624.271	50881.062	NaN	NaN	NaN	NaN	NaN	NaN	NaN	NaN	NaN	NaN	NaN	NaN	NaN	NaN	NaN	NaN	NaN	NaN	NaN	NaN	NaN	NaN	NaN	NaN	NaN	NaN	NaN	NaN	NaN	NaN	NaN	NaN	NaN	NaN	NaN	NaN	NaN	NaN	NaN	NaN	NaN	NaN	NaN	NaN	NaN	NaN	NaN	NaN	NaN	NaN	NaN	NaN	NaN	NaN	NaN	NaN	NaN	NaN	NaN	NaN	NaN	NaN	NaN	NaN	NaN	NaN	NaN	NaN	NaN	NaN	NaN	NaN	NaN	NaN	NaN	NaN	NaN	NaN	NaN	NaN	NaN	NaN	NaN	NaN	NaN	NaN	NaN	NaN	NaN	NaN	NaN	NaN	NaN	NaN	NaN	NaN	NaN	NaN	NaN	NaN	NaN	NaN	NaN	NaN	NaN	NaN	NaN	NaN	NaN	NaN	NaN	NaN	NaN	NaN	NaN	NaN	NaN	</MSE>
    <DyeData WellIndex="0">
        <DyeList>[SYBR, ROX]</DyeList>
    </DyeData>
    <DyeData WellIndex="1">
        <DyeList>[SYBR, ROX]</DyeList>
    </DyeData>
    <DyeData WellIndex="2">
        <DyeList>[SYBR, ROX]</DyeList>
    </DyeData>
    <DyeData WellIndex="3">
        <DyeList>[SYBR, ROX]</DyeList>
    </DyeData>
    <DyeData WellIndex="4">
        <DyeList>[SYBR, ROX]</DyeList>
    </DyeData>
    <DyeData WellIndex="5">
        <DyeList>[SYBR, ROX]</DyeList>
    </DyeData>
    <DyeData WellIndex="6">
        <DyeList>[SYBR, ROX]</DyeList>
    </DyeData>
    <DyeData WellIndex="7">
        <DyeList>[SYBR, ROX]</DyeList>
    </DyeData>
    <DyeData WellIndex="8">
        <DyeList>[SYBR, ROX]</DyeList>
    </DyeData>
    <DyeData WellIndex="9">
        <DyeList>[SYBR, ROX]</DyeList>
    </DyeData>
    <DyeData WellIndex="10">
        <DyeList>[SYBR, ROX]</DyeList>
    </DyeData>
    <DyeData WellIndex="11">
        <DyeList>[SYBR, ROX]</DyeList>
    </DyeData>
    <DyeData WellIndex="12">
        <DyeList>[SYBR, ROX]</DyeList>
    </DyeData>
    <DyeData WellIndex="13">
        <DyeList>[SYBR, ROX]</DyeList>
    </DyeData>
    <DyeData WellIndex="14">
        <DyeList>[SYBR, ROX]</DyeList>
    </DyeData>
    <DyeData WellIndex="15">
        <DyeList>[SYBR, ROX]</DyeList>
    </DyeData>
    <DyeData WellIndex="16">
        <DyeList>[SYBR, ROX]</DyeList>
    </DyeData>
    <DyeData WellIndex="17">
        <DyeList>[SYBR, ROX]</DyeList>
    </DyeData>
    <DyeData WellIndex="18">
        <DyeList>[SYBR, ROX]</DyeList>
    </DyeData>
    <DyeData WellIndex="19">
        <DyeList>[SYBR, ROX]</DyeList>
    </DyeData>
    <DyeData WellIndex="20">
        <DyeList>[SYBR, ROX]</DyeList>
    </DyeData>
    <DyeData WellIndex="21">
        <DyeList>[SYBR, ROX]</DyeList>
    </DyeData>
    <DyeData WellIndex="22">
        <DyeList>[SYBR, ROX]</DyeList>
    </DyeData>
    <DyeData WellIndex="23">
        <DyeList>[SYBR, ROX]</DyeList>
    </DyeData>
    <DyeData WellIndex="24">
        <DyeList>[SYBR, ROX]</DyeList>
    </DyeData>
    <DyeData WellIndex="25">
        <DyeList>[SYBR, ROX]</DyeList>
    </DyeData>
    <DyeData WellIndex="26">
        <DyeList>[SYBR, ROX]</DyeList>
    </DyeData>
    <DyeData WellIndex="27">
        <DyeList>[SYBR, ROX]</DyeList>
    </DyeData>
    <DyeData WellIndex="28">
        <DyeList>[SYBR, ROX]</DyeList>
    </DyeData>
    <DyeData WellIndex="29">
        <DyeList>[SYBR, ROX]</DyeList>
    </DyeData>
    <DyeData WellIndex="30">
        <DyeList>[SYBR, ROX]</DyeList>
    </DyeData>
    <DyeData WellIndex="31">
        <DyeList>[SYBR, ROX]</DyeList>
    </DyeData>
    <DyeData WellIndex="32">
        <DyeList>[SYBR, ROX]</DyeList>
    </DyeData>
    <DyeData WellIndex="33">
        <DyeList>[SYBR, ROX]</DyeList>
    </DyeData>
    <DyeData WellIndex="34">
        <DyeList>[SYBR, ROX]</DyeList>
    </DyeData>
    <DyeData WellIndex="35">
        <DyeList>[SYBR, ROX]</DyeList>
    </DyeData>
    <DyeData WellIndex="36">
        <DyeList>[SYBR, ROX]</DyeList>
    </DyeData>
    <DyeData WellIndex="37">
        <DyeList>[SYBR, ROX]</DyeList>
    </DyeData>
    <DyeData WellIndex="38">
        <DyeList>[SYBR, ROX]</DyeList>
    </DyeData>
    <DyeData WellIndex="39">
        <DyeList>[SYBR, ROX]</DyeList>
    </DyeData>
    <DyeData WellIndex="40">
        <DyeList>[SYBR, ROX]</DyeList>
    </DyeData>
    <DyeData WellIndex="41">
        <DyeList>[SYBR, ROX]</DyeList>
    </DyeData>
    <DyeData WellIndex="42">
        <DyeList>[SYBR, ROX]</DyeList>
    </DyeData>
    <DyeData WellIndex="43">
        <DyeList>[SYBR, ROX]</DyeList>
    </DyeData>
    <DyeData WellIndex="44">
        <DyeList>[SYBR, ROX]</DyeList>
    </DyeData>
    <DyeData WellIndex="45">
        <DyeList>[SYBR, ROX]</DyeList>
    </DyeData>
    <DyeData WellIndex="46">
        <DyeList>[SYBR, ROX]</DyeList>
    </DyeData>
    <DyeData WellIndex="47">
        <DyeList>[SYBR, ROX]</DyeList>
    </DyeData>
    <DyeData WellIndex="48">
        <DyeList>[SYBR, ROX]</DyeList>
    </DyeData>
    <DyeData WellIndex="49">
        <DyeList>[SYBR, ROX]</DyeList>
    </DyeData>
    <DyeData WellIndex="50">
        <DyeList>[SYBR, ROX]</DyeList>
    </DyeData>
    <DyeData WellIndex="51">
        <DyeList>[SYBR, ROX]</DyeList>
    </DyeData>
    <DyeData WellIndex="52">
        <DyeList>[SYBR, ROX]</DyeList>
    </DyeData>
    <DyeData WellIndex="53">
        <DyeList>[SYBR, ROX]</DyeList>
    </DyeData>
    <DyeData WellIndex="54">
        <DyeList>[SYBR, ROX]</DyeList>
    </DyeData>
    <DyeData WellIndex="55">
        <DyeList>[SYBR, ROX]</DyeList>
    </DyeData>
    <DyeData WellIndex="56">
        <DyeList>[SYBR, ROX]</DyeList>
    </DyeData>
    <DyeData WellIndex="57">
        <DyeList>[SYBR, ROX]</DyeList>
    </DyeData>
    <DyeData WellIndex="58">
        <DyeList>[SYBR, ROX]</DyeList>
    </DyeData>
    <DyeData WellIndex="59">
        <DyeList>[SYBR, ROX]</DyeList>
    </DyeData>
    <DyeData WellIndex="60">
        <DyeList>[SYBR, ROX]</DyeList>
    </DyeData>
    <DyeData WellIndex="61">
        <DyeList>[SYBR, ROX]</DyeList>
    </DyeData>
    <DyeData WellIndex="62">
        <DyeList>[SYBR, ROX]</DyeList>
    </DyeData>
    <DyeData WellIndex="63">
        <DyeList>[SYBR, ROX]</DyeList>
    </DyeData>
    <DyeData WellIndex="64">
        <DyeList>[SYBR, ROX]</DyeList>
    </DyeData>
    <DyeData WellIndex="65">
        <DyeList>[SYBR, ROX]</DyeList>
    </DyeData>
    <DyeData WellIndex="66">
        <DyeList>[SYBR, ROX]</DyeList>
    </DyeData>
    <DyeData WellIndex="67">
        <DyeList>[SYBR, ROX]</DyeList>
    </DyeData>
    <DyeData WellIndex="68">
        <DyeList>[SYBR, ROX]</DyeList>
    </DyeData>
    <DyeData WellIndex="69">
        <DyeList>[SYBR, ROX]</DyeList>
    </DyeData>
    <DyeData WellIndex="70">
        <DyeList>[SYBR, ROX]</DyeList>
    </DyeData>
    <DyeData WellIndex="71">
        <DyeList>[SYBR, ROX]</DyeList>
    </DyeData>
    <DyeData WellIndex="72">
        <DyeList>[SYBR, ROX]</DyeList>
    </DyeData>
    <DyeData WellIndex="73">
        <DyeList>[SYBR, ROX]</DyeList>
    </DyeData>
    <DyeData WellIndex="74">
        <DyeList>[SYBR, ROX]</DyeList>
    </DyeData>
    <DyeData WellIndex="75">
        <DyeList>[SYBR, ROX]</DyeList>
    </DyeData>
    <DyeData WellIndex="76">
        <DyeList>[SYBR, ROX]</DyeList>
    </DyeData>
    <DyeData WellIndex="77">
        <DyeList>[SYBR, ROX]</DyeList>
    </DyeData>
    <DyeData WellIndex="78">
        <DyeList>[SYBR, ROX]</DyeList>
    </DyeData>
    <DyeData WellIndex="79">
        <DyeList>[SYBR, ROX]</DyeList>
    </DyeData>
    <DyeData WellIndex="80">
        <DyeList>[SYBR, ROX]</DyeList>
    </DyeData>
    <DyeData WellIndex="81">
        <DyeList>[SYBR, ROX]</DyeList>
    </DyeData>
    <DyeData WellIndex="82">
        <DyeList>[SYBR, ROX]</DyeList>
    </DyeData>
    <DyeData WellIndex="83">
        <DyeList>[SYBR, ROX]</DyeList>
    </DyeData>
    <DyeData WellIndex="84">
        <DyeList>[SYBR, ROX]</DyeList>
    </DyeData>
    <DyeData WellIndex="85">
        <DyeList>[SYBR, ROX]</DyeList>
    </DyeData>
    <DyeData WellIndex="86">
        <DyeList>[SYBR, ROX]</DyeList>
    </DyeData>
    <DyeData WellIndex="87">
        <DyeList>[SYBR, ROX]</DyeList>
    </DyeData>
    <DyeData WellIndex="88">
        <DyeList>[SYBR, ROX]</DyeList>
    </DyeData>
    <DyeData WellIndex="89">
        <DyeList>[SYBR, ROX]</DyeList>
    </DyeData>
    <DyeData WellIndex="90">
        <DyeList>[SYBR, ROX]</DyeList>
    </DyeData>
    <DyeData WellIndex="91">
        <DyeList>[SYBR, ROX]</DyeList>
    </DyeData>
    <DyeData WellIndex="92">
        <DyeList>[SYBR, ROX]</DyeList>
    </DyeData>
    <DyeData WellIndex="93">
        <DyeList>[SYBR, ROX]</DyeList>
    </DyeData>
    <DyeData WellIndex="94">
        <DyeList>[SYBR, ROX]</DyeList>
    </DyeData>
    <DyeData WellIndex="95">
        <DyeList>[SYBR, ROX]</DyeList>
    </DyeData>
    <SignalData WellIndex="0">
        <CycleData>[107033.75, 107567.37, 108764.66, 109481.02, 111358.87, 112609.2, 113556.22, 114030.83, 115287.734, 115727.09, 116287.75, 117983.71, 118533.57, 119966.0, 120338.08, 121550.6, 122861.695, 122783.95, 123214.734, 125673.25, 126680.695, 127073.836, 127564.05, 128923.34, 129058.336, 129034.49, 131072.98, 133463.92, 133508.17, 133361.23, 134692.06, 134993.06, 136488.11, 138478.78, 139769.83, 139601.17, 140069.5, 141455.7, 141463.42, 141956.03, 11564.588, 142265.9, 150055.2, 147621.11, 144692.47, 142228.66, 138990.67, 135911.31, 133307.83, 128792.17, 129600.68, 127627.79, 124948.234, 123754.92, 121830.26, 117795.79, 116620.875, 115759.96, 113656.414, 110465.2, 110295.95, 108343.98, 107251.45, 103866.09, 101826.39, 101301.66, 100611.37, 96946.16, 96636.234, 93581.58, 93638.35, 91326.8, 89735.016, 89512.3, 86919.35, 85037.52, 83120.45, 83266.85, 82531.82, 80302.74, 80255.86, 77276.21, 77265.49, 77311.02, 75467.82, 73618.77, 71605.85, 71524.734, 69859.97, 68557.49, 66511.195, 68646.08, 66646.27, 62343.86, 65055.223, 63276.535, 61798.902, 61701.37, 60138.49, 60289.496, 57580.742, 58533.723, 57479.04, 56107.71, 54552.08, 53486.59, 51103.03, 51952.92, 51284.86, 50023.22, 48040.82, 47844.926, 47629.07, 47271.797, 45070.977, 44096.64, 43098.21, 42039.887, 39575.332, 39958.047, 39585.184, 40189.523, 37843.56, 37666.203, 36589.082, 37496.918, 34792.98, 35854.777, 34900.758, 33586.418, 30644.486, 33002.61, 30894.852, 30957.967, 29210.523, 29456.723, 28640.643, 28615.164, 27633.97, 28091.121, 27767.098, 27299.268, 26127.432, 24815.873, 25907.363, 23631.713, 24655.273, 24054.879, 23015.041, 22184.812, 22470.988, 22153.518, 20162.914, 21406.107, 21487.754, 21060.205, 19259.893, 18443.209, 18281.305]</CycleData>
        <CycleData>[198641.14, 198092.06, 198015.33, 198774.03, 198935.11, 199110.17, 199066.88, 199073.66, 199229.86, 199333.73, 199921.06, 200104.97, 200377.62, 199890.2, 199907.14, 200934.25, 201065.7, 201045.45, 201051.22, 201482.92, 201331.69, 201196.33, 201520.88, 201797.64, 201775.48, 201405.33, 201241.72, 201633.16, 202219.69, 202211.23, 202002.08, 201958.08, 202541.7, 202591.78, 202498.14, 202753.42, 202646.45, 202748.12, 203396.61, 203396.33, 208618.39, 203880.0, 0.0, 0.0, 0.0, 0.0, 0.0, 0.0, 0.0, 0.0, 0.0, 0.0, 0.0, 0.0, 0.0, 0.0, 0.0, 0.0, 0.0, 0.0, 0.0, 0.0, 0.0, 0.0, 0.0, 0.0, 0.0, 0.0, 0.0, 0.0, 0.0, 0.0, 0.0, 0.0, 0.0, 0.0, 0.0, 0.0, 0.0, 0.0, 0.0, 0.0, 0.0, 0.0, 0.0, 0.0, 0.0, 0.0, 0.0, 0.0, 0.0, 0.0, 0.0, 0.0, 0.0, 0.0, 0.0, 0.0, 0.0, 0.0, 0.0, 0.0, 0.0, 0.0, 0.0, 0.0, 0.0, 0.0, 0.0, 0.0, 0.0, 0.0, 0.0, 0.0, 0.0, 0.0, 0.0, 0.0, 0.0, 0.0, 0.0, 0.0, 0.0, 0.0, 0.0, 0.0, 0.0, 0.0, 0.0, 0.0, 0.0, 0.0, 0.0, 0.0, 0.0, 0.0, 0.0, 0.0, 0.0, 0.0, 0.0, 0.0, 0.0, 0.0, 0.0, 0.0, 0.0, 0.0, 0.0, 0.0, 0.0, 0.0, 0.0, 0.0, 0.0, 0.0, 0.0, 0.0, 0.0]</CycleData>
    </SignalData>
    <SignalData WellIndex="1">
        <CycleData>[112169.29, 113074.53, 113951.27, 116248.92, 117204.85, 117955.68, 118398.03, 120641.12, 122614.55, 123190.61, 123667.984, 125078.09, 126812.67, 127399.41, 127661.51, 129857.01, 130959.58, 130787.945, 131312.72, 133306.69, 134020.42, 134206.38, 136090.62, 136471.4, 136844.9, 137589.31, 138900.4, 140531.73, 140891.72, 142921.38, 144870.34, 145283.27, 146083.05, 146289.86, 147940.92, 148138.3, 148708.89, 149310.3, 150589.44, 151048.14, 10897.076, 151703.1, 158767.75, 157327.78, 154719.3, 150690.56, 147550.38, 145893.38, 142978.36, 141873.89, 139115.95, 136653.67, 133790.97, 132279.39, 130114.836, 127185.97, 125958.5, 123385.05, 122342.01, 120285.68, 117925.914, 116759.945, 114363.68, 111109.85, 110068.95, 109783.61, 108564.76, 103959.63, 103270.51, 101431.586, 99537.12, 98801.46, 96568.7, 96609.055, 94435.266, 93009.18, 90455.164, 90814.67, 88504.234, 86294.31, 86724.87, 84798.21, 82997.13, 82288.08, 81599.125, 80569.79, 80015.99, 76961.125, 75868.4, 74966.86, 72260.41, 73602.22, 72546.28, 70291.74, 69311.13, 69651.1, 66613.02, 67032.945, 64878.707, 62935.79, 63292.05, 62092.48, 61871.07, 59034.93, 56947.816, 59758.58, 56298.137, 57084.477, 54433.363, 54553.543, 53814.195, 52740.234, 52158.75, 50147.156, 49498.992, 46763.566, 45815.145, 45177.91, 44555.05, 44814.184, 42866.465, 43205.992, 42604.008, 41865.844, 40613.914, 40507.52, 39145.047, 37826.805, 38059.16, 35902.734, 35446.277, 34947.664, 35202.508, 33898.715, 33601.12, 31784.412, 31928.46, 32568.424, 31139.68, 29530.27, 29924.697, 29239.215, 28154.209, 28433.627, 29130.596, 27277.164, 27714.264, 26082.355, 25900.697, 24343.418, 25343.266, 24655.531, 24275.88, 23125.553, 23639.13, 22948.105, 21993.553, 23083.475, 20585.014]</CycleData>
        <CycleData>[206069.95, 205939.2, 205965.45, 206324.05, 206373.89, 206518.52, 206971.53, 207337.81, 207637.08, 207705.67, 208155.27, 208427.38, 208524.25, 208159.64, 208169.95, 209067.86, 209219.39, 208546.4, 208456.27, 209183.44, 209090.92, 208972.28, 209308.92, 209371.08, 209269.16, 209394.6, 209319.58, 209549.14, 210135.9, 210036.72, 209425.98, 209386.94, 210321.61, 210399.19, 210331.22, 210850.03, 211022.86, 211095.64, 211013.17, 211191.16, 216934.94, 211317.27, 0.0, 0.0, 0.0, 0.0, 0.0, 0.0, 0.0, 0.0, 0.0, 0.0, 0.0, 0.0, 0.0, 0.0, 0.0, 0.0, 0.0, 0.0, 0.0, 0.0, 0.0, 0.0, 0.0, 0.0, 0.0, 0.0, 0.0, 0.0, 0.0, 0.0, 0.0, 0.0, 0.0, 0.0, 0.0, 0.0, 0.0, 0.0, 0.0, 0.0, 0.0, 0.0, 0.0, 0.0, 0.0, 0.0, 0.0, 0.0, 0.0, 0.0, 0.0, 0.0, 0.0, 0.0, 0.0, 0.0, 0.0, 0.0, 0.0, 0.0, 0.0, 0.0, 0.0, 0.0, 0.0, 0.0, 0.0, 0.0, 0.0, 0.0, 0.0, 0.0, 0.0, 0.0, 0.0, 0.0, 0.0, 0.0, 0.0, 0.0, 0.0, 0.0, 0.0, 0.0, 0.0, 0.0, 0.0, 0.0, 0.0, 0.0, 0.0, 0.0, 0.0, 0.0, 0.0, 0.0, 0.0, 0.0, 0.0, 0.0, 0.0, 0.0, 0.0, 0.0, 0.0, 0.0, 0.0, 0.0, 0.0, 0.0, 0.0, 0.0, 0.0, 0.0, 0.0, 0.0, 0.0]</CycleData>
    </SignalData>
    <SignalData WellIndex="2">
        <CycleData>[133529.31, 134304.88, 136222.92, 138033.38, 139530.55, 140463.08, 141946.44, 142645.44, 144417.05, 144964.61, 146671.47, 148110.83, 148910.88, 150164.3, 150284.73, 151028.8, 152642.62, 152753.55, 153248.95, 154226.33, 154643.28, 155158.25, 156882.02, 158056.55, 158362.17, 158323.4, 158891.16, 159826.4, 161725.88, 162299.27, 163296.47, 164651.66, 165830.27, 166098.33, 167379.16, 167540.97, 168502.52, 168698.67, 168409.2, 167854.7, 10554.197, 169430.86, 177889.64, 176644.52, 173219.06, 171827.56, 168033.64, 165258.23, 162993.95, 160180.69, 158187.31, 155386.62, 150539.39, 148963.34, 145146.7, 142702.55, 141119.38, 138564.77, 137775.77, 134378.34, 131425.6, 128734.08, 125127.43, 123114.125, 122393.56, 120975.305, 118846.19, 116158.71, 114631.586, 111872.76, 109190.24, 109067.195, 105178.4, 104850.5, 103422.945, 100788.586, 101630.74, 97444.305, 97497.78, 95349.336, 94240.484, 92379.82, 90319.46, 89170.84, 88704.44, 86220.34, 84232.31, 83001.71, 82559.945, 81242.19, 78470.14, 77782.13, 77049.63, 75413.84, 74340.234, 74332.35, 71602.99, 72312.1, 70752.95, 68486.766, 67109.6, 67721.125, 66317.2, 64042.996, 63338.535, 63306.35, 61500.926, 61514.605, 60119.742, 57520.164, 58536.258, 58237.81, 56460.266, 53756.36, 53008.258, 51372.594, 50274.71, 47957.94, 48399.88, 48378.938, 47025.625, 45788.582, 45791.293, 43482.277, 43192.69, 43061.285, 40547.74, 41758.844, 40325.48, 39020.62, 38431.96, 38541.984, 36821.59, 36156.28, 35737.875, 36635.574, 34815.832, 35073.848, 34002.855, 33008.977, 33349.3, 31086.967, 31887.57, 30260.775, 31159.623, 28620.43, 29983.424, 28081.73, 27166.623, 28139.209, 26895.227, 26397.256, 27548.787, 25218.998, 25784.623, 23713.469, 22988.266, 22640.383, 21919.174]</CycleData>
        <CycleData>[228833.66, 228412.14, 228494.88, 229642.38, 229802.64, 229874.56, 230629.48, 230824.02, 230791.97, 230666.95, 230873.61, 231697.83, 231652.53, 231180.23, 231232.28, 232413.25, 232724.86, 232110.12, 231883.73, 232363.17, 233074.1, 232936.14, 232831.55, 233408.17, 233641.03, 233088.9, 232814.23, 233127.12, 233830.9, 233833.1, 233842.31, 233754.6, 233991.17, 233833.52, 233751.64, 234204.11, 234229.17, 234303.47, 234500.06, 234421.55, 239099.5, 234299.48, 0.0, 0.0, 0.0, 0.0, 0.0, 0.0, 0.0, 0.0, 0.0, 0.0, 0.0, 0.0, 0.0, 0.0, 0.0, 0.0, 0.0, 0.0, 0.0, 0.0, 0.0, 0.0, 0.0, 0.0, 0.0, 0.0, 0.0, 0.0, 0.0, 0.0, 0.0, 0.0, 0.0, 0.0, 0.0, 0.0, 0.0, 0.0, 0.0, 0.0, 0.0, 0.0, 0.0, 0.0, 0.0, 0.0, 0.0, 0.0, 0.0, 0.0, 0.0, 0.0, 0.0, 0.0, 0.0, 0.0, 0.0, 0.0, 0.0, 0.0, 0.0, 0.0, 0.0, 0.0, 0.0, 0.0, 0.0, 0.0, 0.0, 0.0, 0.0, 0.0, 0.0, 0.0, 0.0, 0.0, 0.0, 0.0, 0.0, 0.0, 0.0, 0.0, 0.0, 0.0, 0.0, 0.0, 0.0, 0.0, 0.0, 0.0, 0.0, 0.0, 0.0, 0.0, 0.0, 0.0, 0.0, 0.0, 0.0, 0.0, 0.0, 0.0, 0.0, 0.0, 0.0, 0.0, 0.0, 0.0, 0.0, 0.0, 0.0, 0.0, 0.0, 0.0, 0.0, 0.0, 0.0]</CycleData>
    </SignalData>
    <SignalData WellIndex="3">
        <CycleData>[130230.836, 131519.8, 134085.5, 135737.72, 137117.2, 138308.6, 140661.52, 142048.67, 142873.72, 143524.73, 145513.19, 147602.61, 148157.7, 149457.45, 149861.56, 151875.16, 153836.73, 155004.6, 157785.1, 160890.4, 164878.3, 173312.4, 188663.5, 218061.5, 271996.72, 368005.94, 534909.6, 794928.6, 1124938.9, 1443644.6, 1689672.6, 1899259.4, 2088620.9, 2241977.2, 2364476.0, 2464472.8, 2547230.0, 2615703.2, 2672130.2, 2715212.0, 17141.12, 2763707.8, 2770664.8, 2750982.0, 2727772.0, 2705118.8, 2678109.8, 2658402.8, 2632786.2, 2611489.8, 2588613.0, 2563869.8, 2542268.5, 2520869.5, 2495823.0, 2469925.0, 2448481.2, 2424280.2, 2402979.5, 2378184.2, 2353674.2, 2328202.5, 2303161.2, 2279371.8, 2254294.2, 2228949.2, 2203872.2, 2178835.5, 2152803.5, 2130770.8, 2109312.5, 2084419.5, 2061010.8, 2039364.5, 2015218.4, 1988935.4, 1969767.8, 1947981.9, 1925136.5, 1903474.4, 1883566.4, 1861685.8, 1841069.5, 1818475.4, 1798534.6, 1779703.5, 1756838.6, 1735838.5, 1715155.1, 1693592.5, 1671877.5, 1653653.2, 1633689.1, 1612317.0, 1594911.9, 1573714.9, 1554826.0, 1536939.0, 1518082.9, 1500021.4, 1481801.0, 1466101.2, 1452853.6, 1440472.0, 1429145.6, 1421859.8, 1409740.2, 1396948.1, 1372547.0, 1344164.1, 1304103.9, 1243363.6, 1128702.5, 884401.9, 510764.03, 201097.69, 88301.94, 69018.76, 65707.64, 64838.473, 62952.402, 62644.32, 58826.48, 57059.7, 57914.79, 55739.445, 55126.31, 55324.74, 54437.04, 53038.688, 52306.523, 51010.43, 49849.87, 49841.71, 49542.34, 48570.43, 46824.496, 45962.973, 43829.895, 44206.32, 43365.57, 42279.98, 41572.22, 41412.625, 41871.047, 39969.977, 41369.727, 38297.703, 38826.887, 37827.547, 37144.72, 37479.81, 35495.668, 35259.438, 34588.13, 32988.633, 33911.477, 32753.234, 31486.932]</CycleData>
        <CycleData>[244019.0, 243722.11, 243931.94, 245345.06, 245656.38, 245898.17, 245979.22, 246413.56, 246503.5, 246434.95, 246732.67, 247019.64, 247162.11, 247428.36, 247393.72, 247675.95, 248115.98, 248112.39, 248273.66, 248281.89, 248147.64, 247815.33, 247725.23, 248317.2, 248570.88, 248340.81, 248278.78, 248933.03, 249129.62, 249152.89, 248754.12, 248592.12, 248978.84, 248944.9, 249112.64, 249367.52, 249525.23, 249591.62, 249406.72, 249335.97, 255339.81, 249557.73, 0.0, 0.0, 0.0, 0.0, 0.0, 0.0, 0.0, 0.0, 0.0, 0.0, 0.0, 0.0, 0.0, 0.0, 0.0, 0.0, 0.0, 0.0, 0.0, 0.0, 0.0, 0.0, 0.0, 0.0, 0.0, 0.0, 0.0, 0.0, 0.0, 0.0, 0.0, 0.0, 0.0, 0.0, 0.0, 0.0, 0.0, 0.0, 0.0, 0.0, 0.0, 0.0, 0.0, 0.0, 0.0, 0.0, 0.0, 0.0, 0.0, 0.0, 0.0, 0.0, 0.0, 0.0, 0.0, 0.0, 0.0, 0.0, 0.0, 0.0, 0.0, 0.0, 0.0, 0.0, 0.0, 0.0, 0.0, 0.0, 0.0, 0.0, 0.0, 0.0, 0.0, 0.0, 0.0, 0.0, 0.0, 0.0, 0.0, 0.0, 0.0, 0.0, 0.0, 0.0, 0.0, 0.0, 0.0, 0.0, 0.0, 0.0, 0.0, 0.0, 0.0, 0.0, 0.0, 0.0, 0.0, 0.0, 0.0, 0.0, 0.0, 0.0, 0.0, 0.0, 0.0, 0.0, 0.0, 0.0, 0.0, 0.0, 0.0, 0.0, 0.0, 0.0, 0.0, 0.0, 0.0]</CycleData>
    </SignalData>
    <SignalData WellIndex="4">
        <CycleData>[139196.64, 141334.12, 142823.53, 144227.64, 145582.22, 147978.4, 149539.52, 151566.08, 152934.7, 153469.92, 154103.9, 156017.42, 157907.88, 159306.06, 159935.75, 161252.78, 163093.2, 165233.39, 166667.61, 168988.19, 174507.98, 184259.14, 200471.4, 231801.11, 289465.22, 393424.66, 574955.94, 854562.25, 1211810.8, 1557832.0, 1825255.8, 2051854.9, 2257118.0, 2422815.5, 2555703.2, 2664577.0, 2754151.0, 2826770.8, 2885477.0, 2935722.5, 16278.582, 2988503.0, 2993396.5, 2972395.2, 2946101.5, 2920696.5, 2895314.2, 2869540.0, 2841304.2, 2816494.0, 2792728.2, 2765010.0, 2740191.0, 2715340.2, 2691228.5, 2665494.8, 2638464.5, 2609949.5, 2586217.2, 2556466.5, 2530471.2, 2503158.8, 2477011.0, 2449055.0, 2422782.2, 2394436.5, 2368003.5, 2336771.5, 2311962.8, 2288681.0, 2262913.2, 2238276.5, 2211174.2, 2186649.0, 2162698.5, 2137824.0, 2115418.8, 2089407.9, 2067742.9, 2044568.9, 2023294.1, 2000090.1, 1978386.1, 1953579.8, 1933231.0, 1911177.6, 1888492.0, 1866075.2, 1846291.9, 1823047.6, 1802580.4, 1784106.2, 1760476.5, 1741315.4, 1722243.8, 1702548.4, 1681468.5, 1664881.1, 1646821.2, 1628562.4, 1612158.1, 1599377.4, 1582318.4, 1567036.9, 1553928.6, 1538879.2, 1520101.0, 1498733.1, 1471701.2, 1439717.6, 1384540.4, 1295124.6, 1108850.9, 751832.94, 353189.34, 126759.41, 76569.15, 66939.78, 67458.81, 64755.09, 63668.938, 62697.96, 59545.85, 59870.285, 56784.0, 56618.8, 56150.01, 55939.504, 54518.402, 52236.63, 51402.49, 52023.62, 50488.75, 50034.93, 49255.805, 47429.723, 47153.453, 45502.01, 45164.01, 44239.793, 44081.152, 41964.31, 40688.848, 42052.965, 40885.875, 39483.543, 39207.36, 37729.28, 37781.453, 36813.793, 36477.867, 36317.566, 34830.145, 34264.35, 33970.77, 34380.414, 33169.734, 33880.09, 31041.195]</CycleData>
        <CycleData>[254915.84, 254733.58, 254848.64, 255660.11, 255844.75, 256093.25, 256320.45, 257049.1, 257336.75, 257321.95, 257597.31, 257526.17, 257400.61, 257505.33, 257578.58, 258213.3, 258331.08, 258434.62, 258530.39, 258471.42, 258698.11, 258699.36, 259011.86, 259078.03, 259228.72, 259000.28, 258892.45, 259392.31, 259644.17, 259477.05, 259331.06, 259302.92, 259256.9, 259145.47, 259325.34, 259280.6, 259565.39, 259771.33, 259508.11, 259256.12, 262677.72, 259802.08, 0.0, 0.0, 0.0, 0.0, 0.0, 0.0, 0.0, 0.0, 0.0, 0.0, 0.0, 0.0, 0.0, 0.0, 0.0, 0.0, 0.0, 0.0, 0.0, 0.0, 0.0, 0.0, 0.0, 0.0, 0.0, 0.0, 0.0, 0.0, 0.0, 0.0, 0.0, 0.0, 0.0, 0.0, 0.0, 0.0, 0.0, 0.0, 0.0, 0.0, 0.0, 0.0, 0.0, 0.0, 0.0, 0.0, 0.0, 0.0, 0.0, 0.0, 0.0, 0.0, 0.0, 0.0, 0.0, 0.0, 0.0, 0.0, 0.0, 0.0, 0.0, 0.0, 0.0, 0.0, 0.0, 0.0, 0.0, 0.0, 0.0, 0.0, 0.0, 0.0, 0.0, 0.0, 0.0, 0.0, 0.0, 0.0, 0.0, 0.0, 0.0, 0.0, 0.0, 0.0, 0.0, 0.0, 0.0, 0.0, 0.0, 0.0, 0.0, 0.0, 0.0, 0.0, 0.0, 0.0, 0.0, 0.0, 0.0, 0.0, 0.0, 0.0, 0.0, 0.0, 0.0, 0.0, 0.0, 0.0, 0.0, 0.0, 0.0, 0.0, 0.0, 0.0, 0.0, 0.0, 0.0]</CycleData>
    </SignalData>
    <SignalData WellIndex="5">
        <CycleData>[150551.12, 152316.42, 154373.67, 155526.89, 157962.11, 159936.02, 161863.69, 163567.53, 164978.08, 166362.12, 167268.1, 168903.8, 170453.98, 171937.66, 172348.5, 174293.62, 176591.12, 177986.5, 179371.67, 183724.53, 188993.67, 199051.78, 216974.4, 250824.42, 313701.2, 429037.3, 624412.6, 924543.94, 1299578.0, 1652584.8, 1921618.4, 2155964.8, 2364388.2, 2534003.0, 2668387.5, 2775310.8, 2864983.8, 2940966.0, 3000232.0, 3049068.8, 16235.268, 3100230.2, 3110105.2, 3085227.8, 3055381.8, 3030191.2, 3003712.8, 2975096.8, 2947547.8, 2921765.5, 2894120.2, 2869634.8, 2838287.5, 2811063.8, 2782864.8, 2755585.2, 2726569.8, 2696010.5, 2669605.8, 2639313.0, 2610394.0, 2579905.5, 2552619.8, 2522634.2, 2494211.8, 2466223.5, 2436781.2, 2408464.5, 2379247.2, 2353003.8, 2328739.5, 2301745.5, 2273919.2, 2248829.5, 2221940.8, 2195623.2, 2175899.8, 2148385.2, 2126467.8, 2101616.2, 2079613.2, 2058012.8, 2036690.9, 2012595.6, 1991554.8, 1968826.1, 1947482.2, 1926256.2, 1904991.6, 1881769.1, 1862098.6, 1841032.4, 1820482.0, 1799177.4, 1779548.2, 1760836.6, 1743015.2, 1726221.9, 1707565.4, 1692456.6, 1676004.9, 1660397.5, 1646058.4, 1633133.5, 1618435.8, 1603050.0, 1583951.4, 1561519.1, 1534116.1, 1497234.0, 1442305.5, 1348710.0, 1156842.5, 782203.0, 366457.34, 133634.64, 80024.86, 73090.49, 68311.94, 66715.2, 66371.414, 64245.816, 63348.04, 62871.977, 61654.484, 61116.49, 58728.895, 58949.54, 56995.08, 55188.582, 54399.844, 54823.434, 51636.707, 52073.582, 51508.28, 51495.99, 48800.336, 49277.805, 48529.75, 45345.273, 47122.21, 45231.33, 44928.953, 44280.613, 43339.75, 43412.316, 41205.477, 39868.945, 40560.953, 39429.72, 38174.22, 38574.203, 38450.082, 36727.496, 36425.0, 35872.45, 35076.965, 34688.336, 33477.03]</CycleData>
        <CycleData>[269880.47, 269647.44, 269696.2, 270417.3, 270811.16, 270997.47, 271447.88, 271508.8, 271355.72, 271360.12, 271895.75, 272053.78, 272362.88, 272349.2, 272206.75, 272353.38, 272879.97, 272892.3, 272969.8, 272971.62, 272853.4, 272758.25, 272981.9, 273086.47, 273716.62, 273536.44, 273262.28, 273152.5, 273300.06, 273232.44, 273312.75, 273327.06, 273806.8, 273788.9, 273675.72, 273806.97, 273721.2, 273827.72, 273929.78, 274077.88, 278040.53, 273663.25, 0.0, 0.0, 0.0, 0.0, 0.0, 0.0, 0.0, 0.0, 0.0, 0.0, 0.0, 0.0, 0.0, 0.0, 0.0, 0.0, 0.0, 0.0, 0.0, 0.0, 0.0, 0.0, 0.0, 0.0, 0.0, 0.0, 0.0, 0.0, 0.0, 0.0, 0.0, 0.0, 0.0, 0.0, 0.0, 0.0, 0.0, 0.0, 0.0, 0.0, 0.0, 0.0, 0.0, 0.0, 0.0, 0.0, 0.0, 0.0, 0.0, 0.0, 0.0, 0.0, 0.0, 0.0, 0.0, 0.0, 0.0, 0.0, 0.0, 0.0, 0.0, 0.0, 0.0, 0.0, 0.0, 0.0, 0.0, 0.0, 0.0, 0.0, 0.0, 0.0, 0.0, 0.0, 0.0, 0.0, 0.0, 0.0, 0.0, 0.0, 0.0, 0.0, 0.0, 0.0, 0.0, 0.0, 0.0, 0.0, 0.0, 0.0, 0.0, 0.0, 0.0, 0.0, 0.0, 0.0, 0.0, 0.0, 0.0, 0.0, 0.0, 0.0, 0.0, 0.0, 0.0, 0.0, 0.0, 0.0, 0.0, 0.0, 0.0, 0.0, 0.0, 0.0, 0.0, 0.0, 0.0]</CycleData>
    </SignalData>
    <SignalData WellIndex="6">
        <CycleData>[378661.75, 380525.3, 383031.44, 383950.12, 384465.4, 385964.0, 387538.0, 388275.97, 389238.34, 389423.0, 390918.78, 393448.4, 393926.12, 394304.16, 395176.34, 396570.94, 397054.5, 396421.1, 396304.84, 397863.84, 398209.7, 398272.88, 398357.16, 399730.28, 398927.56, 398494.9, 399551.9, 400479.12, 400960.72, 401393.1, 401290.6, 401503.1, 402737.56, 402733.06, 402835.2, 402315.2, 402040.84, 402948.28, 402710.88, 402283.28, 15840.56, 403274.88, 414506.6, 404226.66, 393833.44, 382443.9, 370121.7, 361464.34, 350443.1, 341386.78, 330355.06, 320822.47, 311680.12, 302578.88, 293213.4, 283616.78, 276963.72, 267046.34, 261745.97, 252674.02, 244873.69, 239870.73, 232208.9, 224506.75, 219178.86, 212306.22, 206144.3, 199165.16, 194163.2, 188795.39, 183428.6, 179766.42, 175003.28, 169819.7, 164816.55, 162146.6, 156219.31, 151950.69, 148679.05, 144295.61, 140997.11, 138611.14, 134503.34, 130629.17, 126492.625, 125203.43, 121314.6, 119339.52, 116080.51, 113694.71, 111703.586, 107445.59, 105633.164, 102556.89, 101393.484, 98648.28, 97051.3, 94713.94, 92706.0, 90892.89, 89873.22, 85975.84, 85890.85, 84659.12, 83254.6, 81058.82, 79749.03, 78508.836, 76038.016, 75538.26, 73730.87, 71002.79, 69842.445, 68266.984, 66318.32, 64832.824, 63782.906, 62316.992, 60692.773, 60232.734, 59635.777, 58288.375, 56276.18, 55577.188, 55325.184, 53767.46, 52523.406, 52153.664, 50225.98, 48920.266, 47765.965, 47400.16, 46713.273, 46340.387, 46100.66, 44941.098, 44729.652, 44121.81, 41491.17, 41908.2, 41218.332, 40016.105, 39032.14, 39508.1, 38934.98, 37470.113, 36421.406, 36945.902, 35870.414, 35909.215, 35499.727, 34194.273, 34763.293, 32417.34, 30511.23, 31274.738, 31220.857, 30033.332, 30589.295]</CycleData>
        <CycleData>[265942.0, 265858.38, 266023.5, 266879.03, 267168.22, 267326.75, 267659.5, 268307.34, 268429.34, 268403.78, 268833.9, 269206.12, 269754.2, 269885.75, 269817.44, 269849.03, 270026.8, 269911.84, 269988.66, 270555.97, 271019.9, 270956.38, 271043.53, 271213.66, 271484.4, 271367.25, 271330.2, 271398.78, 271846.3, 271862.6, 271516.8, 271415.6, 272034.34, 272223.97, 272450.4, 272536.9, 272574.44, 272876.16, 273052.5, 273035.06, 275807.84, 273427.75, 0.0, 0.0, 0.0, 0.0, 0.0, 0.0, 0.0, 0.0, 0.0, 0.0, 0.0, 0.0, 0.0, 0.0, 0.0, 0.0, 0.0, 0.0, 0.0, 0.0, 0.0, 0.0, 0.0, 0.0, 0.0, 0.0, 0.0, 0.0, 0.0, 0.0, 0.0, 0.0, 0.0, 0.0, 0.0, 0.0, 0.0, 0.0, 0.0, 0.0, 0.0, 0.0, 0.0, 0.0, 0.0, 0.0, 0.0, 0.0, 0.0, 0.0, 0.0, 0.0, 0.0, 0.0, 0.0, 0.0, 0.0, 0.0, 0.0, 0.0, 0.0, 0.0, 0.0, 0.0, 0.0, 0.0, 0.0, 0.0, 0.0, 0.0, 0.0, 0.0, 0.0, 0.0, 0.0, 0.0, 0.0, 0.0, 0.0, 0.0, 0.0, 0.0, 0.0, 0.0, 0.0, 0.0, 0.0, 0.0, 0.0, 0.0, 0.0, 0.0, 0.0, 0.0, 0.0, 0.0, 0.0, 0.0, 0.0, 0.0, 0.0, 0.0, 0.0, 0.0, 0.0, 0.0, 0.0, 0.0, 0.0, 0.0, 0.0, 0.0, 0.0, 0.0, 0.0, 0.0, 0.0]</CycleData>
    </SignalData>
    <SignalData WellIndex="7">
        <CycleData>[311525.75, 312458.16, 312294.84, 312180.7, 312737.06, 313090.22, 314708.06, 316494.47, 317936.8, 318613.53, 318825.62, 319281.9, 319409.56, 319804.53, 319980.75, 321123.06, 321183.75, 321214.38, 321226.22, 321121.53, 320854.2, 320653.4, 320608.2, 321476.72, 321463.0, 321226.5, 321780.53, 323053.88, 323954.22, 324737.8, 325081.5, 324691.7, 324227.6, 323861.75, 323505.7, 323469.0, 323386.0, 322621.3, 322360.44, 323149.3, 12445.707, 325725.5, 333200.62, 325599.25, 316333.34, 306296.6, 297892.44, 287838.4, 279598.47, 272530.06, 263514.97, 256332.16, 247751.45, 242077.4, 234498.58, 228150.2, 218966.06, 213750.02, 207689.14, 201599.1, 194443.73, 190053.17, 184622.56, 178934.78, 173561.34, 170963.61, 164672.39, 160339.22, 154876.02, 151285.62, 147623.53, 144033.33, 138013.58, 135560.78, 131071.05, 127665.086, 123729.336, 121473.83, 120033.82, 115797.086, 111240.016, 108459.62, 105060.53, 102293.0, 100149.14, 97889.76, 95967.984, 93422.59, 91163.836, 89174.2, 87287.266, 84661.33, 82643.14, 81315.336, 80983.7, 76305.97, 75517.6, 74072.2, 73764.67, 70721.52, 71666.19, 70847.25, 66495.24, 66678.055, 65999.51, 62093.203, 63103.23, 62457.766, 61596.21, 59357.113, 57192.7, 55909.68, 54863.63, 52934.848, 52311.04, 49305.242, 49206.715, 48981.348, 46840.844, 47744.297, 45586.53, 44542.535, 44467.047, 41349.56, 42165.305, 41979.25, 41255.28, 39383.67, 39035.08, 38324.94, 37246.84, 36688.848, 35476.47, 34735.88, 34835.484, 32553.111, 32916.28, 32898.363, 32924.45, 31642.7, 31557.969, 29942.205, 29016.578, 29688.102, 27964.684, 28298.098, 27093.006, 27180.54, 28192.283, 25772.582, 26118.857, 26329.285, 24774.154, 23907.355, 24223.086, 23475.658, 23416.951, 21374.102, 20229.676]</CycleData>
        <CycleData>[218644.27, 218639.2, 219008.3, 220388.66, 220205.48, 219973.38, 220125.95, 220921.42, 221286.22, 221434.61, 221459.2, 221897.83, 221955.02, 222212.08, 222198.16, 222502.72, 222898.86, 222735.48, 222518.0, 222541.72, 222723.9, 222598.78, 222548.95, 222931.4, 223990.77, 224493.94, 224449.08, 224591.9, 225062.2, 225202.94, 225115.47, 224981.14, 225335.39, 225575.53, 225436.75, 225536.34, 225717.88, 225750.12, 225626.97, 225926.08, 228300.4, 227361.33, 0.0, 0.0, 0.0, 0.0, 0.0, 0.0, 0.0, 0.0, 0.0, 0.0, 0.0, 0.0, 0.0, 0.0, 0.0, 0.0, 0.0, 0.0, 0.0, 0.0, 0.0, 0.0, 0.0, 0.0, 0.0, 0.0, 0.0, 0.0, 0.0, 0.0, 0.0, 0.0, 0.0, 0.0, 0.0, 0.0, 0.0, 0.0, 0.0, 0.0, 0.0, 0.0, 0.0, 0.0, 0.0, 0.0, 0.0, 0.0, 0.0, 0.0, 0.0, 0.0, 0.0, 0.0, 0.0, 0.0, 0.0, 0.0, 0.0, 0.0, 0.0, 0.0, 0.0, 0.0, 0.0, 0.0, 0.0, 0.0, 0.0, 0.0, 0.0, 0.0, 0.0, 0.0, 0.0, 0.0, 0.0, 0.0, 0.0, 0.0, 0.0, 0.0, 0.0, 0.0, 0.0, 0.0, 0.0, 0.0, 0.0, 0.0, 0.0, 0.0, 0.0, 0.0, 0.0, 0.0, 0.0, 0.0, 0.0, 0.0, 0.0, 0.0, 0.0, 0.0, 0.0, 0.0, 0.0, 0.0, 0.0, 0.0, 0.0, 0.0, 0.0, 0.0, 0.0, 0.0, 0.0]</CycleData>
    </SignalData>
    <SignalData WellIndex="8">
        <CycleData>[416190.62, 417948.94, 418698.88, 418921.56, 419244.38, 420893.25, 422288.47, 423444.5, 424134.9, 424764.38, 426366.2, 427221.9, 427206.56, 427658.6, 427632.1, 428033.2, 427951.84, 428282.6, 428599.8, 429302.1, 429221.38, 428748.0, 428611.22, 429553.6, 429460.53, 429188.12, 429266.22, 430949.66, 432183.88, 432097.97, 432045.84, 433444.72, 433868.34, 433818.03, 433917.12, 433103.62, 432747.2, 433412.8, 433422.97, 434052.47, 19561.062, 432185.7, 443084.47, 433681.28, 420050.25, 410344.84, 398191.8, 386100.62, 376709.7, 365381.75, 355262.1, 345013.38, 333643.28, 324879.16, 315351.03, 304839.16, 297978.78, 289088.1, 281006.25, 272256.53, 263280.62, 256731.6, 248912.55, 241583.94, 235786.52, 229329.77, 221923.94, 215895.1, 208942.8, 205846.17, 200439.02, 194622.08, 188994.56, 184660.2, 178288.12, 172467.42, 169781.03, 165308.19, 160996.56, 156686.7, 152301.55, 148628.33, 145171.58, 142953.42, 137376.2, 134772.69, 132532.22, 128826.26, 125721.91, 121274.52, 119848.39, 117460.79, 114156.8, 111634.28, 109900.62, 106833.14, 105945.25, 103575.42, 101443.54, 99887.62, 97866.58, 95273.96, 93010.11, 91140.1, 90283.97, 88273.43, 86331.41, 86275.445, 84243.94, 82068.82, 80434.38, 78729.89, 77028.5, 73906.195, 71888.086, 70270.52, 68714.48, 67940.15, 66476.69, 66249.34, 65354.297, 62853.344, 62172.53, 59598.688, 59469.78, 58508.547, 57466.145, 55813.164, 55535.312, 54021.71, 53890.43, 52966.344, 51186.395, 50154.426, 49998.293, 49414.664, 46735.785, 46598.004, 45864.957, 46091.99, 45453.63, 44084.418, 43551.37, 43175.49, 41700.934, 41055.82, 40470.664, 40239.54, 39141.996, 39588.863, 37669.977, 38418.582, 37623.43, 36241.277, 36975.414, 34663.51, 35474.758, 32906.754, 34196.293]</CycleData>
        <CycleData>[280393.4, 280128.4, 280300.47, 281500.66, 281753.3, 281977.97, 282224.72, 282687.25, 282523.0, 282445.4, 282893.97, 283080.8, 283183.6, 283372.22, 283332.0, 283396.88, 282884.78, 282711.16, 283096.03, 283394.9, 283593.75, 283186.9, 282999.0, 283188.84, 283100.97, 283011.3, 282898.94, 283186.6, 283924.8, 283923.1, 283702.78, 283631.28, 284044.2, 284031.97, 284235.6, 284665.56, 284672.25, 284816.9, 284713.97, 284764.0, 288493.1, 285052.4, 0.0, 0.0, 0.0, 0.0, 0.0, 0.0, 0.0, 0.0, 0.0, 0.0, 0.0, 0.0, 0.0, 0.0, 0.0, 0.0, 0.0, 0.0, 0.0, 0.0, 0.0, 0.0, 0.0, 0.0, 0.0, 0.0, 0.0, 0.0, 0.0, 0.0, 0.0, 0.0, 0.0, 0.0, 0.0, 0.0, 0.0, 0.0, 0.0, 0.0, 0.0, 0.0, 0.0, 0.0, 0.0, 0.0, 0.0, 0.0, 0.0, 0.0, 0.0, 0.0, 0.0, 0.0, 0.0, 0.0, 0.0, 0.0, 0.0, 0.0, 0.0, 0.0, 0.0, 0.0, 0.0, 0.0, 0.0, 0.0, 0.0, 0.0, 0.0, 0.0, 0.0, 0.0, 0.0, 0.0, 0.0, 0.0, 0.0, 0.0, 0.0, 0.0, 0.0, 0.0, 0.0, 0.0, 0.0, 0.0, 0.0, 0.0, 0.0, 0.0, 0.0, 0.0, 0.0, 0.0, 0.0, 0.0, 0.0, 0.0, 0.0, 0.0, 0.0, 0.0, 0.0, 0.0, 0.0, 0.0, 0.0, 0.0, 0.0, 0.0, 0.0, 0.0, 0.0, 0.0, 0.0]</CycleData>
    </SignalData>
    <SignalData WellIndex="9">
        <CycleData>[432461.94, 432291.78, 432294.75, 432775.88, 433555.1, 434666.7, 435729.3, 436149.0, 437613.9, 438224.03, 438344.72, 439437.5, 440178.3, 440026.16, 440177.88, 441852.8, 442465.56, 444255.22, 446965.47, 452152.72, 460752.34, 479505.25, 514886.94, 581045.5, 699653.0, 901312.8, 1206847.5, 1609935.5, 2053987.8, 2467614.2, 2808417.0, 3065227.8, 3255479.5, 3394573.8, 3497952.5, 3575178.5, 3629378.0, 3665013.0, 3681314.2, 3694403.0, 19507.576, 3703743.5, 3699574.5, 3666553.8, 3628365.2, 3594993.2, 3561587.2, 3526396.8, 3493207.8, 3461285.0, 3425000.8, 3390518.5, 3356632.0, 3323762.0, 3291260.0, 3257783.0, 3222999.8, 3187552.8, 3157635.8, 3123584.0, 3091402.5, 3061765.2, 3028418.0, 2997833.5, 2967922.5, 2937242.8, 2906547.5, 2873514.2, 2844253.5, 2816546.0, 2786695.5, 2762193.2, 2733897.8, 2704722.5, 2678373.2, 2651478.0, 2623247.2, 2594218.5, 2570325.5, 2545235.0, 2516945.8, 2491745.8, 2465264.2, 2442116.5, 2414703.2, 2391710.0, 2368200.2, 2341995.8, 2323981.5, 2297980.5, 2275197.5, 2250837.0, 2231281.8, 2208068.2, 2187345.2, 2169354.8, 2150881.2, 2132775.8, 2114205.8, 2099863.0, 2084142.0, 2066218.2, 2051910.6, 2038639.4, 2019007.9, 1999285.4, 1967575.1, 1925284.1, 1850706.5, 1726339.4, 1530631.5, 1312903.8, 1054836.0, 681858.94, 322379.06, 127394.93, 88725.03, 81811.72, 78555.234, 77700.73, 77053.85, 73052.28, 72856.86, 71530.23, 69865.484, 67379.88, 66739.76, 66275.11, 64653.88, 63602.676, 60834.48, 60091.06, 60211.95, 57096.566, 55111.902, 55629.44, 55597.113, 53099.67, 52105.035, 51418.42, 53098.926, 51027.184, 49003.727, 48270.652, 48219.25, 46318.242, 45428.5, 45903.902, 45598.96, 43368.926, 43936.34, 41074.48, 41432.043, 41071.57, 39568.965, 40736.836, 39783.42, 38303.035, 36177.15]</CycleData>
        <CycleData>[291221.44, 290958.8, 291000.62, 291647.66, 291606.5, 291603.0, 292020.62, 292129.16, 292435.4, 292490.03, 292782.53, 292866.6, 292447.34, 291994.2, 291965.94, 292486.03, 292540.8, 292630.88, 292715.2, 292720.78, 292963.56, 292554.22, 292436.66, 292980.72, 293646.56, 293609.47, 293574.16, 294061.56, 294030.78, 293990.84, 294216.34, 294284.25, 294817.3, 294805.53, 294893.78, 295409.44, 295772.88, 295797.9, 295613.97, 295560.94, 299390.72, 295305.2, 0.0, 0.0, 0.0, 0.0, 0.0, 0.0, 0.0, 0.0, 0.0, 0.0, 0.0, 0.0, 0.0, 0.0, 0.0, 0.0, 0.0, 0.0, 0.0, 0.0, 0.0, 0.0, 0.0, 0.0, 0.0, 0.0, 0.0, 0.0, 0.0, 0.0, 0.0, 0.0, 0.0, 0.0, 0.0, 0.0, 0.0, 0.0, 0.0, 0.0, 0.0, 0.0, 0.0, 0.0, 0.0, 0.0, 0.0, 0.0, 0.0, 0.0, 0.0, 0.0, 0.0, 0.0, 0.0, 0.0, 0.0, 0.0, 0.0, 0.0, 0.0, 0.0, 0.0, 0.0, 0.0, 0.0, 0.0, 0.0, 0.0, 0.0, 0.0, 0.0, 0.0, 0.0, 0.0, 0.0, 0.0, 0.0, 0.0, 0.0, 0.0, 0.0, 0.0, 0.0, 0.0, 0.0, 0.0, 0.0, 0.0, 0.0, 0.0, 0.0, 0.0, 0.0, 0.0, 0.0, 0.0, 0.0, 0.0, 0.0, 0.0, 0.0, 0.0, 0.0, 0.0, 0.0, 0.0, 0.0, 0.0, 0.0, 0.0, 0.0, 0.0, 0.0, 0.0, 0.0, 0.0]</CycleData>
    </SignalData>
    <SignalData WellIndex="10">
        <CycleData>[425018.34, 424617.38, 422995.72, 422816.12, 423574.66, 423906.3, 424997.2, 426270.3, 427229.84, 427778.66, 428660.8, 429982.1, 430438.3, 429676.9, 429697.25, 431622.78, 432970.25, 434041.47, 437466.34, 441542.47, 448803.94, 463939.72, 491591.22, 545464.3, 643111.2, 812267.25, 1079976.4, 1447226.6, 1872532.4, 2288251.2, 2639132.5, 2908622.5, 3110885.5, 3257573.8, 3367451.8, 3449169.0, 3508455.2, 3549673.5, 3571392.2, 3582647.5, 23041.492, 3591490.5, 3587020.0, 3557663.5, 3524210.0, 3495832.5, 3460676.5, 3426392.0, 3393193.0, 3361612.8, 3329119.5, 3295329.0, 3263665.8, 3230436.2, 3200724.5, 3167988.8, 3138118.5, 3102549.2, 3074051.5, 3043639.8, 3013822.0, 2984470.8, 2955143.0, 2923312.8, 2897119.8, 2867535.5, 2838361.2, 2808855.2, 2777255.5, 2751627.2, 2725525.8, 2695669.8, 2669898.8, 2644863.0, 2618228.0, 2595153.8, 2566249.8, 2542507.2, 2515297.2, 2488290.2, 2464237.2, 2441354.0, 2414248.5, 2390598.8, 2365404.0, 2339118.5, 2317844.2, 2293444.8, 2271373.0, 2249419.5, 2225720.0, 2204401.5, 2181632.8, 2160728.8, 2139866.5, 2118234.5, 2101194.8, 2081877.4, 2060963.4, 2043251.8, 2024950.6, 2009856.0, 1992016.6, 1977810.8, 1961401.0, 1941210.0, 1921576.4, 1887744.8, 1822312.2, 1709775.9, 1523866.0, 1309571.2, 1059010.4, 697459.4, 336202.28, 134625.53, 89243.664, 82198.445, 79733.58, 79917.67, 77419.6, 73307.13, 73582.875, 71359.97, 70685.59, 68057.55, 67981.16, 67231.42, 66307.96, 63938.86, 62806.098, 62607.36, 59940.78, 59449.523, 59463.637, 57600.81, 56374.94, 56340.37, 55165.574, 54007.805, 52388.617, 53431.184, 50598.133, 50494.832, 49827.203, 49479.215, 47846.766, 47212.062, 46950.184, 45169.36, 45382.402, 44272.312, 44000.89, 42058.348, 42432.824, 40837.516, 40799.766, 40022.793, 38681.32]</CycleData>
        <CycleData>[281326.62, 280955.06, 280908.56, 281386.38, 281208.66, 281223.66, 281799.44, 282153.53, 282490.94, 282494.2, 282392.12, 282381.25, 282235.25, 282256.5, 282817.38, 282840.88, 282717.0, 282617.75, 282563.78, 282564.03, 282955.8, 282963.84, 283051.62, 283187.1, 283149.38, 283196.75, 283273.38, 284056.66, 284710.03, 285308.94, 285653.22, 285711.5, 286325.66, 286294.34, 286216.03, 286763.78, 286744.53, 286415.97, 286192.72, 286288.78, 290701.6, 286375.4, 0.0, 0.0, 0.0, 0.0, 0.0, 0.0, 0.0, 0.0, 0.0, 0.0, 0.0, 0.0, 0.0, 0.0, 0.0, 0.0, 0.0, 0.0, 0.0, 0.0, 0.0, 0.0, 0.0, 0.0, 0.0, 0.0, 0.0, 0.0, 0.0, 0.0, 0.0, 0.0, 0.0, 0.0, 0.0, 0.0, 0.0, 0.0, 0.0, 0.0, 0.0, 0.0, 0.0, 0.0, 0.0, 0.0, 0.0, 0.0, 0.0, 0.0, 0.0, 0.0, 0.0, 0.0, 0.0, 0.0, 0.0, 0.0, 0.0, 0.0, 0.0, 0.0, 0.0, 0.0, 0.0, 0.0, 0.0, 0.0, 0.0, 0.0, 0.0, 0.0, 0.0, 0.0, 0.0, 0.0, 0.0, 0.0, 0.0, 0.0, 0.0, 0.0, 0.0, 0.0, 0.0, 0.0, 0.0, 0.0, 0.0, 0.0, 0.0, 0.0, 0.0, 0.0, 0.0, 0.0, 0.0, 0.0, 0.0, 0.0, 0.0, 0.0, 0.0, 0.0, 0.0, 0.0, 0.0, 0.0, 0.0, 0.0, 0.0, 0.0, 0.0, 0.0, 0.0, 0.0, 0.0]</CycleData>
    </SignalData>
    <SignalData WellIndex="11">
        <CycleData>[389098.16, 390472.6, 392441.0, 393347.72, 393364.12, 393873.7, 395127.97, 395201.5, 395376.47, 396194.78, 396490.5, 397706.5, 397816.3, 397892.3, 398257.84, 400489.22, 400947.2, 402015.56, 404392.47, 408301.4, 416362.28, 431018.25, 458633.44, 514403.44, 613105.56, 779898.56, 1040405.56, 1395767.9, 1794893.8, 2175547.0, 2492064.5, 2735209.8, 2913081.0, 3042774.8, 3141128.5, 3211704.2, 3260560.5, 3294070.5, 3311389.5, 3322873.8, 21371.348, 3331675.5, 3323025.8, 3301660.2, 3271885.5, 3244264.8, 3216999.0, 3184913.8, 3163355.0, 3130626.5, 3105868.0, 3078458.8, 3049787.5, 3022386.0, 2996348.5, 2968144.2, 2940026.0, 2911087.8, 2885580.0, 2863578.8, 2832894.8, 2807648.8, 2780306.0, 2752763.8, 2726891.0, 2705759.0, 2677903.5, 2647866.0, 2625566.5, 2598057.2, 2573400.5, 2551029.2, 2525025.5, 2501144.5, 2473641.8, 2448993.5, 2425916.5, 2403809.8, 2382270.5, 2358259.5, 2337022.2, 2310574.2, 2288736.2, 2264217.0, 2241329.2, 2217329.2, 2192930.8, 2169354.2, 2147786.2, 2128879.8, 2103870.2, 2078912.0, 2059089.6, 2035285.0, 2015335.2, 1993859.8, 1974381.6, 1952747.8, 1932420.5, 1913041.4, 1893426.8, 1873441.9, 1855791.6, 1835215.2, 1815105.6, 1795700.1, 1769933.5, 1736713.2, 1681344.8, 1588415.9, 1428397.4, 1241942.2, 1019311.5, 692575.44, 349367.94, 137199.66, 83070.25, 76353.03, 72802.266, 75392.58, 70465.84, 69401.03, 68139.734, 66875.945, 64999.777, 64610.746, 63192.383, 62124.68, 59276.09, 59816.605, 58637.953, 56068.25, 57303.15, 54743.28, 54175.645, 52920.55, 53048.453, 51501.492, 50789.266, 48874.004, 48620.273, 49087.32, 47931.742, 47742.848, 44682.562, 44584.01, 44172.176, 43107.164, 44019.035, 41295.08, 41399.094, 41277.664, 40209.92, 38841.836, 38917.926, 37796.867, 38263.914, 35253.934, 36020.324]</CycleData>
        <CycleData>[267117.25, 266697.16, 266347.3, 266108.38, 265411.84, 265086.38, 264999.38, 265008.78, 264404.0, 264191.84, 264246.88, 264336.34, 264302.1, 264343.6, 264312.47, 264091.25, 263943.8, 263821.72, 263596.0, 263676.72, 264208.6, 264368.28, 264713.34, 264750.1, 264743.6, 264294.4, 264307.44, 265296.16, 266482.72, 266987.8, 267035.78, 267095.94, 267782.62, 267458.28, 267378.2, 268113.28, 268177.28, 268257.53, 268203.28, 268506.97, 271601.7, 268421.72, 0.0, 0.0, 0.0, 0.0, 0.0, 0.0, 0.0, 0.0, 0.0, 0.0, 0.0, 0.0, 0.0, 0.0, 0.0, 0.0, 0.0, 0.0, 0.0, 0.0, 0.0, 0.0, 0.0, 0.0, 0.0, 0.0, 0.0, 0.0, 0.0, 0.0, 0.0, 0.0, 0.0, 0.0, 0.0, 0.0, 0.0, 0.0, 0.0, 0.0, 0.0, 0.0, 0.0, 0.0, 0.0, 0.0, 0.0, 0.0, 0.0, 0.0, 0.0, 0.0, 0.0, 0.0, 0.0, 0.0, 0.0, 0.0, 0.0, 0.0, 0.0, 0.0, 0.0, 0.0, 0.0, 0.0, 0.0, 0.0, 0.0, 0.0, 0.0, 0.0, 0.0, 0.0, 0.0, 0.0, 0.0, 0.0, 0.0, 0.0, 0.0, 0.0, 0.0, 0.0, 0.0, 0.0, 0.0, 0.0, 0.0, 0.0, 0.0, 0.0, 0.0, 0.0, 0.0, 0.0, 0.0, 0.0, 0.0, 0.0, 0.0, 0.0, 0.0, 0.0, 0.0, 0.0, 0.0, 0.0, 0.0, 0.0, 0.0, 0.0, 0.0, 0.0, 0.0, 0.0, 0.0]</CycleData>
    </SignalData>
    <SignalData WellIndex="12">
        <CycleData>[128691.08, 128966.71, 130515.555, 131603.3, 132654.5, 134032.23, 134901.8, 135442.75, 137238.19, 138974.6, 140312.95, 140747.94, 142635.05, 143971.64, 145014.9, 145181.48, 146276.53, 146966.44, 147883.25, 150808.16, 155345.86, 163907.33, 180331.28, 210045.23, 264968.6, 363469.72, 532457.44, 786244.56, 1096481.1, 1380238.1, 1598008.5, 1792788.2, 1963995.6, 2102560.0, 2214255.8, 2307482.8, 2385123.0, 2448286.5, 2502933.2, 2542402.0, 13515.966, 2588142.8, 2607224.5, 2590673.0, 2567354.8, 2546463.0, 2530115.5, 2505694.0, 2485183.0, 2467515.2, 2443257.8, 2424747.5, 2403667.0, 2382673.2, 2360161.0, 2339192.0, 2319915.2, 2299126.8, 2275738.0, 2255561.0, 2231202.2, 2211493.8, 2192014.5, 2166909.2, 2148021.0, 2125710.2, 2104243.0, 2081374.0, 2056364.8, 2038315.8, 2013654.4, 1995050.0, 1970650.4, 1950559.2, 1930526.0, 1905567.2, 1882623.5, 1864892.9, 1844065.0, 1821338.0, 1800646.4, 1782986.0, 1761126.5, 1741467.6, 1720054.8, 1699994.6, 1678253.5, 1657614.5, 1636033.2, 1614255.2, 1595890.4, 1573490.2, 1551008.4, 1528774.2, 1511022.8, 1489733.2, 1471822.2, 1449151.6, 1429700.4, 1411596.4, 1390451.4, 1371531.1, 1354500.9, 1332728.6, 1312830.1, 1291700.4, 1270831.2, 1249879.8, 1224487.2, 1193631.5, 1143047.8, 1056680.6, 869259.1, 534074.1, 223345.08, 89858.125, 65662.09, 61169.723, 59604.957, 57926.78, 57617.605, 54174.723, 54192.46, 52354.297, 52693.12, 52603.51, 50219.023, 50692.62, 48776.516, 46863.57, 47402.457, 45546.71, 43870.297, 43335.105, 42605.39, 40823.973, 41186.324, 41834.69, 40087.03, 39041.49, 37973.855, 37938.54, 36867.617, 36671.086, 34759.414, 35602.22, 32553.639, 33928.02, 33199.375, 31755.139, 28350.607, 31528.955, 30967.727, 30093.836, 28560.941, 26967.516, 28907.156, 27261.127, 28285.152]</CycleData>
        <CycleData>[232663.97, 232386.77, 232137.22, 231864.42, 231813.86, 231873.19, 231915.4, 232153.39, 232350.67, 232177.22, 232135.05, 232372.03, 232590.88, 232736.34, 232358.56, 232302.33, 232723.81, 232915.73, 232865.14, 232878.8, 232879.81, 232859.12, 233097.81, 233205.25, 233147.61, 233197.25, 233143.1, 233018.34, 233029.42, 233440.92, 233501.75, 233418.6, 233421.45, 233843.47, 233743.75, 233295.88, 233243.69, 233769.03, 233797.86, 233679.08, 239519.95, 235087.5, 0.0, 0.0, 0.0, 0.0, 0.0, 0.0, 0.0, 0.0, 0.0, 0.0, 0.0, 0.0, 0.0, 0.0, 0.0, 0.0, 0.0, 0.0, 0.0, 0.0, 0.0, 0.0, 0.0, 0.0, 0.0, 0.0, 0.0, 0.0, 0.0, 0.0, 0.0, 0.0, 0.0, 0.0, 0.0, 0.0, 0.0, 0.0, 0.0, 0.0, 0.0, 0.0, 0.0, 0.0, 0.0, 0.0, 0.0, 0.0, 0.0, 0.0, 0.0, 0.0, 0.0, 0.0, 0.0, 0.0, 0.0, 0.0, 0.0, 0.0, 0.0, 0.0, 0.0, 0.0, 0.0, 0.0, 0.0, 0.0, 0.0, 0.0, 0.0, 0.0, 0.0, 0.0, 0.0, 0.0, 0.0, 0.0, 0.0, 0.0, 0.0, 0.0, 0.0, 0.0, 0.0, 0.0, 0.0, 0.0, 0.0, 0.0, 0.0, 0.0, 0.0, 0.0, 0.0, 0.0, 0.0, 0.0, 0.0, 0.0, 0.0, 0.0, 0.0, 0.0, 0.0, 0.0, 0.0, 0.0, 0.0, 0.0, 0.0, 0.0, 0.0, 0.0, 0.0, 0.0, 0.0]</CycleData>
    </SignalData>
    <SignalData WellIndex="13">
        <CycleData>[128517.72, 129676.914, 130305.98, 131365.94, 133094.06, 135769.0, 137764.27, 138456.67, 139429.81, 140521.05, 142278.58, 142964.64, 144042.83, 144405.03, 146228.1, 147795.28, 149333.56, 149991.77, 152313.33, 154587.94, 159359.56, 167823.19, 182481.9, 209358.64, 261575.27, 355835.03, 516003.4, 764044.0, 1078386.2, 1375416.1, 1605913.4, 1805297.0, 1983730.8, 2130912.0, 2248251.0, 2345653.2, 2425160.2, 2491139.5, 2544684.0, 2588633.5, 14448.063, 2636358.5, 2654108.5, 2638537.8, 2614970.8, 2590430.0, 2572395.2, 2549874.2, 2524309.0, 2504644.2, 2482582.2, 2459917.5, 2437400.8, 2415959.2, 2396747.0, 2373661.8, 2346789.2, 2324851.2, 2304584.5, 2281318.0, 2258004.5, 2235078.5, 2215200.8, 2191826.8, 2171131.8, 2145770.2, 2124702.8, 2101261.2, 2077993.5, 2054960.9, 2032229.5, 2010126.9, 1988327.2, 1965789.6, 1943920.6, 1923417.2, 1900577.4, 1880409.1, 1860197.4, 1839189.0, 1816733.0, 1796351.5, 1772338.5, 1750176.9, 1729665.9, 1705563.2, 1685568.9, 1664301.1, 1644257.5, 1622611.5, 1599915.5, 1581482.0, 1559481.6, 1539855.4, 1520733.8, 1500045.8, 1480100.1, 1460298.6, 1439562.6, 1419023.0, 1399859.9, 1380152.4, 1362180.5, 1341918.4, 1324373.0, 1310739.1, 1292898.6, 1279865.6, 1264501.8, 1237245.1, 1190412.0, 1090008.2, 883569.9, 523957.94, 211241.12, 89546.01, 68325.4, 62996.79, 62171.895, 60237.75, 60303.258, 59084.383, 56412.19, 55245.996, 55476.402, 52945.312, 53051.18, 51568.883, 51522.96, 49913.14, 49700.863, 49131.47, 48532.203, 47710.855, 45648.035, 43910.74, 43401.81, 44268.426, 43637.645, 41113.49, 42766.254, 39664.2, 39922.54, 38977.637, 38392.918, 37712.535, 36285.816, 36497.18, 37256.766, 34839.562, 33391.5, 35406.05, 33106.297, 33415.945, 32891.79, 31255.482, 31751.03, 29061.697, 30948.19]</CycleData>
        <CycleData>[235791.19, 235646.97, 235657.38, 236033.11, 236399.25, 236901.61, 236934.86, 237094.56, 237723.36, 238023.73, 237954.39, 238084.28, 238515.53, 238554.81, 238725.03, 238917.11, 238889.06, 239094.06, 238874.08, 238759.0, 239256.9, 239887.75, 239871.55, 239973.66, 240274.2, 240109.75, 239940.56, 240081.02, 239951.4, 239922.14, 240093.44, 239977.56, 239914.14, 240388.48, 240282.16, 240104.89, 240371.19, 240802.88, 240732.64, 240628.62, 246895.19, 240711.34, 0.0, 0.0, 0.0, 0.0, 0.0, 0.0, 0.0, 0.0, 0.0, 0.0, 0.0, 0.0, 0.0, 0.0, 0.0, 0.0, 0.0, 0.0, 0.0, 0.0, 0.0, 0.0, 0.0, 0.0, 0.0, 0.0, 0.0, 0.0, 0.0, 0.0, 0.0, 0.0, 0.0, 0.0, 0.0, 0.0, 0.0, 0.0, 0.0, 0.0, 0.0, 0.0, 0.0, 0.0, 0.0, 0.0, 0.0, 0.0, 0.0, 0.0, 0.0, 0.0, 0.0, 0.0, 0.0, 0.0, 0.0, 0.0, 0.0, 0.0, 0.0, 0.0, 0.0, 0.0, 0.0, 0.0, 0.0, 0.0, 0.0, 0.0, 0.0, 0.0, 0.0, 0.0, 0.0, 0.0, 0.0, 0.0, 0.0, 0.0, 0.0, 0.0, 0.0, 0.0, 0.0, 0.0, 0.0, 0.0, 0.0, 0.0, 0.0, 0.0, 0.0, 0.0, 0.0, 0.0, 0.0, 0.0, 0.0, 0.0, 0.0, 0.0, 0.0, 0.0, 0.0, 0.0, 0.0, 0.0, 0.0, 0.0, 0.0, 0.0, 0.0, 0.0, 0.0, 0.0, 0.0]</CycleData>
    </SignalData>
    <SignalData WellIndex="14">
        <CycleData>[133839.67, 134506.34, 136265.25, 138097.2, 138793.31, 140773.61, 143148.42, 144466.81, 145516.98, 146162.34, 148205.55, 149690.95, 150567.8, 152183.95, 154191.64, 155296.95, 156548.27, 157574.86, 160239.02, 163184.73, 168759.7, 177093.47, 193822.55, 225819.22, 285909.3, 392867.25, 573206.2, 849919.94, 1188512.5, 1501419.8, 1743885.2, 1957505.9, 2145864.5, 2301470.5, 2423813.2, 2523665.8, 2606242.2, 2673915.2, 2731973.2, 2775448.2, 11593.257, 2823617.5, 2846630.5, 2825729.5, 2799033.5, 2775865.2, 2751023.8, 2722351.8, 2698032.8, 2672744.2, 2646787.8, 2620660.8, 2596352.5, 2569891.2, 2543393.2, 2516688.2, 2491680.8, 2466221.8, 2439169.2, 2413833.5, 2387241.8, 2362353.8, 2336614.2, 2312493.0, 2287615.5, 2259213.0, 2234643.0, 2207563.0, 2182516.5, 2159607.0, 2135184.0, 2110715.0, 2088926.0, 2065886.0, 2040515.5, 2015903.9, 1994275.9, 1972559.5, 1949573.4, 1926539.4, 1904778.8, 1883487.8, 1863656.2, 1841942.2, 1821958.1, 1799775.2, 1776262.5, 1758291.5, 1735772.2, 1714286.9, 1691554.1, 1673655.6, 1650430.5, 1628459.8, 1607211.9, 1584521.5, 1564638.5, 1541701.8, 1523375.6, 1504447.6, 1483593.1, 1465309.9, 1450808.6, 1433233.4, 1422782.0, 1411005.9, 1403423.2, 1393937.1, 1378324.4, 1358687.6, 1322008.6, 1263033.1, 1142698.2, 892160.44, 510312.44, 195604.62, 85956.28, 66987.984, 62772.117, 60727.45, 60482.367, 59182.254, 58467.58, 57215.79, 55929.43, 56258.758, 55286.31, 53654.297, 52869.4, 51515.035, 48674.27, 49273.367, 48168.81, 47114.902, 46585.67, 46020.895, 44737.832, 43591.145, 43242.465, 43649.008, 41665.855, 39790.676, 40783.31, 39304.516, 40689.195, 37856.46, 36731.89, 36764.027, 36615.22, 34918.258, 33351.188, 34314.742, 32814.305, 33094.01, 32209.844, 32059.91, 31760.408, 29040.727, 30522.037]</CycleData>
        <CycleData>[252210.95, 251996.25, 251967.05, 252282.61, 252424.75, 252671.36, 252751.27, 252820.25, 253055.45, 253163.28, 253518.12, 253126.55, 253065.84, 253620.52, 253732.62, 253845.8, 253923.14, 254049.66, 254167.11, 254244.69, 254304.3, 254302.03, 254693.81, 254869.39, 255143.78, 254990.92, 254596.28, 254412.56, 254465.72, 254423.02, 254600.12, 254596.97, 254745.7, 254329.08, 254269.9, 254939.66, 255015.78, 254924.34, 254755.23, 254644.81, 258720.53, 255042.9, 0.0, 0.0, 0.0, 0.0, 0.0, 0.0, 0.0, 0.0, 0.0, 0.0, 0.0, 0.0, 0.0, 0.0, 0.0, 0.0, 0.0, 0.0, 0.0, 0.0, 0.0, 0.0, 0.0, 0.0, 0.0, 0.0, 0.0, 0.0, 0.0, 0.0, 0.0, 0.0, 0.0, 0.0, 0.0, 0.0, 0.0, 0.0, 0.0, 0.0, 0.0, 0.0, 0.0, 0.0, 0.0, 0.0, 0.0, 0.0, 0.0, 0.0, 0.0, 0.0, 0.0, 0.0, 0.0, 0.0, 0.0, 0.0, 0.0, 0.0, 0.0, 0.0, 0.0, 0.0, 0.0, 0.0, 0.0, 0.0, 0.0, 0.0, 0.0, 0.0, 0.0, 0.0, 0.0, 0.0, 0.0, 0.0, 0.0, 0.0, 0.0, 0.0, 0.0, 0.0, 0.0, 0.0, 0.0, 0.0, 0.0, 0.0, 0.0, 0.0, 0.0, 0.0, 0.0, 0.0, 0.0, 0.0, 0.0, 0.0, 0.0, 0.0, 0.0, 0.0, 0.0, 0.0, 0.0, 0.0, 0.0, 0.0, 0.0, 0.0, 0.0, 0.0, 0.0, 0.0, 0.0]</CycleData>
    </SignalData>
    <SignalData WellIndex="15">
        <CycleData>[132610.84, 133552.45, 134100.94, 134548.0, 136693.23, 138883.78, 140535.06, 141998.69, 142314.44, 143598.06, 145101.19, 146497.3, 148096.34, 149875.69, 150963.97, 152464.78, 153118.03, 154571.3, 155287.69, 157774.67, 162181.47, 168217.22, 179053.98, 200325.3, 240379.84, 313823.6, 441834.4, 652008.0, 945618.94, 1265669.4, 1528115.8, 1741208.1, 1936485.0, 2101552.8, 2232639.0, 2339124.2, 2426110.0, 2499502.8, 2559456.2, 2602994.2, 14975.048, 2658504.0, 2679988.8, 2655054.5, 2633735.0, 2606096.5, 2584364.5, 2557872.8, 2531779.5, 2508883.5, 2482778.0, 2459733.5, 2432148.2, 2409163.0, 2384345.0, 2359788.0, 2334201.8, 2306501.5, 2281782.5, 2256691.5, 2231493.0, 2205368.2, 2181680.8, 2155872.8, 2129972.5, 2106059.2, 2082890.8, 2057070.9, 2031423.9, 2008352.2, 1986103.2, 1961420.5, 1940832.1, 1916620.5, 1897541.2, 1875005.4, 1850981.8, 1833143.6, 1808824.1, 1790468.4, 1770454.4, 1747842.0, 1727901.6, 1709308.9, 1689649.6, 1668066.4, 1647498.6, 1626164.2, 1606979.6, 1587150.5, 1565989.9, 1546656.6, 1526954.2, 1505392.1, 1486770.1, 1466990.9, 1446776.4, 1428340.5, 1407853.2, 1390621.1, 1369453.8, 1355477.6, 1336970.2, 1321896.8, 1310265.8, 1304785.9, 1295720.4, 1287927.1, 1276948.5, 1253481.4, 1219051.8, 1159172.2, 1046561.8, 805328.5, 449244.78, 170053.17, 80769.54, 66702.05, 63294.492, 62224.18, 61102.6, 59476.73, 59041.984, 57288.195, 56710.227, 55473.23, 54717.254, 53891.14, 52350.52, 51237.957, 50883.523, 50164.258, 49681.496, 48549.207, 46087.566, 45048.094, 45289.31, 45305.605, 43991.844, 44315.76, 43343.203, 42103.39, 42114.047, 41139.5, 40523.74, 39566.75, 38501.297, 37061.3, 37179.242, 36052.21, 34920.836, 35636.2, 34778.9, 34828.477, 33849.29, 33729.01, 33376.05, 31401.6, 31510.412]</CycleData>
        <CycleData>[248521.86, 248407.19, 248418.7, 248709.52, 248814.58, 248877.72, 249171.67, 249472.75, 249781.44, 250252.64, 250301.48, 250271.94, 250575.77, 250474.3, 250359.48, 250547.0, 250792.1, 251045.42, 251291.77, 251386.48, 251542.61, 251473.8, 251527.12, 251516.7, 251892.64, 251901.0, 251734.19, 251727.58, 251761.12, 251525.27, 251305.77, 251226.53, 251379.89, 251491.42, 251420.42, 251540.34, 251504.61, 251707.8, 251648.98, 251474.97, 256462.81, 251211.2, 0.0, 0.0, 0.0, 0.0, 0.0, 0.0, 0.0, 0.0, 0.0, 0.0, 0.0, 0.0, 0.0, 0.0, 0.0, 0.0, 0.0, 0.0, 0.0, 0.0, 0.0, 0.0, 0.0, 0.0, 0.0, 0.0, 0.0, 0.0, 0.0, 0.0, 0.0, 0.0, 0.0, 0.0, 0.0, 0.0, 0.0, 0.0, 0.0, 0.0, 0.0, 0.0, 0.0, 0.0, 0.0, 0.0, 0.0, 0.0, 0.0, 0.0, 0.0, 0.0, 0.0, 0.0, 0.0, 0.0, 0.0, 0.0, 0.0, 0.0, 0.0, 0.0, 0.0, 0.0, 0.0, 0.0, 0.0, 0.0, 0.0, 0.0, 0.0, 0.0, 0.0, 0.0, 0.0, 0.0, 0.0, 0.0, 0.0, 0.0, 0.0, 0.0, 0.0, 0.0, 0.0, 0.0, 0.0, 0.0, 0.0, 0.0, 0.0, 0.0, 0.0, 0.0, 0.0, 0.0, 0.0, 0.0, 0.0, 0.0, 0.0, 0.0, 0.0, 0.0, 0.0, 0.0, 0.0, 0.0, 0.0, 0.0, 0.0, 0.0, 0.0, 0.0, 0.0, 0.0, 0.0]</CycleData>
    </SignalData>
    <SignalData WellIndex="16">
        <CycleData>[155021.47, 156204.4, 158346.4, 159810.97, 161220.14, 163790.11, 165501.06, 167678.27, 168882.47, 170732.48, 172486.78, 173488.48, 175269.8, 176419.39, 178565.11, 180179.23, 180479.75, 181420.05, 183165.06, 186134.44, 190888.05, 197568.14, 209600.19, 232720.05, 275518.62, 356314.6, 498985.6, 738027.8, 1085960.8, 1490360.0, 1844735.0, 2122772.0, 2374883.0, 2594641.5, 2771963.0, 2914313.5, 3029857.0, 3126119.2, 3206471.8, 3267085.2, 13717.657, 3336136.0, 3360922.8, 3336251.0, 3304720.2, 3272567.0, 3242436.5, 3208878.2, 3180050.0, 3150513.0, 3117328.2, 3088556.2, 3052995.5, 3022124.5, 2991087.5, 2960060.2, 2926212.0, 2891510.2, 2861248.8, 2829928.5, 2797126.5, 2763393.2, 2736094.5, 2702518.2, 2670662.5, 2636845.0, 2605862.8, 2575114.5, 2540813.2, 2512944.2, 2481557.8, 2453218.5, 2424802.8, 2399265.2, 2368474.8, 2342896.0, 2314956.2, 2289458.2, 2261060.5, 2235589.2, 2210366.2, 2183010.2, 2157241.0, 2134066.2, 2111606.2, 2085055.1, 2058641.0, 2034483.2, 2011624.5, 1985522.0, 1960316.1, 1937505.2, 1912529.8, 1889941.2, 1866980.1, 1841461.6, 1821390.6, 1799032.9, 1775859.1, 1754495.5, 1736166.5, 1718065.8, 1699030.6, 1685539.2, 1667584.8, 1656180.5, 1642898.1, 1629703.8, 1609489.9, 1577704.6, 1528715.1, 1441189.9, 1254364.2, 880895.06, 429032.97, 151659.03, 84801.74, 74771.805, 70597.93, 69153.72, 68086.25, 66522.69, 66077.82, 64607.457, 63964.547, 62365.773, 60964.74, 59856.742, 58897.234, 58248.516, 56524.816, 56943.043, 53970.914, 53803.652, 53320.285, 51286.656, 51463.047, 50053.92, 48661.707, 48799.92, 47855.637, 46594.484, 46613.17, 45287.824, 44266.676, 43260.8, 41640.562, 40129.027, 41790.324, 39859.477, 38311.613, 39827.465, 37881.426, 38242.22, 36871.26, 36400.35, 35252.45, 34289.312, 34366.414]</CycleData>
        <CycleData>[285591.22, 285599.7, 285873.38, 286672.7, 287164.66, 287198.56, 287375.97, 287573.8, 288304.62, 288356.6, 288178.34, 288140.4, 288406.16, 288679.75, 288990.72, 288912.7, 288853.38, 288953.56, 289559.78, 289811.25, 290018.38, 289857.8, 289722.88, 290037.28, 290221.06, 290075.44, 290034.7, 290047.56, 289791.34, 289638.53, 289820.84, 289566.47, 289417.66, 289731.2, 289809.88, 289634.4, 289484.56, 289276.06, 289201.62, 289663.38, 294318.75, 289573.3, 0.0, 0.0, 0.0, 0.0, 0.0, 0.0, 0.0, 0.0, 0.0, 0.0, 0.0, 0.0, 0.0, 0.0, 0.0, 0.0, 0.0, 0.0, 0.0, 0.0, 0.0, 0.0, 0.0, 0.0, 0.0, 0.0, 0.0, 0.0, 0.0, 0.0, 0.0, 0.0, 0.0, 0.0, 0.0, 0.0, 0.0, 0.0, 0.0, 0.0, 0.0, 0.0, 0.0, 0.0, 0.0, 0.0, 0.0, 0.0, 0.0, 0.0, 0.0, 0.0, 0.0, 0.0, 0.0, 0.0, 0.0, 0.0, 0.0, 0.0, 0.0, 0.0, 0.0, 0.0, 0.0, 0.0, 0.0, 0.0, 0.0, 0.0, 0.0, 0.0, 0.0, 0.0, 0.0, 0.0, 0.0, 0.0, 0.0, 0.0, 0.0, 0.0, 0.0, 0.0, 0.0, 0.0, 0.0, 0.0, 0.0, 0.0, 0.0, 0.0, 0.0, 0.0, 0.0, 0.0, 0.0, 0.0, 0.0, 0.0, 0.0, 0.0, 0.0, 0.0, 0.0, 0.0, 0.0, 0.0, 0.0, 0.0, 0.0, 0.0, 0.0, 0.0, 0.0, 0.0, 0.0]</CycleData>
    </SignalData>
    <SignalData WellIndex="17">
        <CycleData>[170994.89, 172694.4, 174447.62, 175959.12, 177900.88, 180180.12, 181725.92, 182336.92, 184092.72, 185941.86, 187814.22, 188738.33, 189890.1, 192230.62, 193852.3, 194634.08, 196189.67, 197659.78, 200538.42, 203298.25, 208448.02, 216813.8, 230560.52, 257868.23, 311325.66, 408136.44, 577651.1, 854276.3, 1240295.5, 1657173.6, 1999733.1, 2276322.5, 2527434.8, 2737569.8, 2907422.5, 3043364.8, 3156471.8, 3248671.8, 3324858.0, 3381528.0, 22250.473, 3445940.8, 3469679.8, 3446476.5, 3412664.8, 3382589.5, 3350949.2, 3316144.8, 3286184.5, 3251632.8, 3220084.2, 3189467.0, 3159015.2, 3127402.8, 3095682.8, 3062124.0, 3029083.2, 2999493.8, 2966640.0, 2934204.2, 2903851.0, 2868853.5, 2838215.5, 2805463.8, 2772357.2, 2742362.0, 2706762.5, 2676347.2, 2644970.8, 2616361.2, 2583505.8, 2554492.8, 2527178.2, 2496758.2, 2469519.8, 2440632.5, 2410991.5, 2383006.2, 2357856.8, 2330726.0, 2304874.2, 2278822.5, 2252059.2, 2224549.5, 2200076.0, 2171992.5, 2147912.5, 2124997.8, 2098836.8, 2073868.4, 2047971.0, 2022829.9, 1997626.2, 1974286.8, 1951603.1, 1928370.4, 1904314.0, 1884478.9, 1861105.0, 1840832.0, 1819341.5, 1801330.9, 1781594.4, 1763266.6, 1747392.0, 1731070.5, 1713796.9, 1698889.5, 1678465.2, 1649104.6, 1594743.0, 1498154.8, 1296882.1, 902469.6, 434467.6, 158589.44, 93995.77, 83862.336, 80774.08, 78473.05, 76730.05, 75829.29, 75321.91, 74161.26, 71848.484, 70428.85, 70343.85, 67692.03, 67122.71, 67775.33, 64347.855, 63741.55, 63757.75, 63271.58, 61134.17, 59652.336, 59263.08, 57422.18, 57082.04, 55666.15, 54987.656, 52713.477, 53230.59, 52226.33, 51231.96, 50232.996, 49267.56, 48247.08, 48312.28, 47201.086, 45595.14, 44144.906, 44572.363, 43517.27, 42355.344, 43142.016, 42152.684, 40719.97, 40873.83]</CycleData>
        <CycleData>[299088.66, 298992.47, 298810.56, 298838.6, 299105.7, 299231.56, 299421.7, 299496.5, 299840.25, 299974.75, 300237.12, 300132.8, 299779.44, 299775.34, 300352.12, 300404.75, 300135.22, 300073.9, 300387.25, 300389.53, 300519.16, 300775.16, 300485.78, 300369.47, 300655.47, 300778.38, 300658.94, 300449.94, 300051.47, 299999.66, 300394.6, 300156.47, 300033.3, 300252.0, 300274.75, 299711.5, 299563.16, 299786.03, 299746.94, 299645.8, 305417.06, 300005.62, 0.0, 0.0, 0.0, 0.0, 0.0, 0.0, 0.0, 0.0, 0.0, 0.0, 0.0, 0.0, 0.0, 0.0, 0.0, 0.0, 0.0, 0.0, 0.0, 0.0, 0.0, 0.0, 0.0, 0.0, 0.0, 0.0, 0.0, 0.0, 0.0, 0.0, 0.0, 0.0, 0.0, 0.0, 0.0, 0.0, 0.0, 0.0, 0.0, 0.0, 0.0, 0.0, 0.0, 0.0, 0.0, 0.0, 0.0, 0.0, 0.0, 0.0, 0.0, 0.0, 0.0, 0.0, 0.0, 0.0, 0.0, 0.0, 0.0, 0.0, 0.0, 0.0, 0.0, 0.0, 0.0, 0.0, 0.0, 0.0, 0.0, 0.0, 0.0, 0.0, 0.0, 0.0, 0.0, 0.0, 0.0, 0.0, 0.0, 0.0, 0.0, 0.0, 0.0, 0.0, 0.0, 0.0, 0.0, 0.0, 0.0, 0.0, 0.0, 0.0, 0.0, 0.0, 0.0, 0.0, 0.0, 0.0, 0.0, 0.0, 0.0, 0.0, 0.0, 0.0, 0.0, 0.0, 0.0, 0.0, 0.0, 0.0, 0.0, 0.0, 0.0, 0.0, 0.0, 0.0, 0.0]</CycleData>
    </SignalData>
    <SignalData WellIndex="18">
        <CycleData>[502778.9, 503476.1, 503811.22, 503657.25, 500990.12, 500476.38, 504627.8, 518772.25, 522563.84, 521133.44, 518538.84, 512784.28, 508057.28, 510302.4, 523786.72, 527389.8, 528032.75, 529237.1, 530616.2, 532969.1, 538306.0, 546939.1, 562477.3, 583244.56, 634366.2, 756522.0, 951915.9, 1238085.0, 1600215.5, 1999587.9, 2372425.8, 2680707.0, 2904750.2, 3074082.2, 3193963.8, 3284010.0, 3348106.0, 3396060.0, 3428626.5, 3451816.0, 131096.84, 3455280.5, 3475377.5, 3438032.5, 3400616.2, 3355003.2, 3319182.0, 3284945.0, 3250516.2, 3221722.2, 3193145.8, 3165471.2, 3130201.0, 3088093.8, 3042507.2, 3000481.8, 2964867.8, 2933827.8, 2906414.5, 2876800.8, 2840114.5, 2801799.8, 2770490.2, 2742095.0, 2717925.8, 2696242.2, 2661536.2, 2624053.0, 2585118.2, 2555047.0, 2527483.5, 2500095.5, 2475709.2, 2448747.5, 2419212.8, 2390613.8, 2363425.2, 2340348.0, 2319710.2, 2296744.0, 2271609.2, 2241234.5, 2211348.2, 2185742.8, 2163670.2, 2138718.5, 2115835.0, 2093780.6, 2070782.6, 2044362.4, 2024433.0, 2005335.2, 1984874.9, 1964605.6, 1945047.1, 1922463.6, 1900553.4, 1880609.9, 1863516.6, 1849821.4, 1831593.8, 1818881.6, 1804010.0, 1792393.0, 1783497.9, 1774257.9, 1763234.0, 1742589.8, 1711194.8, 1666187.9, 1590192.0, 1457475.0, 1179991.0, 709456.06, 302456.97, 136326.11, 103797.78, 99673.734, 98538.35, 99395.58, 101211.26, 101323.875, 97055.984, 91064.234, 86374.46, 87565.414, 88980.5, 86777.84, 83615.95, 80093.36, 77299.26, 77618.75, 78597.97, 78454.945, 80836.81, 80025.41, 73119.78, 69355.36, 69595.87, 70513.84, 70811.69, 68166.72, 66706.4, 65339.38, 64509.027, 65316.418, 68930.23, 70355.37, 61775.625, 57713.46, 58919.68, 60348.934, 59186.65, 56507.195, 54518.043, 54655.758, 55740.285, 57473.188, 59075.746]</CycleData>
        <CycleData>[305350.34, 305249.56, 305324.88, 305820.25, 305949.9, 306328.47, 306850.47, 307137.97, 307548.4, 307722.53, 307414.75, 307437.2, 308264.38, 308288.12, 308022.8, 307980.8, 308486.75, 308563.06, 308967.5, 309409.03, 309427.3, 309501.47, 309363.94, 309413.56, 309762.6, 309710.78, 309752.1, 309573.84, 309180.9, 309033.0, 309414.6, 309673.8, 309648.7, 309298.72, 309072.47, 309084.9, 309074.5, 309118.75, 309024.12, 309170.34, 312713.88, 309608.28, 0.0, 0.0, 0.0, 0.0, 0.0, 0.0, 0.0, 0.0, 0.0, 0.0, 0.0, 0.0, 0.0, 0.0, 0.0, 0.0, 0.0, 0.0, 0.0, 0.0, 0.0, 0.0, 0.0, 0.0, 0.0, 0.0, 0.0, 0.0, 0.0, 0.0, 0.0, 0.0, 0.0, 0.0, 0.0, 0.0, 0.0, 0.0, 0.0, 0.0, 0.0, 0.0, 0.0, 0.0, 0.0, 0.0, 0.0, 0.0, 0.0, 0.0, 0.0, 0.0, 0.0, 0.0, 0.0, 0.0, 0.0, 0.0, 0.0, 0.0, 0.0, 0.0, 0.0, 0.0, 0.0, 0.0, 0.0, 0.0, 0.0, 0.0, 0.0, 0.0, 0.0, 0.0, 0.0, 0.0, 0.0, 0.0, 0.0, 0.0, 0.0, 0.0, 0.0, 0.0, 0.0, 0.0, 0.0, 0.0, 0.0, 0.0, 0.0, 0.0, 0.0, 0.0, 0.0, 0.0, 0.0, 0.0, 0.0, 0.0, 0.0, 0.0, 0.0, 0.0, 0.0, 0.0, 0.0, 0.0, 0.0, 0.0, 0.0, 0.0, 0.0, 0.0, 0.0, 0.0, 0.0]</CycleData>
    </SignalData>
    <SignalData WellIndex="19">
        <CycleData>[432394.53, 436026.16, 437470.38, 437640.94, 439862.7, 441515.6, 442339.7, 442396.78, 441981.38, 440770.78, 440270.16, 440306.6, 439148.53, 437172.6, 436456.3, 436354.0, 436701.06, 436789.62, 437373.2, 438818.84, 443090.7, 451485.16, 467897.53, 497521.34, 554877.25, 658306.3, 836625.4, 1110824.2, 1476897.8, 1890531.2, 2285863.8, 2616027.0, 2869461.5, 3053228.8, 3188393.2, 3291747.5, 3368490.5, 3424683.5, 3465362.8, 3487849.5, 20809.256, 3507206.5, 3528477.8, 3486786.8, 3451840.2, 3419473.5, 3384161.2, 3347230.5, 3311650.8, 3277702.8, 3242835.2, 3211707.2, 3175113.8, 3140863.2, 3108368.2, 3074245.5, 3039993.2, 3005249.0, 2971536.2, 2937689.2, 2908442.8, 2874170.0, 2841654.0, 2809884.0, 2780809.2, 2748930.5, 2717138.2, 2686723.2, 2653332.2, 2626879.8, 2597426.5, 2570191.2, 2537988.0, 2512132.5, 2488709.2, 2461603.2, 2435148.5, 2410297.0, 2384284.0, 2360501.8, 2334096.0, 2309204.5, 2285071.2, 2261577.0, 2236000.8, 2209324.0, 2188995.5, 2166790.2, 2142440.0, 2119662.8, 2098970.5, 2076125.2, 2049828.2, 2026699.1, 2005666.5, 1984441.1, 1959938.8, 1939794.8, 1917853.4, 1899526.4, 1878717.4, 1863227.1, 1845410.1, 1831626.0, 1819931.0, 1809693.1, 1796110.9, 1775681.2, 1746083.2, 1697174.2, 1625370.5, 1492126.1, 1214332.9, 741089.75, 314894.72, 125081.875, 89806.98, 83662.984, 79895.67, 79170.95, 77476.82, 76085.99, 75935.39, 74358.52, 70986.11, 71436.41, 71227.32, 68361.24, 66383.62, 66047.93, 65511.656, 63072.812, 63073.656, 60944.64, 60532.137, 59646.703, 58448.367, 57053.273, 56521.88, 56737.188, 54452.86, 54414.24, 54091.42, 52595.027, 50722.098, 49906.535, 50398.29, 48881.9, 47694.836, 46464.8, 45748.703, 45252.566, 45929.703, 44102.688, 43786.066, 43667.184, 41969.055, 41243.83, 40918.004]</CycleData>
        <CycleData>[287287.25, 287266.22, 287390.62, 287927.06, 288128.12, 288745.28, 289292.22, 289685.16, 289977.84, 290149.75, 289902.44, 289901.88, 290590.12, 290460.44, 290353.6, 290755.12, 290888.88, 291072.94, 291013.97, 291245.5, 291596.78, 291669.34, 292151.47, 291772.25, 291610.03, 292108.72, 292209.84, 292017.7, 291872.9, 292074.8, 292187.2, 292252.06, 292105.5, 292145.56, 292273.0, 292194.03, 292078.22, 292325.7, 292413.78, 293163.2, 296700.12, 292243.34, 0.0, 0.0, 0.0, 0.0, 0.0, 0.0, 0.0, 0.0, 0.0, 0.0, 0.0, 0.0, 0.0, 0.0, 0.0, 0.0, 0.0, 0.0, 0.0, 0.0, 0.0, 0.0, 0.0, 0.0, 0.0, 0.0, 0.0, 0.0, 0.0, 0.0, 0.0, 0.0, 0.0, 0.0, 0.0, 0.0, 0.0, 0.0, 0.0, 0.0, 0.0, 0.0, 0.0, 0.0, 0.0, 0.0, 0.0, 0.0, 0.0, 0.0, 0.0, 0.0, 0.0, 0.0, 0.0, 0.0, 0.0, 0.0, 0.0, 0.0, 0.0, 0.0, 0.0, 0.0, 0.0, 0.0, 0.0, 0.0, 0.0, 0.0, 0.0, 0.0, 0.0, 0.0, 0.0, 0.0, 0.0, 0.0, 0.0, 0.0, 0.0, 0.0, 0.0, 0.0, 0.0, 0.0, 0.0, 0.0, 0.0, 0.0, 0.0, 0.0, 0.0, 0.0, 0.0, 0.0, 0.0, 0.0, 0.0, 0.0, 0.0, 0.0, 0.0, 0.0, 0.0, 0.0, 0.0, 0.0, 0.0, 0.0, 0.0, 0.0, 0.0, 0.0, 0.0, 0.0, 0.0]</CycleData>
    </SignalData>
    <SignalData WellIndex="20">
        <CycleData>[461942.5, 462769.72, 462383.0, 462482.38, 464227.53, 465798.06, 468240.5, 469927.38, 469575.97, 469792.66, 472155.25, 472729.34, 473659.5, 474038.75, 474606.9, 475453.1, 476732.38, 477672.9, 479190.3, 481030.12, 486175.06, 495227.3, 513364.72, 546818.7, 610898.4, 726669.4, 923910.3, 1230471.9, 1643713.6, 2110645.5, 2558495.0, 2929611.8, 3212538.5, 3423779.5, 3577044.0, 3690715.8, 3778031.8, 3835474.8, 3878037.8, 3900433.0, 23733.209, 3918281.2, 3933199.5, 3895927.2, 3854788.2, 3811406.0, 3771165.0, 3730704.8, 3691224.8, 3657617.2, 3612584.8, 3576676.2, 3544133.0, 3506627.2, 3465747.2, 3429198.0, 3393480.8, 3356344.0, 3319787.2, 3285434.8, 3250575.5, 3216712.8, 3182600.5, 3149106.5, 3117300.0, 3083457.5, 3049137.8, 3017328.0, 2980542.2, 2952762.8, 2920548.0, 2889650.0, 2859976.5, 2830987.0, 2807172.5, 2776246.5, 2746466.0, 2721350.0, 2695421.0, 2665535.0, 2639185.0, 2612540.5, 2586231.8, 2561947.0, 2534305.2, 2509473.8, 2483828.8, 2459347.8, 2435992.8, 2412113.2, 2386749.8, 2362840.8, 2337509.8, 2316333.2, 2295102.2, 2273246.8, 2250809.8, 2232008.5, 2211305.5, 2195443.5, 2177907.5, 2163016.5, 2147112.2, 2134436.0, 2122538.8, 2109880.8, 2088394.6, 2061274.6, 2027297.6, 1977990.4, 1902584.4, 1780776.1, 1526952.6, 1045977.1, 514557.6, 192164.44, 107236.766, 92766.984, 89126.13, 85400.47, 84658.78, 83339.695, 81565.8, 80980.68, 78774.57, 77202.016, 76170.99, 75154.94, 73493.97, 71933.55, 70635.15, 68788.086, 67188.734, 66906.77, 65689.0, 64939.48, 64173.406, 61430.77, 62208.04, 59243.41, 59486.1, 58076.7, 56287.25, 57195.16, 54867.168, 54631.645, 54125.39, 50697.516, 52090.44, 51331.88, 49345.418, 50090.113, 47797.504, 48710.29, 47672.0, 46217.402, 46869.035, 44622.59, 43724.805]</CycleData>
        <CycleData>[310037.1, 310060.34, 310405.22, 310829.3, 310968.84, 311089.88, 311499.34, 311751.34, 311835.44, 311969.1, 311973.44, 312327.84, 312612.12, 312550.88, 312690.5, 313130.03, 313037.94, 312913.4, 313177.56, 313497.3, 313648.66, 313441.4, 313329.22, 313618.22, 313578.0, 313690.75, 313834.47, 313842.4, 314331.34, 314420.7, 314293.2, 314180.62, 314050.0, 314171.5, 314101.75, 314088.62, 314018.5, 314266.22, 314143.12, 313959.0, 317595.5, 314454.16, 0.0, 0.0, 0.0, 0.0, 0.0, 0.0, 0.0, 0.0, 0.0, 0.0, 0.0, 0.0, 0.0, 0.0, 0.0, 0.0, 0.0, 0.0, 0.0, 0.0, 0.0, 0.0, 0.0, 0.0, 0.0, 0.0, 0.0, 0.0, 0.0, 0.0, 0.0, 0.0, 0.0, 0.0, 0.0, 0.0, 0.0, 0.0, 0.0, 0.0, 0.0, 0.0, 0.0, 0.0, 0.0, 0.0, 0.0, 0.0, 0.0, 0.0, 0.0, 0.0, 0.0, 0.0, 0.0, 0.0, 0.0, 0.0, 0.0, 0.0, 0.0, 0.0, 0.0, 0.0, 0.0, 0.0, 0.0, 0.0, 0.0, 0.0, 0.0, 0.0, 0.0, 0.0, 0.0, 0.0, 0.0, 0.0, 0.0, 0.0, 0.0, 0.0, 0.0, 0.0, 0.0, 0.0, 0.0, 0.0, 0.0, 0.0, 0.0, 0.0, 0.0, 0.0, 0.0, 0.0, 0.0, 0.0, 0.0, 0.0, 0.0, 0.0, 0.0, 0.0, 0.0, 0.0, 0.0, 0.0, 0.0, 0.0, 0.0, 0.0, 0.0, 0.0, 0.0, 0.0, 0.0]</CycleData>
    </SignalData>
    <SignalData WellIndex="21">
        <CycleData>[473230.97, 475283.03, 476086.56, 476216.06, 477192.5, 478563.28, 479853.97, 480535.47, 481353.53, 482411.9, 483216.84, 484781.66, 485937.62, 487174.78, 488454.2, 488741.22, 490054.8, 490707.94, 493281.72, 497664.0, 503933.22, 517786.4, 545608.06, 596563.2, 691731.8, 859100.4, 1130566.1, 1520470.6, 1995502.5, 2476875.5, 2896877.5, 3224982.8, 3467695.2, 3645153.8, 3775140.2, 3867131.5, 3934509.0, 3982384.5, 4014261.0, 4028208.0, 25160.865, 4037679.8, 4051624.2, 4012964.0, 3971688.0, 3930471.2, 3892470.5, 3853845.8, 3813960.2, 3775447.5, 3735795.8, 3700803.5, 3662034.0, 3622804.2, 3583597.2, 3547418.0, 3510607.2, 3473641.5, 3437642.0, 3402056.2, 3370970.5, 3333115.8, 3299719.5, 3265174.2, 3230887.2, 3198451.0, 3164548.2, 3131464.5, 3096472.8, 3065934.8, 3035419.2, 3001823.2, 2972907.5, 2943305.0, 2913481.0, 2886775.8, 2858624.5, 2829004.2, 2802449.0, 2773774.0, 2745900.2, 2716981.8, 2686822.2, 2663970.8, 2634820.5, 2609607.2, 2581836.0, 2557379.2, 2532404.8, 2506892.0, 2482349.2, 2457472.0, 2431643.2, 2409942.2, 2388775.0, 2364002.8, 2342686.5, 2323055.8, 2305642.0, 2284370.5, 2265084.0, 2248570.5, 2231531.5, 2214275.8, 2195578.8, 2177546.5, 2149134.2, 2107072.2, 2030735.5, 1892447.1, 1676289.4, 1438242.2, 1149489.2, 740114.4, 350314.28, 142576.28, 99269.484, 93274.22, 91122.25, 88093.89, 86238.336, 86316.87, 83803.29, 81973.4, 80822.35, 78119.44, 78910.85, 76896.195, 75756.81, 73871.0, 72854.38, 71934.836, 70512.27, 70214.21, 67121.76, 66471.625, 65915.29, 64687.99, 64450.324, 62006.938, 61347.684, 60942.484, 59952.93, 58867.957, 57605.883, 56620.574, 56892.92, 53891.797, 53461.055, 52643.62, 51820.895, 51214.18, 50763.766, 50200.74, 49674.492, 47049.113, 47426.625, 46058.516, 45866.426]</CycleData>
        <CycleData>[311499.9, 311542.75, 311994.03, 312101.25, 312300.38, 312412.7, 312704.28, 313245.38, 313531.8, 313610.6, 313106.03, 313070.97, 313789.06, 313763.5, 313767.94, 314409.84, 314481.4, 314570.72, 314391.44, 314252.1, 314373.03, 314320.16, 314518.53, 314870.75, 315127.06, 315053.75, 314917.28, 315007.7, 314972.66, 315328.06, 315619.3, 315357.38, 315256.3, 315740.06, 315687.0, 315113.7, 315016.44, 315629.72, 315356.62, 315087.6, 318735.78, 314927.66, 0.0, 0.0, 0.0, 0.0, 0.0, 0.0, 0.0, 0.0, 0.0, 0.0, 0.0, 0.0, 0.0, 0.0, 0.0, 0.0, 0.0, 0.0, 0.0, 0.0, 0.0, 0.0, 0.0, 0.0, 0.0, 0.0, 0.0, 0.0, 0.0, 0.0, 0.0, 0.0, 0.0, 0.0, 0.0, 0.0, 0.0, 0.0, 0.0, 0.0, 0.0, 0.0, 0.0, 0.0, 0.0, 0.0, 0.0, 0.0, 0.0, 0.0, 0.0, 0.0, 0.0, 0.0, 0.0, 0.0, 0.0, 0.0, 0.0, 0.0, 0.0, 0.0, 0.0, 0.0, 0.0, 0.0, 0.0, 0.0, 0.0, 0.0, 0.0, 0.0, 0.0, 0.0, 0.0, 0.0, 0.0, 0.0, 0.0, 0.0, 0.0, 0.0, 0.0, 0.0, 0.0, 0.0, 0.0, 0.0, 0.0, 0.0, 0.0, 0.0, 0.0, 0.0, 0.0, 0.0, 0.0, 0.0, 0.0, 0.0, 0.0, 0.0, 0.0, 0.0, 0.0, 0.0, 0.0, 0.0, 0.0, 0.0, 0.0, 0.0, 0.0, 0.0, 0.0, 0.0, 0.0]</CycleData>
    </SignalData>
    <SignalData WellIndex="22">
        <CycleData>[445089.6, 445634.8, 445343.9, 445457.28, 447025.56, 448563.97, 449448.72, 449843.8, 451659.72, 452698.8, 452994.78, 454509.84, 455114.66, 455211.06, 456270.16, 456712.3, 458459.97, 459267.25, 460345.47, 462964.06, 468814.16, 479102.44, 500807.78, 538612.0, 612007.56, 744116.06, 964680.9, 1293519.0, 1717549.2, 2174789.0, 2590285.2, 2921939.8, 3169448.0, 3350426.0, 3482781.8, 3579020.8, 3649074.5, 3697985.5, 3730729.0, 3747233.5, 23518.73, 3757778.5, 3772216.5, 3740005.5, 3702459.8, 3665653.5, 3630398.5, 3594581.8, 3559495.2, 3525393.8, 3492760.8, 3459748.2, 3425668.5, 3392711.0, 3358875.2, 3327700.2, 3295153.5, 3260289.5, 3229907.8, 3198744.2, 3167725.0, 3135610.8, 3105999.0, 3074189.0, 3045338.0, 3013939.8, 2986531.8, 2954144.5, 2924014.2, 2896930.8, 2869230.8, 2840644.2, 2812505.8, 2785716.2, 2758491.8, 2733528.8, 2708340.0, 2682883.2, 2657267.5, 2630220.8, 2605048.0, 2580635.0, 2553265.0, 2529541.8, 2503759.0, 2478335.5, 2452526.2, 2430927.5, 2407317.8, 2383087.8, 2359793.0, 2337255.2, 2314888.5, 2291125.8, 2272160.0, 2250693.0, 2228105.8, 2208904.8, 2189891.0, 2171576.0, 2150060.5, 2134183.5, 2115501.8, 2100842.2, 2082416.6, 2062615.5, 2033588.6, 1993234.0, 1923138.8, 1788637.2, 1583012.6, 1354947.1, 1067803.6, 666283.7, 305779.16, 129208.68, 92004.12, 87870.11, 85659.74, 83683.875, 81224.9, 81101.76, 77588.83, 76235.055, 74453.766, 74440.21, 72467.96, 72668.555, 70528.2, 69310.42, 67240.1, 66397.58, 67251.82, 64782.203, 63729.4, 62741.73, 62102.844, 59385.55, 59378.195, 57878.71, 58679.08, 56126.37, 55906.895, 54791.656, 53693.008, 52956.59, 52829.27, 50192.45, 50558.574, 49759.21, 47238.906, 47069.61, 47039.69, 47215.81, 45082.863, 46175.45, 44109.15, 44078.418, 43669.848]</CycleData>
        <CycleData>[292948.94, 292876.1, 292820.03, 292828.94, 292610.7, 292580.38, 292696.72, 292803.25, 293270.75, 293541.72, 293559.22, 293487.34, 293388.53, 293314.47, 293266.4, 293354.9, 293322.44, 293275.9, 292994.6, 292931.12, 293176.25, 293434.94, 293615.47, 293598.12, 293582.7, 293166.2, 293135.78, 293677.03, 293891.03, 293967.38, 294268.4, 294604.2, 294823.53, 294933.5, 294909.9, 294467.47, 294405.4, 294970.06, 295018.0, 295088.9, 299981.72, 295057.47, 0.0, 0.0, 0.0, 0.0, 0.0, 0.0, 0.0, 0.0, 0.0, 0.0, 0.0, 0.0, 0.0, 0.0, 0.0, 0.0, 0.0, 0.0, 0.0, 0.0, 0.0, 0.0, 0.0, 0.0, 0.0, 0.0, 0.0, 0.0, 0.0, 0.0, 0.0, 0.0, 0.0, 0.0, 0.0, 0.0, 0.0, 0.0, 0.0, 0.0, 0.0, 0.0, 0.0, 0.0, 0.0, 0.0, 0.0, 0.0, 0.0, 0.0, 0.0, 0.0, 0.0, 0.0, 0.0, 0.0, 0.0, 0.0, 0.0, 0.0, 0.0, 0.0, 0.0, 0.0, 0.0, 0.0, 0.0, 0.0, 0.0, 0.0, 0.0, 0.0, 0.0, 0.0, 0.0, 0.0, 0.0, 0.0, 0.0, 0.0, 0.0, 0.0, 0.0, 0.0, 0.0, 0.0, 0.0, 0.0, 0.0, 0.0, 0.0, 0.0, 0.0, 0.0, 0.0, 0.0, 0.0, 0.0, 0.0, 0.0, 0.0, 0.0, 0.0, 0.0, 0.0, 0.0, 0.0, 0.0, 0.0, 0.0, 0.0, 0.0, 0.0, 0.0, 0.0, 0.0, 0.0]</CycleData>
    </SignalData>
    <SignalData WellIndex="23">
        <CycleData>[409123.3, 410299.72, 411635.66, 411710.97, 411952.28, 412808.34, 414207.5, 414377.0, 414675.9, 415730.88, 416053.8, 417122.7, 417211.56, 417405.72, 417915.66, 419445.44, 420302.75, 420559.47, 421842.9, 424247.8, 429734.6, 440059.53, 459400.12, 494131.97, 563714.75, 685462.25, 888273.1, 1193007.0, 1583383.5, 2002055.1, 2382722.2, 2687647.2, 2914542.2, 3081243.2, 3203563.2, 3295583.8, 3360838.0, 3405271.8, 3435366.0, 3449938.2, 17668.88, 3461406.8, 3471870.8, 3442234.8, 3409248.8, 3376247.0, 3350118.8, 3320370.2, 3290768.8, 3260130.8, 3228795.0, 3201269.0, 3171572.5, 3140749.8, 3115731.8, 3085559.5, 3056991.2, 3025004.0, 2999720.5, 2969248.0, 2944604.0, 2916905.0, 2887085.8, 2859921.0, 2831889.8, 2806044.2, 2780516.0, 2753002.5, 2724571.8, 2702476.2, 2673049.0, 2649905.2, 2623920.8, 2597042.8, 2571887.5, 2547335.2, 2522287.0, 2499467.8, 2474405.8, 2449052.5, 2425858.5, 2404443.0, 2380672.8, 2359501.5, 2335177.8, 2311103.8, 2286290.8, 2264493.5, 2239394.5, 2215455.2, 2192116.5, 2170114.5, 2145650.2, 2121925.8, 2103680.8, 2082628.5, 2061030.9, 2036586.8, 2017210.9, 1998815.4, 1978088.1, 1955829.4, 1938328.1, 1919225.0, 1897280.6, 1877640.9, 1848625.1, 1813586.2, 1753283.4, 1646023.9, 1469961.1, 1270642.9, 1024866.0, 668280.9, 317465.78, 125420.266, 82240.54, 78729.63, 74769.85, 73252.92, 73068.33, 70693.75, 71825.27, 67303.24, 68061.4, 65291.008, 66050.53, 62979.78, 63179.29, 60279.984, 59281.89, 58658.21, 58599.043, 57413.395, 54731.668, 55061.523, 54031.734, 50885.883, 52164.98, 51041.285, 50734.043, 49836.21, 49230.418, 47696.53, 46563.227, 46363.055, 44318.223, 43575.688, 44344.01, 43280.29, 42090.336, 41372.406, 40855.168, 39401.418, 39370.277, 36916.01, 37596.9, 37098.816, 35188.383]</CycleData>
        <CycleData>[276735.44, 276763.88, 277377.38, 276913.38, 276364.47, 276013.78, 275885.88, 275941.66, 276330.66, 276119.56, 275579.28, 275597.94, 276093.38, 275892.66, 275720.9, 275639.97, 275661.84, 275932.56, 276061.66, 276138.38, 276104.44, 276114.47, 276017.53, 275929.78, 275964.3, 276240.66, 276340.47, 276744.28, 277084.5, 277813.3, 278286.4, 278673.16, 278660.84, 278602.75, 278724.66, 278695.47, 278573.88, 278679.53, 278729.9, 278686.72, 282564.72, 278536.56, 0.0, 0.0, 0.0, 0.0, 0.0, 0.0, 0.0, 0.0, 0.0, 0.0, 0.0, 0.0, 0.0, 0.0, 0.0, 0.0, 0.0, 0.0, 0.0, 0.0, 0.0, 0.0, 0.0, 0.0, 0.0, 0.0, 0.0, 0.0, 0.0, 0.0, 0.0, 0.0, 0.0, 0.0, 0.0, 0.0, 0.0, 0.0, 0.0, 0.0, 0.0, 0.0, 0.0, 0.0, 0.0, 0.0, 0.0, 0.0, 0.0, 0.0, 0.0, 0.0, 0.0, 0.0, 0.0, 0.0, 0.0, 0.0, 0.0, 0.0, 0.0, 0.0, 0.0, 0.0, 0.0, 0.0, 0.0, 0.0, 0.0, 0.0, 0.0, 0.0, 0.0, 0.0, 0.0, 0.0, 0.0, 0.0, 0.0, 0.0, 0.0, 0.0, 0.0, 0.0, 0.0, 0.0, 0.0, 0.0, 0.0, 0.0, 0.0, 0.0, 0.0, 0.0, 0.0, 0.0, 0.0, 0.0, 0.0, 0.0, 0.0, 0.0, 0.0, 0.0, 0.0, 0.0, 0.0, 0.0, 0.0, 0.0, 0.0, 0.0, 0.0, 0.0, 0.0, 0.0, 0.0]</CycleData>
    </SignalData>
    <SignalData WellIndex="24">
        <CycleData>[124631.13, 124722.09, 126059.0, 127923.3, 129091.516, 129837.586, 130252.305, 132324.94, 134113.0, 134978.28, 135056.61, 136053.69, 137341.66, 137481.16, 138125.94, 138768.7, 139207.31, 140005.7, 142617.08, 144690.2, 146792.5, 152345.22, 162795.6, 183391.78, 219861.06, 288271.34, 408289.34, 603058.9, 875832.56, 1170865.1, 1411354.4, 1604600.6, 1782506.1, 1933786.8, 2055201.2, 2154036.5, 2236192.2, 2304063.0, 2362393.0, 2406193.5, 11497.663, 2453710.5, 2471465.2, 2454854.5, 2432705.2, 2411449.0, 2388577.2, 2367317.2, 2347375.2, 2324656.5, 2305909.2, 2283467.0, 2263393.8, 2244087.5, 2221947.5, 2203943.2, 2184119.8, 2159208.5, 2138947.2, 2116250.5, 2098637.5, 2077281.6, 2055910.8, 2034888.5, 2012970.2, 1991617.4, 1971284.4, 1945493.8, 1927769.6, 1907451.2, 1886966.8, 1865515.8, 1845062.1, 1822557.6, 1803159.8, 1782951.0, 1759321.5, 1740497.9, 1721425.9, 1701205.5, 1681855.9, 1661030.9, 1643383.9, 1624547.8, 1605086.9, 1582066.5, 1564170.0, 1544708.8, 1525117.2, 1505784.4, 1486099.4, 1465605.5, 1445183.6, 1427122.0, 1407578.6, 1386457.5, 1369188.2, 1350821.4, 1332062.6, 1316129.2, 1296500.2, 1278249.5, 1261034.8, 1240734.0, 1223487.9, 1204135.6, 1183668.5, 1163756.0, 1140016.6, 1106697.2, 1055320.2, 963390.1, 758224.7, 431910.38, 167541.23, 76311.93, 61316.785, 57375.527, 57019.223, 56306.223, 54646.324, 54348.184, 51021.562, 50455.645, 50045.723, 50806.016, 48713.58, 48399.56, 47049.73, 46257.508, 47070.715, 43831.836, 43439.566, 42706.574, 42827.52, 40202.996, 39900.633, 39560.453, 38861.727, 39377.145, 37794.27, 37439.137, 37782.19, 35191.832, 35624.31, 34862.484, 33526.96, 33107.555, 31609.648, 32001.318, 32419.484, 31041.957, 30731.424, 30101.979, 28162.332, 30738.135, 28495.98, 28145.783, 26157.488]</CycleData>
        <CycleData>[236432.44, 236296.55, 236207.14, 236304.56, 236300.31, 236287.22, 236458.25, 236432.0, 236457.94, 236821.06, 236717.78, 236598.67, 236579.86, 236536.39, 236577.52, 236330.22, 235862.78, 235800.5, 236098.69, 236613.05, 236732.72, 236709.55, 236972.3, 237315.8, 237292.31, 237270.95, 237238.55, 237145.72, 237114.02, 236935.67, 236886.72, 237167.89, 237208.31, 237322.77, 237576.1, 237468.52, 237169.55, 237089.62, 237369.11, 237432.73, 243219.73, 237836.9, 0.0, 0.0, 0.0, 0.0, 0.0, 0.0, 0.0, 0.0, 0.0, 0.0, 0.0, 0.0, 0.0, 0.0, 0.0, 0.0, 0.0, 0.0, 0.0, 0.0, 0.0, 0.0, 0.0, 0.0, 0.0, 0.0, 0.0, 0.0, 0.0, 0.0, 0.0, 0.0, 0.0, 0.0, 0.0, 0.0, 0.0, 0.0, 0.0, 0.0, 0.0, 0.0, 0.0, 0.0, 0.0, 0.0, 0.0, 0.0, 0.0, 0.0, 0.0, 0.0, 0.0, 0.0, 0.0, 0.0, 0.0, 0.0, 0.0, 0.0, 0.0, 0.0, 0.0, 0.0, 0.0, 0.0, 0.0, 0.0, 0.0, 0.0, 0.0, 0.0, 0.0, 0.0, 0.0, 0.0, 0.0, 0.0, 0.0, 0.0, 0.0, 0.0, 0.0, 0.0, 0.0, 0.0, 0.0, 0.0, 0.0, 0.0, 0.0, 0.0, 0.0, 0.0, 0.0, 0.0, 0.0, 0.0, 0.0, 0.0, 0.0, 0.0, 0.0, 0.0, 0.0, 0.0, 0.0, 0.0, 0.0, 0.0, 0.0, 0.0, 0.0, 0.0, 0.0, 0.0, 0.0]</CycleData>
    </SignalData>
    <SignalData WellIndex="25">
        <CycleData>[139218.8, 140470.86, 142780.92, 144151.03, 145674.83, 148013.47, 149624.61, 152088.67, 154095.94, 155420.47, 156200.48, 156820.67, 158205.64, 159097.7, 160592.78, 162521.86, 163678.1, 165405.06, 167521.52, 170081.6, 173560.94, 179769.9, 192105.03, 215276.94, 257059.27, 334641.88, 473205.34, 700972.3, 1022307.6, 1377259.4, 1673745.6, 1914101.8, 2135909.0, 2325758.5, 2478074.2, 2601120.2, 2702989.2, 2786972.2, 2855258.0, 2908227.8, 15385.8, 2968974.0, 2989614.0, 2967974.5, 2938659.5, 2912494.5, 2884836.8, 2857104.0, 2828890.8, 2803985.0, 2775428.8, 2749630.5, 2723876.5, 2697064.8, 2674412.5, 2643958.0, 2619523.5, 2592009.8, 2564068.5, 2539754.2, 2512870.0, 2486934.0, 2460736.8, 2433445.2, 2408518.0, 2379902.0, 2354670.5, 2326166.5, 2299449.0, 2272691.2, 2248694.0, 2222245.2, 2196012.0, 2170881.5, 2147445.0, 2121895.8, 2097465.0, 2072331.2, 2049705.2, 2023437.9, 2000569.8, 1973722.5, 1954411.0, 1928736.8, 1904181.8, 1879268.4, 1854465.5, 1832518.4, 1806876.9, 1786357.1, 1759945.2, 1738274.8, 1717688.0, 1694545.8, 1671537.2, 1648587.6, 1629233.9, 1605894.8, 1582883.8, 1560658.0, 1540932.2, 1518954.9, 1497470.5, 1477304.5, 1454791.0, 1433409.9, 1416516.5, 1397407.2, 1374714.8, 1346824.2, 1296200.6, 1187537.5, 944591.0, 546653.2, 215335.25, 92317.91, 73243.41, 67451.59, 65867.664, 65945.54, 63743.633, 61408.418, 62909.492, 60907.29, 60358.42, 59599.652, 55703.33, 56132.367, 54632.82, 53451.277, 54347.703, 53641.67, 51141.066, 50411.445, 49702.92, 49521.1, 48374.535, 47946.68, 46483.664, 45620.2, 45875.86, 42498.473, 43124.297, 42245.734, 42637.344, 40444.2, 41225.754, 39637.87, 39700.77, 38712.05, 37490.215, 37785.152, 36701.426, 36388.344, 34926.797, 36064.69, 33489.43, 33972.582, 33100.785]</CycleData>
        <CycleData>[249606.1, 249716.25, 250868.17, 251190.75, 251713.48, 251896.56, 252202.42, 252265.6, 252564.67, 252934.92, 253056.53, 252817.89, 252788.66, 253570.02, 254100.56, 253937.89, 253737.66, 253767.31, 253671.55, 253856.95, 253994.73, 253927.23, 254145.7, 253985.22, 253916.34, 254521.94, 254724.1, 254501.86, 254303.73, 254367.42, 254200.55, 254097.25, 254475.08, 254425.89, 254434.9, 254263.44, 254022.84, 253897.9, 254069.61, 254704.42, 262262.97, 254098.03, 0.0, 0.0, 0.0, 0.0, 0.0, 0.0, 0.0, 0.0, 0.0, 0.0, 0.0, 0.0, 0.0, 0.0, 0.0, 0.0, 0.0, 0.0, 0.0, 0.0, 0.0, 0.0, 0.0, 0.0, 0.0, 0.0, 0.0, 0.0, 0.0, 0.0, 0.0, 0.0, 0.0, 0.0, 0.0, 0.0, 0.0, 0.0, 0.0, 0.0, 0.0, 0.0, 0.0, 0.0, 0.0, 0.0, 0.0, 0.0, 0.0, 0.0, 0.0, 0.0, 0.0, 0.0, 0.0, 0.0, 0.0, 0.0, 0.0, 0.0, 0.0, 0.0, 0.0, 0.0, 0.0, 0.0, 0.0, 0.0, 0.0, 0.0, 0.0, 0.0, 0.0, 0.0, 0.0, 0.0, 0.0, 0.0, 0.0, 0.0, 0.0, 0.0, 0.0, 0.0, 0.0, 0.0, 0.0, 0.0, 0.0, 0.0, 0.0, 0.0, 0.0, 0.0, 0.0, 0.0, 0.0, 0.0, 0.0, 0.0, 0.0, 0.0, 0.0, 0.0, 0.0, 0.0, 0.0, 0.0, 0.0, 0.0, 0.0, 0.0, 0.0, 0.0, 0.0, 0.0, 0.0]</CycleData>
    </SignalData>
    <SignalData WellIndex="26">
        <CycleData>[150932.75, 151940.62, 153751.83, 155076.0, 156376.1, 159535.11, 161525.89, 163104.88, 164409.5, 166475.72, 167539.95, 168840.52, 169765.06, 171026.31, 172853.84, 173396.64, 174508.62, 176047.73, 178548.86, 181259.58, 185789.88, 193535.33, 208721.16, 234415.8, 284241.66, 376436.75, 536574.25, 792557.3, 1140617.4, 1502489.1, 1792523.5, 2034877.0, 2253927.8, 2440464.2, 2589011.5, 2707365.2, 2804716.8, 2887574.2, 2957402.0, 3009575.0, 17867.57, 3068674.5, 3090808.5, 3063453.2, 3035289.2, 3007157.0, 2977821.8, 2950811.2, 2919272.0, 2893698.0, 2865044.5, 2838703.2, 2809275.0, 2780818.5, 2753572.2, 2723510.0, 2696055.5, 2667075.8, 2636672.2, 2608729.8, 2581017.2, 2551400.8, 2523904.0, 2496277.5, 2467106.5, 2437644.8, 2409866.5, 2380395.0, 2352679.8, 2327125.0, 2301147.2, 2271689.5, 2245635.8, 2221964.5, 2196759.8, 2172123.0, 2145274.0, 2121396.0, 2094535.9, 2073415.8, 2045221.6, 2023820.4, 1999937.6, 1974030.5, 1948652.5, 1926309.6, 1902049.1, 1879279.2, 1854999.2, 1832873.9, 1810462.2, 1788488.8, 1763966.2, 1740719.8, 1719923.8, 1697142.0, 1675949.2, 1653858.6, 1633181.9, 1611760.1, 1591380.5, 1570175.2, 1552816.0, 1532573.2, 1515718.6, 1502526.5, 1488173.5, 1476175.1, 1463817.1, 1446449.0, 1412098.9, 1349901.4, 1215481.1, 926084.44, 509547.0, 193447.55, 92019.06, 77354.99, 73183.06, 72566.98, 69728.91, 68378.86, 66100.79, 66370.7, 64570.402, 63836.492, 63331.15, 62171.977, 60185.574, 59966.78, 58164.156, 59556.9, 56756.754, 55943.707, 54765.168, 53936.25, 53039.52, 53147.95, 51115.438, 49974.766, 50021.55, 49407.043, 48406.332, 47754.152, 46338.043, 45885.457, 45762.535, 45004.69, 43952.59, 42576.29, 42166.492, 41154.902, 39922.516, 40170.066, 40844.906, 39374.434, 38844.043, 39503.58, 36849.613]</CycleData>
        <CycleData>[268750.34, 268838.3, 269819.97, 270180.9, 270174.56, 270445.2, 270733.53, 270839.22, 271144.28, 271514.12, 271716.84, 271640.97, 271596.2, 272024.22, 272154.62, 272416.12, 272661.25, 272827.8, 272631.6, 272471.25, 272687.3, 272924.72, 273124.28, 273388.56, 273157.28, 273023.1, 273379.72, 273322.66, 273085.16, 272880.75, 272668.75, 272608.28, 272733.62, 272742.38, 272631.6, 272761.84, 272614.6, 272457.66, 272563.66, 272982.38, 278206.7, 273059.22, 0.0, 0.0, 0.0, 0.0, 0.0, 0.0, 0.0, 0.0, 0.0, 0.0, 0.0, 0.0, 0.0, 0.0, 0.0, 0.0, 0.0, 0.0, 0.0, 0.0, 0.0, 0.0, 0.0, 0.0, 0.0, 0.0, 0.0, 0.0, 0.0, 0.0, 0.0, 0.0, 0.0, 0.0, 0.0, 0.0, 0.0, 0.0, 0.0, 0.0, 0.0, 0.0, 0.0, 0.0, 0.0, 0.0, 0.0, 0.0, 0.0, 0.0, 0.0, 0.0, 0.0, 0.0, 0.0, 0.0, 0.0, 0.0, 0.0, 0.0, 0.0, 0.0, 0.0, 0.0, 0.0, 0.0, 0.0, 0.0, 0.0, 0.0, 0.0, 0.0, 0.0, 0.0, 0.0, 0.0, 0.0, 0.0, 0.0, 0.0, 0.0, 0.0, 0.0, 0.0, 0.0, 0.0, 0.0, 0.0, 0.0, 0.0, 0.0, 0.0, 0.0, 0.0, 0.0, 0.0, 0.0, 0.0, 0.0, 0.0, 0.0, 0.0, 0.0, 0.0, 0.0, 0.0, 0.0, 0.0, 0.0, 0.0, 0.0, 0.0, 0.0, 0.0, 0.0, 0.0, 0.0]</CycleData>
    </SignalData>
    <SignalData WellIndex="27">
        <CycleData>[158343.78, 160311.84, 162680.08, 164089.11, 166834.95, 169252.22, 171268.02, 172482.81, 174044.38, 175713.78, 176820.47, 178396.34, 180045.11, 180414.97, 181689.72, 183905.5, 185507.03, 187417.52, 188909.97, 191632.88, 195283.64, 202625.55, 215768.28, 239035.42, 282673.44, 364244.34, 508859.34, 745345.6, 1079132.9, 1449477.8, 1758566.0, 2007624.8, 2236489.0, 2430537.8, 2587179.2, 2713231.2, 2816957.2, 2901756.0, 2972822.5, 3027272.2, 21344.508, 3088010.5, 3113967.8, 3086743.2, 3056009.0, 3025059.2, 2996819.0, 2962771.5, 2932569.0, 2903115.2, 2873858.5, 2845080.2, 2813475.8, 2784523.0, 2752762.5, 2722117.0, 2692339.0, 2661235.8, 2631396.2, 2601425.0, 2570445.0, 2539717.8, 2512988.2, 2483429.2, 2453044.2, 2425563.5, 2394593.5, 2364941.5, 2340178.8, 2309846.2, 2283270.2, 2255650.8, 2228039.0, 2202798.2, 2179678.8, 2155088.8, 2126081.0, 2102178.8, 2077011.4, 2053358.1, 2027651.4, 2004383.2, 1983446.0, 1957986.5, 1936889.5, 1911719.5, 1888441.2, 1867246.6, 1844962.1, 1824009.8, 1799215.9, 1777683.8, 1756723.6, 1731758.0, 1711511.8, 1687923.0, 1667489.9, 1644813.6, 1622972.1, 1603451.9, 1581392.4, 1563687.8, 1544444.9, 1526307.4, 1511685.5, 1498486.1, 1489818.8, 1481040.9, 1470380.9, 1450128.6, 1413185.6, 1347381.4, 1214447.0, 929907.56, 514553.28, 198072.17, 96565.35, 81891.17, 78311.54, 75549.375, 74204.41, 73502.99, 71243.82, 70567.07, 69425.81, 67319.62, 66439.97, 66617.836, 65459.41, 64056.06, 63076.152, 61693.86, 60813.812, 59878.258, 59485.082, 58469.543, 57122.24, 56259.266, 54033.707, 54500.574, 53152.91, 52920.664, 52121.46, 50410.773, 50016.047, 49563.14, 49057.793, 48898.453, 47367.367, 46773.254, 45413.86, 45086.73, 44926.633, 43396.953, 43529.547, 42758.297, 42371.03, 42243.0, 40528.727]</CycleData>
        <CycleData>[284567.84, 284582.94, 284754.34, 285283.47, 285489.8, 285831.47, 285965.8, 286573.88, 286980.78, 286937.66, 286858.22, 286961.66, 287397.53, 287395.56, 287469.72, 287626.75, 287894.7, 287819.44, 287711.3, 287986.0, 288274.03, 288525.1, 288616.8, 288755.8, 288860.1, 288914.66, 288779.34, 288742.25, 288467.56, 288208.84, 288038.12, 288111.8, 288299.84, 287901.56, 287687.9, 287781.5, 287664.16, 287552.5, 287480.66, 287777.38, 293835.66, 287813.25, 0.0, 0.0, 0.0, 0.0, 0.0, 0.0, 0.0, 0.0, 0.0, 0.0, 0.0, 0.0, 0.0, 0.0, 0.0, 0.0, 0.0, 0.0, 0.0, 0.0, 0.0, 0.0, 0.0, 0.0, 0.0, 0.0, 0.0, 0.0, 0.0, 0.0, 0.0, 0.0, 0.0, 0.0, 0.0, 0.0, 0.0, 0.0, 0.0, 0.0, 0.0, 0.0, 0.0, 0.0, 0.0, 0.0, 0.0, 0.0, 0.0, 0.0, 0.0, 0.0, 0.0, 0.0, 0.0, 0.0, 0.0, 0.0, 0.0, 0.0, 0.0, 0.0, 0.0, 0.0, 0.0, 0.0, 0.0, 0.0, 0.0, 0.0, 0.0, 0.0, 0.0, 0.0, 0.0, 0.0, 0.0, 0.0, 0.0, 0.0, 0.0, 0.0, 0.0, 0.0, 0.0, 0.0, 0.0, 0.0, 0.0, 0.0, 0.0, 0.0, 0.0, 0.0, 0.0, 0.0, 0.0, 0.0, 0.0, 0.0, 0.0, 0.0, 0.0, 0.0, 0.0, 0.0, 0.0, 0.0, 0.0, 0.0, 0.0, 0.0, 0.0, 0.0, 0.0, 0.0, 0.0]</CycleData>
    </SignalData>
    <SignalData WellIndex="28">
        <CycleData>[175489.88, 176421.38, 178636.6, 181039.44, 183173.33, 185499.52, 187092.25, 188696.08, 190617.73, 192342.08, 193911.0, 196667.77, 198230.5, 199615.58, 200738.67, 202044.73, 203838.14, 205666.98, 207401.52, 210406.92, 215718.62, 222654.22, 235278.97, 259169.92, 305194.84, 390824.22, 542559.5, 795596.3, 1163320.1, 1587950.2, 1957833.1, 2246790.0, 2511066.5, 2739012.5, 2920707.2, 3069216.2, 3186067.5, 3280260.2, 3358652.5, 3419906.0, 22538.283, 3486168.0, 3514853.0, 3488054.8, 3456809.0, 3419530.5, 3382592.5, 3347013.5, 3309152.8, 3275417.2, 3232387.0, 3204267.0, 3171275.0, 3136695.0, 3104075.8, 3070459.2, 3036446.0, 3002318.8, 2971979.0, 2937222.2, 2906325.2, 2872923.8, 2840479.5, 2807420.5, 2776432.2, 2742555.5, 2711415.8, 2677219.8, 2646280.0, 2616219.5, 2587049.2, 2555481.8, 2525003.0, 2496725.2, 2470059.5, 2438795.5, 2411301.0, 2385220.5, 2356065.8, 2327573.5, 2300153.2, 2274839.8, 2247205.5, 2222384.2, 2194854.0, 2167404.0, 2141629.8, 2116714.5, 2091887.1, 2067285.2, 2040805.9, 2016192.0, 1992094.6, 1968288.9, 1944629.9, 1917214.6, 1896405.5, 1873190.8, 1853870.5, 1833760.2, 1813601.1, 1795548.2, 1777043.8, 1759018.2, 1745148.5, 1731827.5, 1717120.4, 1698210.4, 1675257.1, 1640177.1, 1587323.6, 1490787.8, 1288879.4, 888533.8, 424021.1, 157726.78, 96943.24, 88139.56, 83609.45, 82452.06, 80101.58, 79175.63, 78730.56, 77023.8, 75616.1, 76046.69, 73418.51, 72359.71, 71208.68, 70312.266, 69309.46, 67545.016, 67059.01, 65086.426, 63291.543, 62465.543, 62027.047, 61632.945, 59028.164, 59994.28, 57791.824, 58450.348, 56884.87, 55575.523, 53942.21, 52755.824, 52457.742, 52419.2, 51643.96, 51166.145, 48785.03, 49614.418, 48859.055, 47201.047, 46993.117, 46057.383, 45948.984, 44668.312, 44006.395]</CycleData>
        <CycleData>[306048.6, 306078.2, 306445.47, 306672.25, 306707.66, 306936.5, 307099.53, 307648.34, 307859.8, 307767.88, 307761.12, 307974.16, 308164.47, 308330.3, 308335.16, 308627.4, 308492.34, 308073.75, 307929.38, 308108.88, 308052.4, 308145.38, 308573.6, 308715.62, 308737.5, 308793.88, 308604.22, 308236.75, 307934.94, 307451.06, 307293.66, 307374.0, 307109.75, 306955.8, 306947.72, 306990.28, 306810.4, 306317.7, 306210.03, 306373.22, 311500.22, 306604.8, 0.0, 0.0, 0.0, 0.0, 0.0, 0.0, 0.0, 0.0, 0.0, 0.0, 0.0, 0.0, 0.0, 0.0, 0.0, 0.0, 0.0, 0.0, 0.0, 0.0, 0.0, 0.0, 0.0, 0.0, 0.0, 0.0, 0.0, 0.0, 0.0, 0.0, 0.0, 0.0, 0.0, 0.0, 0.0, 0.0, 0.0, 0.0, 0.0, 0.0, 0.0, 0.0, 0.0, 0.0, 0.0, 0.0, 0.0, 0.0, 0.0, 0.0, 0.0, 0.0, 0.0, 0.0, 0.0, 0.0, 0.0, 0.0, 0.0, 0.0, 0.0, 0.0, 0.0, 0.0, 0.0, 0.0, 0.0, 0.0, 0.0, 0.0, 0.0, 0.0, 0.0, 0.0, 0.0, 0.0, 0.0, 0.0, 0.0, 0.0, 0.0, 0.0, 0.0, 0.0, 0.0, 0.0, 0.0, 0.0, 0.0, 0.0, 0.0, 0.0, 0.0, 0.0, 0.0, 0.0, 0.0, 0.0, 0.0, 0.0, 0.0, 0.0, 0.0, 0.0, 0.0, 0.0, 0.0, 0.0, 0.0, 0.0, 0.0, 0.0, 0.0, 0.0, 0.0, 0.0, 0.0]</CycleData>
    </SignalData>
    <SignalData WellIndex="29">
        <CycleData>[175645.4, 177331.36, 179966.05, 182274.66, 184918.92, 187048.39, 188815.16, 190592.9, 192610.3, 194266.88, 196320.0, 197605.78, 199091.14, 200310.88, 201473.5, 202570.78, 204560.34, 208215.22, 210962.88, 211981.81, 215664.8, 223481.73, 236791.42, 261213.97, 305615.47, 389465.47, 540020.9, 791570.94, 1159124.1, 1590184.0, 1970022.6, 2264947.8, 2535286.2, 2768843.2, 2956751.0, 3107916.0, 3230704.8, 3329059.2, 3409622.8, 3471056.2, 19460.605, 3549349.0, 3573127.8, 3545229.0, 3509066.2, 3468234.2, 3436469.2, 3402731.8, 3369786.0, 3337139.2, 3300549.0, 3268102.2, 3235965.0, 3203781.5, 3173182.2, 3136621.2, 3104059.0, 3069794.0, 3035787.0, 3004116.8, 2968295.8, 2937317.8, 2903669.2, 2869880.0, 2837077.5, 2803661.0, 2770517.8, 2733857.5, 2701411.2, 2670666.0, 2638798.0, 2607151.2, 2574035.0, 2546931.5, 2516962.0, 2487787.5, 2460997.0, 2431594.5, 2403712.2, 2377250.8, 2348228.5, 2321081.8, 2294540.8, 2268270.2, 2240891.5, 2212678.5, 2189294.8, 2162795.0, 2138336.0, 2113294.5, 2086931.9, 2063666.4, 2038884.1, 2015719.1, 1987666.2, 1964187.2, 1942321.5, 1917170.2, 1897963.1, 1875238.4, 1855217.1, 1833561.9, 1817659.8, 1796940.5, 1780375.8, 1765664.8, 1750709.0, 1734347.2, 1714862.5, 1683467.5, 1632053.6, 1537199.8, 1336272.8, 936901.25, 456163.12, 166407.2, 96719.03, 86888.59, 82025.875, 81820.44, 80069.65, 77831.59, 76298.55, 75626.14, 73520.44, 71403.2, 71349.81, 69176.46, 69497.63, 68233.37, 65380.66, 66148.445, 63869.793, 62462.79, 61471.613, 61245.953, 59527.383, 59363.383, 57296.855, 57063.81, 56271.574, 54915.44, 52519.434, 52373.25, 52375.6, 50169.992, 50877.23, 49729.523, 49609.87, 48193.824, 47325.547, 47408.137, 44866.402, 44553.246, 44696.49, 43965.25, 42309.54, 41652.684, 41000.457]</CycleData>
        <CycleData>[315806.7, 315849.12, 316499.62, 317356.12, 317485.2, 317524.2, 317565.75, 318073.34, 318210.1, 318135.44, 318311.94, 318526.56, 318793.3, 318890.25, 318974.9, 318915.16, 319153.88, 319415.84, 319657.6, 319526.34, 319379.5, 319518.3, 319426.53, 319286.47, 319529.16, 319942.16, 319750.28, 319536.78, 319477.44, 319079.12, 318552.2, 318415.56, 318696.94, 318377.88, 318154.6, 318105.28, 317982.34, 317919.78, 317772.16, 317632.3, 323209.1, 317827.03, 0.0, 0.0, 0.0, 0.0, 0.0, 0.0, 0.0, 0.0, 0.0, 0.0, 0.0, 0.0, 0.0, 0.0, 0.0, 0.0, 0.0, 0.0, 0.0, 0.0, 0.0, 0.0, 0.0, 0.0, 0.0, 0.0, 0.0, 0.0, 0.0, 0.0, 0.0, 0.0, 0.0, 0.0, 0.0, 0.0, 0.0, 0.0, 0.0, 0.0, 0.0, 0.0, 0.0, 0.0, 0.0, 0.0, 0.0, 0.0, 0.0, 0.0, 0.0, 0.0, 0.0, 0.0, 0.0, 0.0, 0.0, 0.0, 0.0, 0.0, 0.0, 0.0, 0.0, 0.0, 0.0, 0.0, 0.0, 0.0, 0.0, 0.0, 0.0, 0.0, 0.0, 0.0, 0.0, 0.0, 0.0, 0.0, 0.0, 0.0, 0.0, 0.0, 0.0, 0.0, 0.0, 0.0, 0.0, 0.0, 0.0, 0.0, 0.0, 0.0, 0.0, 0.0, 0.0, 0.0, 0.0, 0.0, 0.0, 0.0, 0.0, 0.0, 0.0, 0.0, 0.0, 0.0, 0.0, 0.0, 0.0, 0.0, 0.0, 0.0, 0.0, 0.0, 0.0, 0.0, 0.0]</CycleData>
    </SignalData>
    <SignalData WellIndex="30">
        <CycleData>[472040.4, 472141.44, 473979.28, 477617.1, 480076.9, 482656.8, 485248.88, 486930.78, 489107.7, 490892.9, 492220.12, 492793.66, 495300.78, 495868.16, 496936.62, 497376.75, 499241.1, 502008.06, 505733.12, 510365.8, 521481.53, 541782.7, 581803.9, 655808.4, 788526.1, 1012381.56, 1353652.2, 1801828.4, 2294358.2, 2749317.8, 3115430.2, 3385185.5, 3587562.5, 3735314.5, 3843419.8, 3922509.8, 3977765.5, 4014822.5, 4035235.0, 4044307.2, 20478.34, 4051362.0, 4069518.0, 4029268.2, 3983627.8, 3932533.5, 3893808.2, 3853595.8, 3803987.5, 3761048.2, 3718414.8, 3677210.8, 3630610.8, 3592234.0, 3546397.2, 3505115.0, 3469492.8, 3422345.2, 3385677.0, 3348545.2, 3311577.5, 3272555.0, 3236230.8, 3198447.8, 3163302.5, 3125274.2, 3091187.2, 3055815.8, 3020278.5, 2988217.8, 2953777.8, 2922140.2, 2887319.2, 2857848.0, 2825437.0, 2799726.0, 2767506.2, 2738108.5, 2710913.8, 2681076.2, 2652668.8, 2623576.5, 2595687.8, 2569462.5, 2542749.2, 2513930.8, 2488539.8, 2461976.8, 2434593.5, 2411779.5, 2384903.2, 2361816.0, 2337240.8, 2314207.0, 2291111.8, 2267299.8, 2244937.8, 2224618.5, 2203663.5, 2183375.0, 2167450.2, 2151982.2, 2136606.0, 2122296.8, 2109779.0, 2098057.5, 2084531.4, 2066253.8, 2034446.2, 1984762.8, 1898405.1, 1738173.8, 1402544.1, 842293.4, 354780.6, 143488.5, 102346.4, 95506.695, 91298.19, 88990.22, 86646.07, 85239.37, 83179.484, 82062.88, 80234.95, 79276.75, 77732.836, 76834.164, 75696.65, 73934.15, 71578.664, 70461.336, 68923.54, 67827.52, 67614.41, 65814.695, 64078.098, 64245.32, 62632.707, 60912.66, 61986.61, 59584.754, 58521.88, 57209.89, 55342.33, 55253.21, 54268.21, 55246.25, 51070.117, 52442.82, 51315.715, 50564.035, 49395.355, 48959.83, 46397.195, 47412.207, 46814.754, 44886.125, 44583.055]</CycleData>
        <CycleData>[331886.16, 331941.9, 332618.75, 333112.84, 333481.22, 333979.56, 334112.97, 334094.0, 334409.2, 334417.7, 334455.66, 334482.2, 335024.78, 335216.0, 335151.16, 335337.78, 335322.84, 335569.22, 335509.8, 335445.75, 335894.2, 336057.28, 336110.5, 336205.44, 336344.47, 336460.8, 335890.2, 335592.88, 335550.53, 335305.3, 335045.97, 334862.12, 334870.88, 334986.22, 334937.28, 334375.06, 334241.5, 334705.9, 334738.38, 334769.03, 339802.22, 334620.8, 0.0, 0.0, 0.0, 0.0, 0.0, 0.0, 0.0, 0.0, 0.0, 0.0, 0.0, 0.0, 0.0, 0.0, 0.0, 0.0, 0.0, 0.0, 0.0, 0.0, 0.0, 0.0, 0.0, 0.0, 0.0, 0.0, 0.0, 0.0, 0.0, 0.0, 0.0, 0.0, 0.0, 0.0, 0.0, 0.0, 0.0, 0.0, 0.0, 0.0, 0.0, 0.0, 0.0, 0.0, 0.0, 0.0, 0.0, 0.0, 0.0, 0.0, 0.0, 0.0, 0.0, 0.0, 0.0, 0.0, 0.0, 0.0, 0.0, 0.0, 0.0, 0.0, 0.0, 0.0, 0.0, 0.0, 0.0, 0.0, 0.0, 0.0, 0.0, 0.0, 0.0, 0.0, 0.0, 0.0, 0.0, 0.0, 0.0, 0.0, 0.0, 0.0, 0.0, 0.0, 0.0, 0.0, 0.0, 0.0, 0.0, 0.0, 0.0, 0.0, 0.0, 0.0, 0.0, 0.0, 0.0, 0.0, 0.0, 0.0, 0.0, 0.0, 0.0, 0.0, 0.0, 0.0, 0.0, 0.0, 0.0, 0.0, 0.0, 0.0, 0.0, 0.0, 0.0, 0.0, 0.0]</CycleData>
    </SignalData>
    <SignalData WellIndex="31">
        <CycleData>[478505.66, 480710.2, 481766.06, 482471.47, 483014.06, 484622.2, 486361.94, 487136.6, 489095.9, 490536.44, 491161.03, 492068.25, 492458.1, 492869.6, 493568.22, 494794.1, 495738.4, 497348.28, 500457.06, 505430.78, 514262.72, 532003.06, 567489.4, 631456.5, 749012.4, 950586.9, 1263045.2, 1685450.4, 2164968.0, 2622565.8, 3005116.0, 3297280.8, 3515354.8, 3678123.0, 3797192.2, 3887457.8, 3953515.2, 3993570.0, 4020704.0, 4035017.8, 19346.115, 4046598.2, 4068745.5, 4022766.2, 3976923.5, 3925540.5, 3886849.0, 3839041.0, 3800680.8, 3753988.8, 3713263.0, 3675357.8, 3632114.8, 3594155.5, 3549400.2, 3508790.5, 3469883.5, 3426838.5, 3393380.0, 3351766.5, 3321311.8, 3276687.0, 3240425.5, 3201548.0, 3166729.8, 3130652.5, 3093432.0, 3058143.2, 3022894.2, 2987498.0, 2955786.0, 2921877.8, 2888489.0, 2857319.5, 2824504.0, 2795536.5, 2766929.2, 2739156.8, 2711201.2, 2682772.5, 2652957.2, 2627696.2, 2599894.8, 2570770.2, 2544229.2, 2515510.8, 2491098.2, 2466220.2, 2440844.0, 2417075.8, 2389356.8, 2365244.0, 2339193.5, 2315762.0, 2292417.2, 2269216.8, 2247463.0, 2227619.8, 2206164.8, 2185204.2, 2166131.5, 2148097.2, 2132810.5, 2117461.8, 2103936.8, 2093492.6, 2080499.5, 2060811.9, 2031623.8, 1982092.4, 1897302.8, 1740932.6, 1409317.6, 858442.94, 368018.44, 144622.95, 100859.69, 92734.31, 88873.79, 86502.35, 84391.59, 81700.5, 80663.75, 79622.35, 78520.6, 77220.29, 74895.17, 74885.64, 71748.11, 71977.6, 69472.81, 68888.47, 66927.93, 66969.37, 64454.016, 64569.15, 62268.562, 62067.59, 60160.49, 59586.777, 58656.54, 57087.645, 57067.906, 55370.9, 53848.42, 54794.38, 52386.8, 52453.477, 49542.66, 50478.46, 48459.504, 50479.973, 47423.188, 47705.293, 45696.043, 45543.25, 45272.715, 44958.066, 44120.598]</CycleData>
        <CycleData>[325309.44, 325723.72, 326043.16, 326483.97, 327080.34, 327260.06, 327331.12, 327662.56, 328212.2, 328047.12, 327891.34, 328158.25, 328523.56, 328769.12, 328710.66, 328571.06, 328785.44, 329169.56, 329193.97, 329077.1, 329078.56, 329230.03, 329527.34, 329416.34, 329239.8, 329310.34, 329170.62, 329000.03, 328781.44, 328555.44, 328170.5, 328006.78, 328276.4, 328519.72, 328646.84, 328478.5, 328288.7, 328297.25, 328351.38, 328373.53, 332146.5, 328377.6, 0.0, 0.0, 0.0, 0.0, 0.0, 0.0, 0.0, 0.0, 0.0, 0.0, 0.0, 0.0, 0.0, 0.0, 0.0, 0.0, 0.0, 0.0, 0.0, 0.0, 0.0, 0.0, 0.0, 0.0, 0.0, 0.0, 0.0, 0.0, 0.0, 0.0, 0.0, 0.0, 0.0, 0.0, 0.0, 0.0, 0.0, 0.0, 0.0, 0.0, 0.0, 0.0, 0.0, 0.0, 0.0, 0.0, 0.0, 0.0, 0.0, 0.0, 0.0, 0.0, 0.0, 0.0, 0.0, 0.0, 0.0, 0.0, 0.0, 0.0, 0.0, 0.0, 0.0, 0.0, 0.0, 0.0, 0.0, 0.0, 0.0, 0.0, 0.0, 0.0, 0.0, 0.0, 0.0, 0.0, 0.0, 0.0, 0.0, 0.0, 0.0, 0.0, 0.0, 0.0, 0.0, 0.0, 0.0, 0.0, 0.0, 0.0, 0.0, 0.0, 0.0, 0.0, 0.0, 0.0, 0.0, 0.0, 0.0, 0.0, 0.0, 0.0, 0.0, 0.0, 0.0, 0.0, 0.0, 0.0, 0.0, 0.0, 0.0, 0.0, 0.0, 0.0, 0.0, 0.0, 0.0]</CycleData>
    </SignalData>
    <SignalData WellIndex="32">
        <CycleData>[503663.06, 505923.4, 508253.56, 510479.47, 511474.44, 513281.97, 514442.97, 516100.2, 518383.03, 519513.22, 521534.1, 522259.4, 523347.44, 523781.25, 523671.78, 523652.3, 525510.0, 527883.5, 531800.44, 539443.44, 552021.6, 573659.56, 618277.4, 700715.9, 848030.06, 1097115.4, 1468200.2, 1945619.2, 2458175.2, 2927895.0, 3303830.2, 3585953.5, 3794302.2, 3948437.5, 4066891.0, 4149708.8, 4210047.0, 4248901.5, 4270920.5, 4282396.5, 28696.822, 4290048.5, 4307038.5, 4263160.5, 4210568.0, 4162738.0, 4117963.0, 4074016.5, 4026846.2, 3984202.0, 3936551.8, 3892713.2, 3850695.2, 3811307.5, 3762244.8, 3728290.2, 3685503.8, 3640617.0, 3601652.5, 3560555.2, 3524603.5, 3485729.2, 3441820.2, 3406769.2, 3370809.2, 3333759.8, 3296158.5, 3260002.0, 3222992.0, 3188183.2, 3153907.2, 3118468.8, 3083867.8, 3052093.5, 3022258.8, 2990767.0, 2961455.2, 2933051.8, 2901946.2, 2873994.8, 2841923.0, 2811540.0, 2783752.8, 2753372.8, 2726941.5, 2700223.2, 2669401.5, 2645176.8, 2616763.8, 2589677.0, 2563768.8, 2538938.2, 2513998.5, 2490042.8, 2464226.5, 2443483.2, 2420881.5, 2400602.5, 2378931.0, 2359471.8, 2344037.5, 2324144.0, 2309772.5, 2294689.2, 2281251.8, 2266365.8, 2249603.2, 2225677.8, 2185036.0, 2118312.5, 2026634.1, 1880224.6, 1582282.2, 1044428.6, 490044.44, 186419.5, 116389.86, 105115.97, 100585.95, 98335.305, 97757.2, 94909.83, 92691.86, 90369.86, 90134.52, 87894.76, 87344.17, 86568.23, 83969.8, 83170.914, 81542.75, 80417.16, 77671.07, 77411.64, 75200.36, 75733.445, 74055.29, 73624.664, 71797.875, 70954.82, 70324.625, 68557.25, 66119.09, 65133.094, 64670.145, 64244.223, 63057.58, 62596.32, 61462.152, 61055.766, 59087.746, 58616.727, 57540.83, 57941.12, 56633.938, 55207.5, 54538.04, 54048.297, 52908.73]</CycleData>
        <CycleData>[339351.72, 339681.56, 340359.38, 341115.47, 341558.88, 341610.56, 341967.16, 342082.7, 342703.03, 342990.06, 343176.66, 343210.78, 343394.5, 343665.72, 344084.75, 344015.44, 344127.9, 344533.3, 344476.7, 344219.7, 344139.72, 344480.53, 344433.38, 344638.12, 344857.38, 344471.94, 344249.34, 344444.6, 344220.62, 343698.66, 343475.6, 343706.88, 343806.94, 343601.53, 343503.94, 343904.8, 343858.38, 343713.34, 343960.12, 344097.03, 348727.2, 343923.6, 0.0, 0.0, 0.0, 0.0, 0.0, 0.0, 0.0, 0.0, 0.0, 0.0, 0.0, 0.0, 0.0, 0.0, 0.0, 0.0, 0.0, 0.0, 0.0, 0.0, 0.0, 0.0, 0.0, 0.0, 0.0, 0.0, 0.0, 0.0, 0.0, 0.0, 0.0, 0.0, 0.0, 0.0, 0.0, 0.0, 0.0, 0.0, 0.0, 0.0, 0.0, 0.0, 0.0, 0.0, 0.0, 0.0, 0.0, 0.0, 0.0, 0.0, 0.0, 0.0, 0.0, 0.0, 0.0, 0.0, 0.0, 0.0, 0.0, 0.0, 0.0, 0.0, 0.0, 0.0, 0.0, 0.0, 0.0, 0.0, 0.0, 0.0, 0.0, 0.0, 0.0, 0.0, 0.0, 0.0, 0.0, 0.0, 0.0, 0.0, 0.0, 0.0, 0.0, 0.0, 0.0, 0.0, 0.0, 0.0, 0.0, 0.0, 0.0, 0.0, 0.0, 0.0, 0.0, 0.0, 0.0, 0.0, 0.0, 0.0, 0.0, 0.0, 0.0, 0.0, 0.0, 0.0, 0.0, 0.0, 0.0, 0.0, 0.0, 0.0, 0.0, 0.0, 0.0, 0.0, 0.0]</CycleData>
    </SignalData>
    <SignalData WellIndex="33">
        <CycleData>[502311.22, 503449.56, 504292.9, 506120.88, 507076.22, 507548.56, 508266.8, 509789.56, 512402.88, 513031.75, 513091.72, 514632.28, 516072.28, 516165.94, 516684.75, 517051.53, 517193.62, 519447.88, 522831.53, 525124.7, 531782.9, 543405.06, 565680.56, 608707.8, 688965.56, 833636.06, 1074527.0, 1438457.1, 1910051.6, 2422580.5, 2891599.2, 3266643.2, 3546538.8, 3749529.0, 3901680.5, 4013771.2, 4090343.8, 4143489.2, 4181296.0, 4199343.5, 24959.98, 4213694.5, 4233431.5, 4185549.2, 4142518.5, 4097084.8, 4057189.8, 4012012.5, 3969612.5, 3928802.2, 3886217.8, 3845804.8, 3807664.2, 3766413.5, 3724385.5, 3691296.8, 3649430.5, 3611367.0, 3570252.2, 3530899.8, 3497444.8, 3459473.5, 3421355.0, 3388511.8, 3350713.5, 3316591.0, 3282953.5, 3245062.2, 3209895.0, 3178018.0, 3145329.2, 3111620.8, 3078835.8, 3047618.0, 3017585.2, 2987904.8, 2961338.8, 2929339.2, 2902892.5, 2871031.8, 2841938.2, 2813024.2, 2783951.2, 2754761.8, 2728965.2, 2701081.2, 2672891.2, 2647758.0, 2622087.2, 2596254.8, 2569266.8, 2547703.0, 2521263.2, 2498085.0, 2471729.5, 2448708.2, 2427902.5, 2406595.5, 2385627.8, 2367438.2, 2348670.0, 2328189.2, 2311857.0, 2294303.0, 2274971.8, 2258218.5, 2229917.2, 2187011.8, 2110035.2, 1966413.8, 1738785.9, 1489630.2, 1176032.2, 734224.9, 333135.94, 140045.4, 104989.125, 98267.29, 96817.21, 93375.12, 91676.266, 90730.63, 86954.03, 87625.88, 86436.68, 84529.55, 82999.766, 81080.42, 79984.92, 78445.61, 77595.17, 75702.875, 74430.555, 73650.13, 71395.68, 72223.83, 70785.03, 68463.14, 67226.75, 65500.684, 65182.465, 65098.2, 63355.844, 62962.38, 60918.434, 60371.863, 58897.875, 58171.53, 56728.64, 55785.027, 55011.48, 55704.18, 54100.38, 52371.2, 52406.785, 52320.414, 50558.844, 50793.62, 48943.004]</CycleData>
        <CycleData>[338543.06, 338593.3, 339192.2, 339649.62, 340089.9, 340091.34, 340204.72, 340576.28, 340288.72, 340154.8, 340366.38, 340522.94, 341258.6, 341163.38, 341002.06, 341089.78, 341012.8, 341074.88, 341169.84, 341155.25, 341201.03, 341887.1, 341991.03, 341800.66, 341723.53, 341979.34, 341473.2, 341265.06, 341565.84, 341743.47, 341614.06, 341521.0, 341532.94, 341579.25, 341484.4, 341537.34, 341431.53, 341435.56, 341453.62, 341389.44, 347445.12, 341737.44, 0.0, 0.0, 0.0, 0.0, 0.0, 0.0, 0.0, 0.0, 0.0, 0.0, 0.0, 0.0, 0.0, 0.0, 0.0, 0.0, 0.0, 0.0, 0.0, 0.0, 0.0, 0.0, 0.0, 0.0, 0.0, 0.0, 0.0, 0.0, 0.0, 0.0, 0.0, 0.0, 0.0, 0.0, 0.0, 0.0, 0.0, 0.0, 0.0, 0.0, 0.0, 0.0, 0.0, 0.0, 0.0, 0.0, 0.0, 0.0, 0.0, 0.0, 0.0, 0.0, 0.0, 0.0, 0.0, 0.0, 0.0, 0.0, 0.0, 0.0, 0.0, 0.0, 0.0, 0.0, 0.0, 0.0, 0.0, 0.0, 0.0, 0.0, 0.0, 0.0, 0.0, 0.0, 0.0, 0.0, 0.0, 0.0, 0.0, 0.0, 0.0, 0.0, 0.0, 0.0, 0.0, 0.0, 0.0, 0.0, 0.0, 0.0, 0.0, 0.0, 0.0, 0.0, 0.0, 0.0, 0.0, 0.0, 0.0, 0.0, 0.0, 0.0, 0.0, 0.0, 0.0, 0.0, 0.0, 0.0, 0.0, 0.0, 0.0, 0.0, 0.0, 0.0, 0.0, 0.0, 0.0]</CycleData>
    </SignalData>
    <SignalData WellIndex="34">
        <CycleData>[475208.3, 476955.72, 478388.75, 478904.66, 480780.2, 482835.6, 484289.62, 485499.16, 486915.6, 487183.8, 487880.38, 488057.38, 489334.38, 490188.3, 490135.34, 490975.8, 492868.94, 494271.72, 494529.22, 497231.75, 504494.44, 515807.56, 538072.94, 579795.75, 659106.7, 801424.56, 1039519.3, 1395577.8, 1847810.4, 2335764.5, 2779482.8, 3132637.5, 3398600.0, 3595506.8, 3738851.8, 3846270.5, 3924698.8, 3977115.8, 4010757.5, 4028628.0, 20595.32, 4042906.2, 4056126.0, 4015459.8, 3977552.2, 3940550.2, 3897302.8, 3859672.8, 3821629.8, 3782784.5, 3745526.5, 3705240.5, 3671074.2, 3633404.0, 3598786.0, 3562722.0, 3526665.2, 3487772.8, 3452590.0, 3417624.8, 3384089.5, 3350228.8, 3319397.0, 3285087.2, 3253418.8, 3220463.5, 3188037.5, 3154201.8, 3124795.5, 3094993.8, 3062860.8, 3032762.0, 3001399.2, 2973681.8, 2946832.5, 2919686.5, 2890972.0, 2862136.0, 2835296.0, 2809910.0, 2780818.8, 2750322.8, 2726450.8, 2699179.2, 2669696.0, 2644601.8, 2620170.0, 2593062.2, 2568278.2, 2544164.2, 2518746.8, 2490808.8, 2467778.8, 2443155.8, 2418783.8, 2394564.8, 2373815.0, 2349181.5, 2327464.5, 2307637.5, 2286393.2, 2268940.2, 2248321.2, 2229718.8, 2209829.0, 2183801.5, 2154330.8, 2107883.8, 2022422.4, 1872178.9, 1639718.9, 1390230.5, 1063156.4, 624911.4, 265777.7, 118869.39, 94127.49, 90936.66, 88042.305, 86782.12, 85085.34, 82241.04, 79913.125, 80117.01, 79194.19, 77472.51, 75502.92, 74710.9, 72509.07, 71317.79, 70378.336, 68944.46, 66867.664, 66737.93, 63959.91, 65162.797, 62529.438, 61709.906, 60383.168, 60033.914, 59085.945, 58269.61, 56412.79, 55879.62, 54905.266, 53403.566, 52433.492, 52971.457, 51249.805, 52296.906, 49375.863, 50264.363, 47987.242, 47176.723, 45991.457, 46335.082, 45607.168, 44251.805, 43449.41]</CycleData>
        <CycleData>[318441.38, 318452.06, 318666.34, 319194.22, 319874.1, 320152.12, 320492.38, 320923.47, 321161.5, 320978.4, 320924.66, 321336.9, 321165.7, 321030.9, 321224.97, 321176.06, 321205.03, 321037.66, 320877.3, 320881.47, 320918.28, 321238.94, 321634.16, 321404.62, 321303.53, 321707.88, 321788.53, 321823.72, 321521.2, 321427.12, 321848.88, 321900.66, 322167.03, 322081.3, 321974.88, 322000.12, 321908.06, 322035.97, 322487.2, 322615.8, 327333.78, 321893.56, 0.0, 0.0, 0.0, 0.0, 0.0, 0.0, 0.0, 0.0, 0.0, 0.0, 0.0, 0.0, 0.0, 0.0, 0.0, 0.0, 0.0, 0.0, 0.0, 0.0, 0.0, 0.0, 0.0, 0.0, 0.0, 0.0, 0.0, 0.0, 0.0, 0.0, 0.0, 0.0, 0.0, 0.0, 0.0, 0.0, 0.0, 0.0, 0.0, 0.0, 0.0, 0.0, 0.0, 0.0, 0.0, 0.0, 0.0, 0.0, 0.0, 0.0, 0.0, 0.0, 0.0, 0.0, 0.0, 0.0, 0.0, 0.0, 0.0, 0.0, 0.0, 0.0, 0.0, 0.0, 0.0, 0.0, 0.0, 0.0, 0.0, 0.0, 0.0, 0.0, 0.0, 0.0, 0.0, 0.0, 0.0, 0.0, 0.0, 0.0, 0.0, 0.0, 0.0, 0.0, 0.0, 0.0, 0.0, 0.0, 0.0, 0.0, 0.0, 0.0, 0.0, 0.0, 0.0, 0.0, 0.0, 0.0, 0.0, 0.0, 0.0, 0.0, 0.0, 0.0, 0.0, 0.0, 0.0, 0.0, 0.0, 0.0, 0.0, 0.0, 0.0, 0.0, 0.0, 0.0, 0.0]</CycleData>
    </SignalData>
    <SignalData WellIndex="35">
        <CycleData>[444883.7, 445905.4, 448354.38, 449367.78, 449967.03, 449922.94, 450304.44, 451562.4, 451900.3, 451782.0, 452195.72, 453022.94, 453161.2, 453329.84, 454942.9, 455384.84, 456023.53, 456226.62, 458219.72, 462407.44, 467409.5, 477078.1, 496608.3, 534994.1, 606031.9, 732885.75, 946227.94, 1267472.2, 1679358.5, 2123171.2, 2527322.0, 2848870.5, 3090008.5, 3265269.5, 3394156.0, 3489445.5, 3557172.5, 3603648.8, 3634463.0, 3651843.0, 24330.799, 3661255.0, 3673552.2, 3639129.8, 3604518.2, 3570834.8, 3537958.0, 3508769.2, 3476987.2, 3440403.0, 3409575.0, 3379423.0, 3345980.2, 3316213.5, 3285096.5, 3255158.8, 3222979.5, 3193847.0, 3166658.2, 3134360.2, 3103563.0, 3077489.5, 3049891.5, 3018505.5, 2988556.5, 2963821.8, 2933540.8, 2905897.8, 2879263.8, 2849552.5, 2823826.0, 2795979.8, 2768766.2, 2742173.0, 2717284.2, 2688026.8, 2663579.5, 2638913.5, 2610007.5, 2588214.2, 2560952.5, 2537626.0, 2514083.2, 2491173.8, 2467916.5, 2443088.2, 2416673.0, 2394577.2, 2369780.0, 2342527.0, 2319501.0, 2299328.2, 2276740.5, 2250532.2, 2226708.2, 2202276.2, 2179827.5, 2158674.8, 2134078.2, 2111799.8, 2093397.8, 2071616.4, 2051171.5, 2029280.6, 2006500.5, 1986357.0, 1952258.0, 1914143.2, 1841825.9, 1717101.1, 1521767.8, 1307413.8, 1030462.0, 635579.75, 286137.56, 121869.37, 91167.54, 86499.89, 85834.195, 82575.11, 81196.125, 79813.62, 77003.23, 77982.195, 76299.625, 74994.59, 74085.93, 72467.49, 70594.58, 69138.79, 66692.45, 65496.24, 65732.3, 64366.152, 64883.53, 65196.926, 62094.387, 60376.56, 58627.285, 58857.523, 57842.04, 57613.332, 56037.86, 55244.715, 53746.68, 53105.688, 52294.08, 51543.22, 50048.438, 50672.19, 49108.336, 48882.473, 46286.508, 46795.242, 46512.434, 46420.56, 45383.53, 43689.45, 44252.426]</CycleData>
        <CycleData>[304094.94, 304529.4, 304646.75, 304444.06, 303940.97, 303473.7, 303082.75, 302893.53, 302852.7, 302658.03, 301984.47, 301835.5, 302180.88, 302319.66, 302216.0, 302059.75, 301961.75, 301821.78, 301139.75, 301083.38, 301613.4, 301927.88, 301919.16, 301909.28, 301631.22, 301427.0, 301490.2, 302126.28, 302505.12, 302458.6, 302148.12, 302097.9, 302628.38, 303217.16, 303137.28, 302923.53, 302730.0, 302494.84, 302368.7, 302418.03, 307481.56, 302195.06, 0.0, 0.0, 0.0, 0.0, 0.0, 0.0, 0.0, 0.0, 0.0, 0.0, 0.0, 0.0, 0.0, 0.0, 0.0, 0.0, 0.0, 0.0, 0.0, 0.0, 0.0, 0.0, 0.0, 0.0, 0.0, 0.0, 0.0, 0.0, 0.0, 0.0, 0.0, 0.0, 0.0, 0.0, 0.0, 0.0, 0.0, 0.0, 0.0, 0.0, 0.0, 0.0, 0.0, 0.0, 0.0, 0.0, 0.0, 0.0, 0.0, 0.0, 0.0, 0.0, 0.0, 0.0, 0.0, 0.0, 0.0, 0.0, 0.0, 0.0, 0.0, 0.0, 0.0, 0.0, 0.0, 0.0, 0.0, 0.0, 0.0, 0.0, 0.0, 0.0, 0.0, 0.0, 0.0, 0.0, 0.0, 0.0, 0.0, 0.0, 0.0, 0.0, 0.0, 0.0, 0.0, 0.0, 0.0, 0.0, 0.0, 0.0, 0.0, 0.0, 0.0, 0.0, 0.0, 0.0, 0.0, 0.0, 0.0, 0.0, 0.0, 0.0, 0.0, 0.0, 0.0, 0.0, 0.0, 0.0, 0.0, 0.0, 0.0, 0.0, 0.0, 0.0, 0.0, 0.0, 0.0]</CycleData>
    </SignalData>
    <SignalData WellIndex="36">
        <CycleData>[141191.83, 141994.83, 144306.42, 146289.23, 147203.6, 149007.55, 150578.28, 151813.39, 152963.89, 154013.05, 154409.88, 154207.39, 154784.78, 156903.12, 158141.2, 158887.17, 160314.67, 161285.22, 161947.52, 164076.1, 168160.95, 174858.67, 185491.31, 206443.69, 247101.06, 320342.44, 450119.16, 663738.0, 965017.2, 1299558.9, 1580354.2, 1808575.8, 2019444.6, 2200782.5, 2348036.2, 2468648.0, 2567764.2, 2647713.2, 2716838.5, 2769367.8, 16630.521, 2826278.0, 2848211.8, 2827062.5, 2801314.2, 2772886.5, 2750363.8, 2725630.8, 2697620.2, 2674606.2, 2647932.5, 2621192.2, 2599244.5, 2574455.2, 2549849.0, 2523876.8, 2498909.5, 2473984.8, 2448601.8, 2424182.8, 2401502.8, 2376921.5, 2351750.2, 2325521.2, 2300697.5, 2277553.5, 2252764.0, 2224399.5, 2201892.0, 2173744.5, 2149207.5, 2125631.5, 2100722.2, 2076614.9, 2054504.4, 2029582.1, 2007613.2, 1983424.0, 1956756.5, 1934958.2, 1914223.6, 1891096.2, 1868203.8, 1845825.6, 1822879.6, 1796540.4, 1775014.5, 1751790.1, 1726959.0, 1707512.0, 1683050.5, 1660685.0, 1640085.0, 1618781.2, 1596933.5, 1575470.5, 1553708.2, 1532032.6, 1512764.5, 1493044.8, 1471999.0, 1453426.0, 1433176.4, 1411163.5, 1389379.1, 1368858.8, 1347447.1, 1321122.9, 1291144.6, 1255905.2, 1194087.4, 1083267.9, 847499.75, 475529.72, 186974.22, 87554.72, 69988.21, 68351.48, 66673.24, 63087.203, 63229.766, 64033.62, 60581.777, 59294.15, 59839.58, 59173.27, 57466.734, 54972.836, 55199.707, 54131.168, 53069.52, 52383.055, 51033.77, 51440.836, 49704.91, 49553.223, 49299.902, 47895.21, 45887.836, 46442.805, 46133.98, 44529.004, 42951.09, 41570.848, 42239.734, 41761.26, 40461.49, 39841.45, 40053.098, 39265.65, 38773.684, 36380.574, 36363.598, 37042.49, 35361.99, 35665.266, 35070.516, 33647.363, 31283.348]</CycleData>
        <CycleData>[250943.14, 250979.5, 250970.5, 251201.33, 251599.23, 251556.69, 251457.2, 251581.53, 251877.56, 251973.2, 252003.27, 251592.23, 251154.39, 250887.9, 250705.98, 250370.1, 250435.62, 251086.55, 251461.86, 251552.17, 251628.06, 251663.52, 251663.39, 251953.97, 251960.98, 252093.19, 252241.36, 252150.25, 252068.56, 252027.47, 252031.38, 252283.17, 252418.47, 252530.97, 252130.16, 251961.42, 252085.77, 252024.52, 252074.95, 252315.08, 259616.72, 252807.69, 0.0, 0.0, 0.0, 0.0, 0.0, 0.0, 0.0, 0.0, 0.0, 0.0, 0.0, 0.0, 0.0, 0.0, 0.0, 0.0, 0.0, 0.0, 0.0, 0.0, 0.0, 0.0, 0.0, 0.0, 0.0, 0.0, 0.0, 0.0, 0.0, 0.0, 0.0, 0.0, 0.0, 0.0, 0.0, 0.0, 0.0, 0.0, 0.0, 0.0, 0.0, 0.0, 0.0, 0.0, 0.0, 0.0, 0.0, 0.0, 0.0, 0.0, 0.0, 0.0, 0.0, 0.0, 0.0, 0.0, 0.0, 0.0, 0.0, 0.0, 0.0, 0.0, 0.0, 0.0, 0.0, 0.0, 0.0, 0.0, 0.0, 0.0, 0.0, 0.0, 0.0, 0.0, 0.0, 0.0, 0.0, 0.0, 0.0, 0.0, 0.0, 0.0, 0.0, 0.0, 0.0, 0.0, 0.0, 0.0, 0.0, 0.0, 0.0, 0.0, 0.0, 0.0, 0.0, 0.0, 0.0, 0.0, 0.0, 0.0, 0.0, 0.0, 0.0, 0.0, 0.0, 0.0, 0.0, 0.0, 0.0, 0.0, 0.0, 0.0, 0.0, 0.0, 0.0, 0.0, 0.0]</CycleData>
    </SignalData>
    <SignalData WellIndex="37">
        <CycleData>[146109.22, 146560.77, 148599.23, 150050.81, 152887.56, 154593.77, 155897.28, 157523.84, 159009.72, 160750.48, 162387.84, 163927.55, 164686.72, 165357.92, 166435.81, 167770.06, 168832.72, 169951.72, 171782.3, 174501.94, 178270.81, 185312.47, 197230.16, 218395.8, 258171.66, 332481.34, 464509.25, 684369.25, 1004522.3, 1374381.4, 1694168.6, 1949971.8, 2182636.5, 2385787.2, 2550694.5, 2683320.8, 2792410.0, 2882756.8, 2958419.2, 3015668.2, 15196.511, 3077353.0, 3101804.0, 3077171.0, 3047070.0, 3016528.0, 2987474.5, 2958868.2, 2929610.5, 2901977.5, 2871521.0, 2845191.8, 2814163.2, 2789157.0, 2760594.5, 2732938.8, 2704002.5, 2677357.2, 2649893.5, 2621483.0, 2595530.5, 2565955.5, 2539264.5, 2512554.8, 2485261.5, 2458223.0, 2430875.8, 2404616.2, 2377049.0, 2348181.8, 2322310.8, 2296891.2, 2268248.5, 2242367.0, 2215807.8, 2190449.0, 2165730.0, 2143011.2, 2113182.2, 2089868.4, 2067596.4, 2039610.1, 2015927.1, 1992115.0, 1964968.2, 1940450.4, 1915355.9, 1891654.8, 1870250.5, 1845496.2, 1820059.1, 1797725.8, 1773400.6, 1751256.1, 1728924.8, 1705673.2, 1684071.5, 1661277.1, 1636583.1, 1615169.5, 1593505.2, 1572570.5, 1548840.4, 1526069.0, 1503509.6, 1481592.4, 1459435.9, 1440393.1, 1413259.2, 1382033.4, 1322897.5, 1199253.0, 928414.75, 507675.88, 194031.14, 90983.01, 74940.83, 71522.48, 69898.05, 67813.21, 67310.74, 64821.62, 64988.418, 63068.16, 63251.426, 61686.336, 59428.94, 59138.688, 58381.688, 57959.816, 56852.55, 56518.395, 53126.72, 54846.133, 53300.445, 50034.1, 50172.07, 48957.996, 48049.035, 48216.727, 47629.266, 45946.254, 44664.176, 44749.59, 44297.246, 42984.754, 42056.477, 41904.367, 40958.234, 41312.27, 39504.73, 38748.895, 39364.617, 37692.37, 37645.33, 37388.844, 36991.17, 36050.332, 34809.586]</CycleData>
        <CycleData>[261029.17, 260702.1, 260751.84, 261823.73, 262880.66, 263125.53, 263698.28, 263812.38, 264194.03, 264298.44, 264461.75, 264731.1, 264621.6, 264508.9, 264492.22, 264976.0, 265299.38, 265272.16, 265100.56, 265116.3, 265623.4, 265606.75, 265694.66, 265761.8, 265663.25, 265595.8, 265900.38, 265955.38, 265762.34, 265621.94, 265287.53, 265133.34, 265427.25, 265389.6, 265549.7, 265599.3, 265626.03, 265450.53, 265138.34, 264899.78, 273310.72, 265162.88, 0.0, 0.0, 0.0, 0.0, 0.0, 0.0, 0.0, 0.0, 0.0, 0.0, 0.0, 0.0, 0.0, 0.0, 0.0, 0.0, 0.0, 0.0, 0.0, 0.0, 0.0, 0.0, 0.0, 0.0, 0.0, 0.0, 0.0, 0.0, 0.0, 0.0, 0.0, 0.0, 0.0, 0.0, 0.0, 0.0, 0.0, 0.0, 0.0, 0.0, 0.0, 0.0, 0.0, 0.0, 0.0, 0.0, 0.0, 0.0, 0.0, 0.0, 0.0, 0.0, 0.0, 0.0, 0.0, 0.0, 0.0, 0.0, 0.0, 0.0, 0.0, 0.0, 0.0, 0.0, 0.0, 0.0, 0.0, 0.0, 0.0, 0.0, 0.0, 0.0, 0.0, 0.0, 0.0, 0.0, 0.0, 0.0, 0.0, 0.0, 0.0, 0.0, 0.0, 0.0, 0.0, 0.0, 0.0, 0.0, 0.0, 0.0, 0.0, 0.0, 0.0, 0.0, 0.0, 0.0, 0.0, 0.0, 0.0, 0.0, 0.0, 0.0, 0.0, 0.0, 0.0, 0.0, 0.0, 0.0, 0.0, 0.0, 0.0, 0.0, 0.0, 0.0, 0.0, 0.0, 0.0]</CycleData>
    </SignalData>
    <SignalData WellIndex="38">
        <CycleData>[169341.69, 171934.66, 174613.7, 175435.92, 177764.98, 180904.06, 182164.52, 183381.94, 185061.72, 186458.44, 189041.86, 190718.31, 192573.89, 194003.16, 194147.94, 195594.31, 197593.98, 199163.02, 200715.72, 204294.8, 209447.0, 216105.58, 231005.36, 259038.89, 310274.8, 407162.66, 577085.2, 850979.75, 1230235.0, 1636264.8, 1971377.8, 2245940.5, 2495264.8, 2705456.8, 2873671.0, 3009991.8, 3122091.8, 3214369.5, 3290746.8, 3347947.8, 21229.398, 3414686.2, 3443207.2, 3410267.5, 3375563.0, 3343507.0, 3309389.8, 3276026.5, 3241562.5, 3208789.0, 3177762.0, 3144416.5, 3112062.0, 3079925.2, 3050359.0, 3016517.5, 2986427.2, 2951316.2, 2919602.5, 2886468.8, 2858873.8, 2824441.2, 2794119.5, 2761515.0, 2731062.2, 2699431.5, 2668522.2, 2637555.2, 2605122.5, 2575450.0, 2543915.5, 2513115.0, 2484876.8, 2457343.5, 2429530.8, 2400601.5, 2372539.0, 2344937.8, 2316239.0, 2289105.8, 2261307.2, 2233784.8, 2206390.0, 2184346.8, 2156998.0, 2131623.5, 2104889.0, 2079443.4, 2055046.6, 2030362.0, 2003744.8, 1981702.0, 1958034.1, 1931418.9, 1907059.8, 1881534.0, 1856246.0, 1832622.0, 1808713.6, 1782798.0, 1761926.1, 1738733.4, 1717014.8, 1695396.6, 1674225.6, 1655180.9, 1639235.9, 1627971.2, 1612410.6, 1594715.5, 1559193.9, 1490668.6, 1348449.6, 1033455.06, 579405.0, 224717.28, 105436.14, 86700.78, 83190.234, 80433.98, 78730.47, 77636.73, 76643.45, 74488.85, 74413.305, 72558.125, 70480.21, 70446.22, 68689.84, 67600.195, 66667.42, 65842.14, 65627.64, 63674.82, 62603.004, 60727.676, 59966.05, 60226.48, 57775.945, 57566.61, 58474.42, 55794.83, 54628.97, 54046.86, 54915.45, 52962.215, 52372.047, 50894.664, 50434.99, 49086.094, 48065.727, 47981.59, 48060.344, 46388.883, 45400.312, 45197.78, 45190.61, 44430.086, 42646.383]</CycleData>
        <CycleData>[290906.88, 290969.22, 291719.7, 292221.25, 292503.97, 293028.44, 293233.62, 293505.72, 293848.1, 294239.9, 294451.25, 294396.16, 294568.38, 294492.72, 294484.22, 294865.94, 294901.22, 295006.22, 295146.16, 295188.38, 295021.75, 295053.66, 295512.38, 295796.8, 296076.7, 296080.97, 295860.88, 295709.8, 295666.84, 295470.5, 295224.25, 295079.4, 295269.44, 295107.56, 294804.12, 294631.88, 294829.25, 295128.16, 295353.34, 295435.88, 300173.53, 295553.06, 0.0, 0.0, 0.0, 0.0, 0.0, 0.0, 0.0, 0.0, 0.0, 0.0, 0.0, 0.0, 0.0, 0.0, 0.0, 0.0, 0.0, 0.0, 0.0, 0.0, 0.0, 0.0, 0.0, 0.0, 0.0, 0.0, 0.0, 0.0, 0.0, 0.0, 0.0, 0.0, 0.0, 0.0, 0.0, 0.0, 0.0, 0.0, 0.0, 0.0, 0.0, 0.0, 0.0, 0.0, 0.0, 0.0, 0.0, 0.0, 0.0, 0.0, 0.0, 0.0, 0.0, 0.0, 0.0, 0.0, 0.0, 0.0, 0.0, 0.0, 0.0, 0.0, 0.0, 0.0, 0.0, 0.0, 0.0, 0.0, 0.0, 0.0, 0.0, 0.0, 0.0, 0.0, 0.0, 0.0, 0.0, 0.0, 0.0, 0.0, 0.0, 0.0, 0.0, 0.0, 0.0, 0.0, 0.0, 0.0, 0.0, 0.0, 0.0, 0.0, 0.0, 0.0, 0.0, 0.0, 0.0, 0.0, 0.0, 0.0, 0.0, 0.0, 0.0, 0.0, 0.0, 0.0, 0.0, 0.0, 0.0, 0.0, 0.0, 0.0, 0.0, 0.0, 0.0, 0.0, 0.0]</CycleData>
    </SignalData>
    <SignalData WellIndex="39">
        <CycleData>[149715.17, 151814.9, 153813.47, 155515.0, 157525.1, 159607.06, 161748.52, 164228.52, 164914.11, 166350.42, 167814.64, 169904.36, 171272.2, 171983.17, 173276.06, 174985.28, 176255.14, 177835.61, 179971.36, 183218.61, 186631.83, 194904.7, 210409.14, 237793.22, 288924.72, 382490.3, 543567.7, 796577.44, 1125168.9, 1455035.9, 1722993.4, 1960071.2, 2177182.5, 2357934.8, 2502454.2, 2620842.0, 2716771.5, 2798110.8, 2867004.2, 2918188.0, 17109.71, 2978956.8, 3003731.8, 2974586.2, 2939560.8, 2910726.8, 2878519.5, 2846610.8, 2814036.5, 2784091.2, 2754009.8, 2724934.0, 2694557.2, 2665003.5, 2635181.5, 2607422.0, 2575860.2, 2546918.8, 2516454.0, 2485160.0, 2459667.8, 2427436.8, 2397662.8, 2368690.8, 2340303.8, 2313289.0, 2283639.8, 2254949.5, 2228886.5, 2199782.2, 2174351.0, 2147350.2, 2120651.0, 2094186.6, 2073117.8, 2047239.5, 2022507.5, 2001477.9, 1974795.2, 1951086.0, 1926105.5, 1906645.4, 1883445.0, 1861879.4, 1838740.0, 1814873.6, 1793113.9, 1768791.6, 1749112.2, 1727243.6, 1701085.1, 1678680.0, 1653446.8, 1632409.0, 1607873.6, 1581246.8, 1558862.6, 1536287.1, 1512082.4, 1488595.1, 1464692.9, 1444082.8, 1423951.0, 1407254.0, 1393867.4, 1384283.5, 1378825.5, 1372235.6, 1358464.6, 1339516.2, 1303528.0, 1244236.8, 1125029.2, 863979.3, 479497.0, 184884.47, 90495.875, 76016.77, 72919.17, 70244.93, 69153.52, 68112.55, 66098.625, 65662.56, 63718.08, 63281.266, 62010.72, 61703.145, 60197.113, 58926.543, 58979.492, 56492.125, 56559.227, 55618.375, 53914.312, 53030.832, 52690.113, 51332.95, 50788.98, 51194.566, 49442.066, 47728.582, 46973.69, 47255.906, 46795.582, 45852.97, 44192.258, 43872.918, 44191.832, 43348.93, 42551.367, 41458.676, 41069.266, 40906.348, 39116.977, 39576.887, 38248.387, 38044.414, 36797.316]</CycleData>
        <CycleData>[272299.34, 272748.7, 273588.4, 274360.1, 274757.7, 275145.66, 275245.2, 275686.84, 276071.03, 276531.22, 276848.5, 276931.2, 276830.88, 277123.47, 277379.84, 277412.2, 277771.12, 277887.03, 277752.3, 277712.1, 278281.9, 278207.97, 278203.66, 278696.7, 278654.2, 278682.22, 278365.0, 278170.53, 278445.53, 278315.8, 278226.78, 278209.88, 278267.38, 278072.62, 278037.4, 278245.6, 278170.12, 277981.78, 277794.44, 277647.8, 282804.94, 278341.84, 0.0, 0.0, 0.0, 0.0, 0.0, 0.0, 0.0, 0.0, 0.0, 0.0, 0.0, 0.0, 0.0, 0.0, 0.0, 0.0, 0.0, 0.0, 0.0, 0.0, 0.0, 0.0, 0.0, 0.0, 0.0, 0.0, 0.0, 0.0, 0.0, 0.0, 0.0, 0.0, 0.0, 0.0, 0.0, 0.0, 0.0, 0.0, 0.0, 0.0, 0.0, 0.0, 0.0, 0.0, 0.0, 0.0, 0.0, 0.0, 0.0, 0.0, 0.0, 0.0, 0.0, 0.0, 0.0, 0.0, 0.0, 0.0, 0.0, 0.0, 0.0, 0.0, 0.0, 0.0, 0.0, 0.0, 0.0, 0.0, 0.0, 0.0, 0.0, 0.0, 0.0, 0.0, 0.0, 0.0, 0.0, 0.0, 0.0, 0.0, 0.0, 0.0, 0.0, 0.0, 0.0, 0.0, 0.0, 0.0, 0.0, 0.0, 0.0, 0.0, 0.0, 0.0, 0.0, 0.0, 0.0, 0.0, 0.0, 0.0, 0.0, 0.0, 0.0, 0.0, 0.0, 0.0, 0.0, 0.0, 0.0, 0.0, 0.0, 0.0, 0.0, 0.0, 0.0, 0.0, 0.0]</CycleData>
    </SignalData>
    <SignalData WellIndex="40">
        <CycleData>[181047.55, 183919.8, 186886.97, 189679.38, 191816.36, 194016.7, 196250.22, 198406.83, 200738.64, 203020.38, 204060.77, 205600.72, 206888.48, 208396.64, 210871.05, 212765.9, 214139.38, 217020.06, 219493.03, 223509.44, 229993.38, 242432.27, 266132.06, 309203.16, 389914.62, 535673.7, 781718.4, 1149682.0, 1594713.9, 1998693.6, 2318075.5, 2602402.8, 2852456.0, 3056050.5, 3215605.5, 3344810.8, 3454905.0, 3542500.8, 3618321.5, 3676321.0, 20695.832, 3747170.8, 3770915.5, 3736116.2, 3697637.8, 3653110.0, 3614704.8, 3574821.2, 3543817.8, 3501184.0, 3461355.5, 3426811.0, 3389627.2, 3355595.2, 3312063.0, 3280973.5, 3242397.2, 3203222.0, 3167572.0, 3128334.8, 3095833.2, 3057565.2, 3021995.8, 2986450.0, 2950901.5, 2913772.5, 2877819.5, 2842264.0, 2808822.2, 2773441.8, 2740885.8, 2709094.5, 2675183.8, 2641683.8, 2611963.5, 2581477.0, 2552353.0, 2523066.5, 2492455.2, 2464345.0, 2431785.5, 2407144.0, 2374835.5, 2348438.8, 2321099.8, 2292250.2, 2265047.8, 2240465.2, 2212612.2, 2185220.8, 2159653.2, 2132158.2, 2106330.2, 2080259.8, 2054204.0, 2029992.9, 2003223.5, 1980234.5, 1954154.8, 1933127.5, 1910559.1, 1889224.1, 1866804.9, 1850069.1, 1828863.5, 1813580.4, 1797941.1, 1782640.0, 1766349.8, 1740618.2, 1689458.8, 1588257.9, 1367795.9, 928695.3, 434540.88, 160929.84, 101434.39, 90796.07, 88618.78, 86452.82, 84134.19, 84094.53, 80960.52, 79305.25, 79079.836, 77387.234, 75689.15, 73991.9, 74135.79, 72384.89, 70517.94, 69798.39, 69110.57, 67759.734, 67213.89, 65393.152, 65085.24, 62414.527, 62017.13, 61628.86, 60411.684, 59459.652, 58261.8, 57683.785, 57998.383, 55163.17, 55746.45, 53401.004, 54349.434, 52346.28, 51375.145, 50581.2, 50691.977, 48645.945, 48031.977, 47545.984, 46412.316, 46690.566, 45411.68]</CycleData>
        <CycleData>[326126.7, 326151.12, 326623.2, 327513.66, 327860.03, 328260.38, 328587.7, 329029.78, 329323.1, 329635.06, 329816.62, 329912.56, 329784.47, 329840.12, 330140.75, 330170.7, 330071.06, 330370.97, 330669.56, 330618.28, 330808.12, 330929.12, 331196.97, 331136.1, 331264.88, 331332.6, 331133.62, 330542.06, 330229.62, 330118.4, 330009.84, 330037.94, 329977.44, 329800.44, 329564.8, 329424.5, 329512.0, 329159.7, 328958.06, 329055.22, 333638.2, 329185.88, 0.0, 0.0, 0.0, 0.0, 0.0, 0.0, 0.0, 0.0, 0.0, 0.0, 0.0, 0.0, 0.0, 0.0, 0.0, 0.0, 0.0, 0.0, 0.0, 0.0, 0.0, 0.0, 0.0, 0.0, 0.0, 0.0, 0.0, 0.0, 0.0, 0.0, 0.0, 0.0, 0.0, 0.0, 0.0, 0.0, 0.0, 0.0, 0.0, 0.0, 0.0, 0.0, 0.0, 0.0, 0.0, 0.0, 0.0, 0.0, 0.0, 0.0, 0.0, 0.0, 0.0, 0.0, 0.0, 0.0, 0.0, 0.0, 0.0, 0.0, 0.0, 0.0, 0.0, 0.0, 0.0, 0.0, 0.0, 0.0, 0.0, 0.0, 0.0, 0.0, 0.0, 0.0, 0.0, 0.0, 0.0, 0.0, 0.0, 0.0, 0.0, 0.0, 0.0, 0.0, 0.0, 0.0, 0.0, 0.0, 0.0, 0.0, 0.0, 0.0, 0.0, 0.0, 0.0, 0.0, 0.0, 0.0, 0.0, 0.0, 0.0, 0.0, 0.0, 0.0, 0.0, 0.0, 0.0, 0.0, 0.0, 0.0, 0.0, 0.0, 0.0, 0.0, 0.0, 0.0, 0.0]</CycleData>
    </SignalData>
    <SignalData WellIndex="41">
        <CycleData>[163992.72, 165615.03, 168404.25, 170789.3, 173401.77, 175486.1, 178232.08, 178934.98, 180723.34, 182480.02, 184531.22, 185562.6, 187180.66, 188690.5, 190022.62, 191382.61, 192730.5, 194953.61, 196746.62, 200307.98, 205778.89, 215613.72, 234046.08, 266968.88, 329384.72, 442054.8, 637028.3, 938963.7, 1320586.5, 1687746.9, 1979024.5, 2235226.5, 2463786.2, 2654153.2, 2806109.5, 2928907.8, 3029660.2, 3112069.5, 3186644.5, 3241863.2, 19683.04, 3311110.8, 3332897.5, 3298814.2, 3265009.5, 3224669.2, 3185609.0, 3149730.2, 3120833.0, 3083291.5, 3052455.8, 3018404.5, 2981776.0, 2953258.8, 2917991.0, 2881823.2, 2848934.5, 2815539.8, 2785122.8, 2752293.8, 2718689.8, 2686647.0, 2651734.0, 2618726.2, 2588479.0, 2555853.8, 2520753.0, 2491371.8, 2460851.5, 2428832.5, 2399398.5, 2371922.0, 2341665.2, 2312720.5, 2287518.2, 2260524.5, 2235025.0, 2207467.5, 2183736.8, 2157442.5, 2130703.0, 2108261.8, 2082060.0, 2059245.0, 2034406.5, 2010604.4, 1985579.0, 1963795.0, 1940514.1, 1917842.5, 1895453.1, 1872060.6, 1852208.0, 1827242.2, 1804175.6, 1783405.6, 1761626.6, 1741124.0, 1720654.4, 1700972.8, 1683523.1, 1664315.5, 1648385.9, 1631869.0, 1619721.1, 1608272.8, 1599463.1, 1587246.0, 1570503.6, 1539258.9, 1487742.4, 1396927.6, 1202985.0, 825359.1, 392035.12, 146113.81, 90335.59, 81469.836, 79089.32, 77568.93, 76416.22, 74647.125, 73406.625, 72081.984, 72285.38, 69684.65, 68014.96, 67413.17, 66644.15, 65277.367, 65060.527, 63791.434, 62283.96, 61199.13, 59774.406, 59278.945, 58720.895, 56741.625, 56584.91, 54898.457, 54731.33, 52603.2, 52571.758, 51167.445, 52135.484, 49047.56, 49720.316, 49056.742, 47644.426, 47113.035, 46783.004, 45860.68, 45333.703, 44563.36, 43550.117, 43635.973, 43000.5, 41674.58, 41952.734]</CycleData>
        <CycleData>[296769.94, 296796.5, 297240.8, 298071.1, 298833.72, 298998.1, 299177.2, 299493.7, 299551.4, 299548.2, 299965.66, 300292.72, 300246.06, 300425.0, 300610.06, 300552.78, 300786.0, 300914.5, 300789.0, 300774.2, 300671.75, 300877.34, 301126.4, 301033.56, 300924.12, 301143.12, 300810.2, 300546.9, 300448.6, 300274.12, 300136.66, 299862.88, 299591.66, 299425.5, 299426.72, 299363.88, 299520.06, 299492.06, 299646.0, 299556.03, 304793.6, 299617.47, 0.0, 0.0, 0.0, 0.0, 0.0, 0.0, 0.0, 0.0, 0.0, 0.0, 0.0, 0.0, 0.0, 0.0, 0.0, 0.0, 0.0, 0.0, 0.0, 0.0, 0.0, 0.0, 0.0, 0.0, 0.0, 0.0, 0.0, 0.0, 0.0, 0.0, 0.0, 0.0, 0.0, 0.0, 0.0, 0.0, 0.0, 0.0, 0.0, 0.0, 0.0, 0.0, 0.0, 0.0, 0.0, 0.0, 0.0, 0.0, 0.0, 0.0, 0.0, 0.0, 0.0, 0.0, 0.0, 0.0, 0.0, 0.0, 0.0, 0.0, 0.0, 0.0, 0.0, 0.0, 0.0, 0.0, 0.0, 0.0, 0.0, 0.0, 0.0, 0.0, 0.0, 0.0, 0.0, 0.0, 0.0, 0.0, 0.0, 0.0, 0.0, 0.0, 0.0, 0.0, 0.0, 0.0, 0.0, 0.0, 0.0, 0.0, 0.0, 0.0, 0.0, 0.0, 0.0, 0.0, 0.0, 0.0, 0.0, 0.0, 0.0, 0.0, 0.0, 0.0, 0.0, 0.0, 0.0, 0.0, 0.0, 0.0, 0.0, 0.0, 0.0, 0.0, 0.0, 0.0, 0.0]</CycleData>
    </SignalData>
    <SignalData WellIndex="42">
        <CycleData>[470672.25, 473003.56, 474061.6, 474524.28, 474917.7, 476428.16, 477979.44, 478864.94, 479360.0, 480119.0, 480349.38, 481029.8, 482234.44, 482695.03, 483947.38, 485103.34, 486353.94, 488467.75, 492517.38, 501101.9, 515546.22, 543303.6, 596328.6, 694105.75, 864805.3, 1138832.1, 1526129.8, 1990383.2, 2453618.0, 2855522.8, 3169098.5, 3403228.2, 3577230.0, 3708332.8, 3804944.0, 3874890.2, 3920589.5, 3953140.2, 3972571.5, 3982102.5, 24339.627, 3984824.5, 4001338.2, 3952237.8, 3901164.2, 3851699.0, 3805177.2, 3758648.0, 3714178.8, 3664715.5, 3620588.8, 3580200.0, 3534963.2, 3493580.0, 3441962.2, 3403139.8, 3366171.2, 3320659.5, 3278384.2, 3236348.5, 3201409.8, 3161028.8, 3122576.2, 3086126.5, 3050037.0, 3014111.5, 2974690.8, 2939581.5, 2903801.2, 2868316.5, 2836020.8, 2802040.8, 2770066.5, 2738156.2, 2708559.8, 2679555.2, 2651892.8, 2619633.8, 2590999.2, 2561939.0, 2533458.0, 2506679.8, 2477732.8, 2450440.5, 2423025.8, 2398091.5, 2371257.5, 2346159.2, 2319796.5, 2295604.2, 2272713.2, 2248194.2, 2223770.5, 2200380.8, 2176004.2, 2154563.0, 2131386.8, 2112039.5, 2090064.6, 2073587.9, 2055200.8, 2038943.1, 2026642.5, 2014285.1, 2004168.4, 1993544.9, 1982863.4, 1965068.2, 1932463.9, 1881734.4, 1798372.8, 1640458.0, 1311224.1, 770514.6, 317306.22, 135971.77, 102191.97, 96321.69, 93116.266, 92070.36, 89909.04, 88724.72, 85984.195, 84385.86, 83097.016, 81058.305, 80721.45, 78407.266, 77333.7, 76462.055, 74659.836, 75218.29, 72878.164, 71703.805, 69880.92, 69846.84, 69379.89, 67414.336, 65684.82, 64500.195, 64164.582, 63326.88, 61832.855, 61213.266, 60951.477, 60363.457, 58976.082, 58041.168, 57834.746, 56224.902, 55135.67, 54093.59, 53203.023, 52782.37, 51940.914, 51125.46, 50581.867, 50015.426, 49271.5]</CycleData>
        <CycleData>[337487.22, 337037.88, 336955.03, 337496.38, 337570.75, 337569.2, 337659.22, 338228.94, 338341.56, 338619.88, 338932.72, 339245.06, 339506.75, 339484.62, 339477.47, 339755.44, 339784.1, 340126.34, 340302.06, 340397.28, 340458.22, 340736.47, 340759.47, 340892.34, 340646.78, 340406.2, 340264.34, 340013.62, 339600.8, 339316.7, 339104.56, 338875.25, 338793.8, 339042.53, 338988.3, 338987.38, 339173.0, 339144.62, 339326.97, 339527.8, 343290.88, 338759.53, 0.0, 0.0, 0.0, 0.0, 0.0, 0.0, 0.0, 0.0, 0.0, 0.0, 0.0, 0.0, 0.0, 0.0, 0.0, 0.0, 0.0, 0.0, 0.0, 0.0, 0.0, 0.0, 0.0, 0.0, 0.0, 0.0, 0.0, 0.0, 0.0, 0.0, 0.0, 0.0, 0.0, 0.0, 0.0, 0.0, 0.0, 0.0, 0.0, 0.0, 0.0, 0.0, 0.0, 0.0, 0.0, 0.0, 0.0, 0.0, 0.0, 0.0, 0.0, 0.0, 0.0, 0.0, 0.0, 0.0, 0.0, 0.0, 0.0, 0.0, 0.0, 0.0, 0.0, 0.0, 0.0, 0.0, 0.0, 0.0, 0.0, 0.0, 0.0, 0.0, 0.0, 0.0, 0.0, 0.0, 0.0, 0.0, 0.0, 0.0, 0.0, 0.0, 0.0, 0.0, 0.0, 0.0, 0.0, 0.0, 0.0, 0.0, 0.0, 0.0, 0.0, 0.0, 0.0, 0.0, 0.0, 0.0, 0.0, 0.0, 0.0, 0.0, 0.0, 0.0, 0.0, 0.0, 0.0, 0.0, 0.0, 0.0, 0.0, 0.0, 0.0, 0.0, 0.0, 0.0, 0.0]</CycleData>
    </SignalData>
    <SignalData WellIndex="43">
        <CycleData>[500089.16, 502210.97, 504408.53, 505936.25, 508727.7, 510790.6, 512679.38, 513486.4, 514352.03, 515502.34, 516772.7, 518485.78, 518859.12, 520494.1, 522053.44, 522955.44, 524963.3, 526725.5, 530417.2, 538626.4, 553966.5, 583307.9, 639067.44, 739402.94, 917549.56, 1204121.4, 1613953.1, 2112075.8, 2614763.8, 3050777.8, 3393282.2, 3652808.0, 3840424.2, 3980586.5, 4086354.5, 4165240.2, 4219437.0, 4251326.5, 4271336.5, 4280573.0, 21252.477, 4291554.0, 4300835.0, 4255686.0, 4200908.5, 4148792.0, 4100081.0, 4049555.5, 4004564.0, 3954612.0, 3912243.8, 3864467.5, 3818196.5, 3776044.0, 3723595.2, 3687653.0, 3641847.0, 3596116.0, 3556824.5, 3513493.5, 3472355.5, 3432428.5, 3393775.2, 3353563.5, 3311340.0, 3274220.8, 3228496.5, 3193503.8, 3158493.0, 3119311.0, 3085057.2, 3049295.2, 3013955.2, 2981440.5, 2948789.0, 2919026.2, 2889612.2, 2858320.5, 2829601.2, 2798317.2, 2769247.5, 2738341.0, 2711700.5, 2682392.2, 2654566.8, 2626370.2, 2599434.8, 2572674.0, 2543601.2, 2518917.8, 2493807.2, 2467656.8, 2442518.5, 2417665.2, 2392403.5, 2370230.8, 2345847.2, 2323336.5, 2302519.8, 2282701.0, 2265100.5, 2248957.8, 2233881.2, 2219548.8, 2206893.5, 2195410.5, 2181172.8, 2160867.8, 2129940.8, 2076984.4, 1984965.4, 1820277.4, 1468195.0, 880881.4, 369811.16, 149035.64, 106060.33, 98280.36, 93962.82, 93009.85, 90996.31, 88942.74, 86145.63, 85308.37, 84157.79, 82634.56, 81721.64, 78973.36, 77092.25, 76912.77, 75019.445, 72945.305, 72647.24, 71207.47, 70609.53, 68963.15, 67970.875, 66658.484, 65107.5, 64463.723, 63257.53, 61871.117, 60941.984, 59999.15, 59691.426, 58512.336, 57896.62, 56226.418, 54608.17, 54604.08, 53533.5, 52944.594, 51755.195, 52145.195, 49984.902, 50961.918, 48916.88, 48402.215, 46943.64]</CycleData>
        <CycleData>[350824.34, 351366.06, 352524.53, 353129.06, 353855.53, 354156.12, 354395.7, 355026.0, 355092.16, 355454.28, 355734.28, 355852.53, 356111.16, 356156.16, 356394.28, 356411.16, 356364.7, 356700.44, 356949.84, 356867.4, 356894.0, 357077.44, 357643.78, 357880.12, 357635.66, 357311.25, 357105.12, 357252.4, 356950.94, 356641.38, 356478.9, 356271.12, 356235.44, 356110.88, 356278.66, 356233.22, 356489.0, 356535.16, 356562.94, 356889.12, 360551.75, 356971.6, 0.0, 0.0, 0.0, 0.0, 0.0, 0.0, 0.0, 0.0, 0.0, 0.0, 0.0, 0.0, 0.0, 0.0, 0.0, 0.0, 0.0, 0.0, 0.0, 0.0, 0.0, 0.0, 0.0, 0.0, 0.0, 0.0, 0.0, 0.0, 0.0, 0.0, 0.0, 0.0, 0.0, 0.0, 0.0, 0.0, 0.0, 0.0, 0.0, 0.0, 0.0, 0.0, 0.0, 0.0, 0.0, 0.0, 0.0, 0.0, 0.0, 0.0, 0.0, 0.0, 0.0, 0.0, 0.0, 0.0, 0.0, 0.0, 0.0, 0.0, 0.0, 0.0, 0.0, 0.0, 0.0, 0.0, 0.0, 0.0, 0.0, 0.0, 0.0, 0.0, 0.0, 0.0, 0.0, 0.0, 0.0, 0.0, 0.0, 0.0, 0.0, 0.0, 0.0, 0.0, 0.0, 0.0, 0.0, 0.0, 0.0, 0.0, 0.0, 0.0, 0.0, 0.0, 0.0, 0.0, 0.0, 0.0, 0.0, 0.0, 0.0, 0.0, 0.0, 0.0, 0.0, 0.0, 0.0, 0.0, 0.0, 0.0, 0.0, 0.0, 0.0, 0.0, 0.0, 0.0, 0.0]</CycleData>
    </SignalData>
    <SignalData WellIndex="44">
        <CycleData>[531394.06, 534834.94, 536747.9, 538112.75, 540231.9, 542305.0, 543975.8, 545410.06, 547287.8, 548477.9, 549466.94, 550034.1, 550751.6, 551436.0, 552815.7, 555206.9, 557884.6, 561261.25, 566872.9, 579784.25, 601079.1, 642924.3, 721912.9, 864324.44, 1104656.1, 1474294.5, 1967008.9, 2516465.8, 3030160.5, 3447226.5, 3771206.0, 4011211.0, 4187389.2, 4314920.5, 4410267.0, 4476222.5, 4523755.0, 4550411.5, 4562753.0, 4569497.0, 27395.088, 4574200.0, 4591495.5, 4538503.0, 4481309.0, 4431989.0, 4383712.0, 4328591.5, 4276983.5, 4229169.0, 4177100.5, 4134775.2, 4079671.8, 4042096.0, 3991464.5, 3944088.0, 3902421.2, 3848269.0, 3807568.2, 3766956.5, 3723695.0, 3685368.8, 3639010.2, 3600973.8, 3564976.2, 3523801.2, 3485263.5, 3447107.0, 3405756.0, 3368267.5, 3332886.0, 3299541.8, 3258000.0, 3225640.2, 3193152.2, 3158673.8, 3129512.0, 3098457.0, 3068848.8, 3034663.5, 3003846.5, 2973033.2, 2942522.5, 2908761.8, 2881510.5, 2849408.5, 2819662.8, 2787925.8, 2761284.0, 2732580.0, 2703902.8, 2679006.0, 2653515.8, 2626803.0, 2603021.8, 2578020.8, 2556080.0, 2532926.8, 2513239.5, 2494310.0, 2473945.2, 2458987.8, 2440916.2, 2427760.5, 2414624.8, 2400263.2, 2384975.0, 2362533.5, 2328691.0, 2271415.2, 2178438.5, 2017749.5, 1675146.2, 1071253.8, 484230.38, 185275.45, 120523.21, 108777.984, 105258.04, 103747.09, 102163.07, 99337.99, 97237.39, 95704.92, 93585.89, 91738.39, 88983.4, 89441.62, 87130.25, 84868.62, 85299.266, 83482.34, 80882.78, 81963.15, 79499.82, 76989.62, 77295.73, 76066.88, 73510.57, 72508.586, 71977.984, 70619.59, 70182.02, 68963.96, 67594.49, 66482.13, 64708.49, 64929.094, 64255.54, 63151.688, 60832.754, 59826.117, 59281.55, 59267.625, 57961.246, 56703.96, 56422.445, 55452.234, 53970.766]</CycleData>
        <CycleData>[368287.8, 368412.66, 369562.62, 370299.1, 370948.94, 371320.03, 371524.22, 372119.3, 372489.62, 372391.9, 372472.7, 372971.0, 373382.1, 373117.03, 372986.22, 373540.22, 373901.62, 373765.34, 373625.22, 373633.84, 374208.53, 374488.62, 374635.5, 374512.62, 374480.34, 374284.5, 374022.6, 373922.78, 373902.2, 373512.78, 373292.5, 373442.94, 373358.8, 373467.78, 373353.12, 373205.56, 372988.1, 373027.47, 373583.75, 373662.88, 376716.34, 373454.03, 0.0, 0.0, 0.0, 0.0, 0.0, 0.0, 0.0, 0.0, 0.0, 0.0, 0.0, 0.0, 0.0, 0.0, 0.0, 0.0, 0.0, 0.0, 0.0, 0.0, 0.0, 0.0, 0.0, 0.0, 0.0, 0.0, 0.0, 0.0, 0.0, 0.0, 0.0, 0.0, 0.0, 0.0, 0.0, 0.0, 0.0, 0.0, 0.0, 0.0, 0.0, 0.0, 0.0, 0.0, 0.0, 0.0, 0.0, 0.0, 0.0, 0.0, 0.0, 0.0, 0.0, 0.0, 0.0, 0.0, 0.0, 0.0, 0.0, 0.0, 0.0, 0.0, 0.0, 0.0, 0.0, 0.0, 0.0, 0.0, 0.0, 0.0, 0.0, 0.0, 0.0, 0.0, 0.0, 0.0, 0.0, 0.0, 0.0, 0.0, 0.0, 0.0, 0.0, 0.0, 0.0, 0.0, 0.0, 0.0, 0.0, 0.0, 0.0, 0.0, 0.0, 0.0, 0.0, 0.0, 0.0, 0.0, 0.0, 0.0, 0.0, 0.0, 0.0, 0.0, 0.0, 0.0, 0.0, 0.0, 0.0, 0.0, 0.0, 0.0, 0.0, 0.0, 0.0, 0.0, 0.0]</CycleData>
    </SignalData>
    <SignalData WellIndex="45">
        <CycleData>[519355.88, 521485.34, 522615.78, 523948.88, 525416.56, 527200.3, 528642.9, 530602.7, 531253.9, 531169.44, 531083.75, 532197.94, 533237.1, 533534.1, 535212.75, 535733.7, 536115.94, 539641.2, 544423.2, 551041.9, 563662.9, 588944.06, 634453.4, 721621.1, 879129.44, 1141473.4, 1530505.1, 2027014.9, 2555273.8, 3027612.0, 3401170.8, 3678280.8, 3882191.5, 4030391.5, 4135166.8, 4212580.0, 4266302.5, 4299422.0, 4318112.5, 4328795.5, 28210.967, 4333562.0, 4354424.5, 4305063.0, 4258842.0, 4208421.0, 4158039.5, 4114233.8, 4070964.5, 4026860.0, 3985182.2, 3937710.2, 3894601.2, 3855135.2, 3809013.5, 3765361.2, 3723754.0, 3685309.8, 3644157.8, 3606931.8, 3564449.0, 3528996.0, 3491216.2, 3454245.5, 3418415.8, 3376260.2, 3342877.5, 3309417.0, 3272132.8, 3236210.0, 3202798.5, 3169269.8, 3133552.0, 3103928.2, 3072000.5, 3041337.5, 3010843.5, 2981990.0, 2952147.0, 2926811.8, 2894028.2, 2867347.8, 2835941.2, 2808714.8, 2780974.0, 2754313.5, 2725169.2, 2700876.5, 2670957.0, 2644585.5, 2620536.0, 2592359.8, 2565459.8, 2540814.2, 2517693.8, 2493457.2, 2471503.0, 2449299.2, 2427706.2, 2406482.8, 2386821.8, 2368825.2, 2348330.8, 2331039.5, 2312428.8, 2291205.2, 2262078.5, 2215699.0, 2129917.2, 1966396.9, 1724083.5, 1460060.5, 1115722.0, 652845.5, 283212.9, 130892.48, 109304.09, 103134.76, 99926.45, 97678.9, 95348.67, 95724.27, 92030.56, 90392.27, 90018.7, 88270.87, 86082.62, 83509.54, 82224.18, 80541.44, 79630.055, 79503.336, 77766.65, 77194.66, 75083.4, 72820.09, 73132.73, 71419.07, 69128.7, 69078.75, 67701.61, 66321.805, 64553.65, 64875.79, 63526.207, 62393.797, 61449.113, 59823.26, 59466.656, 59493.105, 57892.797, 57128.184, 55921.203, 54783.336, 54812.793, 54056.2, 53277.742, 52001.207, 52333.035]</CycleData>
        <CycleData>[352906.88, 353188.47, 353693.9, 354605.06, 354901.22, 355041.03, 354773.38, 354767.7, 355476.28, 355557.28, 355375.1, 355253.66, 355202.75, 355200.28, 355661.3, 355658.62, 355730.5, 355932.44, 356086.66, 356545.16, 356482.62, 356325.22, 356212.9, 356407.47, 356413.9, 356711.47, 356586.0, 356311.16, 356075.34, 355992.7, 356268.47, 356382.22, 356299.5, 356216.66, 355901.03, 355682.8, 355616.38, 355510.84, 355603.22, 355534.38, 361881.97, 355355.3, 0.0, 0.0, 0.0, 0.0, 0.0, 0.0, 0.0, 0.0, 0.0, 0.0, 0.0, 0.0, 0.0, 0.0, 0.0, 0.0, 0.0, 0.0, 0.0, 0.0, 0.0, 0.0, 0.0, 0.0, 0.0, 0.0, 0.0, 0.0, 0.0, 0.0, 0.0, 0.0, 0.0, 0.0, 0.0, 0.0, 0.0, 0.0, 0.0, 0.0, 0.0, 0.0, 0.0, 0.0, 0.0, 0.0, 0.0, 0.0, 0.0, 0.0, 0.0, 0.0, 0.0, 0.0, 0.0, 0.0, 0.0, 0.0, 0.0, 0.0, 0.0, 0.0, 0.0, 0.0, 0.0, 0.0, 0.0, 0.0, 0.0, 0.0, 0.0, 0.0, 0.0, 0.0, 0.0, 0.0, 0.0, 0.0, 0.0, 0.0, 0.0, 0.0, 0.0, 0.0, 0.0, 0.0, 0.0, 0.0, 0.0, 0.0, 0.0, 0.0, 0.0, 0.0, 0.0, 0.0, 0.0, 0.0, 0.0, 0.0, 0.0, 0.0, 0.0, 0.0, 0.0, 0.0, 0.0, 0.0, 0.0, 0.0, 0.0, 0.0, 0.0, 0.0, 0.0, 0.0, 0.0]</CycleData>
    </SignalData>
    <SignalData WellIndex="46">
        <CycleData>[512999.75, 514928.72, 515931.7, 516758.72, 517339.72, 518955.66, 519719.1, 521014.12, 522082.94, 523376.53, 524027.44, 525361.8, 526089.94, 527213.2, 527854.7, 528048.4, 529794.7, 531427.1, 535302.7, 541402.56, 554916.3, 579245.06, 625497.8, 713955.1, 870618.5, 1129423.5, 1512441.2, 2002283.0, 2523515.0, 2989613.5, 3361268.2, 3639234.2, 3842671.5, 3989353.2, 4099591.0, 4178627.0, 4234267.0, 4268949.5, 4286202.5, 4298622.5, 23292.357, 4303614.0, 4315669.0, 4278410.0, 4234730.5, 4189729.0, 4142251.5, 4099393.2, 4056175.2, 4012173.8, 3967985.8, 3931400.0, 3886228.8, 3847107.0, 3807081.0, 3766154.2, 3728184.0, 3687834.5, 3649496.2, 3613152.5, 3574785.5, 3539071.8, 3502207.8, 3468471.0, 3432390.0, 3396901.8, 3361502.2, 3326502.0, 3292022.8, 3256038.2, 3222571.8, 3192632.2, 3158153.0, 3127143.8, 3095234.5, 3066633.5, 3040200.8, 3012247.5, 2983247.2, 2951159.8, 2920122.8, 2891469.2, 2862246.8, 2834539.5, 2804972.0, 2775579.8, 2745814.5, 2720007.8, 2695195.8, 2665658.5, 2638209.8, 2609090.8, 2586000.0, 2559252.8, 2532306.8, 2510717.0, 2485107.5, 2460103.2, 2438910.5, 2417399.5, 2395161.5, 2373003.8, 2352815.5, 2331666.0, 2309674.8, 2283143.0, 2251751.0, 2198818.8, 2108313.0, 1937622.5, 1693690.8, 1428371.4, 1067309.0, 596808.3, 247011.06, 121231.44, 102133.89, 98428.7, 96763.414, 95254.58, 92392.92, 92225.95, 89181.71, 88177.72, 86687.61, 85073.76, 83321.97, 82352.65, 80871.2, 79111.38, 76965.87, 76526.25, 74858.52, 72777.22, 73812.98, 70985.57, 70695.32, 69192.65, 67695.93, 67577.96, 65968.25, 65096.934, 63094.027, 62407.438, 63852.86, 61814.01, 59178.16, 59059.21, 57702.152, 57426.367, 56574.242, 54738.99, 54791.145, 52550.258, 53286.56, 51516.53, 51633.36, 50526.258, 50597.13]</CycleData>
        <CycleData>[349267.3, 349373.5, 349705.97, 349919.34, 350470.4, 350588.1, 350226.94, 350200.3, 350866.16, 351339.28, 351046.22, 350891.88, 351080.28, 351190.22, 351080.0, 350965.28, 350877.34, 350971.66, 350908.72, 350876.34, 350642.5, 350562.84, 350801.72, 350707.94, 350698.94, 351211.38, 351386.56, 351227.9, 351120.12, 351256.53, 351128.06, 350780.88, 350622.5, 350643.7, 350644.66, 350892.25, 350674.1, 350593.62, 350912.66, 350957.1, 355823.25, 350804.84, 0.0, 0.0, 0.0, 0.0, 0.0, 0.0, 0.0, 0.0, 0.0, 0.0, 0.0, 0.0, 0.0, 0.0, 0.0, 0.0, 0.0, 0.0, 0.0, 0.0, 0.0, 0.0, 0.0, 0.0, 0.0, 0.0, 0.0, 0.0, 0.0, 0.0, 0.0, 0.0, 0.0, 0.0, 0.0, 0.0, 0.0, 0.0, 0.0, 0.0, 0.0, 0.0, 0.0, 0.0, 0.0, 0.0, 0.0, 0.0, 0.0, 0.0, 0.0, 0.0, 0.0, 0.0, 0.0, 0.0, 0.0, 0.0, 0.0, 0.0, 0.0, 0.0, 0.0, 0.0, 0.0, 0.0, 0.0, 0.0, 0.0, 0.0, 0.0, 0.0, 0.0, 0.0, 0.0, 0.0, 0.0, 0.0, 0.0, 0.0, 0.0, 0.0, 0.0, 0.0, 0.0, 0.0, 0.0, 0.0, 0.0, 0.0, 0.0, 0.0, 0.0, 0.0, 0.0, 0.0, 0.0, 0.0, 0.0, 0.0, 0.0, 0.0, 0.0, 0.0, 0.0, 0.0, 0.0, 0.0, 0.0, 0.0, 0.0, 0.0, 0.0, 0.0, 0.0, 0.0, 0.0]</CycleData>
    </SignalData>
    <SignalData WellIndex="47">
        <CycleData>[464354.94, 466652.03, 471081.47, 471926.78, 472628.28, 473849.44, 475117.3, 475212.2, 475645.8, 477479.03, 478832.3, 478961.6, 479988.16, 481196.47, 481948.22, 482322.3, 483438.0, 485343.7, 488376.88, 494838.25, 506549.3, 529368.3, 572737.94, 652522.56, 797370.9, 1036732.7, 1389255.2, 1831283.6, 2296675.5, 2711784.0, 3038029.5, 3278711.2, 3455172.2, 3581830.8, 3677099.2, 3745271.2, 3791444.8, 3822111.8, 3842088.2, 3847277.0, 25027.25, 3851931.2, 3869653.5, 3830914.0, 3796050.2, 3755720.8, 3720401.0, 3683675.5, 3647752.8, 3609469.8, 3576743.0, 3543489.0, 3505868.8, 3470680.5, 3441199.2, 3404204.2, 3372745.5, 3340153.5, 3305360.5, 3274409.2, 3242939.0, 3212042.2, 3177169.8, 3144929.5, 3118414.8, 3087737.8, 3055513.2, 3025703.2, 2997984.5, 2963097.8, 2940607.5, 2909998.5, 2881326.5, 2852913.8, 2824495.0, 2796311.8, 2772316.2, 2740845.5, 2718684.2, 2688323.5, 2663452.0, 2637664.2, 2614255.0, 2589979.0, 2563578.8, 2539761.2, 2510253.2, 2488237.5, 2462752.5, 2432781.0, 2408932.5, 2381943.0, 2359039.8, 2331965.2, 2308547.0, 2286392.0, 2262857.5, 2236969.0, 2216814.2, 2191741.0, 2171498.5, 2149416.0, 2124755.0, 2103410.0, 2079522.6, 2054227.2, 2020739.0, 1974309.2, 1892380.5, 1748293.2, 1537306.2, 1307861.4, 1002192.7, 586138.6, 252732.25, 117784.66, 98303.82, 93072.85, 92285.31, 89658.87, 87122.58, 86611.31, 84466.59, 82807.06, 82289.49, 80627.65, 79573.14, 78029.4, 75577.99, 74691.24, 73892.1, 73777.09, 71716.055, 71024.266, 69780.92, 67672.484, 67794.125, 67706.445, 65000.348, 63674.64, 63803.484, 61651.934, 60571.234, 60152.51, 58292.65, 58179.94, 57924.625, 55477.746, 56698.062, 54388.74, 52888.46, 54000.23, 52325.062, 51295.477, 48224.43, 50396.54, 50145.36, 48798.207, 47605.516]</CycleData>
        <CycleData>[326803.97, 326798.2, 327153.34, 326801.6, 326456.0, 326322.12, 326337.3, 326428.9, 326616.88, 326236.88, 326079.78, 326158.7, 326129.2, 326079.44, 326184.25, 326129.25, 325981.1, 325606.94, 325491.34, 325495.22, 325331.84, 325297.7, 325368.3, 325256.8, 325234.22, 325286.0, 325389.5, 325855.6, 326107.28, 326221.25, 326147.94, 325989.47, 325692.53, 325538.34, 325364.75, 325430.97, 325885.25, 325762.38, 325769.03, 326253.38, 332148.8, 326032.7, 0.0, 0.0, 0.0, 0.0, 0.0, 0.0, 0.0, 0.0, 0.0, 0.0, 0.0, 0.0, 0.0, 0.0, 0.0, 0.0, 0.0, 0.0, 0.0, 0.0, 0.0, 0.0, 0.0, 0.0, 0.0, 0.0, 0.0, 0.0, 0.0, 0.0, 0.0, 0.0, 0.0, 0.0, 0.0, 0.0, 0.0, 0.0, 0.0, 0.0, 0.0, 0.0, 0.0, 0.0, 0.0, 0.0, 0.0, 0.0, 0.0, 0.0, 0.0, 0.0, 0.0, 0.0, 0.0, 0.0, 0.0, 0.0, 0.0, 0.0, 0.0, 0.0, 0.0, 0.0, 0.0, 0.0, 0.0, 0.0, 0.0, 0.0, 0.0, 0.0, 0.0, 0.0, 0.0, 0.0, 0.0, 0.0, 0.0, 0.0, 0.0, 0.0, 0.0, 0.0, 0.0, 0.0, 0.0, 0.0, 0.0, 0.0, 0.0, 0.0, 0.0, 0.0, 0.0, 0.0, 0.0, 0.0, 0.0, 0.0, 0.0, 0.0, 0.0, 0.0, 0.0, 0.0, 0.0, 0.0, 0.0, 0.0, 0.0, 0.0, 0.0, 0.0, 0.0, 0.0, 0.0]</CycleData>
    </SignalData>
    <SignalData WellIndex="48">
        <CycleData>[141723.22, 143256.31, 146455.72, 148121.84, 149612.31, 150110.53, 151956.48, 153468.98, 155053.69, 155745.61, 157586.66, 159171.61, 159268.86, 160031.19, 161407.48, 163071.11, 165214.19, 165797.69, 168085.81, 170722.5, 175441.28, 183063.39, 198748.7, 227721.16, 280698.16, 378217.47, 547248.4, 810295.0, 1150285.8, 1481848.2, 1744909.1, 1975320.5, 2181865.2, 2353999.0, 2493990.8, 2607157.8, 2701343.5, 2779638.8, 2846479.8, 2897793.0, 15514.007, 2954505.8, 2976538.8, 2951958.8, 2923421.8, 2899125.5, 2871323.8, 2839929.8, 2815404.8, 2785550.8, 2761399.0, 2736043.8, 2710260.0, 2685212.0, 2656770.0, 2632448.2, 2606808.8, 2578103.5, 2556329.2, 2526380.8, 2502232.8, 2474166.0, 2452088.5, 2427699.0, 2397929.0, 2375400.0, 2348792.5, 2323093.5, 2294068.2, 2269677.8, 2243100.2, 2218477.0, 2194007.2, 2169237.8, 2145227.2, 2119618.2, 2096561.8, 2069766.1, 2046855.1, 2019473.4, 1997321.6, 1973352.2, 1950857.1, 1927358.6, 1905341.5, 1882021.1, 1857922.5, 1831070.1, 1808727.2, 1785149.4, 1759764.4, 1738626.5, 1715145.4, 1692508.6, 1670431.6, 1648387.2, 1626442.8, 1604840.5, 1582787.9, 1560698.1, 1541983.4, 1520346.2, 1497937.2, 1477166.8, 1456363.6, 1434135.0, 1409447.8, 1383790.9, 1351151.5, 1310488.2, 1244057.8, 1118844.0, 853526.2, 460453.8, 176472.66, 85766.15, 72771.08, 69591.48, 66908.26, 65454.145, 63871.332, 63412.758, 61938.734, 62599.715, 61801.188, 58773.133, 58094.07, 56801.723, 55428.016, 54624.184, 54002.055, 53365.367, 52821.074, 50785.613, 50933.22, 50291.96, 47809.38, 48271.098, 47287.54, 46927.332, 45849.387, 44339.285, 43107.87, 42877.684, 43227.258, 42078.387, 40733.44, 40069.957, 39406.445, 38992.207, 38488.324, 38308.777, 37305.75, 37268.492, 35051.355, 34942.566, 35035.2, 34061.125, 32816.676]</CycleData>
        <CycleData>[263431.28, 263778.47, 263817.4, 263836.72, 264403.66, 264861.62, 264833.97, 264894.5, 265293.62, 265264.22, 264530.6, 264386.7, 264927.03, 265158.9, 265061.34, 265049.94, 265206.3, 265252.7, 265683.7, 265804.03, 265550.62, 265504.2, 266016.12, 266080.44, 266282.75, 266167.88, 266078.62, 266312.62, 266211.75, 266039.1, 266025.7, 265934.94, 265794.84, 265934.03, 266372.6, 266481.06, 266371.25, 266433.03, 266310.34, 266263.38, 272594.56, 265743.84, 0.0, 0.0, 0.0, 0.0, 0.0, 0.0, 0.0, 0.0, 0.0, 0.0, 0.0, 0.0, 0.0, 0.0, 0.0, 0.0, 0.0, 0.0, 0.0, 0.0, 0.0, 0.0, 0.0, 0.0, 0.0, 0.0, 0.0, 0.0, 0.0, 0.0, 0.0, 0.0, 0.0, 0.0, 0.0, 0.0, 0.0, 0.0, 0.0, 0.0, 0.0, 0.0, 0.0, 0.0, 0.0, 0.0, 0.0, 0.0, 0.0, 0.0, 0.0, 0.0, 0.0, 0.0, 0.0, 0.0, 0.0, 0.0, 0.0, 0.0, 0.0, 0.0, 0.0, 0.0, 0.0, 0.0, 0.0, 0.0, 0.0, 0.0, 0.0, 0.0, 0.0, 0.0, 0.0, 0.0, 0.0, 0.0, 0.0, 0.0, 0.0, 0.0, 0.0, 0.0, 0.0, 0.0, 0.0, 0.0, 0.0, 0.0, 0.0, 0.0, 0.0, 0.0, 0.0, 0.0, 0.0, 0.0, 0.0, 0.0, 0.0, 0.0, 0.0, 0.0, 0.0, 0.0, 0.0, 0.0, 0.0, 0.0, 0.0, 0.0, 0.0, 0.0, 0.0, 0.0, 0.0]</CycleData>
    </SignalData>
    <SignalData WellIndex="49">
        <CycleData>[154484.02, 155877.88, 156977.25, 158987.06, 161113.4, 162359.0, 164135.47, 166435.6, 168422.38, 170020.08, 170955.06, 171272.3, 173247.62, 174383.47, 176213.88, 178137.27, 178813.77, 180262.4, 183660.34, 186592.83, 191940.11, 200846.88, 218471.75, 251526.48, 312748.75, 424959.97, 616078.3, 911479.56, 1286011.1, 1645741.5, 1928093.5, 2178669.8, 2403795.5, 2589162.8, 2737682.0, 2860225.0, 2960869.8, 3045394.5, 3117658.5, 3171370.2, 14349.622, 3232791.2, 3255198.8, 3226894.2, 3193497.5, 3164134.5, 3132771.5, 3099567.2, 3069137.2, 3038207.2, 3011958.2, 2978578.8, 2950207.8, 2921255.5, 2891495.5, 2864280.8, 2834745.0, 2805936.2, 2778085.0, 2748431.5, 2721062.0, 2694246.5, 2667113.2, 2635765.5, 2610167.5, 2580274.2, 2551830.0, 2523080.0, 2495704.0, 2468904.2, 2440570.0, 2413134.0, 2384571.0, 2356800.5, 2331603.2, 2303611.2, 2277816.5, 2251194.0, 2225468.0, 2197177.0, 2172018.5, 2145671.5, 2118719.5, 2093528.9, 2068365.0, 2039698.6, 2015445.0, 1992594.8, 1966018.5, 1942715.6, 1915113.8, 1892247.8, 1869905.4, 1843848.8, 1820239.9, 1795686.1, 1771689.9, 1747225.8, 1723697.2, 1696827.8, 1676398.0, 1650496.8, 1628973.9, 1605532.0, 1581934.8, 1557506.4, 1535394.0, 1513001.2, 1484820.0, 1451635.8, 1386490.9, 1248857.4, 944990.2, 498825.94, 186847.45, 92801.305, 77563.9, 75806.67, 73198.375, 71785.08, 70097.336, 68371.805, 67784.766, 65859.47, 64316.07, 64199.35, 61673.055, 59741.043, 59931.37, 58994.312, 58305.918, 58557.227, 56804.92, 56303.844, 54586.543, 52888.21, 51298.06, 51515.156, 50848.44, 49348.355, 50799.02, 48436.887, 48029.97, 46391.38, 46232.652, 45204.555, 45003.664, 43912.55, 44147.957, 41997.39, 44578.79, 40320.76, 40069.785, 40467.223, 38672.33, 37744.465, 37818.293, 37666.027, 36850.906]</CycleData>
        <CycleData>[282972.75, 283045.3, 283917.34, 284530.47, 284819.4, 284953.0, 285111.53, 285053.75, 285152.12, 285315.34, 285250.34, 285216.5, 285597.6, 285598.5, 285713.12, 285832.0, 285700.72, 285552.88, 285435.88, 285716.1, 286378.1, 286355.94, 286280.78, 286516.84, 286353.44, 286232.0, 286589.1, 286815.2, 286373.4, 286077.94, 285944.06, 285945.94, 285840.2, 285888.6, 285843.75, 285776.5, 286010.25, 285885.53, 285732.6, 285822.28, 294948.88, 285493.44, 0.0, 0.0, 0.0, 0.0, 0.0, 0.0, 0.0, 0.0, 0.0, 0.0, 0.0, 0.0, 0.0, 0.0, 0.0, 0.0, 0.0, 0.0, 0.0, 0.0, 0.0, 0.0, 0.0, 0.0, 0.0, 0.0, 0.0, 0.0, 0.0, 0.0, 0.0, 0.0, 0.0, 0.0, 0.0, 0.0, 0.0, 0.0, 0.0, 0.0, 0.0, 0.0, 0.0, 0.0, 0.0, 0.0, 0.0, 0.0, 0.0, 0.0, 0.0, 0.0, 0.0, 0.0, 0.0, 0.0, 0.0, 0.0, 0.0, 0.0, 0.0, 0.0, 0.0, 0.0, 0.0, 0.0, 0.0, 0.0, 0.0, 0.0, 0.0, 0.0, 0.0, 0.0, 0.0, 0.0, 0.0, 0.0, 0.0, 0.0, 0.0, 0.0, 0.0, 0.0, 0.0, 0.0, 0.0, 0.0, 0.0, 0.0, 0.0, 0.0, 0.0, 0.0, 0.0, 0.0, 0.0, 0.0, 0.0, 0.0, 0.0, 0.0, 0.0, 0.0, 0.0, 0.0, 0.0, 0.0, 0.0, 0.0, 0.0, 0.0, 0.0, 0.0, 0.0, 0.0, 0.0]</CycleData>
    </SignalData>
    <SignalData WellIndex="50">
        <CycleData>[166925.28, 167905.14, 170627.17, 172585.1, 174352.44, 177015.3, 179225.84, 181270.92, 183934.48, 185604.86, 187047.48, 188548.06, 189618.77, 191119.48, 193572.34, 195505.8, 197216.73, 197925.34, 199552.12, 202511.98, 207134.06, 215486.3, 229623.25, 257337.83, 308506.5, 403528.47, 571583.0, 844476.06, 1227787.2, 1644839.9, 1990175.1, 2270892.2, 2527381.8, 2744626.8, 2918857.8, 3058642.5, 3173845.0, 3268072.8, 3346725.0, 3405318.2, 17111.54, 3472084.5, 3493822.2, 3465149.0, 3429926.5, 3392869.0, 3361236.0, 3326796.8, 3291936.0, 3256578.0, 3226247.0, 3191273.2, 3157992.8, 3122594.8, 3090928.0, 3059934.8, 3027531.8, 2992275.5, 2962383.2, 2930086.2, 2895599.5, 2865501.0, 2833389.5, 2801714.2, 2768816.5, 2737684.0, 2706276.2, 2673121.8, 2643111.0, 2611576.0, 2579392.5, 2549660.5, 2520777.5, 2492837.0, 2465407.0, 2435198.0, 2405851.0, 2379986.5, 2349350.0, 2322539.8, 2294689.2, 2264681.0, 2241739.0, 2212751.5, 2189471.2, 2161625.5, 2134030.2, 2109670.8, 2082962.4, 2058938.9, 2032987.6, 2008190.4, 1978866.4, 1954896.1, 1929244.8, 1903818.1, 1879142.9, 1854461.0, 1829819.9, 1805343.6, 1783202.4, 1759267.0, 1737360.9, 1715216.4, 1693382.8, 1674295.5, 1656586.2, 1642384.8, 1626418.2, 1609641.1, 1572297.2, 1502748.9, 1356151.6, 1030443.75, 565584.56, 213056.89, 100688.445, 83889.98, 80124.99, 78410.7, 77698.74, 74363.89, 73587.82, 72328.81, 71867.45, 69398.79, 68775.445, 66148.02, 64908.97, 65154.137, 63280.406, 62461.957, 61334.0, 60742.074, 60910.79, 58359.82, 57090.68, 55985.01, 55037.453, 54055.2, 52427.543, 53181.34, 52196.23, 51096.31, 49060.94, 49729.883, 48939.535, 48022.582, 47182.223, 45860.004, 45864.27, 43973.973, 43968.97, 43459.855, 41715.484, 42184.625, 41030.082, 39252.395, 38805.887]</CycleData>
        <CycleData>[302695.0, 302740.25, 303468.16, 304561.84, 304892.03, 305236.62, 306205.03, 306400.6, 306594.94, 306696.34, 306779.84, 306816.84, 307430.53, 307331.72, 307217.53, 307617.38, 307683.9, 308150.56, 308269.1, 308512.5, 308485.66, 308832.22, 308956.1, 309043.44, 309094.2, 309057.78, 309597.66, 309565.94, 309193.78, 308903.53, 308868.6, 308962.3, 308643.3, 308451.7, 308705.94, 308574.9, 308475.34, 308429.8, 308360.38, 308788.84, 314665.28, 308205.53, 0.0, 0.0, 0.0, 0.0, 0.0, 0.0, 0.0, 0.0, 0.0, 0.0, 0.0, 0.0, 0.0, 0.0, 0.0, 0.0, 0.0, 0.0, 0.0, 0.0, 0.0, 0.0, 0.0, 0.0, 0.0, 0.0, 0.0, 0.0, 0.0, 0.0, 0.0, 0.0, 0.0, 0.0, 0.0, 0.0, 0.0, 0.0, 0.0, 0.0, 0.0, 0.0, 0.0, 0.0, 0.0, 0.0, 0.0, 0.0, 0.0, 0.0, 0.0, 0.0, 0.0, 0.0, 0.0, 0.0, 0.0, 0.0, 0.0, 0.0, 0.0, 0.0, 0.0, 0.0, 0.0, 0.0, 0.0, 0.0, 0.0, 0.0, 0.0, 0.0, 0.0, 0.0, 0.0, 0.0, 0.0, 0.0, 0.0, 0.0, 0.0, 0.0, 0.0, 0.0, 0.0, 0.0, 0.0, 0.0, 0.0, 0.0, 0.0, 0.0, 0.0, 0.0, 0.0, 0.0, 0.0, 0.0, 0.0, 0.0, 0.0, 0.0, 0.0, 0.0, 0.0, 0.0, 0.0, 0.0, 0.0, 0.0, 0.0, 0.0, 0.0, 0.0, 0.0, 0.0, 0.0]</CycleData>
    </SignalData>
    <SignalData WellIndex="51">
        <CycleData>[152586.0, 155056.53, 157769.16, 160357.33, 162485.8, 163802.25, 165493.4, 167279.98, 169164.89, 170629.61, 172234.58, 173616.2, 175563.22, 176806.06, 178140.67, 179242.4, 180936.27, 182261.88, 183935.86, 185734.77, 188540.2, 193021.4, 201818.5, 217736.6, 246001.1, 299857.2, 397936.03, 566062.7, 831246.4, 1173436.2, 1516157.8, 1793363.8, 2038783.9, 2259822.8, 2443113.5, 2591601.8, 2708866.0, 2808052.5, 2890914.2, 2952698.5, 14499.324, 3021959.2, 3047195.0, 3014979.2, 2981818.2, 2947441.5, 2915513.5, 2882457.0, 2852532.2, 2823048.2, 2790902.5, 2761229.8, 2728654.2, 2698649.0, 2668429.5, 2639615.8, 2609442.2, 2576557.2, 2548342.8, 2516042.8, 2487755.0, 2458388.2, 2430227.5, 2400106.0, 2371542.2, 2340638.8, 2310728.0, 2281179.2, 2256116.2, 2225838.0, 2200142.0, 2175201.2, 2149293.0, 2123494.8, 2098952.0, 2073628.5, 2047047.0, 2023470.1, 1999716.6, 1976919.0, 1953897.5, 1930086.4, 1907499.9, 1884054.2, 1863166.1, 1839583.5, 1815173.1, 1794211.0, 1771219.6, 1748600.2, 1724875.5, 1702990.6, 1679107.6, 1654563.6, 1630845.1, 1606341.5, 1584523.4, 1560447.2, 1538398.1, 1513131.8, 1492818.5, 1471790.8, 1451242.1, 1431907.8, 1416382.6, 1402786.8, 1391739.2, 1381807.8, 1367568.2, 1347678.8, 1312027.6, 1249710.4, 1121584.1, 847178.06, 460291.1, 174726.22, 88348.445, 76633.7, 73413.96, 71322.44, 70033.49, 68924.3, 66732.99, 66194.39, 64813.703, 64084.742, 63650.797, 62228.12, 60902.582, 59812.914, 58112.742, 56283.29, 56357.06, 56144.453, 54321.07, 53916.316, 53073.312, 51829.117, 50983.152, 50946.78, 49670.8, 48476.387, 48899.293, 46064.31, 45515.133, 45875.215, 44271.05, 42777.22, 43266.08, 42290.996, 41620.9, 40917.074, 40591.41, 39536.453, 38740.8, 38942.04, 37884.223, 37524.387, 36546.445]</CycleData>
        <CycleData>[284070.62, 284499.7, 285363.56, 286160.97, 286289.38, 286686.66, 286998.84, 287061.34, 287665.47, 287844.53, 287703.66, 287750.7, 287973.4, 288444.75, 288667.62, 288841.72, 288829.75, 288957.9, 288942.2, 289099.25, 289549.94, 289669.56, 289578.8, 289964.38, 290147.94, 289995.06, 290007.38, 289870.7, 289969.75, 289945.88, 289790.4, 289990.84, 290068.06, 289860.8, 289713.0, 289656.16, 289792.8, 289822.4, 289593.97, 289416.97, 295036.97, 290048.25, 0.0, 0.0, 0.0, 0.0, 0.0, 0.0, 0.0, 0.0, 0.0, 0.0, 0.0, 0.0, 0.0, 0.0, 0.0, 0.0, 0.0, 0.0, 0.0, 0.0, 0.0, 0.0, 0.0, 0.0, 0.0, 0.0, 0.0, 0.0, 0.0, 0.0, 0.0, 0.0, 0.0, 0.0, 0.0, 0.0, 0.0, 0.0, 0.0, 0.0, 0.0, 0.0, 0.0, 0.0, 0.0, 0.0, 0.0, 0.0, 0.0, 0.0, 0.0, 0.0, 0.0, 0.0, 0.0, 0.0, 0.0, 0.0, 0.0, 0.0, 0.0, 0.0, 0.0, 0.0, 0.0, 0.0, 0.0, 0.0, 0.0, 0.0, 0.0, 0.0, 0.0, 0.0, 0.0, 0.0, 0.0, 0.0, 0.0, 0.0, 0.0, 0.0, 0.0, 0.0, 0.0, 0.0, 0.0, 0.0, 0.0, 0.0, 0.0, 0.0, 0.0, 0.0, 0.0, 0.0, 0.0, 0.0, 0.0, 0.0, 0.0, 0.0, 0.0, 0.0, 0.0, 0.0, 0.0, 0.0, 0.0, 0.0, 0.0, 0.0, 0.0, 0.0, 0.0, 0.0, 0.0]</CycleData>
    </SignalData>
    <SignalData WellIndex="52">
        <CycleData>[173884.64, 175326.33, 178663.69, 181144.55, 183683.69, 185741.45, 188374.78, 190291.44, 191728.19, 193609.55, 195820.7, 196643.0, 198570.73, 200825.81, 202515.0, 203349.77, 204635.14, 206577.45, 208826.11, 211372.73, 214534.55, 220987.86, 232069.75, 252682.55, 290681.66, 361295.12, 488821.72, 706662.56, 1039977.44, 1456517.4, 1844506.5, 2143399.0, 2415577.0, 2656454.8, 2853683.0, 3011835.8, 3138186.5, 3243140.0, 3336058.0, 3405692.5, 23188.473, 3479624.5, 3508542.8, 3478429.8, 3438624.8, 3398903.2, 3359039.0, 3319101.8, 3284545.2, 3249051.2, 3212774.8, 3176977.2, 3141169.8, 3108513.2, 3074519.5, 3039272.5, 3003485.2, 2968271.8, 2939460.5, 2901606.8, 2866060.8, 2833103.0, 2800943.8, 2765762.0, 2730945.2, 2697921.2, 2664556.2, 2632369.8, 2598857.5, 2568568.5, 2536027.0, 2506041.0, 2474524.2, 2444353.2, 2414903.2, 2385240.5, 2357130.8, 2330869.5, 2300969.2, 2271794.5, 2245435.5, 2217752.0, 2189865.8, 2164082.0, 2138498.2, 2112198.8, 2086678.2, 2062125.1, 2037995.4, 2010181.1, 1983572.1, 1960420.4, 1932645.4, 1908070.4, 1884800.6, 1858901.8, 1835032.8, 1811194.1, 1787168.4, 1766338.5, 1742631.6, 1722643.5, 1702722.5, 1683861.9, 1665564.6, 1649728.9, 1633685.8, 1621154.6, 1602428.4, 1575003.8, 1523113.6, 1423273.0, 1203213.0, 780898.4, 339002.06, 131314.3, 96520.62, 89892.33, 87729.875, 85393.89, 85226.14, 83359.375, 81545.57, 79244.78, 78727.81, 76857.195, 75567.18, 74285.29, 72762.15, 73368.99, 71722.01, 71234.695, 70237.0, 69289.19, 66373.27, 66055.6, 64917.105, 63855.375, 63875.223, 63173.03, 61615.15, 60576.65, 60278.113, 59552.312, 57841.86, 57558.586, 55490.816, 55906.316, 55634.996, 52999.594, 54292.996, 52612.414, 52036.55, 52396.344, 50534.348, 49889.28, 48541.066, 48681.156, 48339.164]</CycleData>
        <CycleData>[337933.7, 337993.66, 338690.56, 339256.03, 340250.97, 340893.25, 341141.6, 341578.4, 341606.6, 341857.12, 341987.0, 342308.1, 342319.44, 342420.53, 342728.03, 343148.78, 343130.56, 343415.78, 343724.16, 343938.03, 344076.16, 344219.16, 344659.06, 344871.34, 344841.56, 344747.94, 345043.25, 344816.34, 344403.94, 344113.2, 344010.28, 343813.06, 343406.72, 343151.84, 343187.78, 343157.66, 342962.72, 342871.9, 342804.9, 343031.53, 347164.84, 343013.97, 0.0, 0.0, 0.0, 0.0, 0.0, 0.0, 0.0, 0.0, 0.0, 0.0, 0.0, 0.0, 0.0, 0.0, 0.0, 0.0, 0.0, 0.0, 0.0, 0.0, 0.0, 0.0, 0.0, 0.0, 0.0, 0.0, 0.0, 0.0, 0.0, 0.0, 0.0, 0.0, 0.0, 0.0, 0.0, 0.0, 0.0, 0.0, 0.0, 0.0, 0.0, 0.0, 0.0, 0.0, 0.0, 0.0, 0.0, 0.0, 0.0, 0.0, 0.0, 0.0, 0.0, 0.0, 0.0, 0.0, 0.0, 0.0, 0.0, 0.0, 0.0, 0.0, 0.0, 0.0, 0.0, 0.0, 0.0, 0.0, 0.0, 0.0, 0.0, 0.0, 0.0, 0.0, 0.0, 0.0, 0.0, 0.0, 0.0, 0.0, 0.0, 0.0, 0.0, 0.0, 0.0, 0.0, 0.0, 0.0, 0.0, 0.0, 0.0, 0.0, 0.0, 0.0, 0.0, 0.0, 0.0, 0.0, 0.0, 0.0, 0.0, 0.0, 0.0, 0.0, 0.0, 0.0, 0.0, 0.0, 0.0, 0.0, 0.0, 0.0, 0.0, 0.0, 0.0, 0.0, 0.0]</CycleData>
    </SignalData>
    <SignalData WellIndex="53">
        <CycleData>[179488.4, 181889.72, 184705.08, 186545.81, 188508.42, 190057.48, 192151.03, 193964.45, 195490.48, 197479.28, 199778.75, 200258.9, 201943.61, 203577.84, 204789.2, 206181.34, 207590.42, 209518.11, 210625.2, 213318.44, 217455.5, 223929.0, 237340.36, 260735.73, 303076.56, 381783.53, 524377.7, 764541.06, 1118806.6, 1538967.9, 1909219.1, 2197497.8, 2460312.8, 2687626.8, 2868953.0, 3013199.0, 3131475.0, 3227905.0, 3308789.8, 3371830.5, 20217.121, 3441403.0, 3467100.5, 3428988.0, 3395493.8, 3350081.2, 3311376.2, 3276276.0, 3238453.5, 3200219.2, 3163888.5, 3128083.5, 3089865.2, 3059244.5, 3021439.5, 2988396.5, 2947476.8, 2915893.2, 2884142.8, 2846304.0, 2812158.8, 2778037.2, 2744763.5, 2707655.0, 2674796.5, 2640908.8, 2606382.8, 2573275.5, 2542359.0, 2509354.0, 2478780.5, 2447805.8, 2415796.8, 2388188.2, 2358063.5, 2329542.2, 2302644.5, 2275760.5, 2247717.5, 2221054.8, 2194393.0, 2169033.5, 2142136.8, 2115645.8, 2093181.5, 2065737.1, 2042754.8, 2019682.8, 1993166.1, 1967964.9, 1945315.4, 1923273.1, 1897653.5, 1877462.1, 1853604.1, 1828782.1, 1808076.5, 1785860.2, 1765235.8, 1745041.8, 1725564.4, 1707433.5, 1689309.2, 1675549.2, 1659479.1, 1646777.8, 1633971.0, 1619503.1, 1596740.5, 1563450.4, 1507481.4, 1408549.1, 1192211.8, 784866.2, 350444.5, 133972.77, 93534.555, 85760.24, 84632.86, 82370.0, 80952.23, 78872.35, 78059.78, 75945.83, 76224.695, 73495.46, 72590.18, 71080.6, 69867.26, 67840.484, 67947.78, 67629.336, 65948.086, 64777.95, 63217.895, 62594.703, 61679.426, 60181.93, 60487.617, 58831.79, 57991.88, 57535.44, 55771.85, 55550.254, 54574.406, 54015.203, 52970.293, 50732.113, 51135.65, 50138.94, 49741.453, 48947.594, 46745.79, 47553.836, 46753.984, 45606.04, 45629.047, 45366.066, 43670.863]</CycleData>
        <CycleData>[322204.16, 322280.2, 323260.03, 324131.12, 324428.8, 324825.78, 324934.47, 325251.47, 325719.5, 325723.56, 325851.9, 325768.3, 325982.0, 326565.7, 326592.88, 326655.7, 326555.75, 326699.6, 326814.9, 326765.78, 326665.88, 326940.9, 326984.47, 327265.1, 327584.2, 327546.8, 327603.25, 327413.6, 326856.12, 326527.03, 326320.75, 326136.3, 326065.5, 325684.22, 325538.94, 325851.2, 325732.1, 325480.56, 325199.75, 325001.12, 330936.88, 325290.22, 0.0, 0.0, 0.0, 0.0, 0.0, 0.0, 0.0, 0.0, 0.0, 0.0, 0.0, 0.0, 0.0, 0.0, 0.0, 0.0, 0.0, 0.0, 0.0, 0.0, 0.0, 0.0, 0.0, 0.0, 0.0, 0.0, 0.0, 0.0, 0.0, 0.0, 0.0, 0.0, 0.0, 0.0, 0.0, 0.0, 0.0, 0.0, 0.0, 0.0, 0.0, 0.0, 0.0, 0.0, 0.0, 0.0, 0.0, 0.0, 0.0, 0.0, 0.0, 0.0, 0.0, 0.0, 0.0, 0.0, 0.0, 0.0, 0.0, 0.0, 0.0, 0.0, 0.0, 0.0, 0.0, 0.0, 0.0, 0.0, 0.0, 0.0, 0.0, 0.0, 0.0, 0.0, 0.0, 0.0, 0.0, 0.0, 0.0, 0.0, 0.0, 0.0, 0.0, 0.0, 0.0, 0.0, 0.0, 0.0, 0.0, 0.0, 0.0, 0.0, 0.0, 0.0, 0.0, 0.0, 0.0, 0.0, 0.0, 0.0, 0.0, 0.0, 0.0, 0.0, 0.0, 0.0, 0.0, 0.0, 0.0, 0.0, 0.0, 0.0, 0.0, 0.0, 0.0, 0.0, 0.0]</CycleData>
    </SignalData>
    <SignalData WellIndex="54">
        <CycleData>[472961.4, 472481.62, 472690.78, 474457.8, 474908.03, 475582.56, 476678.75, 478424.84, 479428.03, 480382.38, 482395.34, 483403.1, 483550.0, 484732.22, 485951.5, 486972.8, 488473.9, 490731.7, 494977.3, 502014.56, 517163.97, 544452.5, 595229.5, 686441.5, 848370.94, 1110737.0, 1488765.5, 1949059.8, 2416286.0, 2821739.5, 3137349.8, 3366032.8, 3536926.0, 3665223.8, 3757868.5, 3823803.5, 3872532.5, 3904142.8, 3920092.5, 3930874.5, 20008.615, 3932906.0, 3950381.8, 3907331.0, 3858002.8, 3803918.5, 3761933.2, 3716381.0, 3666908.8, 3627436.8, 3582212.5, 3543274.2, 3500293.0, 3455966.0, 3417158.2, 3377754.2, 3336773.2, 3296637.2, 3258408.5, 3221386.0, 3181926.5, 3147371.8, 3114575.2, 3075554.5, 3043148.8, 3007423.8, 2971975.2, 2937202.0, 2906323.5, 2869282.8, 2838431.2, 2805875.2, 2776256.5, 2744828.5, 2716889.8, 2688409.2, 2661843.2, 2632847.0, 2604732.2, 2577499.2, 2549184.8, 2522276.0, 2495614.5, 2468663.0, 2442651.2, 2416771.0, 2392069.0, 2366622.0, 2341414.8, 2316235.8, 2291422.0, 2265674.5, 2242678.2, 2216411.5, 2192906.2, 2170048.8, 2149298.8, 2128011.2, 2107101.2, 2087915.5, 2069899.1, 2054328.2, 2037296.6, 2023693.5, 2011620.1, 1995258.0, 1972901.6, 1931786.6, 1852438.6, 1706595.1, 1485843.2, 1203539.5, 798058.6, 377423.16, 158963.56, 105766.27, 97230.516, 92666.195, 93178.305, 90110.42, 88135.49, 86869.22, 84893.31, 82697.65, 81725.68, 80066.23, 78994.69, 76974.266, 75581.52, 74161.27, 72340.586, 72065.81, 70245.164, 70302.695, 68184.695, 66680.445, 65123.105, 64819.984, 64216.957, 61943.445, 61490.984, 60884.098, 59748.246, 58019.49, 59297.582, 56879.42, 55431.652, 54758.64, 54590.023, 53628.08, 52715.195, 51890.8, 51663.84, 50332.188, 49435.926, 48663.4, 48230.258, 47193.55, 46218.49]</CycleData>
        <CycleData>[353985.5, 353796.84, 353917.03, 354921.72, 355664.9, 355818.5, 356303.88, 356368.34, 356465.75, 356376.5, 356321.44, 356068.47, 355988.2, 356402.03, 356728.53, 357102.8, 357199.62, 357146.66, 357408.2, 357343.94, 357187.3, 357291.9, 357771.0, 358146.34, 358197.78, 357967.53, 357587.88, 356857.38, 356643.9, 356983.28, 357021.38, 356627.7, 356450.12, 356604.94, 356558.2, 356477.94, 356446.06, 356396.12, 356657.3, 356592.22, 361544.88, 355944.28, 0.0, 0.0, 0.0, 0.0, 0.0, 0.0, 0.0, 0.0, 0.0, 0.0, 0.0, 0.0, 0.0, 0.0, 0.0, 0.0, 0.0, 0.0, 0.0, 0.0, 0.0, 0.0, 0.0, 0.0, 0.0, 0.0, 0.0, 0.0, 0.0, 0.0, 0.0, 0.0, 0.0, 0.0, 0.0, 0.0, 0.0, 0.0, 0.0, 0.0, 0.0, 0.0, 0.0, 0.0, 0.0, 0.0, 0.0, 0.0, 0.0, 0.0, 0.0, 0.0, 0.0, 0.0, 0.0, 0.0, 0.0, 0.0, 0.0, 0.0, 0.0, 0.0, 0.0, 0.0, 0.0, 0.0, 0.0, 0.0, 0.0, 0.0, 0.0, 0.0, 0.0, 0.0, 0.0, 0.0, 0.0, 0.0, 0.0, 0.0, 0.0, 0.0, 0.0, 0.0, 0.0, 0.0, 0.0, 0.0, 0.0, 0.0, 0.0, 0.0, 0.0, 0.0, 0.0, 0.0, 0.0, 0.0, 0.0, 0.0, 0.0, 0.0, 0.0, 0.0, 0.0, 0.0, 0.0, 0.0, 0.0, 0.0, 0.0, 0.0, 0.0, 0.0, 0.0, 0.0, 0.0]</CycleData>
    </SignalData>
    <SignalData WellIndex="55">
        <CycleData>[515389.38, 518446.22, 519958.7, 521324.78, 523426.75, 525444.0, 526796.0, 527890.6, 529032.56, 530148.5, 532434.6, 533504.56, 533751.0, 534998.9, 536372.94, 537384.7, 539088.7, 540991.9, 546350.8, 555763.3, 573602.5, 607735.5, 671249.56, 787975.6, 989040.0, 1305186.9, 1742634.0, 2249791.5, 2740786.8, 3151652.5, 3465449.8, 3698547.0, 3871575.5, 3998403.2, 4092773.5, 4157523.0, 4203604.0, 4234816.5, 4248778.0, 4258223.5, 24506.275, 4265249.5, 4279861.0, 4226618.5, 4177975.2, 4120845.0, 4073701.8, 4025336.5, 3979138.8, 3931364.2, 3884111.0, 3837585.0, 3791697.8, 3750289.8, 3710247.5, 3664626.8, 3622719.8, 3577896.2, 3537997.8, 3498318.2, 3459892.0, 3414259.0, 3380394.0, 3340295.5, 3303030.8, 3266539.8, 3227917.2, 3191179.8, 3153039.0, 3120916.2, 3085085.8, 3049383.8, 3014863.5, 2982960.5, 2949693.5, 2917839.2, 2889768.5, 2857078.0, 2829904.8, 2798715.2, 2768708.2, 2741108.0, 2708945.2, 2681294.2, 2656880.5, 2624981.2, 2595665.0, 2569439.5, 2543867.0, 2514474.5, 2488758.0, 2466409.8, 2436726.2, 2414500.0, 2388777.5, 2363148.5, 2341818.2, 2314417.5, 2295681.5, 2274893.5, 2255798.0, 2238284.2, 2221357.5, 2205610.5, 2191722.0, 2172438.8, 2148608.5, 2108851.0, 2024480.9, 1870083.2, 1633059.6, 1333872.2, 901393.25, 437775.3, 184681.89, 115995.99, 105952.36, 102438.95, 101029.71, 97555.65, 96992.68, 95083.4, 92962.15, 90908.766, 89969.54, 88169.195, 86039.57, 85091.33, 83541.26, 82536.31, 80381.08, 80672.85, 76265.89, 77719.63, 76703.65, 74330.48, 74101.26, 71707.13, 70719.95, 69427.3, 69087.61, 67031.92, 67384.1, 65577.71, 64646.797, 62720.855, 62824.836, 60486.723, 60143.18, 60267.1, 58526.613, 57392.95, 57638.527, 56110.4, 54757.633, 54437.586, 54051.938, 53367.91, 51833.51]</CycleData>
        <CycleData>[374779.66, 375057.62, 375957.7, 376765.25, 376970.3, 377046.25, 377431.8, 377688.56, 378074.0, 378162.9, 378109.56, 378107.3, 378234.53, 378520.25, 378598.8, 378614.88, 378763.1, 378697.1, 378846.6, 378754.44, 378903.25, 379296.06, 379358.66, 379164.8, 379022.25, 378819.25, 378652.78, 378474.5, 378448.44, 378216.62, 377708.16, 377341.03, 377232.2, 377497.03, 377320.88, 377167.84, 377274.06, 377305.97, 377815.6, 378033.06, 380426.88, 377690.6, 0.0, 0.0, 0.0, 0.0, 0.0, 0.0, 0.0, 0.0, 0.0, 0.0, 0.0, 0.0, 0.0, 0.0, 0.0, 0.0, 0.0, 0.0, 0.0, 0.0, 0.0, 0.0, 0.0, 0.0, 0.0, 0.0, 0.0, 0.0, 0.0, 0.0, 0.0, 0.0, 0.0, 0.0, 0.0, 0.0, 0.0, 0.0, 0.0, 0.0, 0.0, 0.0, 0.0, 0.0, 0.0, 0.0, 0.0, 0.0, 0.0, 0.0, 0.0, 0.0, 0.0, 0.0, 0.0, 0.0, 0.0, 0.0, 0.0, 0.0, 0.0, 0.0, 0.0, 0.0, 0.0, 0.0, 0.0, 0.0, 0.0, 0.0, 0.0, 0.0, 0.0, 0.0, 0.0, 0.0, 0.0, 0.0, 0.0, 0.0, 0.0, 0.0, 0.0, 0.0, 0.0, 0.0, 0.0, 0.0, 0.0, 0.0, 0.0, 0.0, 0.0, 0.0, 0.0, 0.0, 0.0, 0.0, 0.0, 0.0, 0.0, 0.0, 0.0, 0.0, 0.0, 0.0, 0.0, 0.0, 0.0, 0.0, 0.0, 0.0, 0.0, 0.0, 0.0, 0.0, 0.0]</CycleData>
    </SignalData>
    <SignalData WellIndex="56">
        <CycleData>[511987.3, 513633.12, 514710.62, 515078.8, 516888.1, 517297.44, 517858.8, 517932.16, 518514.34, 518789.84, 518799.78, 519438.06, 518898.9, 518757.72, 519980.03, 521154.56, 522723.75, 524427.6, 528545.56, 537801.06, 554488.7, 586107.8, 646856.75, 756948.2, 948770.56, 1253951.1, 1683993.2, 2195022.5, 2702590.5, 3133571.2, 3465041.2, 3710381.2, 3894149.0, 4029235.0, 4128504.0, 4199556.0, 4243424.5, 4271893.0, 4290651.0, 4298871.0, 23581.7, 4296507.0, 4315773.5, 4270548.0, 4215937.0, 4161310.5, 4111511.2, 4068497.0, 4021556.5, 3972304.0, 3928318.5, 3882308.5, 3834745.8, 3793237.2, 3748611.8, 3702846.2, 3664097.0, 3618205.2, 3577746.8, 3536305.2, 3493321.5, 3453692.0, 3416496.5, 3379696.2, 3341197.2, 3303027.8, 3266743.0, 3229736.8, 3195622.0, 3159078.2, 3124119.5, 3090204.8, 3055852.2, 3023648.8, 2993671.2, 2960979.2, 2932378.8, 2903939.2, 2873959.0, 2842754.2, 2815706.5, 2785780.8, 2753241.5, 2727387.2, 2697274.0, 2671892.8, 2642945.8, 2617277.5, 2589668.5, 2566618.2, 2540123.5, 2517072.2, 2491897.0, 2466666.2, 2443800.0, 2417810.5, 2395386.8, 2373495.5, 2354648.8, 2333480.2, 2315644.5, 2295187.2, 2278490.0, 2262888.2, 2244177.8, 2221555.5, 2195450.5, 2149461.5, 2064132.4, 1908692.5, 1674169.6, 1381181.8, 956583.75, 483839.25, 202379.53, 116042.73, 103443.93, 99668.93, 98054.05, 96107.2, 94023.44, 93362.18, 89978.14, 87913.63, 87632.44, 85406.53, 84273.65, 81828.9, 81181.15, 80128.4, 77964.38, 78252.664, 76538.25, 75393.21, 73010.61, 72315.695, 72041.35, 69685.766, 70450.87, 68625.78, 66571.74, 65838.55, 63323.746, 62246.703, 63120.22, 61793.965, 59272.14, 59558.414, 59413.16, 57793.465, 58588.8, 54803.746, 54756.93, 54264.297, 53314.79, 51703.473, 52124.645, 51994.895, 50711.887]</CycleData>
        <CycleData>[363534.2, 363734.66, 363785.47, 363951.12, 364501.06, 364690.4, 365054.06, 365240.3, 365333.34, 365350.0, 365324.2, 365620.22, 365585.78, 365381.44, 365369.62, 365807.53, 365444.5, 365247.84, 365349.0, 365323.6, 365582.25, 365857.53, 365684.75, 365592.66, 365835.38, 365561.78, 365212.97, 365000.34, 364885.72, 364884.9, 364534.1, 364066.62, 363890.3, 363807.88, 363767.9, 363789.06, 363715.03, 363583.72, 363516.53, 363515.22, 369770.72, 363742.28, 0.0, 0.0, 0.0, 0.0, 0.0, 0.0, 0.0, 0.0, 0.0, 0.0, 0.0, 0.0, 0.0, 0.0, 0.0, 0.0, 0.0, 0.0, 0.0, 0.0, 0.0, 0.0, 0.0, 0.0, 0.0, 0.0, 0.0, 0.0, 0.0, 0.0, 0.0, 0.0, 0.0, 0.0, 0.0, 0.0, 0.0, 0.0, 0.0, 0.0, 0.0, 0.0, 0.0, 0.0, 0.0, 0.0, 0.0, 0.0, 0.0, 0.0, 0.0, 0.0, 0.0, 0.0, 0.0, 0.0, 0.0, 0.0, 0.0, 0.0, 0.0, 0.0, 0.0, 0.0, 0.0, 0.0, 0.0, 0.0, 0.0, 0.0, 0.0, 0.0, 0.0, 0.0, 0.0, 0.0, 0.0, 0.0, 0.0, 0.0, 0.0, 0.0, 0.0, 0.0, 0.0, 0.0, 0.0, 0.0, 0.0, 0.0, 0.0, 0.0, 0.0, 0.0, 0.0, 0.0, 0.0, 0.0, 0.0, 0.0, 0.0, 0.0, 0.0, 0.0, 0.0, 0.0, 0.0, 0.0, 0.0, 0.0, 0.0, 0.0, 0.0, 0.0, 0.0, 0.0, 0.0]</CycleData>
    </SignalData>
    <SignalData WellIndex="57">
        <CycleData>[545396.56, 547814.8, 549169.7, 549182.44, 549984.0, 551430.0, 553217.94, 554516.0, 556027.0, 556220.8, 556964.4, 557985.4, 558657.7, 559733.25, 561123.75, 561799.2, 562917.6, 563777.1, 565038.7, 570437.6, 577062.4, 588453.0, 611719.4, 655031.56, 738398.6, 888368.2, 1140421.0, 1525759.5, 2031093.5, 2587427.5, 3101104.5, 3513081.0, 3816046.5, 4041857.0, 4207300.0, 4328214.5, 4417663.0, 4476604.0, 4517242.0, 4540651.0, 22988.854, 4546326.5, 4570515.5, 4522825.0, 4471833.0, 4421562.0, 4373398.5, 4320893.5, 4273932.0, 4227713.5, 4181444.2, 4132262.5, 4088742.8, 4043660.5, 3998314.5, 3953293.8, 3905052.0, 3868529.2, 3823712.5, 3781312.0, 3742247.8, 3701207.5, 3660649.2, 3620698.5, 3583807.0, 3545591.0, 3505599.8, 3467864.8, 3430997.0, 3394899.2, 3358701.0, 3325141.2, 3288883.5, 3251637.0, 3220935.5, 3187795.2, 3158978.8, 3128103.0, 3096528.8, 3066474.0, 3034171.0, 3004388.0, 2971899.5, 2942872.2, 2913020.0, 2882552.0, 2854478.8, 2825007.8, 2798310.0, 2769348.5, 2741346.0, 2713334.5, 2684636.5, 2657094.5, 2632613.8, 2605456.0, 2584006.0, 2556848.5, 2534888.0, 2512013.2, 2489668.8, 2468098.0, 2450094.2, 2427656.8, 2409201.5, 2387086.5, 2353849.5, 2309203.5, 2220038.2, 2054547.8, 1806553.5, 1536943.0, 1170175.2, 680418.3, 289063.84, 135049.34, 111013.94, 106053.6, 103116.71, 102084.49, 99271.19, 97481.69, 96736.46, 94168.06, 91888.85, 89194.805, 88896.984, 85399.305, 86074.22, 83956.79, 82204.97, 81571.52, 80806.46, 79559.99, 76499.47, 75910.62, 75834.25, 72252.766, 72392.33, 71074.21, 69817.33, 68081.02, 68740.94, 66589.26, 65946.01, 64481.086, 64152.992, 61397.965, 60958.56, 61678.652, 60002.484, 59510.36, 57713.25, 56946.65, 56313.234, 55659.97, 54484.34, 53712.953, 51898.586]</CycleData>
        <CycleData>[382574.4, 382640.1, 383343.38, 383480.03, 383533.12, 384046.78, 384183.22, 384554.47, 384527.6, 384403.7, 384429.34, 384368.44, 384399.66, 384664.34, 384673.75, 384955.97, 385336.88, 385416.22, 385365.38, 385633.66, 385688.16, 385948.53, 385962.8, 386111.88, 386292.56, 386045.03, 385791.1, 385577.03, 385468.9, 385682.1, 385522.4, 385124.75, 384959.66, 385102.9, 385090.78, 384997.0, 384521.6, 384320.56, 384476.06, 384836.16, 390382.88, 384849.2, 0.0, 0.0, 0.0, 0.0, 0.0, 0.0, 0.0, 0.0, 0.0, 0.0, 0.0, 0.0, 0.0, 0.0, 0.0, 0.0, 0.0, 0.0, 0.0, 0.0, 0.0, 0.0, 0.0, 0.0, 0.0, 0.0, 0.0, 0.0, 0.0, 0.0, 0.0, 0.0, 0.0, 0.0, 0.0, 0.0, 0.0, 0.0, 0.0, 0.0, 0.0, 0.0, 0.0, 0.0, 0.0, 0.0, 0.0, 0.0, 0.0, 0.0, 0.0, 0.0, 0.0, 0.0, 0.0, 0.0, 0.0, 0.0, 0.0, 0.0, 0.0, 0.0, 0.0, 0.0, 0.0, 0.0, 0.0, 0.0, 0.0, 0.0, 0.0, 0.0, 0.0, 0.0, 0.0, 0.0, 0.0, 0.0, 0.0, 0.0, 0.0, 0.0, 0.0, 0.0, 0.0, 0.0, 0.0, 0.0, 0.0, 0.0, 0.0, 0.0, 0.0, 0.0, 0.0, 0.0, 0.0, 0.0, 0.0, 0.0, 0.0, 0.0, 0.0, 0.0, 0.0, 0.0, 0.0, 0.0, 0.0, 0.0, 0.0, 0.0, 0.0, 0.0, 0.0, 0.0, 0.0]</CycleData>
    </SignalData>
    <SignalData WellIndex="58">
        <CycleData>[524951.8, 525789.75, 526772.8, 528026.2, 528971.25, 530984.5, 532829.3, 534090.25, 536292.9, 536760.7, 537057.56, 538257.4, 538403.2, 538870.3, 540455.7, 541278.06, 542344.25, 543250.0, 545552.94, 548052.44, 554282.9, 564902.25, 586305.94, 627636.0, 703292.8, 841191.3, 1077513.5, 1438566.4, 1915389.9, 2446596.8, 2941625.5, 3342611.5, 3642404.5, 3860290.8, 4018048.8, 4136009.5, 4223766.5, 4279845.5, 4324710.5, 4345869.0, 26669.816, 4358396.5, 4373652.5, 4334913.0, 4293225.0, 4239014.5, 4195772.5, 4148693.8, 4105824.8, 4054524.5, 4017664.0, 3971853.8, 3927432.0, 3888507.0, 3846798.2, 3808909.8, 3770780.2, 3728796.8, 3690347.0, 3651477.5, 3614763.0, 3577892.0, 3541713.8, 3504367.8, 3469239.5, 3433626.5, 3395824.5, 3362561.5, 3327384.2, 3292107.0, 3260217.0, 3225819.8, 3192709.5, 3160244.2, 3131879.5, 3095019.2, 3066945.8, 3034436.8, 3010910.5, 2980079.0, 2951867.2, 2922386.2, 2891487.5, 2863491.0, 2830983.5, 2804713.2, 2776704.0, 2748290.5, 2719588.8, 2694043.2, 2666691.2, 2639202.5, 2608578.0, 2581063.8, 2558741.5, 2532269.2, 2509960.8, 2486135.0, 2463423.2, 2437555.8, 2420674.2, 2396219.5, 2379664.0, 2357931.0, 2340856.5, 2315382.0, 2283696.2, 2235542.0, 2138603.2, 1964363.0, 1713980.9, 1436726.2, 1054213.1, 572928.94, 236410.42, 122407.11, 105760.72, 102914.42, 100553.59, 100357.04, 97842.01, 96008.88, 94713.76, 90571.02, 90097.33, 88435.44, 87221.195, 87126.23, 83834.3, 82110.29, 82369.52, 80915.32, 77816.03, 77841.195, 75442.35, 73890.87, 74655.016, 72964.766, 72457.44, 70108.59, 69255.875, 68192.51, 68103.43, 66240.54, 65448.66, 64680.8, 62677.01, 63098.656, 61605.816, 60602.98, 61200.05, 58626.047, 57195.418, 56888.13, 57275.934, 55629.207, 55410.14, 53896.645, 53478.715]</CycleData>
        <CycleData>[362101.75, 362122.94, 362462.2, 362960.75, 363231.56, 363528.03, 363960.1, 364257.56, 364432.84, 364513.16, 364625.78, 364664.03, 364639.75, 364565.66, 364524.75, 364853.0, 364790.56, 364763.06, 365075.62, 365036.9, 365050.06, 365203.75, 365060.84, 365018.47, 365475.28, 365318.62, 365148.75, 365245.3, 365286.06, 365728.78, 365610.28, 365191.12, 365045.2, 365322.25, 365285.2, 365205.53, 365486.56, 365445.47, 365471.94, 365341.03, 371285.12, 365343.9, 0.0, 0.0, 0.0, 0.0, 0.0, 0.0, 0.0, 0.0, 0.0, 0.0, 0.0, 0.0, 0.0, 0.0, 0.0, 0.0, 0.0, 0.0, 0.0, 0.0, 0.0, 0.0, 0.0, 0.0, 0.0, 0.0, 0.0, 0.0, 0.0, 0.0, 0.0, 0.0, 0.0, 0.0, 0.0, 0.0, 0.0, 0.0, 0.0, 0.0, 0.0, 0.0, 0.0, 0.0, 0.0, 0.0, 0.0, 0.0, 0.0, 0.0, 0.0, 0.0, 0.0, 0.0, 0.0, 0.0, 0.0, 0.0, 0.0, 0.0, 0.0, 0.0, 0.0, 0.0, 0.0, 0.0, 0.0, 0.0, 0.0, 0.0, 0.0, 0.0, 0.0, 0.0, 0.0, 0.0, 0.0, 0.0, 0.0, 0.0, 0.0, 0.0, 0.0, 0.0, 0.0, 0.0, 0.0, 0.0, 0.0, 0.0, 0.0, 0.0, 0.0, 0.0, 0.0, 0.0, 0.0, 0.0, 0.0, 0.0, 0.0, 0.0, 0.0, 0.0, 0.0, 0.0, 0.0, 0.0, 0.0, 0.0, 0.0, 0.0, 0.0, 0.0, 0.0, 0.0, 0.0]</CycleData>
    </SignalData>
    <SignalData WellIndex="59">
        <CycleData>[493342.94, 495394.4, 498402.2, 500319.12, 501124.56, 501772.1, 502595.53, 502942.9, 504708.97, 505584.2, 506558.06, 506896.06, 507009.12, 507271.94, 509549.34, 510526.6, 510909.66, 511863.94, 512738.94, 514831.6, 520903.6, 531515.9, 552282.06, 591732.1, 665740.75, 800777.06, 1028718.6, 1373391.2, 1823951.0, 2320734.0, 2777858.0, 3145833.2, 3419078.2, 3620122.2, 3766157.0, 3872877.0, 3953755.2, 4010140.0, 4046777.8, 4066591.2, 26464.459, 4080168.5, 4093303.0, 4053451.8, 4012369.2, 3975048.8, 3934753.5, 3893033.8, 3854637.5, 3816490.2, 3781192.5, 3743757.5, 3704555.8, 3669770.2, 3630054.5, 3596135.5, 3560546.8, 3526027.5, 3489771.5, 3455710.8, 3422593.2, 3387090.2, 3356520.5, 3325147.8, 3290845.0, 3258716.0, 3226280.0, 3191679.0, 3164755.2, 3133823.0, 3099250.8, 3071742.5, 3040563.8, 3010179.8, 2977628.8, 2951578.2, 2920780.5, 2891142.8, 2861344.0, 2835782.8, 2805808.0, 2780292.5, 2749326.5, 2724222.5, 2700343.2, 2671972.5, 2643830.2, 2615752.8, 2586893.5, 2559498.0, 2531226.8, 2503206.8, 2476380.8, 2450129.5, 2425016.8, 2400359.2, 2373428.5, 2349948.2, 2326107.2, 2299857.2, 2273920.5, 2247432.5, 2227206.2, 2201319.8, 2177252.2, 2146589.2, 2111075.5, 2061193.4, 1970028.8, 1811777.5, 1587628.6, 1347554.9, 1010569.6, 571712.8, 242540.8, 119184.84, 101461.79, 97898.54, 95658.42, 95431.83, 93865.05, 90318.22, 88604.984, 87207.625, 85164.81, 84873.03, 83854.57, 80358.13, 80780.21, 79560.81, 77424.984, 75699.36, 75070.68, 73006.47, 73040.23, 71754.97, 70173.62, 68527.1, 69311.2, 67122.6, 65168.043, 65191.652, 65671.516, 63399.348, 63877.297, 62294.9, 61013.92, 58670.2, 59375.016, 58736.94, 56743.145, 54485.777, 55428.85, 52846.84, 55130.97, 54217.004, 51604.574, 52045.11, 50108.63]</CycleData>
        <CycleData>[349657.1, 349599.3, 349571.9, 349322.0, 349191.72, 349301.12, 349254.22, 349288.4, 349040.47, 348620.62, 348422.25, 348285.06, 348251.8, 348583.7, 348920.66, 348665.62, 348135.66, 347991.06, 348093.88, 348059.75, 347998.12, 347773.84, 347754.16, 347937.1, 347491.16, 347488.9, 347997.97, 348044.28, 348037.16, 348273.72, 348148.66, 347666.6, 347740.75, 348570.06, 348558.88, 348441.8, 348554.84, 348699.4, 348431.4, 348275.75, 354215.44, 348955.72, 0.0, 0.0, 0.0, 0.0, 0.0, 0.0, 0.0, 0.0, 0.0, 0.0, 0.0, 0.0, 0.0, 0.0, 0.0, 0.0, 0.0, 0.0, 0.0, 0.0, 0.0, 0.0, 0.0, 0.0, 0.0, 0.0, 0.0, 0.0, 0.0, 0.0, 0.0, 0.0, 0.0, 0.0, 0.0, 0.0, 0.0, 0.0, 0.0, 0.0, 0.0, 0.0, 0.0, 0.0, 0.0, 0.0, 0.0, 0.0, 0.0, 0.0, 0.0, 0.0, 0.0, 0.0, 0.0, 0.0, 0.0, 0.0, 0.0, 0.0, 0.0, 0.0, 0.0, 0.0, 0.0, 0.0, 0.0, 0.0, 0.0, 0.0, 0.0, 0.0, 0.0, 0.0, 0.0, 0.0, 0.0, 0.0, 0.0, 0.0, 0.0, 0.0, 0.0, 0.0, 0.0, 0.0, 0.0, 0.0, 0.0, 0.0, 0.0, 0.0, 0.0, 0.0, 0.0, 0.0, 0.0, 0.0, 0.0, 0.0, 0.0, 0.0, 0.0, 0.0, 0.0, 0.0, 0.0, 0.0, 0.0, 0.0, 0.0, 0.0, 0.0, 0.0, 0.0, 0.0, 0.0]</CycleData>
    </SignalData>
    <SignalData WellIndex="60">
        <CycleData>[146658.33, 147295.58, 149408.58, 150837.2, 152761.1, 154178.22, 155483.48, 157610.33, 158520.45, 159308.06, 161252.86, 161997.19, 162599.78, 162797.03, 163810.28, 165254.1, 166431.39, 167521.08, 169545.19, 172542.6, 176209.3, 182509.06, 193948.9, 213402.84, 249723.31, 317798.84, 439352.0, 644244.6, 946943.25, 1302606.9, 1616504.5, 1865708.5, 2093513.4, 2292324.8, 2453153.8, 2583218.8, 2690470.2, 2780248.8, 2853214.8, 2907597.2, 14034.119, 2973723.2, 2997002.2, 2970463.2, 2944937.0, 2916110.8, 2891574.0, 2868635.5, 2840287.8, 2812418.0, 2788200.5, 2763704.2, 2738326.8, 2714153.5, 2690190.2, 2664648.8, 2637099.5, 2612323.0, 2586851.2, 2560292.0, 2534563.5, 2510856.5, 2484155.5, 2460555.0, 2431004.5, 2403897.0, 2380192.2, 2353744.0, 2325674.2, 2299313.5, 2272866.5, 2248110.5, 2221008.8, 2196823.8, 2171793.2, 2144517.8, 2119287.2, 2092385.8, 2068268.2, 2045797.4, 2016874.6, 1996465.1, 1971503.6, 1948741.5, 1927207.6, 1900037.5, 1875505.8, 1851551.2, 1825370.5, 1802819.8, 1777888.0, 1753931.8, 1731279.2, 1707293.6, 1685530.5, 1663490.8, 1641408.1, 1618242.0, 1598976.6, 1576847.9, 1556376.0, 1534952.9, 1513022.1, 1489232.9, 1469400.8, 1447315.4, 1423367.9, 1396443.5, 1364749.2, 1325419.8, 1257234.9, 1134426.6, 873430.1, 475692.56, 182629.89, 89867.71, 72966.92, 69533.12, 69262.39, 69215.51, 65694.2, 65282.23, 65369.723, 62852.41, 63058.637, 60670.35, 58627.285, 58715.67, 57654.484, 55699.316, 56598.21, 54686.23, 53758.47, 53191.73, 51630.484, 51722.63, 50514.2, 49416.92, 47719.25, 49182.973, 46726.06, 47008.273, 46027.223, 43867.41, 42902.36, 42377.85, 42196.99, 41580.27, 41623.06, 40786.484, 40200.777, 39845.75, 37825.223, 37784.277, 37061.85, 38462.594, 36714.215, 34055.395, 35707.07]</CycleData>
        <CycleData>[270414.88, 270757.94, 270936.7, 270863.34, 270829.9, 270962.72, 270653.0, 270679.38, 271316.72, 271116.94, 270581.9, 270501.84, 270855.5, 270948.44, 270953.9, 271004.8, 271453.9, 271742.06, 271620.0, 271475.75, 271471.5, 271593.12, 271706.4, 271920.7, 271943.66, 272269.03, 272445.53, 272434.25, 272310.72, 272207.97, 272328.53, 272322.88, 272516.78, 272212.5, 272143.16, 272648.78, 272646.06, 272586.66, 272930.78, 272884.34, 280107.0, 273119.7, 0.0, 0.0, 0.0, 0.0, 0.0, 0.0, 0.0, 0.0, 0.0, 0.0, 0.0, 0.0, 0.0, 0.0, 0.0, 0.0, 0.0, 0.0, 0.0, 0.0, 0.0, 0.0, 0.0, 0.0, 0.0, 0.0, 0.0, 0.0, 0.0, 0.0, 0.0, 0.0, 0.0, 0.0, 0.0, 0.0, 0.0, 0.0, 0.0, 0.0, 0.0, 0.0, 0.0, 0.0, 0.0, 0.0, 0.0, 0.0, 0.0, 0.0, 0.0, 0.0, 0.0, 0.0, 0.0, 0.0, 0.0, 0.0, 0.0, 0.0, 0.0, 0.0, 0.0, 0.0, 0.0, 0.0, 0.0, 0.0, 0.0, 0.0, 0.0, 0.0, 0.0, 0.0, 0.0, 0.0, 0.0, 0.0, 0.0, 0.0, 0.0, 0.0, 0.0, 0.0, 0.0, 0.0, 0.0, 0.0, 0.0, 0.0, 0.0, 0.0, 0.0, 0.0, 0.0, 0.0, 0.0, 0.0, 0.0, 0.0, 0.0, 0.0, 0.0, 0.0, 0.0, 0.0, 0.0, 0.0, 0.0, 0.0, 0.0, 0.0, 0.0, 0.0, 0.0, 0.0, 0.0]</CycleData>
    </SignalData>
    <SignalData WellIndex="61">
        <CycleData>[155771.72, 156431.23, 158043.67, 158860.14, 161128.23, 163567.0, 165513.1, 166530.53, 167682.19, 169932.39, 171730.08, 172408.3, 174653.48, 175781.83, 177699.42, 180027.12, 181026.17, 181184.25, 183231.0, 185996.4, 189829.73, 196169.84, 207426.03, 227472.08, 266817.75, 339848.16, 466993.38, 683812.56, 1004511.56, 1384864.5, 1722771.9, 1992262.8, 2240410.8, 2456658.8, 2631684.8, 2775160.2, 2891963.8, 2987363.8, 3067155.2, 3128698.5, 18576.383, 3197899.2, 3225131.8, 3197510.0, 3167162.0, 3138655.5, 3106142.5, 3080061.2, 3046009.8, 3016552.5, 2987125.2, 2957278.5, 2927644.5, 2899467.2, 2872814.2, 2841798.8, 2813104.2, 2784047.2, 2758254.8, 2728571.2, 2699739.2, 2670416.2, 2643046.0, 2612991.8, 2583596.8, 2558480.5, 2530540.0, 2501202.5, 2469728.2, 2441821.2, 2414127.2, 2386974.8, 2359352.0, 2332638.2, 2306219.5, 2281911.2, 2252745.8, 2225715.0, 2200507.2, 2173755.5, 2146414.5, 2123117.0, 2094902.2, 2070467.0, 2041892.6, 2016530.2, 1992226.0, 1966250.6, 1942220.6, 1920255.0, 1893043.0, 1870972.2, 1846267.5, 1823630.9, 1796986.8, 1774468.8, 1749952.4, 1726925.4, 1703425.5, 1678561.9, 1655894.8, 1632940.2, 1609153.6, 1586160.0, 1563950.0, 1537565.4, 1515049.0, 1484730.9, 1454706.2, 1414089.2, 1346965.8, 1210641.2, 919869.5, 488623.28, 187244.45, 93690.56, 79943.586, 76297.875, 74640.164, 74632.24, 73864.39, 72144.76, 70771.58, 69898.875, 68894.59, 67063.99, 65253.945, 65378.844, 63910.656, 62852.926, 62253.938, 61434.598, 60494.195, 58745.47, 57471.668, 56868.27, 57758.57, 55238.258, 53830.72, 52057.168, 51318.285, 50592.812, 51256.53, 50281.63, 48818.688, 47799.055, 47141.816, 46396.38, 47184.03, 47624.484, 46266.203, 45215.965, 42191.73, 43161.44, 41861.953, 41278.613, 40689.93, 39608.695, 40094.992]</CycleData>
        <CycleData>[277264.25, 277343.84, 278142.56, 279199.9, 279864.6, 280024.5, 280811.25, 281452.78, 281551.97, 281695.16, 281849.6, 282020.78, 282032.0, 282478.1, 282490.88, 282350.7, 282410.28, 282462.4, 282745.94, 283118.12, 283117.22, 282988.38, 283216.97, 283153.28, 283415.72, 283741.2, 283714.16, 283595.72, 283792.12, 283766.88, 284193.56, 284312.62, 284172.62, 283951.62, 283997.06, 284082.25, 284157.06, 284293.1, 284453.16, 284316.1, 291202.56, 284268.2, 0.0, 0.0, 0.0, 0.0, 0.0, 0.0, 0.0, 0.0, 0.0, 0.0, 0.0, 0.0, 0.0, 0.0, 0.0, 0.0, 0.0, 0.0, 0.0, 0.0, 0.0, 0.0, 0.0, 0.0, 0.0, 0.0, 0.0, 0.0, 0.0, 0.0, 0.0, 0.0, 0.0, 0.0, 0.0, 0.0, 0.0, 0.0, 0.0, 0.0, 0.0, 0.0, 0.0, 0.0, 0.0, 0.0, 0.0, 0.0, 0.0, 0.0, 0.0, 0.0, 0.0, 0.0, 0.0, 0.0, 0.0, 0.0, 0.0, 0.0, 0.0, 0.0, 0.0, 0.0, 0.0, 0.0, 0.0, 0.0, 0.0, 0.0, 0.0, 0.0, 0.0, 0.0, 0.0, 0.0, 0.0, 0.0, 0.0, 0.0, 0.0, 0.0, 0.0, 0.0, 0.0, 0.0, 0.0, 0.0, 0.0, 0.0, 0.0, 0.0, 0.0, 0.0, 0.0, 0.0, 0.0, 0.0, 0.0, 0.0, 0.0, 0.0, 0.0, 0.0, 0.0, 0.0, 0.0, 0.0, 0.0, 0.0, 0.0, 0.0, 0.0, 0.0, 0.0, 0.0, 0.0]</CycleData>
    </SignalData>
    <SignalData WellIndex="62">
        <CycleData>[172715.36, 174605.77, 176414.97, 177987.11, 179991.81, 182068.47, 184246.06, 185880.47, 188634.5, 190210.84, 191389.67, 193259.56, 194907.14, 195959.5, 198592.17, 200652.55, 201473.1, 202673.25, 204976.73, 208549.17, 213110.66, 221877.36, 237396.95, 266051.56, 319097.44, 417864.72, 591831.3, 875798.44, 1272954.5, 1704730.1, 2062803.6, 2360644.2, 2632117.0, 2864969.8, 3052626.5, 3203529.8, 3328340.2, 3430793.2, 3513803.8, 3579019.2, 18618.016, 3660133.5, 3676712.8, 3643692.5, 3609260.0, 3570732.0, 3535174.5, 3499927.2, 3464423.5, 3428237.2, 3392469.8, 3358456.8, 3323710.0, 3288584.8, 3254519.5, 3220696.8, 3184776.8, 3149220.8, 3113074.5, 3082519.0, 3047404.8, 3014707.8, 2980287.5, 2944893.5, 2912449.2, 2878935.8, 2844862.0, 2811734.2, 2781742.0, 2746030.5, 2715109.8, 2682742.2, 2651443.2, 2619284.5, 2590638.5, 2560408.5, 2531898.0, 2500593.2, 2469202.0, 2439883.5, 2411666.8, 2383580.2, 2355731.0, 2325806.2, 2300780.0, 2272096.8, 2242354.0, 2216043.5, 2187674.0, 2158672.2, 2132007.5, 2107173.2, 2077096.2, 2049147.8, 2024373.8, 1997683.4, 1969664.4, 1944042.6, 1918535.2, 1893293.0, 1866425.5, 1841258.4, 1818283.1, 1795590.6, 1772880.6, 1751369.0, 1733733.6, 1718715.1, 1700829.6, 1681309.6, 1645552.8, 1577132.2, 1432158.9, 1112568.0, 634410.25, 248573.44, 108981.42, 88047.164, 83130.22, 81867.42, 79538.45, 78295.02, 77138.68, 75478.555, 74247.52, 73009.86, 72682.14, 70277.59, 69175.086, 67280.484, 66558.67, 65579.695, 64689.79, 63538.16, 62399.773, 61898.516, 58941.605, 60029.344, 58496.41, 57222.277, 55776.312, 55711.453, 55181.04, 53831.61, 52876.05, 51867.543, 51263.21, 49946.1, 49640.727, 48989.887, 47458.914, 47574.797, 46070.207, 47647.188, 44727.99, 44840.07, 44151.914, 42261.21, 42393.316]</CycleData>
        <CycleData>[311082.62, 311375.0, 312427.72, 313909.47, 314550.22, 314949.4, 315184.06, 315651.16, 315848.06, 316228.2, 316382.62, 316605.38, 316564.28, 316896.88, 317021.2, 317068.47, 316998.6, 317375.2, 317677.88, 317499.62, 317139.94, 317118.47, 318102.5, 318370.22, 318285.72, 318287.4, 318397.3, 318137.4, 317740.28, 317492.8, 317673.2, 317997.4, 318154.25, 317958.72, 317737.62, 317908.78, 318082.1, 317948.25, 317860.28, 317980.56, 322661.4, 317716.3, 0.0, 0.0, 0.0, 0.0, 0.0, 0.0, 0.0, 0.0, 0.0, 0.0, 0.0, 0.0, 0.0, 0.0, 0.0, 0.0, 0.0, 0.0, 0.0, 0.0, 0.0, 0.0, 0.0, 0.0, 0.0, 0.0, 0.0, 0.0, 0.0, 0.0, 0.0, 0.0, 0.0, 0.0, 0.0, 0.0, 0.0, 0.0, 0.0, 0.0, 0.0, 0.0, 0.0, 0.0, 0.0, 0.0, 0.0, 0.0, 0.0, 0.0, 0.0, 0.0, 0.0, 0.0, 0.0, 0.0, 0.0, 0.0, 0.0, 0.0, 0.0, 0.0, 0.0, 0.0, 0.0, 0.0, 0.0, 0.0, 0.0, 0.0, 0.0, 0.0, 0.0, 0.0, 0.0, 0.0, 0.0, 0.0, 0.0, 0.0, 0.0, 0.0, 0.0, 0.0, 0.0, 0.0, 0.0, 0.0, 0.0, 0.0, 0.0, 0.0, 0.0, 0.0, 0.0, 0.0, 0.0, 0.0, 0.0, 0.0, 0.0, 0.0, 0.0, 0.0, 0.0, 0.0, 0.0, 0.0, 0.0, 0.0, 0.0, 0.0, 0.0, 0.0, 0.0, 0.0, 0.0]</CycleData>
    </SignalData>
    <SignalData WellIndex="63">
        <CycleData>[164925.72, 166819.53, 169109.92, 171183.1, 173299.8, 175421.61, 177101.17, 179111.78, 181229.1, 183437.08, 184798.2, 185284.27, 187055.08, 188895.28, 190525.25, 192662.48, 194107.55, 194859.84, 197027.11, 199319.12, 203540.14, 209671.19, 220673.02, 241047.4, 279724.44, 350076.84, 477181.9, 693075.75, 1016277.06, 1409071.8, 1771344.4, 2061992.9, 2324356.0, 2555395.5, 2744291.2, 2899488.0, 3025036.8, 3129700.0, 3217632.0, 3283504.0, 19699.467, 3360617.2, 3380113.2, 3347816.0, 3309726.2, 3273824.2, 3234844.0, 3197678.5, 3161676.2, 3127898.0, 3092871.8, 3057899.5, 3024458.2, 2991026.8, 2957702.5, 2924024.0, 2891355.8, 2855617.8, 2823169.0, 2789298.0, 2757708.5, 2725531.2, 2693497.5, 2660618.0, 2629300.8, 2597513.5, 2565076.0, 2535893.8, 2503117.8, 2472164.2, 2445371.5, 2414731.0, 2385341.5, 2357749.2, 2330092.0, 2301698.5, 2273039.2, 2248090.8, 2218551.2, 2192680.5, 2163314.0, 2140300.8, 2112965.2, 2087918.1, 2066944.2, 2039468.6, 2016959.8, 1991673.1, 1966036.9, 1943877.6, 1917497.9, 1893942.5, 1869129.9, 1843518.8, 1819760.1, 1796888.8, 1769236.1, 1745089.8, 1723581.8, 1697975.4, 1674868.1, 1649779.4, 1630332.1, 1608163.8, 1589398.2, 1571945.5, 1557580.4, 1543672.9, 1528318.2, 1505559.0, 1470929.9, 1404918.8, 1269853.4, 975813.4, 543151.9, 208151.61, 101161.516, 84559.31, 79801.92, 80389.336, 77867.85, 76061.9, 75548.02, 72782.99, 70284.0, 70616.88, 69171.27, 70254.08, 67351.5, 65263.58, 65473.164, 65067.59, 64088.227, 63706.043, 60790.047, 60123.98, 59234.0, 57209.824, 56983.36, 56158.984, 54963.344, 54607.45, 54131.19, 52278.49, 51522.883, 51121.996, 50630.77, 48815.918, 48637.684, 47828.13, 47442.47, 46323.543, 45980.39, 45750.5, 44524.88, 44330.28, 44745.305, 41994.668, 41930.902]</CycleData>
        <CycleData>[308029.56, 308207.75, 309438.72, 310306.3, 310624.66, 310992.22, 311661.4, 311972.84, 312331.9, 312629.22, 312775.56, 312826.0, 312813.72, 313243.56, 313425.6, 313300.28, 313381.34, 313346.2, 313676.78, 313905.5, 313802.0, 314043.6, 314393.62, 314410.8, 314463.2, 314569.56, 314438.53, 314613.72, 314798.25, 314828.97, 314726.84, 314482.28, 314269.88, 314366.38, 314276.7, 314286.5, 314324.28, 314133.53, 314145.56, 314394.4, 319034.22, 314372.2, 0.0, 0.0, 0.0, 0.0, 0.0, 0.0, 0.0, 0.0, 0.0, 0.0, 0.0, 0.0, 0.0, 0.0, 0.0, 0.0, 0.0, 0.0, 0.0, 0.0, 0.0, 0.0, 0.0, 0.0, 0.0, 0.0, 0.0, 0.0, 0.0, 0.0, 0.0, 0.0, 0.0, 0.0, 0.0, 0.0, 0.0, 0.0, 0.0, 0.0, 0.0, 0.0, 0.0, 0.0, 0.0, 0.0, 0.0, 0.0, 0.0, 0.0, 0.0, 0.0, 0.0, 0.0, 0.0, 0.0, 0.0, 0.0, 0.0, 0.0, 0.0, 0.0, 0.0, 0.0, 0.0, 0.0, 0.0, 0.0, 0.0, 0.0, 0.0, 0.0, 0.0, 0.0, 0.0, 0.0, 0.0, 0.0, 0.0, 0.0, 0.0, 0.0, 0.0, 0.0, 0.0, 0.0, 0.0, 0.0, 0.0, 0.0, 0.0, 0.0, 0.0, 0.0, 0.0, 0.0, 0.0, 0.0, 0.0, 0.0, 0.0, 0.0, 0.0, 0.0, 0.0, 0.0, 0.0, 0.0, 0.0, 0.0, 0.0, 0.0, 0.0, 0.0, 0.0, 0.0, 0.0]</CycleData>
    </SignalData>
    <SignalData WellIndex="64">
        <CycleData>[192975.47, 194800.0, 197396.72, 200155.28, 202594.11, 204891.61, 206888.39, 208915.12, 211518.02, 214047.55, 216254.47, 216755.69, 217870.5, 219539.02, 221091.7, 223598.02, 225179.14, 226376.0, 229071.77, 233268.94, 238342.28, 246289.39, 259592.97, 285540.12, 333963.6, 424823.03, 588546.56, 860339.4, 1262300.1, 1737985.9, 2160252.0, 2493968.8, 2799238.5, 3065938.2, 3278900.0, 3448917.5, 3589497.0, 3707824.8, 3807327.2, 3879713.2, 22004.78, 3963015.0, 3992644.8, 3951590.8, 3904055.5, 3866921.5, 3816688.2, 3775670.0, 3735460.5, 3698185.2, 3651658.8, 3614470.2, 3575873.2, 3536775.2, 3503023.5, 3466561.5, 3424485.5, 3381415.8, 3347625.0, 3309636.0, 3274308.2, 3236764.5, 3196622.8, 3159858.2, 3122927.0, 3083737.2, 3047484.0, 3009490.8, 2970787.0, 2936007.5, 2903072.0, 2867571.8, 2833301.5, 2798792.2, 2766184.8, 2734245.2, 2703448.8, 2671331.5, 2638017.8, 2606865.8, 2576481.0, 2547286.0, 2516122.2, 2487227.5, 2459198.2, 2427092.2, 2398906.8, 2369156.0, 2340657.5, 2312984.5, 2280457.0, 2251093.0, 2223657.8, 2194101.2, 2166490.5, 2139214.2, 2112606.2, 2086544.0, 2058822.5, 2034910.8, 2011023.9, 1987125.2, 1965815.8, 1946686.6, 1929298.8, 1910067.5, 1893899.9, 1877367.8, 1854116.2, 1816410.6, 1755486.2, 1645381.6, 1402064.1, 933969.56, 426741.5, 160047.73, 103665.71, 95149.61, 92448.625, 90891.12, 88814.87, 87088.79, 85970.97, 84364.83, 82269.95, 80316.37, 80894.555, 79113.58, 77796.2, 75625.36, 74719.64, 73946.47, 71790.43, 71741.91, 69037.73, 68655.94, 67991.734, 67701.62, 65700.4, 65057.832, 62400.02, 63692.434, 62167.48, 60330.703, 61309.266, 58171.703, 57747.586, 58002.418, 54795.016, 55496.203, 54773.133, 54014.008, 53286.094, 52886.613, 50437.438, 50910.55, 50001.58, 49985.625, 49102.062]</CycleData>
        <CycleData>[347361.2, 347556.88, 348171.03, 349004.88, 349824.0, 350014.06, 350574.16, 351197.66, 351491.88, 351481.8, 351362.75, 351523.12, 351732.4, 352226.88, 352177.28, 352096.34, 352406.97, 352537.34, 352612.72, 352814.28, 352984.75, 352962.9, 353476.2, 353636.44, 353477.5, 353436.03, 353263.84, 353050.84, 353050.75, 352880.2, 352811.25, 352612.94, 352561.53, 352628.62, 352470.56, 352233.56, 352037.75, 351812.62, 351794.06, 352140.72, 355229.28, 352199.2, 0.0, 0.0, 0.0, 0.0, 0.0, 0.0, 0.0, 0.0, 0.0, 0.0, 0.0, 0.0, 0.0, 0.0, 0.0, 0.0, 0.0, 0.0, 0.0, 0.0, 0.0, 0.0, 0.0, 0.0, 0.0, 0.0, 0.0, 0.0, 0.0, 0.0, 0.0, 0.0, 0.0, 0.0, 0.0, 0.0, 0.0, 0.0, 0.0, 0.0, 0.0, 0.0, 0.0, 0.0, 0.0, 0.0, 0.0, 0.0, 0.0, 0.0, 0.0, 0.0, 0.0, 0.0, 0.0, 0.0, 0.0, 0.0, 0.0, 0.0, 0.0, 0.0, 0.0, 0.0, 0.0, 0.0, 0.0, 0.0, 0.0, 0.0, 0.0, 0.0, 0.0, 0.0, 0.0, 0.0, 0.0, 0.0, 0.0, 0.0, 0.0, 0.0, 0.0, 0.0, 0.0, 0.0, 0.0, 0.0, 0.0, 0.0, 0.0, 0.0, 0.0, 0.0, 0.0, 0.0, 0.0, 0.0, 0.0, 0.0, 0.0, 0.0, 0.0, 0.0, 0.0, 0.0, 0.0, 0.0, 0.0, 0.0, 0.0, 0.0, 0.0, 0.0, 0.0, 0.0, 0.0]</CycleData>
    </SignalData>
    <SignalData WellIndex="65">
        <CycleData>[186201.73, 187056.39, 189333.53, 191286.61, 192791.67, 195677.25, 198259.58, 200707.55, 202495.89, 204646.64, 207331.02, 208810.06, 210129.98, 213141.69, 214767.23, 217053.34, 218428.34, 219282.23, 221496.52, 224931.52, 229284.84, 236845.25, 250407.05, 274289.25, 317979.38, 399990.4, 547288.06, 796315.44, 1167018.8, 1613671.8, 2018714.6, 2340458.5, 2632987.5, 2889010.0, 3098612.8, 3264977.2, 3401901.8, 3514739.0, 3610158.8, 3680983.0, 21595.436, 3761420.5, 3790415.2, 3749220.2, 3706960.5, 3669336.2, 3626874.2, 3587552.8, 3551882.8, 3509459.5, 3468874.8, 3432475.2, 3392889.8, 3357328.5, 3317828.8, 3282643.8, 3245338.2, 3206159.5, 3171639.2, 3132372.0, 3096184.0, 3061064.2, 3023494.8, 2987826.0, 2950983.0, 2914150.2, 2878271.8, 2842241.2, 2807478.2, 2772029.5, 2737720.5, 2703470.2, 2669926.0, 2638266.2, 2607727.5, 2577665.8, 2548137.8, 2515399.2, 2486204.5, 2456517.5, 2427098.5, 2398041.2, 2369550.2, 2344158.8, 2314355.5, 2286269.8, 2261818.0, 2233255.0, 2206159.8, 2178726.2, 2153473.5, 2127607.0, 2101864.2, 2074564.4, 2046920.8, 2020703.0, 1996212.1, 1971775.6, 1947416.0, 1921299.0, 1898342.2, 1878325.9, 1856934.0, 1837528.2, 1820353.8, 1805951.0, 1792466.9, 1779341.4, 1760070.9, 1722680.4, 1662276.9, 1555822.4, 1324295.2, 884439.56, 402732.25, 152857.03, 99418.555, 92616.836, 89964.54, 88743.06, 85652.555, 84960.05, 84568.15, 82413.29, 80541.625, 79652.4, 77574.03, 76933.06, 75723.97, 73534.414, 74229.81, 72930.99, 70693.63, 69631.8, 68524.69, 68057.37, 66233.766, 65206.78, 63883.418, 63509.664, 60556.773, 60677.6, 60867.227, 60003.84, 58073.87, 57834.46, 55508.527, 55265.793, 55517.07, 53810.3, 53566.906, 53000.746, 52684.086, 51289.41, 50008.86, 49134.746, 48686.38, 49077.344, 47628.906]</CycleData>
        <CycleData>[339005.38, 339092.53, 340175.56, 341056.78, 341433.88, 341520.34, 341651.75, 342478.53, 343111.16, 343627.75, 343783.47, 343852.7, 343814.06, 344284.34, 344534.72, 344556.34, 344632.84, 345197.53, 345591.7, 345353.25, 345129.22, 345365.5, 345685.84, 345701.62, 345969.6, 345933.6, 345614.2, 345426.97, 345707.34, 345619.4, 345338.7, 345144.25, 345079.06, 344926.94, 344797.72, 344944.44, 344905.34, 344904.8, 344964.94, 345000.8, 349294.47, 344821.97, 0.0, 0.0, 0.0, 0.0, 0.0, 0.0, 0.0, 0.0, 0.0, 0.0, 0.0, 0.0, 0.0, 0.0, 0.0, 0.0, 0.0, 0.0, 0.0, 0.0, 0.0, 0.0, 0.0, 0.0, 0.0, 0.0, 0.0, 0.0, 0.0, 0.0, 0.0, 0.0, 0.0, 0.0, 0.0, 0.0, 0.0, 0.0, 0.0, 0.0, 0.0, 0.0, 0.0, 0.0, 0.0, 0.0, 0.0, 0.0, 0.0, 0.0, 0.0, 0.0, 0.0, 0.0, 0.0, 0.0, 0.0, 0.0, 0.0, 0.0, 0.0, 0.0, 0.0, 0.0, 0.0, 0.0, 0.0, 0.0, 0.0, 0.0, 0.0, 0.0, 0.0, 0.0, 0.0, 0.0, 0.0, 0.0, 0.0, 0.0, 0.0, 0.0, 0.0, 0.0, 0.0, 0.0, 0.0, 0.0, 0.0, 0.0, 0.0, 0.0, 0.0, 0.0, 0.0, 0.0, 0.0, 0.0, 0.0, 0.0, 0.0, 0.0, 0.0, 0.0, 0.0, 0.0, 0.0, 0.0, 0.0, 0.0, 0.0, 0.0, 0.0, 0.0, 0.0, 0.0, 0.0]</CycleData>
    </SignalData>
    <SignalData WellIndex="66">
        <CycleData>[448410.97, 449467.34, 452509.75, 454334.06, 457070.97, 458713.03, 459909.88, 462323.47, 462624.88, 462890.78, 463749.06, 464454.47, 465534.7, 466508.88, 466897.53, 467667.94, 468700.84, 470383.88, 472271.94, 476877.03, 484159.5, 497491.56, 523465.53, 573141.06, 663435.75, 821104.6, 1076908.4, 1441586.2, 1884074.9, 2331551.0, 2718090.8, 3017446.2, 3235620.2, 3397056.2, 3516705.5, 3607106.8, 3671735.8, 3717564.8, 3745185.2, 3758061.5, 18696.81, 3770180.5, 3790524.8, 3743123.8, 3693535.2, 3646182.8, 3598689.0, 3559385.2, 3510374.8, 3473793.0, 3430415.8, 3395489.2, 3350394.5, 3312173.0, 3268374.8, 3231318.2, 3189521.0, 3149647.2, 3114753.5, 3075683.5, 3038823.8, 3001817.8, 2967079.5, 2930814.2, 2897540.8, 2861713.5, 2826985.5, 2793442.5, 2762049.8, 2727920.2, 2697872.0, 2664952.8, 2634409.5, 2603158.5, 2574128.5, 2548998.0, 2519394.8, 2493075.0, 2466519.2, 2439465.8, 2414338.2, 2386837.5, 2359667.0, 2334822.8, 2307867.2, 2283867.0, 2255767.8, 2229006.0, 2204272.2, 2179850.0, 2155661.0, 2131329.8, 2108631.5, 2083499.5, 2060975.2, 2038585.4, 2016478.6, 1996330.2, 1975095.8, 1955809.0, 1937980.6, 1919997.8, 1905495.2, 1890736.5, 1877573.4, 1862494.6, 1840177.8, 1804702.6, 1730395.9, 1588538.5, 1382508.8, 1158870.4, 843385.0, 446138.7, 181950.3, 105802.695, 93263.695, 89617.17, 90221.56, 86543.016, 85373.84, 84471.23, 82661.32, 80624.07, 79324.77, 77966.484, 76604.02, 75696.3, 73625.836, 71201.52, 71449.77, 70107.03, 69458.52, 68842.43, 66117.94, 66910.62, 64728.266, 62848.473, 62772.93, 62216.723, 60626.605, 58744.426, 58428.715, 57365.78, 57434.6, 55815.84, 56031.645, 54742.21, 53293.93, 52362.71, 52480.07, 51155.37, 49785.094, 50810.887, 48816.465, 48725.844, 48230.465, 46481.28, 47107.203]</CycleData>
        <CycleData>[360627.38, 360533.3, 360656.8, 361415.9, 361951.7, 362509.94, 362984.94, 363354.03, 363714.56, 363816.97, 363907.84, 363795.34, 363857.22, 364163.12, 364173.22, 364514.06, 364701.44, 364551.2, 364526.94, 364837.4, 364954.25, 365120.4, 365035.94, 365003.94, 364987.9, 365081.9, 364862.84, 364632.1, 364526.1, 364310.0, 364049.16, 363928.44, 364168.7, 364065.88, 363901.38, 363814.22, 364092.66, 364053.2, 364036.97, 364058.1, 367361.06, 364159.6, 0.0, 0.0, 0.0, 0.0, 0.0, 0.0, 0.0, 0.0, 0.0, 0.0, 0.0, 0.0, 0.0, 0.0, 0.0, 0.0, 0.0, 0.0, 0.0, 0.0, 0.0, 0.0, 0.0, 0.0, 0.0, 0.0, 0.0, 0.0, 0.0, 0.0, 0.0, 0.0, 0.0, 0.0, 0.0, 0.0, 0.0, 0.0, 0.0, 0.0, 0.0, 0.0, 0.0, 0.0, 0.0, 0.0, 0.0, 0.0, 0.0, 0.0, 0.0, 0.0, 0.0, 0.0, 0.0, 0.0, 0.0, 0.0, 0.0, 0.0, 0.0, 0.0, 0.0, 0.0, 0.0, 0.0, 0.0, 0.0, 0.0, 0.0, 0.0, 0.0, 0.0, 0.0, 0.0, 0.0, 0.0, 0.0, 0.0, 0.0, 0.0, 0.0, 0.0, 0.0, 0.0, 0.0, 0.0, 0.0, 0.0, 0.0, 0.0, 0.0, 0.0, 0.0, 0.0, 0.0, 0.0, 0.0, 0.0, 0.0, 0.0, 0.0, 0.0, 0.0, 0.0, 0.0, 0.0, 0.0, 0.0, 0.0, 0.0, 0.0, 0.0, 0.0, 0.0, 0.0, 0.0]</CycleData>
    </SignalData>
    <SignalData WellIndex="67">
        <CycleData>[522550.62, 523384.8, 524934.8, 525827.56, 528066.2, 530547.75, 532710.56, 534299.6, 536019.5, 536695.75, 538474.0, 539787.6, 540364.2, 541256.44, 542182.06, 542989.7, 543733.94, 545122.7, 547400.06, 551695.1, 559420.06, 575763.5, 605520.7, 662094.6, 769035.8, 953717.56, 1252613.8, 1677786.9, 2193204.0, 2714791.8, 3166531.5, 3516788.0, 3780189.0, 3975752.2, 4118972.8, 4227355.5, 4305075.5, 4358389.5, 4393789.5, 4416095.5, 27742.303, 4430776.0, 4447433.0, 4397422.5, 4342022.5, 4286454.5, 4234437.0, 4183406.8, 4134195.8, 4081462.5, 4028663.5, 3988527.5, 3937972.8, 3891078.8, 3839791.2, 3798385.8, 3752489.8, 3707518.8, 3664117.2, 3627236.8, 3585337.8, 3540768.0, 3503734.8, 3459506.0, 3420419.5, 3382418.0, 3342408.5, 3303019.0, 3270689.2, 3231610.8, 3193942.0, 3160092.5, 3122955.5, 3089444.2, 3055787.2, 3024189.0, 2994356.8, 2963487.0, 2933279.8, 2900908.8, 2871449.5, 2840167.8, 2808876.5, 2781025.0, 2752003.0, 2718586.2, 2691114.0, 2660976.2, 2630954.5, 2603265.0, 2573956.2, 2546274.8, 2518367.0, 2492730.8, 2466397.5, 2441944.2, 2413928.5, 2391648.5, 2367187.2, 2346929.0, 2324109.0, 2307824.5, 2286788.8, 2272050.2, 2252971.5, 2234549.2, 2205713.2, 2158285.5, 2068916.6, 1903968.6, 1662937.2, 1403984.6, 1055504.8, 594831.4, 249179.66, 127595.67, 108118.44, 104616.11, 102665.805, 100332.99, 98899.83, 96727.76, 96015.22, 93043.586, 91789.914, 89690.92, 89136.76, 86715.83, 85408.68, 83623.94, 83273.375, 81218.46, 79905.09, 78472.49, 78150.81, 76121.516, 75530.805, 73533.664, 72746.78, 71324.54, 70468.53, 69377.7, 69024.016, 66439.945, 66250.03, 65548.836, 64587.348, 63889.008, 62088.598, 61002.387, 60297.316, 60613.48, 58156.234, 57581.617, 57382.74, 56706.035, 56127.062, 54694.527, 54795.74]</CycleData>
        <CycleData>[371658.78, 371844.66, 372807.0, 373922.62, 374164.7, 374744.97, 375115.38, 375216.53, 375915.72, 376016.9, 376287.56, 376178.28, 376013.0, 376285.3, 376691.25, 376471.34, 376385.38, 377019.97, 377139.88, 376971.66, 376996.38, 376945.5, 377380.4, 377540.53, 377480.38, 377451.38, 377298.06, 377154.47, 376898.0, 376664.5, 376627.53, 376613.1, 376776.4, 376483.8, 376207.66, 376175.03, 376398.94, 376288.44, 376139.9, 375939.75, 379074.38, 376423.84, 0.0, 0.0, 0.0, 0.0, 0.0, 0.0, 0.0, 0.0, 0.0, 0.0, 0.0, 0.0, 0.0, 0.0, 0.0, 0.0, 0.0, 0.0, 0.0, 0.0, 0.0, 0.0, 0.0, 0.0, 0.0, 0.0, 0.0, 0.0, 0.0, 0.0, 0.0, 0.0, 0.0, 0.0, 0.0, 0.0, 0.0, 0.0, 0.0, 0.0, 0.0, 0.0, 0.0, 0.0, 0.0, 0.0, 0.0, 0.0, 0.0, 0.0, 0.0, 0.0, 0.0, 0.0, 0.0, 0.0, 0.0, 0.0, 0.0, 0.0, 0.0, 0.0, 0.0, 0.0, 0.0, 0.0, 0.0, 0.0, 0.0, 0.0, 0.0, 0.0, 0.0, 0.0, 0.0, 0.0, 0.0, 0.0, 0.0, 0.0, 0.0, 0.0, 0.0, 0.0, 0.0, 0.0, 0.0, 0.0, 0.0, 0.0, 0.0, 0.0, 0.0, 0.0, 0.0, 0.0, 0.0, 0.0, 0.0, 0.0, 0.0, 0.0, 0.0, 0.0, 0.0, 0.0, 0.0, 0.0, 0.0, 0.0, 0.0, 0.0, 0.0, 0.0, 0.0, 0.0, 0.0]</CycleData>
    </SignalData>
    <SignalData WellIndex="68">
        <CycleData>[541078.56, 543131.0, 544931.06, 547255.25, 549661.44, 550731.94, 552938.6, 554766.06, 555494.9, 555895.06, 558276.6, 558841.7, 559629.7, 560347.75, 560596.75, 562556.8, 563686.5, 565088.1, 567012.7, 571401.7, 581190.0, 597795.44, 628705.1, 688421.06, 798157.1, 990871.2, 1301108.2, 1741394.2, 2275026.5, 2811773.0, 3276315.5, 3634336.8, 3901772.0, 4096451.0, 4241652.0, 4351946.5, 4430718.5, 4485155.5, 4521531.0, 4538712.5, 26620.115, 4556018.0, 4571841.0, 4523930.5, 4461967.0, 4410705.5, 4364909.0, 4304904.5, 4256813.0, 4209133.5, 4159101.2, 4111901.5, 4064039.8, 4018374.8, 3972020.2, 3924445.8, 3881733.5, 3837513.5, 3795076.8, 3753395.2, 3715191.0, 3669245.8, 3631078.5, 3587624.5, 3544415.8, 3508206.8, 3468853.0, 3432513.5, 3393452.8, 3357537.8, 3322354.5, 3286153.5, 3251669.2, 3218579.8, 3185616.8, 3154600.5, 3124937.2, 3093983.8, 3062829.5, 3029982.5, 2999388.0, 2971530.2, 2937655.2, 2909065.0, 2878397.2, 2846935.5, 2818507.8, 2793010.2, 2761906.5, 2736337.0, 2707094.2, 2681340.8, 2657130.5, 2629044.0, 2605703.0, 2578584.0, 2553061.0, 2530636.0, 2509599.5, 2485331.8, 2464793.0, 2444194.8, 2423976.8, 2409566.8, 2390741.0, 2369617.0, 2338255.2, 2289132.5, 2196190.8, 2031733.0, 1782613.4, 1517004.1, 1162643.6, 682910.8, 295274.28, 139567.45, 112567.45, 108463.89, 106639.42, 103468.61, 101505.2, 101333.7, 98752.555, 95984.39, 94405.1, 93834.48, 93170.77, 91402.6, 88513.516, 86629.83, 85547.39, 83872.23, 82146.97, 81394.71, 80172.17, 78720.0, 77491.82, 76936.96, 74545.1, 73839.16, 72201.01, 72431.69, 70431.516, 69106.11, 66326.5, 66926.4, 67071.22, 64316.625, 63631.39, 62890.457, 62594.184, 60791.05, 60505.74, 59322.22, 57843.6, 57454.945, 58122.18, 55482.145, 55130.543]</CycleData>
        <CycleData>[386303.3, 387009.2, 388106.88, 388667.12, 388956.03, 389551.72, 389715.9, 389751.22, 389866.9, 390454.94, 390622.3, 390781.53, 390794.66, 390626.22, 390431.16, 390542.0, 390780.56, 390833.62, 390903.38, 391039.7, 390962.1, 390874.4, 390806.38, 391035.16, 390959.56, 390987.72, 390804.5, 390631.75, 390314.38, 390139.22, 390349.28, 390285.72, 390291.97, 390129.8, 390043.0, 389935.44, 390136.8, 390025.97, 389985.1, 389990.16, 393747.1, 389871.4, 0.0, 0.0, 0.0, 0.0, 0.0, 0.0, 0.0, 0.0, 0.0, 0.0, 0.0, 0.0, 0.0, 0.0, 0.0, 0.0, 0.0, 0.0, 0.0, 0.0, 0.0, 0.0, 0.0, 0.0, 0.0, 0.0, 0.0, 0.0, 0.0, 0.0, 0.0, 0.0, 0.0, 0.0, 0.0, 0.0, 0.0, 0.0, 0.0, 0.0, 0.0, 0.0, 0.0, 0.0, 0.0, 0.0, 0.0, 0.0, 0.0, 0.0, 0.0, 0.0, 0.0, 0.0, 0.0, 0.0, 0.0, 0.0, 0.0, 0.0, 0.0, 0.0, 0.0, 0.0, 0.0, 0.0, 0.0, 0.0, 0.0, 0.0, 0.0, 0.0, 0.0, 0.0, 0.0, 0.0, 0.0, 0.0, 0.0, 0.0, 0.0, 0.0, 0.0, 0.0, 0.0, 0.0, 0.0, 0.0, 0.0, 0.0, 0.0, 0.0, 0.0, 0.0, 0.0, 0.0, 0.0, 0.0, 0.0, 0.0, 0.0, 0.0, 0.0, 0.0, 0.0, 0.0, 0.0, 0.0, 0.0, 0.0, 0.0, 0.0, 0.0, 0.0, 0.0, 0.0, 0.0]</CycleData>
    </SignalData>
    <SignalData WellIndex="69">
        <CycleData>[559948.44, 561272.3, 561501.56, 561487.06, 562745.25, 564577.75, 566001.2, 567575.3, 568700.25, 569423.2, 571670.5, 573269.94, 573520.25, 574559.8, 574818.3, 575412.56, 577261.1, 579285.75, 581195.75, 584443.7, 591132.4, 602703.2, 626058.56, 672192.44, 757144.06, 910448.75, 1169250.4, 1562602.1, 2077022.1, 2638639.0, 3157511.2, 3573574.5, 3881780.8, 4111951.0, 4280944.0, 4400800.0, 4489176.0, 4552335.0, 4591294.0, 4613317.5, 29381.203, 4632970.0, 4656016.5, 4599365.5, 4549857.0, 4499482.5, 4440900.0, 4399871.5, 4344191.5, 4300452.5, 4252070.5, 4200856.5, 4156152.5, 4111347.2, 4074133.8, 4025673.5, 3983393.5, 3933149.0, 3897151.8, 3856907.2, 3812618.2, 3769711.5, 3727791.5, 3688629.2, 3652131.8, 3610810.5, 3572956.5, 3533209.0, 3497971.0, 3460198.8, 3423852.0, 3389340.0, 3354178.2, 3318572.0, 3286745.8, 3253536.8, 3220858.2, 3190809.0, 3160940.0, 3124135.0, 3092187.0, 3061305.2, 3028725.8, 3000577.0, 2968587.5, 2936119.0, 2908444.8, 2880756.2, 2851815.8, 2822073.2, 2793903.8, 2765982.0, 2739185.2, 2712486.0, 2686104.2, 2659208.8, 2633763.5, 2609058.5, 2585214.8, 2561549.5, 2541025.8, 2521372.0, 2500922.2, 2481351.8, 2462250.2, 2440489.2, 2409696.5, 2360643.0, 2274129.8, 2108543.8, 1855568.6, 1579220.8, 1209986.2, 715563.8, 311222.56, 144838.14, 115811.36, 111552.47, 110089.08, 107859.99, 105516.49, 103734.88, 101908.2, 99846.52, 97888.49, 95216.61, 93910.96, 92332.2, 91215.125, 90729.336, 88281.48, 87031.555, 85014.78, 83542.39, 82543.16, 81563.63, 81551.71, 78538.31, 76741.3, 77576.29, 74074.766, 74750.02, 73010.34, 70581.28, 70827.31, 69050.62, 69864.98, 67332.2, 65858.08, 65459.746, 65851.305, 62874.58, 62168.266, 62041.516, 60892.043, 59940.78, 60145.355, 57621.402, 56891.715]</CycleData>
        <CycleData>[389409.72, 389443.66, 389753.06, 390027.25, 390092.72, 390428.9, 390658.38, 390597.25, 390680.75, 391280.0, 391405.25, 391244.62, 391230.56, 391701.25, 391683.56, 391506.12, 391529.94, 392092.44, 392133.16, 392181.7, 392084.47, 391981.84, 392055.88, 392014.34, 391931.03, 392101.88, 391998.1, 391949.06, 392247.78, 392147.06, 391775.78, 391618.1, 391736.94, 391639.5, 391645.44, 392025.3, 392127.16, 392095.56, 391990.1, 392080.88, 396791.94, 391773.72, 0.0, 0.0, 0.0, 0.0, 0.0, 0.0, 0.0, 0.0, 0.0, 0.0, 0.0, 0.0, 0.0, 0.0, 0.0, 0.0, 0.0, 0.0, 0.0, 0.0, 0.0, 0.0, 0.0, 0.0, 0.0, 0.0, 0.0, 0.0, 0.0, 0.0, 0.0, 0.0, 0.0, 0.0, 0.0, 0.0, 0.0, 0.0, 0.0, 0.0, 0.0, 0.0, 0.0, 0.0, 0.0, 0.0, 0.0, 0.0, 0.0, 0.0, 0.0, 0.0, 0.0, 0.0, 0.0, 0.0, 0.0, 0.0, 0.0, 0.0, 0.0, 0.0, 0.0, 0.0, 0.0, 0.0, 0.0, 0.0, 0.0, 0.0, 0.0, 0.0, 0.0, 0.0, 0.0, 0.0, 0.0, 0.0, 0.0, 0.0, 0.0, 0.0, 0.0, 0.0, 0.0, 0.0, 0.0, 0.0, 0.0, 0.0, 0.0, 0.0, 0.0, 0.0, 0.0, 0.0, 0.0, 0.0, 0.0, 0.0, 0.0, 0.0, 0.0, 0.0, 0.0, 0.0, 0.0, 0.0, 0.0, 0.0, 0.0, 0.0, 0.0, 0.0, 0.0, 0.0, 0.0]</CycleData>
    </SignalData>
    <SignalData WellIndex="70">
        <CycleData>[527228.9, 527936.9, 528482.94, 530209.25, 532447.3, 533029.5, 534390.8, 536460.44, 538741.9, 539125.4, 539708.94, 539696.06, 540554.8, 542633.8, 543425.0, 543932.7, 544262.6, 545131.06, 547954.5, 551874.9, 558096.56, 570605.56, 592263.6, 634972.75, 717078.2, 862945.3, 1110248.4, 1484432.0, 1973438.8, 2507428.8, 2998118.8, 3391489.2, 3684477.8, 3897208.8, 4055290.8, 4168894.2, 4251417.0, 4312220.5, 4347199.0, 4368078.5, 25901.783, 4383945.5, 4403649.5, 4355785.5, 4303867.0, 4256660.5, 4212834.0, 4167865.0, 4118314.0, 4080526.2, 4031527.5, 3992847.2, 3948662.5, 3915005.8, 3869765.8, 3830042.2, 3790259.2, 3752101.8, 3717273.2, 3675633.0, 3638844.8, 3603302.5, 3566285.5, 3527035.2, 3493647.0, 3457160.5, 3424531.2, 3388733.5, 3353288.8, 3317479.0, 3288315.0, 3255099.0, 3220519.8, 3188270.8, 3157065.8, 3128161.0, 3093381.8, 3066306.5, 3036345.2, 3009678.2, 2979301.2, 2952215.5, 2920394.0, 2890720.2, 2862502.2, 2832316.2, 2802136.8, 2774015.5, 2745859.8, 2717856.8, 2691173.2, 2664131.0, 2637862.2, 2612535.2, 2585342.2, 2561260.2, 2533249.0, 2508465.5, 2482734.2, 2457695.2, 2434236.2, 2408450.8, 2385664.0, 2366763.0, 2344235.8, 2316397.8, 2283299.8, 2231178.2, 2136043.5, 1956494.0, 1705960.2, 1432407.9, 1049866.9, 572717.75, 233859.89, 123224.8, 106546.695, 103078.555, 99427.92, 98268.31, 96472.71, 95161.87, 92890.836, 92010.05, 89395.016, 87836.29, 87061.38, 84197.53, 84291.305, 81218.61, 81076.11, 80398.42, 78289.88, 76274.53, 75021.03, 73596.805, 73690.38, 71805.336, 70279.26, 70006.18, 67806.83, 67707.69, 66029.34, 65844.48, 64139.79, 62387.883, 62360.836, 61228.207, 60646.195, 60505.633, 59152.164, 57902.84, 56656.383, 56449.7, 55547.703, 54539.89, 54562.457, 53025.12, 52210.664]</CycleData>
        <CycleData>[368764.56, 368935.66, 369208.3, 369671.12, 369639.25, 369576.34, 369747.75, 369791.47, 370075.38, 370020.03, 369806.88, 369542.2, 369491.22, 369830.28, 369966.28, 369674.47, 369539.7, 369800.2, 370301.0, 369389.94, 369213.16, 369818.0, 369967.5, 369863.4, 369875.84, 370175.2, 370175.72, 370251.94, 370264.2, 370233.25, 370502.75, 370514.84, 370247.53, 370150.47, 370432.34, 370586.22, 370380.7, 370170.97, 369928.28, 369783.8, 374297.78, 369985.6, 0.0, 0.0, 0.0, 0.0, 0.0, 0.0, 0.0, 0.0, 0.0, 0.0, 0.0, 0.0, 0.0, 0.0, 0.0, 0.0, 0.0, 0.0, 0.0, 0.0, 0.0, 0.0, 0.0, 0.0, 0.0, 0.0, 0.0, 0.0, 0.0, 0.0, 0.0, 0.0, 0.0, 0.0, 0.0, 0.0, 0.0, 0.0, 0.0, 0.0, 0.0, 0.0, 0.0, 0.0, 0.0, 0.0, 0.0, 0.0, 0.0, 0.0, 0.0, 0.0, 0.0, 0.0, 0.0, 0.0, 0.0, 0.0, 0.0, 0.0, 0.0, 0.0, 0.0, 0.0, 0.0, 0.0, 0.0, 0.0, 0.0, 0.0, 0.0, 0.0, 0.0, 0.0, 0.0, 0.0, 0.0, 0.0, 0.0, 0.0, 0.0, 0.0, 0.0, 0.0, 0.0, 0.0, 0.0, 0.0, 0.0, 0.0, 0.0, 0.0, 0.0, 0.0, 0.0, 0.0, 0.0, 0.0, 0.0, 0.0, 0.0, 0.0, 0.0, 0.0, 0.0, 0.0, 0.0, 0.0, 0.0, 0.0, 0.0, 0.0, 0.0, 0.0, 0.0, 0.0, 0.0]</CycleData>
    </SignalData>
    <SignalData WellIndex="71">
        <CycleData>[523434.44, 524784.06, 528045.9, 528761.5, 529659.06, 529944.25, 531408.3, 533489.4, 534692.06, 535769.94, 537528.94, 537855.4, 538352.06, 538830.56, 539307.4, 541291.75, 543018.3, 543410.44, 543840.3, 547743.6, 553925.0, 566357.9, 589118.75, 630446.7, 711472.9, 855827.0, 1097347.1, 1463880.5, 1942600.6, 2467225.2, 2950556.8, 3340047.2, 3632575.2, 3848611.5, 4005468.0, 4122565.5, 4209932.0, 4269368.5, 4305350.5, 4328506.5, 32684.188, 4345688.0, 4356992.5, 4316239.0, 4269101.5, 4227295.0, 4182061.2, 4141205.8, 4093910.8, 4053474.0, 4013313.0, 3972713.2, 3932549.5, 3892777.5, 3853560.0, 3810975.5, 3775438.8, 3732093.2, 3696109.2, 3659654.2, 3623013.8, 3585278.2, 3547732.8, 3516995.2, 3481942.0, 3446377.2, 3410027.5, 3374573.8, 3343517.2, 3310958.5, 3276287.0, 3243815.0, 3210934.8, 3177172.8, 3148240.2, 3115284.8, 3084538.5, 3052089.8, 3021645.5, 2994157.5, 2961880.5, 2931487.2, 2899818.0, 2872851.0, 2846920.2, 2817595.2, 2787220.8, 2759244.5, 2729930.0, 2701145.5, 2669090.8, 2638967.8, 2611746.8, 2583972.8, 2556322.5, 2528428.5, 2499464.5, 2474230.5, 2448662.8, 2419581.8, 2397044.0, 2368542.8, 2346148.0, 2321219.0, 2292716.2, 2264940.2, 2225776.2, 2172341.8, 2080178.8, 1918021.4, 1683660.6, 1433093.0, 1085942.9, 624752.44, 267385.25, 131485.22, 109565.65, 103649.5, 104592.016, 102523.61, 101135.37, 98112.62, 96297.234, 95439.99, 92747.25, 89609.945, 90193.28, 88368.7, 86817.01, 84270.69, 83835.55, 82613.02, 80983.78, 79564.87, 79862.17, 77754.86, 77283.27, 75418.45, 73890.086, 73481.484, 71223.5, 72117.78, 69941.0, 68107.16, 66956.81, 65383.195, 65727.26, 64236.25, 63626.113, 64202.87, 62906.67, 60963.793, 60348.33, 60691.89, 57859.02, 58525.04, 57383.58, 56497.21, 54989.938]</CycleData>
        <CycleData>[363889.78, 364207.12, 364554.7, 363893.47, 363603.53, 363401.22, 362936.72, 362943.16, 363420.53, 363501.16, 363400.3, 363250.5, 363202.78, 363335.72, 363438.22, 363482.47, 363606.75, 363656.94, 363601.94, 363601.25, 363558.88, 363577.16, 363404.38, 363428.94, 363901.75, 363909.7, 363810.3, 363859.0, 364015.56, 364054.4, 364329.9, 365226.03, 365655.97, 365656.03, 365566.06, 365711.28, 365577.9, 365402.94, 365330.1, 365195.38, 368705.0, 365293.28, 0.0, 0.0, 0.0, 0.0, 0.0, 0.0, 0.0, 0.0, 0.0, 0.0, 0.0, 0.0, 0.0, 0.0, 0.0, 0.0, 0.0, 0.0, 0.0, 0.0, 0.0, 0.0, 0.0, 0.0, 0.0, 0.0, 0.0, 0.0, 0.0, 0.0, 0.0, 0.0, 0.0, 0.0, 0.0, 0.0, 0.0, 0.0, 0.0, 0.0, 0.0, 0.0, 0.0, 0.0, 0.0, 0.0, 0.0, 0.0, 0.0, 0.0, 0.0, 0.0, 0.0, 0.0, 0.0, 0.0, 0.0, 0.0, 0.0, 0.0, 0.0, 0.0, 0.0, 0.0, 0.0, 0.0, 0.0, 0.0, 0.0, 0.0, 0.0, 0.0, 0.0, 0.0, 0.0, 0.0, 0.0, 0.0, 0.0, 0.0, 0.0, 0.0, 0.0, 0.0, 0.0, 0.0, 0.0, 0.0, 0.0, 0.0, 0.0, 0.0, 0.0, 0.0, 0.0, 0.0, 0.0, 0.0, 0.0, 0.0, 0.0, 0.0, 0.0, 0.0, 0.0, 0.0, 0.0, 0.0, 0.0, 0.0, 0.0, 0.0, 0.0, 0.0, 0.0, 0.0, 0.0]</CycleData>
    </SignalData>
    <SignalData WellIndex="72">
        <CycleData>[146645.77, 148148.55, 151237.53, 152530.0, 154479.88, 157207.72, 159505.62, 160230.88, 161146.98, 162600.25, 164177.44, 165058.34, 167024.5, 168758.45, 170432.97, 171502.06, 173078.16, 173829.22, 174813.67, 179054.42, 184031.03, 190060.47, 203879.4, 228801.36, 275811.56, 362067.16, 514216.84, 760067.94, 1101856.2, 1470225.6, 1770409.0, 2018826.8, 2246353.2, 2440014.8, 2594317.0, 2720101.2, 2824207.2, 2911853.0, 2985310.8, 3038657.5, 18331.668, 3101661.2, 3121436.0, 3097351.2, 3066884.8, 3042577.8, 3012995.2, 2987765.5, 2959019.2, 2934435.5, 2905314.2, 2878594.2, 2853691.0, 2831257.0, 2802408.5, 2776631.2, 2750085.5, 2721655.0, 2698209.0, 2672434.8, 2644668.5, 2617184.5, 2592287.2, 2563721.2, 2534749.8, 2508097.8, 2482717.2, 2453083.0, 2427153.2, 2398638.8, 2371398.8, 2343159.8, 2317540.2, 2291114.8, 2263658.2, 2239368.2, 2209244.0, 2184530.2, 2160482.8, 2134831.5, 2107245.8, 2081116.8, 2057129.2, 2030622.9, 2009357.9, 1981620.6, 1954902.4, 1930991.6, 1903226.5, 1880451.2, 1854962.1, 1828806.8, 1808698.0, 1786031.4, 1762941.9, 1736882.0, 1714377.1, 1694334.9, 1672635.2, 1650975.1, 1625719.1, 1603635.6, 1581841.6, 1558414.1, 1535493.0, 1512265.1, 1486551.1, 1458796.9, 1427308.4, 1383325.2, 1314855.5, 1182793.0, 912831.9, 500167.16, 193558.81, 92680.945, 77886.15, 73144.71, 71079.02, 70273.34, 68884.92, 68378.18, 65889.48, 65284.8, 64530.61, 64093.54, 62646.434, 61183.773, 61486.91, 58375.484, 58678.15, 56901.508, 56340.215, 54827.055, 54698.848, 55074.883, 52548.426, 51006.254, 50368.88, 49745.117, 48185.758, 48062.934, 47639.81, 46734.05, 45226.11, 44293.41, 46727.125, 42777.906, 44630.645, 42070.6, 42188.99, 40583.188, 40492.83, 40453.984, 38713.47, 38083.086, 37075.2, 36309.348, 37134.945]</CycleData>
        <CycleData>[273248.62, 273711.7, 274165.72, 274199.6, 274514.3, 274912.06, 275553.28, 275903.25, 276092.7, 276461.25, 275908.75, 275738.9, 276222.3, 276311.06, 276609.25, 276615.34, 276606.25, 277227.47, 277316.7, 277232.03, 277558.1, 277503.1, 277526.44, 277445.7, 277774.4, 278082.44, 278171.38, 278959.75, 279070.84, 279101.06, 278971.06, 279246.47, 279818.12, 280161.22, 280088.8, 280321.56, 280136.4, 280010.78, 280367.7, 280628.16, 286016.0, 280563.56, 0.0, 0.0, 0.0, 0.0, 0.0, 0.0, 0.0, 0.0, 0.0, 0.0, 0.0, 0.0, 0.0, 0.0, 0.0, 0.0, 0.0, 0.0, 0.0, 0.0, 0.0, 0.0, 0.0, 0.0, 0.0, 0.0, 0.0, 0.0, 0.0, 0.0, 0.0, 0.0, 0.0, 0.0, 0.0, 0.0, 0.0, 0.0, 0.0, 0.0, 0.0, 0.0, 0.0, 0.0, 0.0, 0.0, 0.0, 0.0, 0.0, 0.0, 0.0, 0.0, 0.0, 0.0, 0.0, 0.0, 0.0, 0.0, 0.0, 0.0, 0.0, 0.0, 0.0, 0.0, 0.0, 0.0, 0.0, 0.0, 0.0, 0.0, 0.0, 0.0, 0.0, 0.0, 0.0, 0.0, 0.0, 0.0, 0.0, 0.0, 0.0, 0.0, 0.0, 0.0, 0.0, 0.0, 0.0, 0.0, 0.0, 0.0, 0.0, 0.0, 0.0, 0.0, 0.0, 0.0, 0.0, 0.0, 0.0, 0.0, 0.0, 0.0, 0.0, 0.0, 0.0, 0.0, 0.0, 0.0, 0.0, 0.0, 0.0, 0.0, 0.0, 0.0, 0.0, 0.0, 0.0]</CycleData>
    </SignalData>
    <SignalData WellIndex="73">
        <CycleData>[157954.03, 159011.47, 160896.36, 162115.81, 162931.34, 165304.12, 167030.08, 168589.98, 170781.03, 172969.4, 174701.97, 175329.48, 176793.44, 177943.73, 179392.69, 180467.8, 182694.0, 184481.73, 186247.81, 189469.23, 193461.53, 200920.38, 215368.11, 242415.7, 291581.97, 383232.1, 543333.8, 801974.5, 1154965.8, 1525317.0, 1827437.4, 2079627.8, 2310910.2, 2507378.2, 2665073.5, 2793973.2, 2901030.8, 2989094.2, 3063733.8, 3117602.0, 21369.734, 3181631.8, 3203521.5, 3175356.2, 3141746.0, 3113933.2, 3082505.2, 3050996.2, 3021185.0, 2995632.5, 2966206.8, 2937293.5, 2905124.5, 2881408.2, 2855341.8, 2827496.8, 2800076.8, 2771581.2, 2744236.8, 2716990.5, 2689745.2, 2661990.5, 2635107.5, 2606752.2, 2582029.5, 2553965.2, 2524584.0, 2496538.0, 2466787.0, 2439284.8, 2411172.5, 2382224.2, 2353068.0, 2327658.2, 2299234.2, 2273253.5, 2245425.2, 2220101.5, 2192985.8, 2169247.2, 2140678.8, 2113268.2, 2085497.4, 2060761.5, 2033085.0, 2008714.6, 1984736.4, 1958866.1, 1936134.8, 1911363.9, 1885462.9, 1863587.1, 1838329.5, 1813206.2, 1791324.6, 1767054.0, 1741288.1, 1717504.9, 1694895.0, 1670669.4, 1647838.5, 1620922.0, 1598118.1, 1574410.5, 1551254.8, 1526680.1, 1504782.2, 1478074.6, 1448868.5, 1410673.9, 1345907.5, 1208559.9, 918526.5, 486262.72, 186442.67, 97258.01, 84527.3, 81919.19, 80242.58, 76603.875, 76502.984, 74953.99, 72882.836, 70880.12, 72266.13, 71337.12, 70237.6, 68284.266, 66445.9, 64769.82, 64307.066, 63351.887, 61348.69, 61145.453, 60014.008, 58185.887, 57531.027, 56352.445, 55989.16, 54315.145, 54798.574, 53522.19, 53446.234, 52265.47, 52776.562, 51243.92, 50156.566, 49279.207, 49569.49, 49349.4, 48080.758, 47452.516, 47149.418, 46876.668, 43962.117, 43349.293, 41420.746, 41798.848, 41235.664]</CycleData>
        <CycleData>[283143.47, 283362.4, 283905.47, 284451.66, 284607.88, 285241.88, 285704.25, 285787.0, 286135.34, 286265.5, 286210.5, 286135.3, 286396.5, 286277.84, 286022.16, 286013.94, 286698.6, 286839.3, 286972.6, 287103.47, 286820.56, 286716.12, 287259.25, 287598.34, 287575.66, 287794.78, 288106.62, 288065.88, 288250.25, 288125.88, 288099.8, 288255.84, 288597.38, 288770.78, 288988.25, 288661.62, 288383.94, 288397.75, 288573.8, 288783.97, 295314.53, 289184.03, 0.0, 0.0, 0.0, 0.0, 0.0, 0.0, 0.0, 0.0, 0.0, 0.0, 0.0, 0.0, 0.0, 0.0, 0.0, 0.0, 0.0, 0.0, 0.0, 0.0, 0.0, 0.0, 0.0, 0.0, 0.0, 0.0, 0.0, 0.0, 0.0, 0.0, 0.0, 0.0, 0.0, 0.0, 0.0, 0.0, 0.0, 0.0, 0.0, 0.0, 0.0, 0.0, 0.0, 0.0, 0.0, 0.0, 0.0, 0.0, 0.0, 0.0, 0.0, 0.0, 0.0, 0.0, 0.0, 0.0, 0.0, 0.0, 0.0, 0.0, 0.0, 0.0, 0.0, 0.0, 0.0, 0.0, 0.0, 0.0, 0.0, 0.0, 0.0, 0.0, 0.0, 0.0, 0.0, 0.0, 0.0, 0.0, 0.0, 0.0, 0.0, 0.0, 0.0, 0.0, 0.0, 0.0, 0.0, 0.0, 0.0, 0.0, 0.0, 0.0, 0.0, 0.0, 0.0, 0.0, 0.0, 0.0, 0.0, 0.0, 0.0, 0.0, 0.0, 0.0, 0.0, 0.0, 0.0, 0.0, 0.0, 0.0, 0.0, 0.0, 0.0, 0.0, 0.0, 0.0, 0.0]</CycleData>
    </SignalData>
    <SignalData WellIndex="74">
        <CycleData>[165762.47, 167170.94, 169620.89, 171365.14, 173614.83, 175525.75, 177199.98, 179477.48, 181113.08, 183647.72, 185643.58, 186773.17, 187828.55, 189346.33, 191355.1, 192351.89, 193865.16, 195588.25, 197991.66, 201445.66, 206403.0, 214856.3, 229225.27, 257524.69, 310051.88, 406244.16, 577162.8, 854444.2, 1241927.6, 1662674.0, 2009715.8, 2294178.2, 2553349.5, 2772235.8, 2947250.0, 3088684.8, 3206453.8, 3302350.5, 3381858.8, 3441592.5, 18621.479, 3512182.5, 3534733.5, 3499926.8, 3463387.8, 3429605.2, 3397181.2, 3361014.8, 3329086.5, 3297101.8, 3263337.5, 3232386.2, 3202453.0, 3171065.5, 3141186.0, 3112828.5, 3079868.5, 3047400.8, 3019903.0, 2987123.0, 2959076.2, 2926747.2, 2895128.0, 2864176.2, 2836741.5, 2804846.5, 2772176.8, 2742459.0, 2710621.0, 2680271.0, 2651294.2, 2621922.0, 2590966.5, 2562138.0, 2534927.5, 2505197.2, 2473981.5, 2445522.2, 2418372.5, 2391056.2, 2361171.5, 2335413.5, 2310141.5, 2283263.2, 2256170.0, 2227001.5, 2201649.5, 2176179.2, 2150458.2, 2122979.5, 2094436.0, 2068999.4, 2042490.1, 2016226.1, 1985608.2, 1959829.9, 1932642.1, 1906711.6, 1882404.0, 1855847.8, 1832483.2, 1807028.8, 1787536.5, 1767362.6, 1750668.6, 1734573.9, 1718813.6, 1705039.2, 1680895.0, 1654246.8, 1609712.0, 1535539.0, 1390347.1, 1080406.9, 617497.7, 241075.1, 106599.23, 87207.86, 82112.42, 79091.46, 77605.695, 76600.72, 73182.016, 71913.34, 71875.12, 70843.25, 69150.58, 68336.11, 68072.63, 66099.836, 64148.28, 63942.273, 63784.344, 61475.09, 61069.734, 59276.41, 57755.145, 56777.383, 56012.395, 55033.68, 53024.08, 54211.227, 53504.46, 53106.625, 50160.664, 50176.074, 48922.94, 48758.12, 47935.043, 45693.68, 46150.074, 46516.6, 44686.88, 44450.88, 43515.82, 42386.637, 41695.8, 41691.65, 41686.76]</CycleData>
        <CycleData>[306829.47, 307136.9, 307685.4, 308123.3, 308592.0, 309075.88, 309270.1, 309633.22, 309975.47, 309946.88, 309940.53, 310606.97, 311025.66, 311370.28, 311331.62, 311504.03, 311425.44, 311361.38, 311499.7, 311466.34, 311639.72, 311779.66, 312246.84, 312364.56, 313080.78, 313194.34, 312859.75, 312746.0, 313349.28, 313420.94, 313274.34, 313353.53, 313669.4, 313558.84, 313387.03, 313639.12, 313520.34, 313201.56, 313156.12, 314043.25, 317784.03, 313261.56, 0.0, 0.0, 0.0, 0.0, 0.0, 0.0, 0.0, 0.0, 0.0, 0.0, 0.0, 0.0, 0.0, 0.0, 0.0, 0.0, 0.0, 0.0, 0.0, 0.0, 0.0, 0.0, 0.0, 0.0, 0.0, 0.0, 0.0, 0.0, 0.0, 0.0, 0.0, 0.0, 0.0, 0.0, 0.0, 0.0, 0.0, 0.0, 0.0, 0.0, 0.0, 0.0, 0.0, 0.0, 0.0, 0.0, 0.0, 0.0, 0.0, 0.0, 0.0, 0.0, 0.0, 0.0, 0.0, 0.0, 0.0, 0.0, 0.0, 0.0, 0.0, 0.0, 0.0, 0.0, 0.0, 0.0, 0.0, 0.0, 0.0, 0.0, 0.0, 0.0, 0.0, 0.0, 0.0, 0.0, 0.0, 0.0, 0.0, 0.0, 0.0, 0.0, 0.0, 0.0, 0.0, 0.0, 0.0, 0.0, 0.0, 0.0, 0.0, 0.0, 0.0, 0.0, 0.0, 0.0, 0.0, 0.0, 0.0, 0.0, 0.0, 0.0, 0.0, 0.0, 0.0, 0.0, 0.0, 0.0, 0.0, 0.0, 0.0, 0.0, 0.0, 0.0, 0.0, 0.0, 0.0]</CycleData>
    </SignalData>
    <SignalData WellIndex="75">
        <CycleData>[179903.12, 181070.56, 183315.45, 185737.1, 186929.16, 189091.61, 191296.11, 193774.88, 195384.12, 196691.84, 198759.67, 200840.31, 202526.31, 204084.6, 206882.81, 207473.0, 208725.73, 210848.08, 212733.03, 217071.48, 222523.73, 230619.84, 246242.47, 276722.62, 333765.34, 437586.28, 620958.1, 921015.4, 1338315.8, 1792385.4, 2165082.2, 2467971.8, 2744793.0, 2980022.8, 3168082.5, 3318587.2, 3439032.0, 3541129.2, 3629627.8, 3693802.8, 21617.637, 3771836.5, 3791913.0, 3760192.2, 3718451.2, 3681975.0, 3638499.2, 3597842.5, 3564397.8, 3527662.2, 3490469.2, 3457514.8, 3416341.0, 3378011.2, 3342383.5, 3307097.5, 3273756.0, 3236602.5, 3201625.0, 3166235.2, 3130675.5, 3094735.8, 3058479.2, 3025631.0, 2989826.8, 2954239.0, 2918993.5, 2884848.2, 2850030.0, 2814529.5, 2784257.2, 2751168.0, 2717583.2, 2686765.0, 2655709.5, 2623455.5, 2592924.8, 2563646.8, 2531736.0, 2501872.2, 2471597.8, 2443654.0, 2413728.8, 2386612.5, 2356254.8, 2328120.2, 2300098.8, 2271847.5, 2244984.5, 2216271.0, 2189358.5, 2161557.8, 2134465.5, 2105021.8, 2079478.5, 2051741.8, 2024413.6, 1995868.8, 1971216.4, 1944518.0, 1918697.4, 1894427.8, 1870943.8, 1847173.8, 1827988.5, 1809454.5, 1793588.8, 1782232.0, 1766988.1, 1744950.5, 1706389.2, 1630866.9, 1473491.6, 1136160.8, 639819.44, 249047.72, 114669.31, 92827.04, 89068.13, 86099.984, 86088.57, 83728.77, 81762.46, 80056.04, 79287.95, 76811.03, 76831.89, 75194.625, 74690.69, 72883.77, 71033.836, 70631.586, 70069.984, 68217.67, 67805.87, 65603.57, 64171.312, 63364.71, 63868.266, 62388.57, 60703.258, 60850.777, 60013.39, 59467.58, 57908.22, 56783.82, 55598.613, 54331.18, 53979.867, 53493.164, 53430.63, 53036.562, 51651.11, 50707.04, 49898.363, 48569.06, 48318.207, 47211.875, 47545.66]</CycleData>
        <CycleData>[332456.8, 332508.0, 333222.56, 334115.5, 334738.25, 334892.38, 334828.06, 335145.9, 335815.44, 335889.94, 335862.25, 335832.44, 335975.16, 336461.47, 336496.3, 336345.84, 336397.62, 336445.22, 336784.5, 336667.88, 336596.28, 337108.4, 337159.4, 337139.62, 337423.44, 337586.6, 337447.5, 337529.84, 337735.5, 337388.0, 337101.5, 337084.72, 337335.03, 337223.4, 337114.4, 337483.3, 337486.25, 337418.28, 337644.47, 337656.53, 342918.56, 337736.16, 0.0, 0.0, 0.0, 0.0, 0.0, 0.0, 0.0, 0.0, 0.0, 0.0, 0.0, 0.0, 0.0, 0.0, 0.0, 0.0, 0.0, 0.0, 0.0, 0.0, 0.0, 0.0, 0.0, 0.0, 0.0, 0.0, 0.0, 0.0, 0.0, 0.0, 0.0, 0.0, 0.0, 0.0, 0.0, 0.0, 0.0, 0.0, 0.0, 0.0, 0.0, 0.0, 0.0, 0.0, 0.0, 0.0, 0.0, 0.0, 0.0, 0.0, 0.0, 0.0, 0.0, 0.0, 0.0, 0.0, 0.0, 0.0, 0.0, 0.0, 0.0, 0.0, 0.0, 0.0, 0.0, 0.0, 0.0, 0.0, 0.0, 0.0, 0.0, 0.0, 0.0, 0.0, 0.0, 0.0, 0.0, 0.0, 0.0, 0.0, 0.0, 0.0, 0.0, 0.0, 0.0, 0.0, 0.0, 0.0, 0.0, 0.0, 0.0, 0.0, 0.0, 0.0, 0.0, 0.0, 0.0, 0.0, 0.0, 0.0, 0.0, 0.0, 0.0, 0.0, 0.0, 0.0, 0.0, 0.0, 0.0, 0.0, 0.0, 0.0, 0.0, 0.0, 0.0, 0.0, 0.0]</CycleData>
    </SignalData>
    <SignalData WellIndex="76">
        <CycleData>[193993.2, 195343.31, 198235.72, 199859.19, 202315.97, 204535.03, 206269.47, 207949.7, 210033.69, 212290.45, 214072.81, 215695.92, 216933.84, 219672.27, 221858.7, 223005.06, 224174.0, 226446.5, 228414.23, 232676.08, 237807.19, 246950.5, 264329.9, 295131.72, 353295.06, 460185.5, 649803.8, 959964.5, 1396152.9, 1875468.2, 2275201.8, 2601103.8, 2899088.2, 3151491.8, 3352438.0, 3517740.0, 3652417.8, 3766905.8, 3861758.2, 3932021.2, 24917.781, 4010019.5, 4041407.5, 3995037.8, 3951426.5, 3912025.2, 3865256.2, 3828401.2, 3787266.0, 3744446.8, 3704045.5, 3668297.5, 3634106.5, 3588021.8, 3551697.0, 3515171.8, 3472554.8, 3433000.2, 3395723.8, 3352603.0, 3320680.0, 3284300.5, 3246420.8, 3207246.5, 3172088.8, 3132155.0, 3096593.5, 3059724.2, 3022294.8, 2988315.0, 2953049.2, 2915680.5, 2881899.0, 2846664.2, 2814410.2, 2783864.2, 2748480.8, 2717456.2, 2685316.2, 2652786.0, 2622361.0, 2591235.8, 2562498.0, 2528807.5, 2500598.0, 2470899.5, 2441101.8, 2411936.8, 2379838.5, 2352697.0, 2322865.5, 2294041.8, 2263053.0, 2235303.0, 2206475.5, 2176242.2, 2149231.8, 2122815.2, 2097593.5, 2071125.2, 2047941.9, 2024123.1, 2002740.8, 1983553.9, 1967641.1, 1955366.1, 1940200.6, 1920591.6, 1893883.1, 1852852.6, 1784120.0, 1656818.1, 1384320.9, 888916.44, 389592.88, 151704.8, 104642.516, 96110.38, 94628.586, 92157.195, 90354.08, 89033.16, 86918.11, 84870.99, 84144.0, 82059.03, 81575.35, 79613.62, 79789.44, 77251.07, 75916.38, 75542.23, 74256.52, 72453.73, 72700.47, 70222.79, 68663.87, 68774.84, 66960.4, 65696.09, 66152.25, 63544.125, 64183.35, 61970.594, 61684.21, 59334.09, 59168.6, 58401.453, 58313.535, 55585.61, 56515.234, 56209.63, 54236.918, 53367.668, 52813.836, 51397.215, 51155.58, 51392.273, 49184.203]</CycleData>
        <CycleData>[345760.94, 345864.8, 347082.22, 347936.84, 348712.47, 349052.47, 349216.9, 349773.12, 350222.53, 350722.38, 350478.3, 350337.7, 350829.12, 351067.72, 350937.2, 350936.12, 350840.8, 351040.7, 350969.62, 351077.56, 351109.1, 351791.84, 352060.1, 352093.78, 352000.03, 352151.75, 352234.06, 352126.9, 352358.47, 352194.94, 352061.5, 352126.28, 351823.1, 351582.9, 351730.47, 351962.25, 352014.78, 351870.5, 352051.72, 352212.34, 355650.28, 352269.78, 0.0, 0.0, 0.0, 0.0, 0.0, 0.0, 0.0, 0.0, 0.0, 0.0, 0.0, 0.0, 0.0, 0.0, 0.0, 0.0, 0.0, 0.0, 0.0, 0.0, 0.0, 0.0, 0.0, 0.0, 0.0, 0.0, 0.0, 0.0, 0.0, 0.0, 0.0, 0.0, 0.0, 0.0, 0.0, 0.0, 0.0, 0.0, 0.0, 0.0, 0.0, 0.0, 0.0, 0.0, 0.0, 0.0, 0.0, 0.0, 0.0, 0.0, 0.0, 0.0, 0.0, 0.0, 0.0, 0.0, 0.0, 0.0, 0.0, 0.0, 0.0, 0.0, 0.0, 0.0, 0.0, 0.0, 0.0, 0.0, 0.0, 0.0, 0.0, 0.0, 0.0, 0.0, 0.0, 0.0, 0.0, 0.0, 0.0, 0.0, 0.0, 0.0, 0.0, 0.0, 0.0, 0.0, 0.0, 0.0, 0.0, 0.0, 0.0, 0.0, 0.0, 0.0, 0.0, 0.0, 0.0, 0.0, 0.0, 0.0, 0.0, 0.0, 0.0, 0.0, 0.0, 0.0, 0.0, 0.0, 0.0, 0.0, 0.0, 0.0, 0.0, 0.0, 0.0, 0.0, 0.0]</CycleData>
    </SignalData>
    <SignalData WellIndex="77">
        <CycleData>[189154.52, 190038.2, 191723.08, 192834.06, 195775.12, 199065.25, 200865.75, 203099.23, 204508.42, 206964.9, 208606.8, 210153.48, 211553.64, 213432.97, 215679.72, 217184.27, 218644.81, 220486.02, 223085.11, 228335.39, 232952.61, 240961.2, 257585.52, 289548.94, 349676.88, 459624.72, 654337.56, 963972.44, 1391137.2, 1852090.6, 2226665.0, 2535714.8, 2819383.2, 3057376.0, 3245280.5, 3399576.0, 3526835.2, 3633159.2, 3718788.2, 3784770.5, 23087.818, 3859613.2, 3884153.8, 3848346.8, 3798551.8, 3758749.5, 3715018.0, 3677692.5, 3633039.0, 3598391.8, 3562321.2, 3524971.5, 3493042.8, 3453968.5, 3414726.5, 3372808.5, 3340110.0, 3300163.8, 3267584.8, 3227309.5, 3193176.0, 3155733.8, 3120780.0, 3086479.5, 3051964.5, 3011766.5, 2975871.8, 2944030.2, 2907182.0, 2873005.5, 2837073.0, 2804585.2, 2771690.8, 2739601.0, 2707090.8, 2677112.5, 2644571.2, 2614703.0, 2583909.8, 2555520.5, 2523447.8, 2497227.0, 2466153.0, 2438939.2, 2409116.2, 2379436.0, 2352989.2, 2327047.2, 2297909.2, 2269148.0, 2243039.8, 2216042.8, 2187730.0, 2158707.0, 2132041.2, 2106057.0, 2079535.0, 2057195.4, 2032770.6, 2011489.0, 1989882.6, 1970067.2, 1951379.5, 1933780.2, 1920046.6, 1904718.6, 1889379.2, 1867609.9, 1834869.2, 1794163.4, 1727655.9, 1605682.9, 1345608.4, 868416.6, 383825.34, 147327.12, 102883.21, 95210.33, 91992.55, 89857.38, 88996.77, 85908.74, 86095.92, 83396.27, 82832.945, 81544.15, 81031.03, 77673.3, 78709.32, 76720.336, 75054.05, 73124.37, 72813.64, 70666.84, 71355.98, 68866.484, 68303.555, 67014.34, 65694.945, 64317.723, 64092.316, 63366.973, 62791.336, 61354.28, 60860.36, 59403.758, 58852.69, 57343.7, 56947.81, 56474.57, 55050.637, 54679.74, 53196.477, 52852.203, 51804.32, 51998.91, 50012.05, 49602.348, 48918.375]</CycleData>
        <CycleData>[350009.56, 350029.47, 350315.22, 350736.44, 351244.9, 351388.1, 351830.72, 351867.78, 352031.72, 352339.8, 352371.56, 352457.6, 352508.97, 352625.72, 352890.2, 352848.12, 352940.12, 353045.03, 353139.47, 353042.72, 352877.2, 352885.47, 353515.34, 353520.72, 353501.06, 353671.1, 353450.22, 353304.56, 353523.7, 353503.5, 353343.75, 353359.94, 353400.38, 353074.8, 352921.44, 353134.9, 353060.5, 352912.44, 353010.8, 353216.72, 357620.5, 353114.7, 0.0, 0.0, 0.0, 0.0, 0.0, 0.0, 0.0, 0.0, 0.0, 0.0, 0.0, 0.0, 0.0, 0.0, 0.0, 0.0, 0.0, 0.0, 0.0, 0.0, 0.0, 0.0, 0.0, 0.0, 0.0, 0.0, 0.0, 0.0, 0.0, 0.0, 0.0, 0.0, 0.0, 0.0, 0.0, 0.0, 0.0, 0.0, 0.0, 0.0, 0.0, 0.0, 0.0, 0.0, 0.0, 0.0, 0.0, 0.0, 0.0, 0.0, 0.0, 0.0, 0.0, 0.0, 0.0, 0.0, 0.0, 0.0, 0.0, 0.0, 0.0, 0.0, 0.0, 0.0, 0.0, 0.0, 0.0, 0.0, 0.0, 0.0, 0.0, 0.0, 0.0, 0.0, 0.0, 0.0, 0.0, 0.0, 0.0, 0.0, 0.0, 0.0, 0.0, 0.0, 0.0, 0.0, 0.0, 0.0, 0.0, 0.0, 0.0, 0.0, 0.0, 0.0, 0.0, 0.0, 0.0, 0.0, 0.0, 0.0, 0.0, 0.0, 0.0, 0.0, 0.0, 0.0, 0.0, 0.0, 0.0, 0.0, 0.0, 0.0, 0.0, 0.0, 0.0, 0.0, 0.0]</CycleData>
    </SignalData>
    <SignalData WellIndex="78">
        <CycleData>[378948.0, 381818.38, 382834.62, 382686.62, 383370.8, 383949.22, 384779.4, 385199.34, 386251.94, 387249.25, 387901.5, 388253.94, 388989.47, 388102.03, 387772.03, 389022.97, 390850.16, 391533.72, 392671.97, 396706.94, 402537.78, 413612.53, 435912.22, 478176.75, 554017.8, 689782.2, 906295.94, 1207179.9, 1560711.0, 1903960.5, 2186237.2, 2395368.0, 2540635.5, 2643884.5, 2716393.5, 2768515.0, 2805608.8, 2831052.8, 2847025.8, 2853721.0, 16739.225, 2855326.2, 2871886.0, 2837233.8, 2800745.2, 2771357.0, 2737081.8, 2705985.5, 2672366.5, 2642664.5, 2612089.8, 2584829.2, 2554404.2, 2524597.5, 2497762.0, 2466344.8, 2441187.5, 2412286.2, 2386328.8, 2359496.2, 2333398.0, 2307590.8, 2281709.2, 2257927.8, 2232228.8, 2205512.5, 2181494.5, 2158876.8, 2135181.2, 2111169.5, 2088536.0, 2065193.9, 2041466.8, 2021010.8, 1999819.8, 1979412.2, 1958506.2, 1935489.8, 1918827.2, 1899010.8, 1878828.0, 1862722.6, 1840215.6, 1822898.1, 1802284.0, 1784680.8, 1765671.8, 1745829.4, 1729770.4, 1712999.9, 1694304.0, 1675695.9, 1659108.4, 1641249.9, 1624376.1, 1606483.9, 1588246.0, 1572207.1, 1553526.6, 1536968.1, 1523180.8, 1508452.4, 1496230.1, 1486815.4, 1473242.2, 1466831.2, 1456923.0, 1442221.6, 1420595.9, 1379491.2, 1309398.4, 1167482.8, 868176.44, 448918.97, 168703.92, 87372.695, 73441.56, 71373.51, 69895.28, 68700.8, 67146.97, 65775.68, 64663.633, 62496.984, 62349.906, 61499.33, 59757.504, 58764.312, 57356.414, 56215.848, 55591.965, 55183.875, 54310.12, 53073.98, 52593.035, 51393.992, 50545.22, 49275.395, 48645.684, 48569.223, 47486.45, 46554.875, 46162.504, 45515.77, 44528.848, 44003.625, 42833.543, 41920.465, 42625.836, 40909.29, 39507.22, 40510.254, 39440.324, 39215.477, 38127.07, 38144.117, 36890.25, 37462.742, 36230.58]</CycleData>
        <CycleData>[283132.28, 282523.97, 282008.2, 281817.44, 281918.9, 282464.22, 282622.22, 282950.44, 282969.7, 283052.44, 283203.28, 283319.4, 283468.7, 283610.53, 283539.34, 283502.16, 283466.9, 283776.62, 284103.6, 284095.1, 283710.8, 283611.62, 283961.22, 283966.1, 284119.62, 284424.06, 284399.6, 284344.38, 284652.0, 284611.88, 284534.06, 284201.5, 284025.34, 284067.97, 284074.97, 284403.5, 284204.44, 284085.25, 284321.1, 284259.4, 285138.28, 285027.88, 0.0, 0.0, 0.0, 0.0, 0.0, 0.0, 0.0, 0.0, 0.0, 0.0, 0.0, 0.0, 0.0, 0.0, 0.0, 0.0, 0.0, 0.0, 0.0, 0.0, 0.0, 0.0, 0.0, 0.0, 0.0, 0.0, 0.0, 0.0, 0.0, 0.0, 0.0, 0.0, 0.0, 0.0, 0.0, 0.0, 0.0, 0.0, 0.0, 0.0, 0.0, 0.0, 0.0, 0.0, 0.0, 0.0, 0.0, 0.0, 0.0, 0.0, 0.0, 0.0, 0.0, 0.0, 0.0, 0.0, 0.0, 0.0, 0.0, 0.0, 0.0, 0.0, 0.0, 0.0, 0.0, 0.0, 0.0, 0.0, 0.0, 0.0, 0.0, 0.0, 0.0, 0.0, 0.0, 0.0, 0.0, 0.0, 0.0, 0.0, 0.0, 0.0, 0.0, 0.0, 0.0, 0.0, 0.0, 0.0, 0.0, 0.0, 0.0, 0.0, 0.0, 0.0, 0.0, 0.0, 0.0, 0.0, 0.0, 0.0, 0.0, 0.0, 0.0, 0.0, 0.0, 0.0, 0.0, 0.0, 0.0, 0.0, 0.0, 0.0, 0.0, 0.0, 0.0, 0.0, 0.0]</CycleData>
    </SignalData>
    <SignalData WellIndex="79">
        <CycleData>[502918.97, 502955.12, 503422.6, 504265.06, 506416.53, 508194.7, 509990.53, 511559.56, 513183.0, 515056.28, 515743.7, 516975.94, 517476.5, 518528.12, 520071.0, 521541.16, 523270.72, 524645.0, 526655.0, 529891.6, 536495.2, 550884.4, 577738.1, 627980.1, 720588.06, 885524.94, 1154873.9, 1548822.5, 2036480.9, 2546758.2, 2998329.2, 3352656.0, 3618705.8, 3817659.2, 3963552.0, 4072287.5, 4154723.8, 4213499.0, 4248457.0, 4270851.5, 24146.877, 4284286.0, 4299861.5, 4247809.0, 4193754.8, 4146241.8, 4093280.5, 4043952.8, 3995795.5, 3952683.0, 3894393.8, 3860119.2, 3818968.8, 3771778.8, 3729518.2, 3686055.8, 3637822.0, 3601556.5, 3562812.8, 3521408.2, 3482811.2, 3445186.5, 3402335.0, 3370411.8, 3330003.5, 3288897.0, 3251069.8, 3215075.0, 3178543.0, 3144284.0, 3109574.0, 3075435.8, 3041577.0, 3007607.2, 2976621.0, 2947003.0, 2914426.0, 2883572.2, 2853009.5, 2822484.5, 2791462.2, 2762738.2, 2731166.0, 2701576.2, 2674137.2, 2644697.8, 2617441.8, 2587554.2, 2559341.2, 2532903.0, 2505225.8, 2477794.2, 2448355.8, 2421640.0, 2396937.0, 2369899.2, 2345455.2, 2321258.8, 2301241.5, 2277070.8, 2256889.0, 2238779.8, 2222308.5, 2207010.2, 2192950.5, 2179772.8, 2162025.5, 2139010.0, 2103227.2, 2050071.1, 1960659.4, 1798095.1, 1458436.8, 885483.3, 375114.9, 152376.5, 110119.86, 101509.71, 100072.3, 96007.195, 95282.78, 92367.484, 91749.836, 88935.76, 88189.78, 86346.72, 84901.24, 83130.01, 83630.195, 79047.42, 79023.445, 77700.79, 76469.69, 75740.03, 72673.52, 72807.69, 71858.87, 69381.71, 69794.01, 68787.83, 68117.81, 66232.92, 65914.586, 64426.613, 63865.02, 61603.195, 62793.332, 59850.914, 59043.227, 58241.875, 57875.133, 56864.387, 55879.62, 56103.035, 54600.113, 54318.2, 52785.31, 51951.043, 51642.965]</CycleData>
        <CycleData>[365491.03, 365547.97, 366199.94, 366599.72, 367166.53, 367757.06, 367818.22, 367848.72, 368239.3, 368610.5, 368586.4, 368552.56, 369077.4, 369307.7, 369040.47, 368883.3, 369066.97, 368923.06, 368877.66, 369424.66, 369503.53, 369545.03, 369432.34, 369458.34, 369626.28, 369614.34, 369809.72, 369902.72, 370100.28, 370055.66, 369681.12, 369471.34, 369519.97, 369219.38, 369132.47, 369652.9, 369612.28, 369412.38, 369349.97, 369186.8, 372459.38, 369976.66, 0.0, 0.0, 0.0, 0.0, 0.0, 0.0, 0.0, 0.0, 0.0, 0.0, 0.0, 0.0, 0.0, 0.0, 0.0, 0.0, 0.0, 0.0, 0.0, 0.0, 0.0, 0.0, 0.0, 0.0, 0.0, 0.0, 0.0, 0.0, 0.0, 0.0, 0.0, 0.0, 0.0, 0.0, 0.0, 0.0, 0.0, 0.0, 0.0, 0.0, 0.0, 0.0, 0.0, 0.0, 0.0, 0.0, 0.0, 0.0, 0.0, 0.0, 0.0, 0.0, 0.0, 0.0, 0.0, 0.0, 0.0, 0.0, 0.0, 0.0, 0.0, 0.0, 0.0, 0.0, 0.0, 0.0, 0.0, 0.0, 0.0, 0.0, 0.0, 0.0, 0.0, 0.0, 0.0, 0.0, 0.0, 0.0, 0.0, 0.0, 0.0, 0.0, 0.0, 0.0, 0.0, 0.0, 0.0, 0.0, 0.0, 0.0, 0.0, 0.0, 0.0, 0.0, 0.0, 0.0, 0.0, 0.0, 0.0, 0.0, 0.0, 0.0, 0.0, 0.0, 0.0, 0.0, 0.0, 0.0, 0.0, 0.0, 0.0, 0.0, 0.0, 0.0, 0.0, 0.0, 0.0]</CycleData>
    </SignalData>
    <SignalData WellIndex="80">
        <CycleData>[531904.44, 532399.7, 532770.3, 533038.4, 534537.6, 535888.9, 537713.6, 540094.8, 540748.75, 542024.94, 542641.7, 543000.94, 545067.1, 545402.4, 546248.3, 548294.2, 548780.4, 550461.3, 553163.8, 557689.56, 565589.06, 579359.4, 605844.8, 656683.0, 752225.9, 921306.56, 1201488.8, 1612633.8, 2130261.0, 2674857.8, 3162685.0, 3545613.0, 3837314.8, 4051899.2, 4208846.0, 4325772.5, 4409868.0, 4473148.5, 4508682.0, 4528468.0, 30347.719, 4547486.0, 4568228.5, 4508846.5, 4464349.5, 4416849.5, 4365201.5, 4314790.5, 4267952.0, 4218022.5, 4168886.0, 4123935.0, 4072934.0, 4028922.5, 3980796.2, 3943108.2, 3890949.2, 3847898.2, 3806431.2, 3762560.5, 3723590.2, 3683546.8, 3640091.8, 3601743.5, 3559947.8, 3523802.5, 3483302.2, 3446348.5, 3409389.0, 3372509.0, 3336624.8, 3300220.5, 3266041.5, 3231404.8, 3198709.2, 3167223.5, 3136356.0, 3104116.0, 3074165.5, 3044218.0, 3011782.0, 2982591.5, 2947552.8, 2918006.5, 2890949.2, 2859664.8, 2827992.5, 2799256.2, 2768133.8, 2741195.8, 2712870.8, 2685375.5, 2656302.5, 2634959.8, 2607659.8, 2583313.5, 2558344.8, 2536213.0, 2513816.5, 2495374.8, 2474520.5, 2456571.8, 2440791.2, 2424778.2, 2410029.8, 2394602.8, 2370577.8, 2339722.5, 2298534.2, 2239641.2, 2147812.8, 1985953.4, 1642603.2, 1041468.75, 463649.97, 179664.62, 120664.24, 109764.81, 107047.266, 104491.39, 103106.66, 100233.19, 99221.625, 97027.31, 94109.1, 92941.76, 90719.195, 89924.8, 89147.07, 86235.53, 85885.63, 85422.7, 82898.34, 81796.9, 81084.7, 80374.33, 78746.34, 76772.54, 75485.48, 73033.06, 73397.99, 72045.445, 71170.4, 69642.46, 68610.04, 66592.26, 67202.54, 66037.44, 64523.09, 64720.707, 63878.46, 62640.61, 62705.152, 59883.027, 59396.504, 59540.625, 58101.17, 58242.367, 56352.13]</CycleData>
        <CycleData>[385019.66, 385079.94, 385797.03, 386397.66, 387136.94, 387189.47, 387267.75, 388046.88, 388527.84, 388485.4, 388360.47, 388489.56, 388353.38, 388303.44, 388687.47, 388652.25, 388632.28, 388470.4, 388465.7, 388833.6, 388823.22, 389000.12, 389127.0, 389159.3, 389121.47, 389199.94, 389492.8, 389392.94, 389346.38, 389539.8, 390054.7, 389950.38, 389659.2, 389474.6, 389586.34, 389500.8, 389329.75, 389454.5, 389682.75, 389557.7, 393201.62, 389716.75, 0.0, 0.0, 0.0, 0.0, 0.0, 0.0, 0.0, 0.0, 0.0, 0.0, 0.0, 0.0, 0.0, 0.0, 0.0, 0.0, 0.0, 0.0, 0.0, 0.0, 0.0, 0.0, 0.0, 0.0, 0.0, 0.0, 0.0, 0.0, 0.0, 0.0, 0.0, 0.0, 0.0, 0.0, 0.0, 0.0, 0.0, 0.0, 0.0, 0.0, 0.0, 0.0, 0.0, 0.0, 0.0, 0.0, 0.0, 0.0, 0.0, 0.0, 0.0, 0.0, 0.0, 0.0, 0.0, 0.0, 0.0, 0.0, 0.0, 0.0, 0.0, 0.0, 0.0, 0.0, 0.0, 0.0, 0.0, 0.0, 0.0, 0.0, 0.0, 0.0, 0.0, 0.0, 0.0, 0.0, 0.0, 0.0, 0.0, 0.0, 0.0, 0.0, 0.0, 0.0, 0.0, 0.0, 0.0, 0.0, 0.0, 0.0, 0.0, 0.0, 0.0, 0.0, 0.0, 0.0, 0.0, 0.0, 0.0, 0.0, 0.0, 0.0, 0.0, 0.0, 0.0, 0.0, 0.0, 0.0, 0.0, 0.0, 0.0, 0.0, 0.0, 0.0, 0.0, 0.0, 0.0]</CycleData>
    </SignalData>
    <SignalData WellIndex="81">
        <CycleData>[533465.56, 533429.06, 533579.6, 534285.9, 534638.25, 535488.9, 537824.0, 541204.4, 542074.56, 543370.8, 543418.3, 543191.25, 543527.7, 545595.94, 547609.75, 548411.7, 549569.1, 551999.4, 555278.9, 561616.5, 572620.3, 595849.56, 637749.6, 717463.8, 860685.9, 1103588.9, 1473118.4, 1962393.1, 2503148.5, 3003741.8, 3410852.0, 3713447.8, 3935190.5, 4099158.5, 4220164.0, 4307430.0, 4368247.5, 4412441.0, 4430729.5, 4444554.5, 32445.16, 4450765.0, 4470708.5, 4415783.5, 4365970.5, 4317538.0, 4272812.0, 4227229.5, 4174699.5, 4129352.0, 4083207.0, 4039022.5, 3997064.0, 3955353.8, 3912841.2, 3868070.2, 3818659.5, 3779839.5, 3742460.2, 3694972.5, 3660766.5, 3620338.2, 3581556.0, 3546926.8, 3510514.2, 3469910.2, 3434320.2, 3398713.0, 3358133.8, 3326918.2, 3290869.2, 3256611.2, 3222763.5, 3192049.8, 3156580.2, 3128860.8, 3098333.5, 3067243.5, 3036972.8, 3006340.5, 2973951.0, 2943379.8, 2911995.2, 2883677.8, 2853458.2, 2824852.8, 2795917.5, 2767567.5, 2739694.5, 2710920.0, 2683342.5, 2655748.2, 2627361.2, 2601279.8, 2573880.0, 2546292.2, 2522356.5, 2496533.5, 2474187.2, 2450039.2, 2430689.5, 2407621.5, 2390412.2, 2374053.2, 2355598.2, 2337032.0, 2310158.0, 2266232.8, 2184770.5, 2028838.6, 1786363.6, 1496614.0, 1088154.0, 595578.25, 255778.56, 134060.83, 113855.14, 108613.484, 107208.54, 105453.78, 101401.31, 99550.375, 97729.92, 96631.164, 95982.98, 94900.71, 91612.64, 90939.88, 90086.695, 87814.79, 86008.84, 85783.49, 84799.766, 80782.02, 80394.52, 80200.06, 79148.11, 76936.016, 75416.45, 74224.29, 73019.45, 73159.06, 71815.75, 69349.74, 69394.52, 68380.0, 67314.836, 66061.78, 65671.61, 63981.887, 63989.742, 63459.27, 62152.9, 59996.387, 61823.67, 58691.746, 60098.97, 58465.625, 56451.195]</CycleData>
        <CycleData>[375757.84, 375774.75, 375957.97, 376175.78, 376980.75, 377281.38, 377878.16, 377997.38, 377939.53, 377720.28, 377290.9, 377210.38, 377687.84, 378029.4, 378126.62, 378139.62, 378079.38, 377987.66, 378159.9, 378311.94, 378182.9, 378000.78, 378030.44, 378577.16, 378627.72, 378733.28, 378678.38, 378788.88, 378746.6, 378907.3, 378913.2, 379284.6, 379503.66, 379607.3, 379221.84, 379041.0, 379263.38, 379233.47, 379075.06, 379079.16, 381176.88, 379133.78, 0.0, 0.0, 0.0, 0.0, 0.0, 0.0, 0.0, 0.0, 0.0, 0.0, 0.0, 0.0, 0.0, 0.0, 0.0, 0.0, 0.0, 0.0, 0.0, 0.0, 0.0, 0.0, 0.0, 0.0, 0.0, 0.0, 0.0, 0.0, 0.0, 0.0, 0.0, 0.0, 0.0, 0.0, 0.0, 0.0, 0.0, 0.0, 0.0, 0.0, 0.0, 0.0, 0.0, 0.0, 0.0, 0.0, 0.0, 0.0, 0.0, 0.0, 0.0, 0.0, 0.0, 0.0, 0.0, 0.0, 0.0, 0.0, 0.0, 0.0, 0.0, 0.0, 0.0, 0.0, 0.0, 0.0, 0.0, 0.0, 0.0, 0.0, 0.0, 0.0, 0.0, 0.0, 0.0, 0.0, 0.0, 0.0, 0.0, 0.0, 0.0, 0.0, 0.0, 0.0, 0.0, 0.0, 0.0, 0.0, 0.0, 0.0, 0.0, 0.0, 0.0, 0.0, 0.0, 0.0, 0.0, 0.0, 0.0, 0.0, 0.0, 0.0, 0.0, 0.0, 0.0, 0.0, 0.0, 0.0, 0.0, 0.0, 0.0, 0.0, 0.0, 0.0, 0.0, 0.0, 0.0]</CycleData>
    </SignalData>
    <SignalData WellIndex="82">
        <CycleData>[504929.7, 504929.9, 505239.84, 506994.47, 510011.34, 512736.53, 514499.94, 515093.47, 516926.5, 519257.6, 520862.78, 522586.4, 524182.6, 524670.0, 526164.94, 526882.1, 528512.0, 530340.94, 534136.56, 539786.1, 551286.25, 572047.56, 610172.94, 682458.25, 815186.9, 1042205.8, 1391007.5, 1858486.6, 2384242.0, 2877193.8, 3279428.8, 3583636.5, 3804677.8, 3965777.5, 4083288.8, 4171020.2, 4230995.0, 4271157.0, 4298053.5, 4315466.5, 28866.852, 4317379.0, 4331975.0, 4289042.5, 4241893.5, 4191064.0, 4147993.0, 4101014.2, 4062047.2, 4020424.5, 3972795.2, 3934724.2, 3893906.0, 3852404.2, 3816894.8, 3775060.8, 3739996.8, 3698457.8, 3660523.0, 3623300.2, 3588894.2, 3553522.0, 3516602.5, 3482689.5, 3446660.0, 3410003.2, 3374873.2, 3341507.8, 3308961.5, 3274939.5, 3239982.0, 3205872.2, 3179752.5, 3142078.8, 3114735.5, 3083917.2, 3051580.5, 3023869.2, 2995164.0, 2964531.8, 2935591.8, 2907979.2, 2875443.8, 2848999.5, 2819666.5, 2788568.2, 2758385.0, 2733384.5, 2703035.2, 2676728.0, 2647851.8, 2618924.2, 2593888.0, 2566256.5, 2537870.5, 2511935.2, 2484218.2, 2461022.2, 2434636.8, 2410424.0, 2387250.5, 2363910.8, 2342251.5, 2320420.2, 2295922.0, 2269082.5, 2234720.5, 2181077.2, 2082215.8, 1905775.6, 1651070.2, 1340743.6, 904864.4, 446445.03, 187474.02, 115077.875, 106093.15, 102565.336, 100123.35, 97606.85, 95559.73, 94892.945, 93584.484, 91915.53, 89397.62, 87698.03, 85705.73, 84602.766, 83060.56, 82321.72, 79777.14, 79151.75, 76643.16, 76202.21, 73906.09, 74850.46, 73024.9, 71331.305, 70598.086, 68339.33, 69223.766, 67828.99, 67026.336, 65550.6, 64405.46, 63981.504, 63719.383, 61519.785, 59847.246, 58615.58, 58498.6, 57642.863, 58414.234, 57009.72, 56054.062, 55368.137, 53578.836, 52965.992, 51882.2]</CycleData>
        <CycleData>[360903.06, 360719.47, 360677.5, 360983.47, 361480.22, 361691.6, 361735.97, 361696.22, 361746.9, 362241.12, 362150.2, 362055.0, 362273.47, 362419.66, 362423.84, 362378.4, 362395.2, 362390.03, 362445.34, 362391.0, 362345.25, 362586.6, 362535.88, 362515.94, 362696.6, 362855.06, 362997.06, 363301.06, 363467.78, 363428.9, 363688.4, 363945.47, 363829.56, 363662.7, 363640.88, 364169.97, 364202.8, 364060.12, 364107.2, 363979.88, 366836.97, 364124.88, 0.0, 0.0, 0.0, 0.0, 0.0, 0.0, 0.0, 0.0, 0.0, 0.0, 0.0, 0.0, 0.0, 0.0, 0.0, 0.0, 0.0, 0.0, 0.0, 0.0, 0.0, 0.0, 0.0, 0.0, 0.0, 0.0, 0.0, 0.0, 0.0, 0.0, 0.0, 0.0, 0.0, 0.0, 0.0, 0.0, 0.0, 0.0, 0.0, 0.0, 0.0, 0.0, 0.0, 0.0, 0.0, 0.0, 0.0, 0.0, 0.0, 0.0, 0.0, 0.0, 0.0, 0.0, 0.0, 0.0, 0.0, 0.0, 0.0, 0.0, 0.0, 0.0, 0.0, 0.0, 0.0, 0.0, 0.0, 0.0, 0.0, 0.0, 0.0, 0.0, 0.0, 0.0, 0.0, 0.0, 0.0, 0.0, 0.0, 0.0, 0.0, 0.0, 0.0, 0.0, 0.0, 0.0, 0.0, 0.0, 0.0, 0.0, 0.0, 0.0, 0.0, 0.0, 0.0, 0.0, 0.0, 0.0, 0.0, 0.0, 0.0, 0.0, 0.0, 0.0, 0.0, 0.0, 0.0, 0.0, 0.0, 0.0, 0.0, 0.0, 0.0, 0.0, 0.0, 0.0, 0.0]</CycleData>
    </SignalData>
    <SignalData WellIndex="83">
        <CycleData>[487765.34, 489343.03, 490781.28, 492331.78, 492777.12, 494199.7, 495965.9, 497265.38, 497516.88, 498034.38, 499581.28, 500166.12, 500362.8, 501170.1, 501794.62, 502103.03, 503038.72, 505346.25, 508790.56, 514135.44, 524542.9, 545141.2, 583121.9, 656456.75, 787843.8, 1010759.3, 1349858.2, 1794167.6, 2282126.2, 2734997.2, 3099859.2, 3372988.0, 3572646.5, 3718470.8, 3827419.0, 3906160.5, 3961055.5, 3997595.5, 4020833.0, 4032262.2, 27882.885, 4034901.0, 4047864.0, 4010527.8, 3962198.8, 3926556.0, 3886805.8, 3846660.2, 3808310.2, 3770036.2, 3732361.8, 3695350.5, 3658504.0, 3621287.0, 3586854.8, 3549549.2, 3513381.2, 3478827.0, 3445782.0, 3409231.5, 3378688.5, 3345772.2, 3311121.5, 3280422.8, 3249382.0, 3216056.8, 3181927.0, 3150999.0, 3121242.2, 3087927.0, 3059135.2, 3028847.2, 2998829.5, 2969160.0, 2939384.0, 2911254.5, 2880932.0, 2853349.2, 2825051.2, 2796744.5, 2767337.2, 2743858.5, 2712842.2, 2687002.8, 2659909.2, 2634433.0, 2608652.0, 2583004.5, 2554563.0, 2529995.2, 2500842.5, 2475999.0, 2447650.2, 2423416.2, 2398512.2, 2368224.0, 2343994.2, 2316974.2, 2292780.5, 2266055.0, 2241727.5, 2215496.2, 2194646.0, 2168315.5, 2140830.2, 2113068.8, 2076998.4, 2026036.1, 1937118.0, 1786293.5, 1563761.1, 1296283.5, 915993.1, 478389.16, 201570.44, 112538.164, 98667.695, 95853.53, 94199.875, 92903.8, 89083.766, 88905.88, 88860.805, 86154.734, 85721.87, 82532.98, 80464.35, 80916.02, 78207.17, 76130.64, 76029.78, 74609.75, 74333.64, 70492.3, 70027.27, 69990.586, 67341.78, 66560.24, 65069.83, 65842.45, 65509.08, 63788.465, 63050.93, 61076.074, 60336.977, 60342.586, 58033.098, 57729.43, 57023.73, 54341.28, 55252.926, 54399.297, 52761.566, 53319.6, 51898.87, 52062.215, 49651.598, 51408.152, 49565.22]</CycleData>
        <CycleData>[347727.47, 347705.5, 348206.12, 347885.2, 346963.4, 346512.56, 346320.38, 346212.62, 346055.53, 345904.44, 345813.25, 345677.44, 345449.38, 344935.25, 344792.94, 344932.34, 344924.12, 344823.88, 344254.75, 344236.62, 344720.1, 344686.53, 344604.3, 344655.0, 344904.38, 345609.97, 345692.72, 345797.1, 346128.38, 346129.5, 346330.44, 346718.5, 346695.84, 346695.25, 346620.28, 346662.72, 346307.8, 346230.22, 346731.94, 346859.44, 349708.56, 347352.44, 0.0, 0.0, 0.0, 0.0, 0.0, 0.0, 0.0, 0.0, 0.0, 0.0, 0.0, 0.0, 0.0, 0.0, 0.0, 0.0, 0.0, 0.0, 0.0, 0.0, 0.0, 0.0, 0.0, 0.0, 0.0, 0.0, 0.0, 0.0, 0.0, 0.0, 0.0, 0.0, 0.0, 0.0, 0.0, 0.0, 0.0, 0.0, 0.0, 0.0, 0.0, 0.0, 0.0, 0.0, 0.0, 0.0, 0.0, 0.0, 0.0, 0.0, 0.0, 0.0, 0.0, 0.0, 0.0, 0.0, 0.0, 0.0, 0.0, 0.0, 0.0, 0.0, 0.0, 0.0, 0.0, 0.0, 0.0, 0.0, 0.0, 0.0, 0.0, 0.0, 0.0, 0.0, 0.0, 0.0, 0.0, 0.0, 0.0, 0.0, 0.0, 0.0, 0.0, 0.0, 0.0, 0.0, 0.0, 0.0, 0.0, 0.0, 0.0, 0.0, 0.0, 0.0, 0.0, 0.0, 0.0, 0.0, 0.0, 0.0, 0.0, 0.0, 0.0, 0.0, 0.0, 0.0, 0.0, 0.0, 0.0, 0.0, 0.0, 0.0, 0.0, 0.0, 0.0, 0.0, 0.0]</CycleData>
    </SignalData>
    <SignalData WellIndex="84">
        <CycleData>[137585.16, 137834.58, 138604.72, 141615.45, 143202.23, 144833.23, 146254.53, 147334.47, 149433.08, 149944.44, 151264.86, 152562.89, 153804.2, 156056.95, 156701.16, 158151.08, 158866.81, 160700.83, 162988.66, 165278.39, 169296.58, 175412.9, 187741.83, 211163.86, 255258.56, 335220.56, 476914.9, 706436.2, 1026354.7, 1371871.9, 1651677.9, 1878351.9, 2087104.5, 2264620.0, 2407506.0, 2523087.0, 2617295.0, 2696946.2, 2762883.5, 2813850.2, 19231.752, 2872140.5, 2886414.5, 2863745.5, 2839045.0, 2811938.2, 2784067.0, 2760583.8, 2734495.5, 2710947.5, 2688522.5, 2661737.2, 2639534.5, 2615278.8, 2587866.0, 2567007.8, 2542529.0, 2519610.5, 2495997.2, 2470784.2, 2445490.0, 2419760.8, 2398279.2, 2369982.8, 2347935.5, 2323735.2, 2298647.5, 2272699.0, 2246613.2, 2221243.0, 2196555.2, 2172160.5, 2147526.0, 2122057.2, 2098455.0, 2073431.9, 2048950.8, 2026024.1, 2001350.1, 1978231.6, 1956665.2, 1931141.8, 1906684.5, 1881727.5, 1860221.4, 1834283.4, 1813737.2, 1788335.9, 1765827.2, 1743186.5, 1718625.0, 1696968.5, 1674125.9, 1652515.6, 1632313.4, 1610534.6, 1590742.2, 1569543.4, 1547826.1, 1527687.6, 1508884.9, 1487165.2, 1464655.6, 1442526.1, 1422344.8, 1398724.0, 1376780.4, 1349750.9, 1320806.6, 1280283.1, 1211860.0, 1084277.6, 817528.94, 429996.1, 163613.58, 85085.48, 72507.36, 69067.875, 66926.125, 67183.34, 64776.42, 62521.05, 62117.836, 61072.793, 58998.484, 59321.6, 58881.7, 57566.105, 54600.082, 55264.562, 53553.55, 54168.66, 53341.23, 52711.78, 51685.414, 49609.895, 50962.875, 47797.55, 47036.92, 47484.598, 46848.992, 46251.723, 44773.035, 43139.703, 44145.613, 42046.227, 42409.195, 40011.19, 40013.348, 39748.082, 41319.758, 38881.473, 38562.664, 37390.47, 36783.098, 36683.887, 34586.32, 33735.195, 34381.566]</CycleData>
        <CycleData>[255411.92, 255555.97, 255827.02, 255669.36, 255094.17, 255068.1, 255585.77, 255913.28, 255922.0, 256010.53, 256064.11, 256444.94, 256520.92, 256902.22, 257408.89, 257420.97, 257495.89, 258231.75, 257927.17, 257695.44, 257838.4, 258142.05, 258395.77, 258871.16, 258960.19, 259249.92, 259301.28, 259891.1, 260573.42, 261377.95, 261345.47, 261387.11, 261903.45, 261948.06, 261773.31, 262114.17, 262843.9, 262736.8, 262593.4, 263073.78, 267532.8, 263185.53, 0.0, 0.0, 0.0, 0.0, 0.0, 0.0, 0.0, 0.0, 0.0, 0.0, 0.0, 0.0, 0.0, 0.0, 0.0, 0.0, 0.0, 0.0, 0.0, 0.0, 0.0, 0.0, 0.0, 0.0, 0.0, 0.0, 0.0, 0.0, 0.0, 0.0, 0.0, 0.0, 0.0, 0.0, 0.0, 0.0, 0.0, 0.0, 0.0, 0.0, 0.0, 0.0, 0.0, 0.0, 0.0, 0.0, 0.0, 0.0, 0.0, 0.0, 0.0, 0.0, 0.0, 0.0, 0.0, 0.0, 0.0, 0.0, 0.0, 0.0, 0.0, 0.0, 0.0, 0.0, 0.0, 0.0, 0.0, 0.0, 0.0, 0.0, 0.0, 0.0, 0.0, 0.0, 0.0, 0.0, 0.0, 0.0, 0.0, 0.0, 0.0, 0.0, 0.0, 0.0, 0.0, 0.0, 0.0, 0.0, 0.0, 0.0, 0.0, 0.0, 0.0, 0.0, 0.0, 0.0, 0.0, 0.0, 0.0, 0.0, 0.0, 0.0, 0.0, 0.0, 0.0, 0.0, 0.0, 0.0, 0.0, 0.0, 0.0, 0.0, 0.0, 0.0, 0.0, 0.0, 0.0]</CycleData>
    </SignalData>
    <SignalData WellIndex="85">
        <CycleData>[147633.73, 147725.23, 148814.2, 150207.89, 153232.14, 154329.23, 156018.22, 158835.14, 160630.77, 162009.77, 162612.9, 163975.69, 165636.05, 167311.62, 169452.52, 171074.45, 171535.2, 172960.38, 175343.05, 177936.16, 182138.38, 189621.81, 202486.5, 226326.77, 270447.62, 351361.62, 497542.03, 736469.75, 1074510.2, 1444302.6, 1753072.2, 2004376.5, 2234714.0, 2432899.5, 2591712.8, 2721804.0, 2828749.0, 2915833.2, 2990385.2, 3046543.5, 19951.518, 3108930.0, 3129067.2, 3103703.8, 3075226.5, 3047279.2, 3018592.5, 2988901.8, 2961803.2, 2933716.0, 2905286.5, 2880101.2, 2852116.5, 2823899.5, 2793705.5, 2767327.2, 2740719.2, 2712958.2, 2685193.5, 2656557.8, 2630294.2, 2602797.0, 2577692.5, 2547908.0, 2521673.0, 2489649.5, 2464133.0, 2439098.0, 2407629.2, 2380502.0, 2355963.0, 2328977.5, 2301712.5, 2274111.0, 2249940.5, 2223090.2, 2197788.2, 2171308.0, 2145194.8, 2118668.2, 2092334.2, 2068279.9, 2044594.2, 2019217.8, 1995772.5, 1969728.2, 1946941.5, 1922961.9, 1896881.4, 1870777.2, 1847161.2, 1825622.6, 1798415.1, 1777207.1, 1750614.0, 1727268.4, 1702947.0, 1678312.5, 1655375.0, 1631139.4, 1608720.9, 1586827.0, 1563623.1, 1541651.9, 1523758.9, 1504443.0, 1489283.6, 1469633.5, 1444137.5, 1403875.9, 1332202.5, 1190321.5, 890424.7, 464563.25, 175485.48, 90927.055, 77504.75, 74425.664, 71940.39, 70465.92, 68492.36, 68134.0, 67103.73, 66300.95, 62581.78, 63775.305, 62747.234, 61350.918, 60802.492, 59769.17, 58228.64, 56940.156, 56776.08, 55508.742, 54823.94, 53886.184, 52994.44, 52701.03, 51351.4, 50288.652, 49361.96, 48621.41, 48453.824, 47070.637, 46850.426, 46036.03, 45745.76, 44527.42, 43187.324, 42877.28, 42501.266, 41288.062, 40994.105, 40442.08, 39216.14, 39652.066, 38927.87, 36714.906, 36762.58]</CycleData>
        <CycleData>[268191.44, 268196.34, 268322.16, 268853.6, 270085.75, 270702.0, 270937.3, 271221.34, 271736.94, 272032.2, 272322.0, 272462.44, 272560.28, 272593.94, 272744.97, 272872.34, 272883.16, 273211.0, 273398.22, 273322.78, 273533.12, 273450.88, 273498.34, 273356.94, 273536.78, 274177.06, 274207.34, 274545.66, 275099.5, 275396.1, 275589.28, 275749.44, 276370.7, 276456.3, 276196.0, 276071.44, 276142.06, 276386.88, 276589.75, 276905.0, 282366.03, 276520.12, 0.0, 0.0, 0.0, 0.0, 0.0, 0.0, 0.0, 0.0, 0.0, 0.0, 0.0, 0.0, 0.0, 0.0, 0.0, 0.0, 0.0, 0.0, 0.0, 0.0, 0.0, 0.0, 0.0, 0.0, 0.0, 0.0, 0.0, 0.0, 0.0, 0.0, 0.0, 0.0, 0.0, 0.0, 0.0, 0.0, 0.0, 0.0, 0.0, 0.0, 0.0, 0.0, 0.0, 0.0, 0.0, 0.0, 0.0, 0.0, 0.0, 0.0, 0.0, 0.0, 0.0, 0.0, 0.0, 0.0, 0.0, 0.0, 0.0, 0.0, 0.0, 0.0, 0.0, 0.0, 0.0, 0.0, 0.0, 0.0, 0.0, 0.0, 0.0, 0.0, 0.0, 0.0, 0.0, 0.0, 0.0, 0.0, 0.0, 0.0, 0.0, 0.0, 0.0, 0.0, 0.0, 0.0, 0.0, 0.0, 0.0, 0.0, 0.0, 0.0, 0.0, 0.0, 0.0, 0.0, 0.0, 0.0, 0.0, 0.0, 0.0, 0.0, 0.0, 0.0, 0.0, 0.0, 0.0, 0.0, 0.0, 0.0, 0.0, 0.0, 0.0, 0.0, 0.0, 0.0, 0.0]</CycleData>
    </SignalData>
    <SignalData WellIndex="86">
        <CycleData>[160822.6, 161816.47, 164237.0, 166123.72, 168488.83, 170857.36, 171989.34, 174634.22, 176993.52, 178825.05, 179626.14, 181448.8, 183213.33, 185713.33, 186707.56, 187341.28, 188838.31, 191185.1, 192926.77, 196606.42, 200917.14, 208726.0, 223215.64, 250165.66, 300735.62, 394229.6, 557983.06, 823021.5, 1190159.0, 1580752.4, 1898376.8, 2164452.2, 2407944.5, 2614194.0, 2778763.0, 2911540.5, 3022016.2, 3115085.8, 3193035.0, 3250909.8, 25464.193, 3317103.8, 3339634.5, 3307154.5, 3274810.2, 3243254.0, 3209740.5, 3176953.2, 3143146.5, 3114831.8, 3085019.0, 3054476.2, 3025309.0, 2993792.0, 2964664.8, 2932444.0, 2902063.2, 2873747.2, 2845078.8, 2813283.0, 2784957.2, 2753167.2, 2724924.5, 2696771.0, 2665737.5, 2635834.2, 2605123.8, 2578702.0, 2547902.5, 2519282.2, 2489666.8, 2461514.5, 2433241.2, 2404690.8, 2376384.8, 2350780.5, 2322359.5, 2293040.8, 2270123.8, 2241664.0, 2214841.8, 2193083.5, 2164021.8, 2138882.2, 2114040.8, 2086780.6, 2063183.9, 2037067.6, 2011793.0, 1984246.4, 1958053.6, 1931063.9, 1907495.4, 1882143.0, 1854062.2, 1830199.5, 1806467.5, 1783574.1, 1761277.4, 1738996.0, 1717995.2, 1702795.1, 1687007.1, 1668922.6, 1656719.2, 1639657.2, 1622183.5, 1599582.1, 1575208.0, 1542802.1, 1496655.0, 1421142.0, 1271984.8, 957724.4, 518077.72, 200092.0, 100358.94, 87568.41, 82277.53, 79994.43, 80467.61, 76903.71, 77011.445, 75770.99, 73451.46, 72720.41, 70509.9, 70883.05, 68961.62, 67991.69, 66340.49, 65878.58, 64567.973, 64514.043, 62938.85, 61085.06, 60947.605, 59706.355, 60390.81, 58168.258, 58588.582, 57017.32, 55617.3, 54597.445, 55011.707, 54173.12, 53876.684, 52489.688, 51550.223, 50721.758, 50227.55, 49631.04, 47937.824, 47146.09, 47914.996, 46509.4, 46016.113, 44224.973, 44312.547]</CycleData>
        <CycleData>[291486.0, 291512.2, 291927.8, 292661.8, 293413.9, 293623.0, 293927.2, 294085.9, 294906.25, 295247.16, 295421.47, 295469.28, 295531.2, 295550.1, 295934.88, 296001.0, 296408.5, 296446.16, 296254.44, 296107.28, 296447.2, 296988.28, 297157.3, 297139.84, 297301.66, 297381.44, 297544.7, 297775.8, 298272.9, 298485.75, 298527.47, 298559.22, 298976.66, 299143.94, 299488.22, 299368.44, 299302.47, 299771.6, 299780.75, 300178.3, 302487.44, 299840.0, 0.0, 0.0, 0.0, 0.0, 0.0, 0.0, 0.0, 0.0, 0.0, 0.0, 0.0, 0.0, 0.0, 0.0, 0.0, 0.0, 0.0, 0.0, 0.0, 0.0, 0.0, 0.0, 0.0, 0.0, 0.0, 0.0, 0.0, 0.0, 0.0, 0.0, 0.0, 0.0, 0.0, 0.0, 0.0, 0.0, 0.0, 0.0, 0.0, 0.0, 0.0, 0.0, 0.0, 0.0, 0.0, 0.0, 0.0, 0.0, 0.0, 0.0, 0.0, 0.0, 0.0, 0.0, 0.0, 0.0, 0.0, 0.0, 0.0, 0.0, 0.0, 0.0, 0.0, 0.0, 0.0, 0.0, 0.0, 0.0, 0.0, 0.0, 0.0, 0.0, 0.0, 0.0, 0.0, 0.0, 0.0, 0.0, 0.0, 0.0, 0.0, 0.0, 0.0, 0.0, 0.0, 0.0, 0.0, 0.0, 0.0, 0.0, 0.0, 0.0, 0.0, 0.0, 0.0, 0.0, 0.0, 0.0, 0.0, 0.0, 0.0, 0.0, 0.0, 0.0, 0.0, 0.0, 0.0, 0.0, 0.0, 0.0, 0.0, 0.0, 0.0, 0.0, 0.0, 0.0, 0.0]</CycleData>
    </SignalData>
    <SignalData WellIndex="87">
        <CycleData>[175163.95, 175359.47, 177515.98, 179834.6, 181566.81, 184108.72, 185685.55, 187592.33, 188820.97, 190728.06, 192525.08, 193789.39, 195203.52, 197069.0, 198628.6, 199516.84, 201356.33, 203451.73, 206650.64, 210906.05, 217296.31, 230826.83, 255729.77, 301747.03, 387491.38, 539487.1, 795576.4, 1171791.5, 1615424.9, 2004464.0, 2307494.5, 2580362.0, 2817467.2, 3011211.2, 3166511.0, 3292109.5, 3397128.0, 3485329.2, 3558167.0, 3610255.5, 25913.8, 3674767.2, 3698020.5, 3669444.8, 3626136.8, 3590156.0, 3551694.2, 3513738.8, 3478060.2, 3443178.2, 3406742.5, 3371636.0, 3336487.5, 3303419.0, 3267529.8, 3233347.2, 3200498.5, 3165521.0, 3133186.5, 3099961.8, 3065606.5, 3030813.0, 2999171.0, 2964933.0, 2933648.5, 2898733.0, 2866516.8, 2832558.5, 2801984.2, 2769339.8, 2738947.2, 2707034.8, 2675295.5, 2644991.0, 2614228.0, 2582769.8, 2551520.8, 2525585.5, 2495487.8, 2467603.2, 2438147.0, 2410053.5, 2379807.5, 2353551.8, 2326022.5, 2296694.0, 2267318.2, 2239497.0, 2210916.0, 2180786.2, 2153366.2, 2125205.5, 2097313.0, 2070605.5, 2043716.5, 2017523.8, 1993573.5, 1967808.4, 1948704.2, 1928616.8, 1914153.0, 1899341.4, 1887575.6, 1873853.8, 1859415.4, 1840340.1, 1817728.5, 1793560.4, 1764270.1, 1725120.5, 1671599.9, 1584473.5, 1415829.9, 1059244.9, 577685.44, 222611.03, 108706.6, 91489.234, 87633.945, 84123.81, 83030.48, 82434.62, 80697.51, 80937.266, 77042.266, 75736.914, 75413.836, 75058.64, 73816.164, 71499.41, 71100.82, 69069.75, 68359.29, 66920.016, 66724.74, 65933.016, 65290.32, 63766.426, 62902.22, 62468.492, 60555.29, 58700.777, 58161.266, 59457.367, 56937.023, 56713.48, 55671.445, 54499.742, 53931.965, 53383.332, 52411.18, 51179.74, 51021.477, 49436.523, 50038.527, 48870.34, 47917.715, 47763.97, 47789.484]</CycleData>
        <CycleData>[309361.66, 309276.88, 309416.53, 310266.12, 310946.88, 311391.78, 311806.9, 311871.03, 312309.9, 312616.1, 312621.53, 313026.94, 313295.6, 313267.03, 313198.62, 313297.88, 313478.94, 313531.25, 313652.28, 313526.66, 313560.44, 313801.25, 313968.72, 314106.66, 314439.4, 314721.4, 314667.72, 314903.72, 315142.6, 315229.38, 315128.22, 315436.53, 315720.6, 315879.34, 315946.3, 315975.78, 316018.16, 315977.16, 315925.03, 316485.12, 319894.94, 316381.84, 0.0, 0.0, 0.0, 0.0, 0.0, 0.0, 0.0, 0.0, 0.0, 0.0, 0.0, 0.0, 0.0, 0.0, 0.0, 0.0, 0.0, 0.0, 0.0, 0.0, 0.0, 0.0, 0.0, 0.0, 0.0, 0.0, 0.0, 0.0, 0.0, 0.0, 0.0, 0.0, 0.0, 0.0, 0.0, 0.0, 0.0, 0.0, 0.0, 0.0, 0.0, 0.0, 0.0, 0.0, 0.0, 0.0, 0.0, 0.0, 0.0, 0.0, 0.0, 0.0, 0.0, 0.0, 0.0, 0.0, 0.0, 0.0, 0.0, 0.0, 0.0, 0.0, 0.0, 0.0, 0.0, 0.0, 0.0, 0.0, 0.0, 0.0, 0.0, 0.0, 0.0, 0.0, 0.0, 0.0, 0.0, 0.0, 0.0, 0.0, 0.0, 0.0, 0.0, 0.0, 0.0, 0.0, 0.0, 0.0, 0.0, 0.0, 0.0, 0.0, 0.0, 0.0, 0.0, 0.0, 0.0, 0.0, 0.0, 0.0, 0.0, 0.0, 0.0, 0.0, 0.0, 0.0, 0.0, 0.0, 0.0, 0.0, 0.0, 0.0, 0.0, 0.0, 0.0, 0.0, 0.0]</CycleData>
    </SignalData>
    <SignalData WellIndex="88">
        <CycleData>[187789.88, 188782.25, 191180.2, 193433.55, 196419.58, 198472.97, 201160.25, 203514.72, 206287.64, 208559.0, 210310.47, 211931.25, 213931.11, 215732.61, 217885.33, 220045.55, 220952.4, 222568.86, 225180.08, 231173.45, 238897.89, 252191.12, 276818.03, 322929.4, 408280.44, 559970.4, 820910.56, 1214977.4, 1697504.4, 2143791.8, 2493659.8, 2804894.5, 3078990.0, 3304885.0, 3481694.2, 3629533.2, 3753069.8, 3851999.0, 3939452.5, 4005982.8, 23025.898, 4075423.2, 4100024.0, 4061034.2, 4013033.2, 3969701.2, 3924954.5, 3885692.2, 3844357.0, 3808275.8, 3762885.5, 3722147.2, 3681553.8, 3650747.8, 3607099.5, 3567771.0, 3531534.0, 3494337.2, 3455051.8, 3420182.2, 3382300.2, 3343942.5, 3304983.8, 3268631.8, 3233224.8, 3195667.0, 3159785.0, 3118783.5, 3085553.0, 3047671.5, 3012069.8, 2977967.0, 2940477.8, 2907956.5, 2875609.0, 2839402.0, 2808774.5, 2775959.2, 2746200.0, 2712794.2, 2682478.5, 2652427.8, 2621527.8, 2595259.8, 2568438.0, 2531447.0, 2499558.5, 2468491.2, 2436339.8, 2406460.8, 2374793.8, 2345978.2, 2316698.2, 2289810.2, 2263352.5, 2237074.0, 2214486.8, 2190153.8, 2175152.8, 2156635.5, 2138977.0, 2123864.5, 2104596.5, 2087530.6, 2065811.9, 2041942.9, 2016100.0, 1984783.1, 1948152.2, 1898134.8, 1813768.2, 1664564.6, 1346382.0, 811032.75, 338446.97, 141490.45, 106112.29, 100241.71, 95796.11, 93321.59, 92744.805, 90116.5, 89605.086, 88105.54, 85366.35, 83261.58, 83168.52, 81135.48, 80314.58, 79337.164, 76288.31, 74994.12, 75423.48, 73472.59, 72750.31, 69908.71, 68755.89, 68404.29, 68124.14, 65872.02, 64362.816, 64149.973, 61077.4, 62374.88, 60408.617, 58910.15, 58266.79, 57091.8, 56403.38, 55916.207, 54229.383, 53556.938, 52554.14, 52107.168, 52230.32, 50285.06, 49646.492, 48865.59, 47652.22]</CycleData>
        <CycleData>[345113.47, 345447.1, 346612.97, 347569.12, 348007.0, 348631.53, 349119.44, 349527.22, 350403.34, 350570.5, 350556.62, 350953.1, 350971.8, 350911.3, 351200.0, 351413.88, 351563.53, 351504.1, 351592.94, 351451.16, 351570.28, 351886.9, 352061.25, 352341.03, 352525.66, 352980.03, 353033.7, 353212.4, 353384.38, 353416.0, 353783.78, 353860.75, 354052.38, 354138.12, 353965.16, 354217.72, 354536.7, 354423.1, 354688.66, 355085.53, 360804.62, 354378.28, 0.0, 0.0, 0.0, 0.0, 0.0, 0.0, 0.0, 0.0, 0.0, 0.0, 0.0, 0.0, 0.0, 0.0, 0.0, 0.0, 0.0, 0.0, 0.0, 0.0, 0.0, 0.0, 0.0, 0.0, 0.0, 0.0, 0.0, 0.0, 0.0, 0.0, 0.0, 0.0, 0.0, 0.0, 0.0, 0.0, 0.0, 0.0, 0.0, 0.0, 0.0, 0.0, 0.0, 0.0, 0.0, 0.0, 0.0, 0.0, 0.0, 0.0, 0.0, 0.0, 0.0, 0.0, 0.0, 0.0, 0.0, 0.0, 0.0, 0.0, 0.0, 0.0, 0.0, 0.0, 0.0, 0.0, 0.0, 0.0, 0.0, 0.0, 0.0, 0.0, 0.0, 0.0, 0.0, 0.0, 0.0, 0.0, 0.0, 0.0, 0.0, 0.0, 0.0, 0.0, 0.0, 0.0, 0.0, 0.0, 0.0, 0.0, 0.0, 0.0, 0.0, 0.0, 0.0, 0.0, 0.0, 0.0, 0.0, 0.0, 0.0, 0.0, 0.0, 0.0, 0.0, 0.0, 0.0, 0.0, 0.0, 0.0, 0.0, 0.0, 0.0, 0.0, 0.0, 0.0, 0.0]</CycleData>
    </SignalData>
    <SignalData WellIndex="89">
        <CycleData>[192638.56, 192965.53, 195589.72, 197601.48, 199934.03, 202167.98, 204272.61, 207334.72, 209045.73, 211576.33, 212937.84, 214773.27, 216455.52, 216952.55, 219072.34, 221390.5, 223180.16, 225391.5, 229040.03, 233503.25, 239989.05, 253196.33, 276640.84, 321774.34, 405162.8, 555085.6, 812373.4, 1199998.6, 1674449.5, 2108605.8, 2449027.0, 2749807.8, 3013907.5, 3234098.8, 3411033.5, 3552303.8, 3666330.0, 3766536.8, 3850867.5, 3911085.0, 26021.412, 3981558.8, 4006797.0, 3972039.2, 3924143.0, 3892251.2, 3846270.8, 3808848.0, 3766667.2, 3726294.5, 3689148.0, 3654286.8, 3615391.2, 3578434.5, 3540189.0, 3505604.0, 3468383.5, 3431562.8, 3395996.5, 3358826.5, 3323935.2, 3285848.5, 3254204.8, 3215458.0, 3181450.0, 3146083.0, 3107734.8, 3075121.8, 3037903.8, 3006441.0, 2971320.5, 2939473.5, 2906892.0, 2873121.5, 2840829.8, 2807933.2, 2775096.0, 2745774.0, 2714649.5, 2683649.5, 2651388.8, 2620852.2, 2590105.5, 2560136.8, 2527085.0, 2498709.5, 2468937.5, 2438846.5, 2409462.0, 2379399.8, 2350660.8, 2322728.0, 2293848.8, 2266552.8, 2241342.5, 2215324.5, 2194079.2, 2171442.2, 2149894.5, 2132885.2, 2111690.5, 2093968.5, 2074119.8, 2052085.9, 2027413.8, 2002449.1, 1969419.6, 1934999.8, 1894880.2, 1840927.0, 1756930.8, 1609016.8, 1296503.0, 773065.75, 319427.2, 134815.61, 102670.195, 97386.35, 93082.17, 93223.43, 92172.19, 89731.59, 88503.945, 87577.875, 84254.82, 83024.77, 82345.125, 80852.016, 80152.85, 77980.875, 77098.13, 74904.375, 75714.8, 74294.26, 71896.44, 71035.375, 69484.78, 69021.79, 68498.98, 66066.85, 66384.69, 65569.47, 62573.28, 63577.152, 61342.074, 61475.406, 60293.473, 58007.324, 58903.027, 57961.125, 57944.586, 56944.61, 55374.105, 55158.758, 52822.035, 53241.46, 51492.695, 50820.824, 51627.027]</CycleData>
        <CycleData>[350978.6, 350819.56, 350954.38, 351913.84, 352504.88, 352602.62, 352547.72, 352588.44, 352927.53, 353355.34, 353431.12, 353852.6, 353975.47, 353945.8, 353858.12, 353853.22, 354118.5, 353881.44, 353721.75, 353941.97, 354081.97, 354065.84, 354413.22, 354332.2, 354238.78, 354562.12, 355231.5, 355464.06, 355321.03, 355279.66, 355244.38, 355350.38, 355614.34, 355961.3, 355867.03, 355807.75, 355670.34, 355883.75, 356301.47, 356359.0, 359608.22, 356170.75, 0.0, 0.0, 0.0, 0.0, 0.0, 0.0, 0.0, 0.0, 0.0, 0.0, 0.0, 0.0, 0.0, 0.0, 0.0, 0.0, 0.0, 0.0, 0.0, 0.0, 0.0, 0.0, 0.0, 0.0, 0.0, 0.0, 0.0, 0.0, 0.0, 0.0, 0.0, 0.0, 0.0, 0.0, 0.0, 0.0, 0.0, 0.0, 0.0, 0.0, 0.0, 0.0, 0.0, 0.0, 0.0, 0.0, 0.0, 0.0, 0.0, 0.0, 0.0, 0.0, 0.0, 0.0, 0.0, 0.0, 0.0, 0.0, 0.0, 0.0, 0.0, 0.0, 0.0, 0.0, 0.0, 0.0, 0.0, 0.0, 0.0, 0.0, 0.0, 0.0, 0.0, 0.0, 0.0, 0.0, 0.0, 0.0, 0.0, 0.0, 0.0, 0.0, 0.0, 0.0, 0.0, 0.0, 0.0, 0.0, 0.0, 0.0, 0.0, 0.0, 0.0, 0.0, 0.0, 0.0, 0.0, 0.0, 0.0, 0.0, 0.0, 0.0, 0.0, 0.0, 0.0, 0.0, 0.0, 0.0, 0.0, 0.0, 0.0, 0.0, 0.0, 0.0, 0.0, 0.0, 0.0]</CycleData>
    </SignalData>
    <SignalData WellIndex="90">
        <CycleData>[495408.5, 494725.25, 494678.38, 496428.38, 499303.22, 500888.0, 502168.9, 505311.66, 507936.84, 509380.47, 510734.5, 512129.78, 513464.1, 515666.38, 517428.28, 519221.34, 523684.84, 528773.44, 538001.2, 555265.3, 587054.44, 647210.56, 756814.2, 947228.9, 1250885.1, 1674289.6, 2175675.8, 2673520.8, 3102710.8, 3437450.5, 3687731.2, 3873794.8, 4012953.2, 4121945.5, 4199011.0, 4253933.0, 4289845.5, 4308180.0, 4319927.5, 4322006.0, 31277.885, 4326649.5, 4344950.0, 4298684.0, 4241348.5, 4194157.2, 4142936.2, 4097923.8, 4045254.8, 4002289.5, 3958507.8, 3908111.5, 3860818.5, 3821835.8, 3773052.8, 3734520.2, 3688440.8, 3647236.2, 3605435.5, 3568341.2, 3523729.2, 3482566.5, 3442445.2, 3402710.0, 3366571.5, 3327253.0, 3288711.8, 3253712.5, 3216731.8, 3184713.2, 3150935.0, 3120000.5, 3083691.2, 3050207.5, 3015691.2, 2982623.0, 2950904.0, 2921077.5, 2887741.2, 2855507.5, 2823890.5, 2792568.2, 2759221.5, 2727254.8, 2695993.5, 2666269.2, 2636177.5, 2605418.8, 2576042.8, 2547375.5, 2519121.0, 2493195.0, 2465750.5, 2441673.8, 2419444.2, 2395013.5, 2375846.5, 2359807.2, 2343664.0, 2327614.5, 2314096.0, 2300566.0, 2281209.8, 2259811.5, 2232047.8, 2198676.8, 2153573.2, 2094470.0, 1993350.6, 1827139.1, 1610742.5, 1389120.8, 1061848.1, 590955.2, 241214.81, 128640.734, 113204.81, 110257.87, 106831.72, 104706.19, 102679.71, 100789.99, 99323.26, 97415.23, 96372.42, 93224.26, 93060.3, 89941.48, 91430.29, 88440.07, 86743.016, 84594.55, 84465.0, 83527.14, 81627.125, 79712.164, 79320.99, 77847.11, 77590.195, 76631.28, 75886.17, 73283.586, 72166.66, 72063.97, 70485.83, 69380.89, 69846.51, 66828.7, 67022.87, 66184.445, 64835.88, 64948.055, 62853.297, 62130.633, 60887.895, 60818.16, 60245.246, 59494.695, 59112.676]</CycleData>
        <CycleData>[399487.75, 399355.44, 399526.66, 400573.5, 401167.9, 401465.75, 402114.94, 402357.03, 402492.5, 402369.0, 402413.53, 402947.06, 403003.3, 403094.53, 403370.97, 403568.53, 403719.6, 404003.03, 404197.72, 404160.94, 404490.75, 404448.44, 404529.3, 405060.1, 405196.62, 405135.34, 405063.5, 405592.53, 405962.97, 406185.8, 406035.16, 405936.44, 406484.47, 406515.88, 406305.7, 406247.9, 406323.56, 406321.88, 406297.22, 406550.56, 407786.3, 407090.28, 0.0, 0.0, 0.0, 0.0, 0.0, 0.0, 0.0, 0.0, 0.0, 0.0, 0.0, 0.0, 0.0, 0.0, 0.0, 0.0, 0.0, 0.0, 0.0, 0.0, 0.0, 0.0, 0.0, 0.0, 0.0, 0.0, 0.0, 0.0, 0.0, 0.0, 0.0, 0.0, 0.0, 0.0, 0.0, 0.0, 0.0, 0.0, 0.0, 0.0, 0.0, 0.0, 0.0, 0.0, 0.0, 0.0, 0.0, 0.0, 0.0, 0.0, 0.0, 0.0, 0.0, 0.0, 0.0, 0.0, 0.0, 0.0, 0.0, 0.0, 0.0, 0.0, 0.0, 0.0, 0.0, 0.0, 0.0, 0.0, 0.0, 0.0, 0.0, 0.0, 0.0, 0.0, 0.0, 0.0, 0.0, 0.0, 0.0, 0.0, 0.0, 0.0, 0.0, 0.0, 0.0, 0.0, 0.0, 0.0, 0.0, 0.0, 0.0, 0.0, 0.0, 0.0, 0.0, 0.0, 0.0, 0.0, 0.0, 0.0, 0.0, 0.0, 0.0, 0.0, 0.0, 0.0, 0.0, 0.0, 0.0, 0.0, 0.0, 0.0, 0.0, 0.0, 0.0, 0.0, 0.0]</CycleData>
    </SignalData>
    <SignalData WellIndex="91">
        <CycleData>[463695.28, 462657.06, 461940.97, 462371.97, 464628.28, 466510.47, 468246.6, 470400.1, 471658.12, 473792.9, 476244.7, 476808.1, 477520.12, 480032.97, 482364.78, 483750.88, 486329.03, 491487.47, 500025.44, 516869.28, 549096.6, 610511.5, 721776.94, 914742.9, 1216269.4, 1625748.5, 2095274.4, 2546931.0, 2919995.0, 3205756.2, 3414489.0, 3566363.8, 3678760.5, 3762852.8, 3820246.2, 3865492.2, 3892145.8, 3903546.5, 3908531.2, 3912784.8, 20782.953, 3913530.0, 3925530.5, 3886046.2, 3832959.8, 3788829.5, 3747225.8, 3702287.8, 3659533.2, 3618157.2, 3577273.5, 3539113.5, 3502019.0, 3460101.0, 3420511.0, 3382712.8, 3346976.8, 3307201.5, 3272397.0, 3235994.0, 3200345.8, 3164633.0, 3132721.5, 3097208.2, 3061936.5, 3029936.0, 2996814.8, 2964115.0, 2930002.2, 2897515.5, 2869771.2, 2841725.0, 2810998.5, 2781922.0, 2753708.5, 2723525.8, 2695014.0, 2664091.8, 2637372.5, 2611526.5, 2584075.2, 2556085.0, 2526684.2, 2503037.2, 2473985.2, 2448214.2, 2420624.0, 2394444.0, 2367263.5, 2342871.8, 2317407.0, 2293676.2, 2269153.0, 2247526.0, 2228108.0, 2207054.8, 2189689.2, 2170416.8, 2157952.8, 2144639.8, 2127989.5, 2113850.0, 2096945.0, 2072338.9, 2047701.6, 2013819.1, 1973018.6, 1916328.2, 1822884.9, 1669782.4, 1476044.5, 1272908.1, 962493.7, 525708.4, 208737.45, 111713.15, 97356.1, 93966.19, 89965.98, 88561.555, 87408.89, 84597.016, 83776.6, 83499.82, 81292.195, 80044.28, 78713.39, 76959.2, 76037.805, 75151.87, 72476.74, 71409.94, 70605.19, 69000.08, 67937.22, 67465.336, 66541.58, 64637.246, 64101.668, 63866.31, 61837.375, 62044.77, 58839.617, 59244.297, 59210.723, 56817.87, 55382.473, 54853.02, 54867.02, 54180.47, 53302.29, 52591.066, 52447.016, 50496.895, 49664.11, 50074.734, 48972.2, 46883.58, 48147.727]</CycleData>
        <CycleData>[364203.97, 363832.22, 363896.62, 364877.75, 365032.16, 365026.22, 365215.62, 365357.8, 366103.56, 366368.1, 366657.1, 366795.03, 366696.66, 366708.94, 366702.94, 367088.22, 366951.75, 366798.4, 366921.3, 366902.94, 367162.56, 367055.7, 366844.44, 366860.6, 367627.7, 367924.88, 368201.44, 368356.44, 368237.7, 368155.94, 368569.94, 368585.9, 368668.12, 368782.25, 368565.5, 368312.03, 368144.0, 368086.7, 368552.06, 368498.8, 370684.12, 369079.03, 0.0, 0.0, 0.0, 0.0, 0.0, 0.0, 0.0, 0.0, 0.0, 0.0, 0.0, 0.0, 0.0, 0.0, 0.0, 0.0, 0.0, 0.0, 0.0, 0.0, 0.0, 0.0, 0.0, 0.0, 0.0, 0.0, 0.0, 0.0, 0.0, 0.0, 0.0, 0.0, 0.0, 0.0, 0.0, 0.0, 0.0, 0.0, 0.0, 0.0, 0.0, 0.0, 0.0, 0.0, 0.0, 0.0, 0.0, 0.0, 0.0, 0.0, 0.0, 0.0, 0.0, 0.0, 0.0, 0.0, 0.0, 0.0, 0.0, 0.0, 0.0, 0.0, 0.0, 0.0, 0.0, 0.0, 0.0, 0.0, 0.0, 0.0, 0.0, 0.0, 0.0, 0.0, 0.0, 0.0, 0.0, 0.0, 0.0, 0.0, 0.0, 0.0, 0.0, 0.0, 0.0, 0.0, 0.0, 0.0, 0.0, 0.0, 0.0, 0.0, 0.0, 0.0, 0.0, 0.0, 0.0, 0.0, 0.0, 0.0, 0.0, 0.0, 0.0, 0.0, 0.0, 0.0, 0.0, 0.0, 0.0, 0.0, 0.0, 0.0, 0.0, 0.0, 0.0, 0.0, 0.0]</CycleData>
    </SignalData>
    <SignalData WellIndex="92">
        <CycleData>[478062.06, 478070.4, 478467.66, 479776.4, 480939.34, 483298.2, 484910.47, 486771.9, 488710.44, 489987.16, 490338.22, 491082.75, 492341.44, 493325.3, 494414.97, 496556.22, 498467.03, 504201.3, 513523.5, 528912.94, 559750.44, 617265.6, 724546.2, 910296.75, 1204108.4, 1611884.8, 2093564.2, 2564143.5, 2961080.0, 3264487.0, 3489098.8, 3654266.2, 3776867.8, 3867697.5, 3933887.0, 3978094.2, 4002445.2, 4019834.8, 4029422.0, 4027992.0, 26821.562, 4028983.0, 4042807.2, 4000735.0, 3952389.8, 3908454.8, 3869102.5, 3816026.0, 3774416.8, 3731792.8, 3689495.5, 3647222.2, 3607238.2, 3568120.2, 3529699.5, 3488404.0, 3450094.2, 3411124.8, 3373036.8, 3337530.5, 3299540.2, 3262555.0, 3229071.5, 3196352.8, 3159534.8, 3126345.2, 3092954.2, 3058183.2, 3026614.0, 2995959.2, 2966375.2, 2937118.5, 2908129.5, 2876970.0, 2849302.2, 2820414.5, 2789346.2, 2763716.8, 2736599.8, 2707295.0, 2679916.0, 2652150.2, 2623276.5, 2598072.5, 2571200.0, 2545723.8, 2518451.5, 2489450.0, 2465249.0, 2442241.0, 2415862.8, 2393803.5, 2370966.5, 2349279.2, 2329275.0, 2307963.2, 2291083.2, 2272648.5, 2257101.2, 2244152.0, 2228952.2, 2210374.0, 2189339.5, 2166049.8, 2136329.5, 2105819.5, 2065120.6, 2007297.1, 1915146.6, 1762709.0, 1556875.4, 1351726.8, 1050735.0, 611445.44, 254300.39, 123766.34, 105058.67, 100073.695, 97005.76, 94089.54, 92895.664, 91611.15, 90193.2, 89448.33, 86907.6, 84775.16, 83716.836, 82502.91, 82049.945, 79353.13, 78951.12, 77167.51, 76995.0, 75819.56, 73695.12, 71428.11, 70689.4, 71166.98, 67667.96, 68703.19, 67912.44, 66791.336, 65351.258, 64717.938, 63755.496, 62107.07, 61718.855, 60619.984, 58852.527, 59104.527, 58066.418, 57016.734, 55611.305, 55021.984, 54395.227, 53976.715, 52748.293, 53061.336, 51916.19]</CycleData>
        <CycleData>[368823.75, 368692.47, 368883.66, 369881.62, 369942.56, 369862.22, 370169.72, 370677.2, 370774.2, 370686.0, 370637.78, 370913.8, 370883.1, 370937.34, 371188.2, 371586.62, 371689.78, 371871.28, 371801.72, 371821.72, 371699.5, 371648.72, 371654.1, 371981.25, 372048.5, 372558.72, 372893.6, 373087.75, 373332.34, 373565.38, 373613.16, 373439.6, 373482.78, 373809.1, 373737.94, 373804.1, 373798.4, 373520.5, 373470.4, 374216.8, 374873.62, 374302.9, 0.0, 0.0, 0.0, 0.0, 0.0, 0.0, 0.0, 0.0, 0.0, 0.0, 0.0, 0.0, 0.0, 0.0, 0.0, 0.0, 0.0, 0.0, 0.0, 0.0, 0.0, 0.0, 0.0, 0.0, 0.0, 0.0, 0.0, 0.0, 0.0, 0.0, 0.0, 0.0, 0.0, 0.0, 0.0, 0.0, 0.0, 0.0, 0.0, 0.0, 0.0, 0.0, 0.0, 0.0, 0.0, 0.0, 0.0, 0.0, 0.0, 0.0, 0.0, 0.0, 0.0, 0.0, 0.0, 0.0, 0.0, 0.0, 0.0, 0.0, 0.0, 0.0, 0.0, 0.0, 0.0, 0.0, 0.0, 0.0, 0.0, 0.0, 0.0, 0.0, 0.0, 0.0, 0.0, 0.0, 0.0, 0.0, 0.0, 0.0, 0.0, 0.0, 0.0, 0.0, 0.0, 0.0, 0.0, 0.0, 0.0, 0.0, 0.0, 0.0, 0.0, 0.0, 0.0, 0.0, 0.0, 0.0, 0.0, 0.0, 0.0, 0.0, 0.0, 0.0, 0.0, 0.0, 0.0, 0.0, 0.0, 0.0, 0.0, 0.0, 0.0, 0.0, 0.0, 0.0, 0.0]</CycleData>
    </SignalData>
    <SignalData WellIndex="93">
        <CycleData>[458384.8, 457764.0, 457525.78, 458090.53, 459339.06, 459850.22, 461385.0, 463460.9, 464623.47, 465872.28, 467343.03, 468409.56, 468743.4, 470039.94, 471746.88, 472844.25, 474260.06, 477092.0, 482927.53, 492938.38, 510969.97, 543955.6, 607900.75, 723551.1, 923391.4, 1232133.8, 1648506.0, 2119149.5, 2562309.2, 2921006.0, 3191488.8, 3387041.5, 3527470.2, 3634115.2, 3708333.8, 3761838.2, 3796694.2, 3814644.2, 3825616.5, 3832409.5, 19770.686, 3830994.2, 3847598.0, 3806632.2, 3760710.0, 3722990.8, 3682487.0, 3642841.8, 3603019.5, 3566559.5, 3529227.8, 3494159.8, 3457799.5, 3420900.0, 3384804.8, 3350743.5, 3316319.8, 3282202.8, 3248752.8, 3214633.8, 3181997.8, 3146862.8, 3116770.5, 3087620.2, 3054659.2, 3022347.2, 2992412.5, 2962803.8, 2931431.5, 2903008.5, 2876633.2, 2846452.5, 2818140.8, 2788920.0, 2764048.5, 2737776.8, 2711937.0, 2684223.2, 2657802.5, 2630765.5, 2606149.2, 2577431.5, 2553044.0, 2526417.5, 2503331.0, 2473952.0, 2453483.0, 2426734.8, 2402625.8, 2379848.2, 2354381.8, 2331721.8, 2310482.5, 2285943.2, 2265156.5, 2243787.5, 2225388.8, 2204493.0, 2188322.0, 2173793.2, 2157321.8, 2142876.2, 2125151.8, 2106212.0, 2078281.8, 2048062.8, 2010841.0, 1959544.8, 1877273.0, 1737255.8, 1548883.9, 1353008.2, 1077529.9, 654754.06, 279085.47, 121010.945, 95160.94, 88795.375, 86383.62, 85716.04, 83949.664, 81453.06, 81361.34, 79162.24, 78443.664, 75621.24, 74809.734, 73638.32, 73122.58, 70687.92, 69187.58, 67941.62, 67448.38, 65479.965, 64499.543, 64254.137, 62723.242, 61061.754, 60740.32, 59742.527, 57637.195, 57963.68, 56138.44, 55477.02, 54841.414, 53944.086, 54079.457, 52053.332, 51293.473, 51826.76, 50439.043, 49647.61, 47934.52, 46667.32, 46753.242, 45415.297, 45884.12, 44237.957, 45160.637]</CycleData>
        <CycleData>[347803.5, 347347.4, 347196.6, 347519.97, 347682.7, 347649.47, 347730.2, 348070.84, 348211.9, 348707.75, 348715.72, 348586.38, 348488.44, 348517.28, 348546.6, 348792.9, 348229.12, 348006.16, 348094.25, 348278.34, 348373.3, 348709.22, 348994.44, 348989.25, 348999.38, 349531.75, 349865.22, 350261.34, 350926.94, 351175.4, 350971.88, 350864.56, 351254.88, 351421.34, 351446.38, 351302.38, 351338.38, 351395.97, 351372.16, 351852.1, 352852.84, 350677.1, 0.0, 0.0, 0.0, 0.0, 0.0, 0.0, 0.0, 0.0, 0.0, 0.0, 0.0, 0.0, 0.0, 0.0, 0.0, 0.0, 0.0, 0.0, 0.0, 0.0, 0.0, 0.0, 0.0, 0.0, 0.0, 0.0, 0.0, 0.0, 0.0, 0.0, 0.0, 0.0, 0.0, 0.0, 0.0, 0.0, 0.0, 0.0, 0.0, 0.0, 0.0, 0.0, 0.0, 0.0, 0.0, 0.0, 0.0, 0.0, 0.0, 0.0, 0.0, 0.0, 0.0, 0.0, 0.0, 0.0, 0.0, 0.0, 0.0, 0.0, 0.0, 0.0, 0.0, 0.0, 0.0, 0.0, 0.0, 0.0, 0.0, 0.0, 0.0, 0.0, 0.0, 0.0, 0.0, 0.0, 0.0, 0.0, 0.0, 0.0, 0.0, 0.0, 0.0, 0.0, 0.0, 0.0, 0.0, 0.0, 0.0, 0.0, 0.0, 0.0, 0.0, 0.0, 0.0, 0.0, 0.0, 0.0, 0.0, 0.0, 0.0, 0.0, 0.0, 0.0, 0.0, 0.0, 0.0, 0.0, 0.0, 0.0, 0.0, 0.0, 0.0, 0.0, 0.0, 0.0, 0.0]</CycleData>
    </SignalData>
    <SignalData WellIndex="94">
        <CycleData>[475992.94, 475161.78, 474815.28, 475048.4, 475505.88, 477299.47, 477761.28, 478220.16, 480921.03, 482962.97, 483288.22, 483229.6, 483870.8, 484291.94, 485742.44, 487045.34, 488068.28, 490358.1, 495680.84, 504005.53, 519572.06, 549097.0, 604918.9, 708319.06, 888203.56, 1174585.5, 1571326.6, 2033698.9, 2485780.5, 2865691.5, 3154703.2, 3365437.8, 3517520.2, 3630534.5, 3711700.0, 3767698.2, 3806969.0, 3829607.0, 3841070.2, 3848258.2, 33188.09, 3850558.2, 3859198.5, 3820374.5, 3776123.2, 3739785.8, 3699867.0, 3660739.0, 3622614.0, 3583452.5, 3549296.5, 3512994.8, 3479127.8, 3441302.8, 3409487.5, 3373644.2, 3338890.8, 3305591.0, 3271084.2, 3240600.5, 3209789.5, 3176243.8, 3148344.8, 3115586.8, 3083816.2, 3053596.0, 3022560.8, 2991666.0, 2964240.8, 2933737.0, 2903823.8, 2875161.5, 2846494.0, 2819244.5, 2795847.0, 2767652.8, 2740556.0, 2712594.5, 2686440.2, 2660284.0, 2632337.0, 2605640.2, 2581334.0, 2554787.8, 2530402.8, 2502308.2, 2477353.0, 2454234.2, 2430529.8, 2405786.0, 2381273.0, 2358199.0, 2335686.8, 2311840.2, 2291143.8, 2268538.5, 2246803.8, 2225528.8, 2206513.2, 2189028.8, 2172888.0, 2159350.0, 2142154.0, 2124395.8, 2102220.0, 2080340.1, 2042633.6, 1986054.8, 1891895.1, 1734766.0, 1534947.8, 1325964.1, 1007824.8, 562784.3, 230890.64, 120732.51, 105472.16, 101457.94, 99480.76, 96671.54, 95474.81, 93086.34, 91498.25, 90010.78, 88995.8, 87179.484, 86239.16, 84950.875, 84276.984, 82117.914, 79732.72, 79116.27, 78340.414, 77396.62, 75220.945, 74372.09, 73589.51, 70783.54, 72711.945, 70232.7, 68812.47, 68281.31, 66670.6, 65867.914, 64829.816, 64854.887, 63798.94, 61799.594, 61598.42, 60463.6, 60516.062, 59155.266, 59446.77, 58211.2, 58006.85, 56030.637, 55592.402, 55313.117, 55455.344]</CycleData>
        <CycleData>[346166.22, 346123.12, 346126.75, 346380.9, 346337.75, 346028.5, 345929.56, 346038.38, 346089.84, 346355.03, 346098.2, 345716.97, 345686.1, 346016.6, 345986.03, 345761.5, 345678.3, 345695.03, 345578.88, 345522.34, 345547.56, 345567.62, 345669.25, 345391.8, 345461.0, 346148.66, 346623.22, 346928.2, 347457.53, 347586.7, 348008.38, 348042.84, 348196.3, 348213.78, 348367.88, 348169.34, 348014.06, 348095.34, 348033.78, 348162.5, 349449.8, 348220.12, 0.0, 0.0, 0.0, 0.0, 0.0, 0.0, 0.0, 0.0, 0.0, 0.0, 0.0, 0.0, 0.0, 0.0, 0.0, 0.0, 0.0, 0.0, 0.0, 0.0, 0.0, 0.0, 0.0, 0.0, 0.0, 0.0, 0.0, 0.0, 0.0, 0.0, 0.0, 0.0, 0.0, 0.0, 0.0, 0.0, 0.0, 0.0, 0.0, 0.0, 0.0, 0.0, 0.0, 0.0, 0.0, 0.0, 0.0, 0.0, 0.0, 0.0, 0.0, 0.0, 0.0, 0.0, 0.0, 0.0, 0.0, 0.0, 0.0, 0.0, 0.0, 0.0, 0.0, 0.0, 0.0, 0.0, 0.0, 0.0, 0.0, 0.0, 0.0, 0.0, 0.0, 0.0, 0.0, 0.0, 0.0, 0.0, 0.0, 0.0, 0.0, 0.0, 0.0, 0.0, 0.0, 0.0, 0.0, 0.0, 0.0, 0.0, 0.0, 0.0, 0.0, 0.0, 0.0, 0.0, 0.0, 0.0, 0.0, 0.0, 0.0, 0.0, 0.0, 0.0, 0.0, 0.0, 0.0, 0.0, 0.0, 0.0, 0.0, 0.0, 0.0, 0.0, 0.0, 0.0, 0.0]</CycleData>
    </SignalData>
    <SignalData WellIndex="95">
        <CycleData>[412603.1, 414607.06, 418852.1, 422058.0, 424474.34, 425414.88, 425296.12, 425927.22, 427854.72, 428769.1, 429002.9, 428674.34, 428471.16, 429345.2, 430027.22, 431360.8, 431661.53, 433486.97, 437740.84, 445276.25, 457079.66, 480120.0, 528157.2, 616502.5, 770947.9, 1017693.94, 1366363.6, 1781539.2, 2193380.0, 2545499.2, 2815836.0, 3014767.2, 3159702.0, 3268562.5, 3346237.0, 3400285.0, 3438458.5, 3462294.5, 3474501.2, 3480738.8, 22291.756, 3483049.5, 3493054.2, 3459294.8, 3422083.5, 3388709.8, 3356386.2, 3320267.5, 3287429.8, 3254549.0, 3222652.0, 3190625.0, 3156009.0, 3126222.0, 3095975.5, 3063568.0, 3034988.5, 2999582.0, 2973863.2, 2942359.8, 2914129.2, 2884737.0, 2854519.0, 2828964.2, 2801305.5, 2768030.5, 2741965.2, 2716046.8, 2687708.8, 2661487.2, 2636559.0, 2609995.0, 2582430.0, 2555034.2, 2530959.2, 2503681.2, 2478845.8, 2455662.8, 2428808.5, 2406152.8, 2379907.8, 2356441.8, 2335409.0, 2310715.8, 2286307.0, 2261602.0, 2238333.5, 2215171.0, 2190897.0, 2168391.8, 2144709.8, 2119340.8, 2097268.2, 2073460.9, 2046321.1, 2025962.6, 2005286.1, 1981024.4, 1960337.2, 1938784.9, 1916961.9, 1894079.4, 1873633.5, 1853233.9, 1828834.8, 1805460.9, 1778847.8, 1736549.2, 1661068.9, 1536247.1, 1370481.8, 1192352.8, 917275.8, 514960.16, 205644.27, 101827.984, 87987.3, 84202.88, 81596.02, 80077.89, 80289.305, 76286.83, 76811.58, 74990.52, 71260.2, 72081.2, 70916.69, 68236.76, 68118.0, 67771.98, 66564.29, 64633.727, 64809.61, 62462.477, 61889.05, 60557.766, 59004.637, 57272.75, 58229.473, 56395.477, 55803.58, 54761.81, 53667.56, 52630.71, 52066.523, 50485.074, 51154.215, 49573.88, 49062.82, 48682.27, 46587.22, 46471.82, 46297.91, 44615.76, 45068.14, 43254.598, 43137.168, 42138.46, 42470.094]</CycleData>
        <CycleData>[338459.25, 338363.1, 338199.78, 337411.0, 336557.16, 335531.47, 335104.78, 334729.03, 334498.03, 334283.44, 334074.2, 333749.38, 333555.16, 333332.5, 333165.8, 332898.38, 332903.38, 333239.28, 333229.6, 333158.44, 333091.3, 332805.8, 332794.38, 333162.97, 333718.0, 333913.22, 333999.72, 334654.84, 335057.25, 335178.8, 335830.66, 335929.72, 336198.8, 336325.0, 336273.62, 336644.16, 337008.72, 336935.12, 336830.25, 336652.47, 337608.94, 336598.0, 0.0, 0.0, 0.0, 0.0, 0.0, 0.0, 0.0, 0.0, 0.0, 0.0, 0.0, 0.0, 0.0, 0.0, 0.0, 0.0, 0.0, 0.0, 0.0, 0.0, 0.0, 0.0, 0.0, 0.0, 0.0, 0.0, 0.0, 0.0, 0.0, 0.0, 0.0, 0.0, 0.0, 0.0, 0.0, 0.0, 0.0, 0.0, 0.0, 0.0, 0.0, 0.0, 0.0, 0.0, 0.0, 0.0, 0.0, 0.0, 0.0, 0.0, 0.0, 0.0, 0.0, 0.0, 0.0, 0.0, 0.0, 0.0, 0.0, 0.0, 0.0, 0.0, 0.0, 0.0, 0.0, 0.0, 0.0, 0.0, 0.0, 0.0, 0.0, 0.0, 0.0, 0.0, 0.0, 0.0, 0.0, 0.0, 0.0, 0.0, 0.0, 0.0, 0.0, 0.0, 0.0, 0.0, 0.0, 0.0, 0.0, 0.0, 0.0, 0.0, 0.0, 0.0, 0.0, 0.0, 0.0, 0.0, 0.0, 0.0, 0.0, 0.0, 0.0, 0.0, 0.0, 0.0, 0.0, 0.0, 0.0, 0.0, 0.0, 0.0, 0.0, 0.0, 0.0, 0.0, 0.0]</CycleData>
    </SignalData>
</MulticomponentData>
```
