## Supplementary material for "A toolbox of Stable Integration Vectors (SIV) in the fission yeast *Schizosaccharomyces pombe*": Source data: plate_setup.xml

```
<?xml version="1.0" encoding="UTF-8" standalone="yes"?>
<Plate>
    <Name></Name>
    <BarCode></BarCode>
    <Description></Description>
    <Rows>8</Rows>
    <Columns>12</Columns>
    <PlateKind>
        <Name>96-Well Plate (8x12)</Name>
        <Type>TYPE_8X12</Type>
        <RowCount>8</RowCount>
        <ColumnCount>12</ColumnCount>
    </PlateKind>
    <FeatureMap>
        <Feature>
            <Id>marker-task</Id>
            <Name>marker-task</Name>
        </Feature>
    </FeatureMap>
    <FeatureMap>
        <Feature>
            <Id>sample</Id>
            <Name>sample</Name>
        </Feature>
        <FeatureValue>
            <Index>0</Index>
            <FeatureItem>
                <Sample>
                    <Name>H2O</Name>
                    <Color>-5236961</Color>
                    <CustomProperty>
                        <Property>SP_UUID</Property>
                        <Value>fd3b1d5cf53e4e39b76ba7237f4e9f32</Value>
                    </CustomProperty>
                </Sample>
            </FeatureItem>
        </FeatureValue>
        <FeatureValue>
            <Index>1</Index>
            <FeatureItem>
                <Sample>
                    <Name>H2O</Name>
                    <Color>-5236961</Color>
                    <CustomProperty>
                        <Property>SP_UUID</Property>
                        <Value>fd3b1d5cf53e4e39b76ba7237f4e9f32</Value>
                    </CustomProperty>
                </Sample>
            </FeatureItem>
        </FeatureValue>
        <FeatureValue>
            <Index>2</Index>
            <FeatureItem>
                <Sample>
                    <Name>H2O</Name>
                    <Color>-5236961</Color>
                    <CustomProperty>
                        <Property>SP_UUID</Property>
                        <Value>fd3b1d5cf53e4e39b76ba7237f4e9f32</Value>
                    </CustomProperty>
                </Sample>
            </FeatureItem>
        </FeatureValue>
        <FeatureValue>
            <Index>3</Index>
            <FeatureItem>
                <Sample>
                    <Name>colony5</Name>
                    <Color>-16714241</Color>
                    <CustomProperty>
                        <Property>SP_UUID</Property>
                        <Value>72125504e0d9492094466a65086d4bbb</Value>
                    </CustomProperty>
                </Sample>
            </FeatureItem>
        </FeatureValue>
        <FeatureValue>
            <Index>4</Index>
            <FeatureItem>
                <Sample>
                    <Name>colony5</Name>
                    <Color>-16714241</Color>
                    <CustomProperty>
                        <Property>SP_UUID</Property>
                        <Value>72125504e0d9492094466a65086d4bbb</Value>
                    </CustomProperty>
                </Sample>
            </FeatureItem>
        </FeatureValue>
        <FeatureValue>
            <Index>5</Index>
            <FeatureItem>
                <Sample>
                    <Name>colony5</Name>
                    <Color>-16714241</Color>
                    <CustomProperty>
                        <Property>SP_UUID</Property>
                        <Value>72125504e0d9492094466a65086d4bbb</Value>
                    </CustomProperty>
                </Sample>
            </FeatureItem>
        </FeatureValue>
        <FeatureValue>
            <Index>6</Index>
            <FeatureItem>
                <Sample>
                    <Name>H2O</Name>
                    <Color>-5236961</Color>
                    <CustomProperty>
                        <Property>SP_UUID</Property>
                        <Value>fd3b1d5cf53e4e39b76ba7237f4e9f32</Value>
                    </CustomProperty>
                </Sample>
            </FeatureItem>
        </FeatureValue>
        <FeatureValue>
            <Index>7</Index>
            <FeatureItem>
                <Sample>
                    <Name>H2O</Name>
                    <Color>-5236961</Color>
                    <CustomProperty>
                        <Property>SP_UUID</Property>
                        <Value>fd3b1d5cf53e4e39b76ba7237f4e9f32</Value>
                    </CustomProperty>
                </Sample>
            </FeatureItem>
        </FeatureValue>
        <FeatureValue>
            <Index>8</Index>
            <FeatureItem>
                <Sample>
                    <Name>H2O</Name>
                    <Color>-5236961</Color>
                    <CustomProperty>
                        <Property>SP_UUID</Property>
                        <Value>fd3b1d5cf53e4e39b76ba7237f4e9f32</Value>
                    </CustomProperty>
                </Sample>
            </FeatureItem>
        </FeatureValue>
        <FeatureValue>
            <Index>9</Index>
            <FeatureItem>
                <Sample>
                    <Name>colony5</Name>
                    <Color>-16714241</Color>
                    <CustomProperty>
                        <Property>SP_UUID</Property>
                        <Value>72125504e0d9492094466a65086d4bbb</Value>
                    </CustomProperty>
                </Sample>
            </FeatureItem>
        </FeatureValue>
        <FeatureValue>
            <Index>10</Index>
            <FeatureItem>
                <Sample>
                    <Name>colony5</Name>
                    <Color>-16714241</Color>
                    <CustomProperty>
                        <Property>SP_UUID</Property>
                        <Value>72125504e0d9492094466a65086d4bbb</Value>
                    </CustomProperty>
                </Sample>
            </FeatureItem>
        </FeatureValue>
        <FeatureValue>
            <Index>11</Index>
            <FeatureItem>
                <Sample>
                    <Name>colony5</Name>
                    <Color>-16714241</Color>
                    <CustomProperty>
                        <Property>SP_UUID</Property>
                        <Value>72125504e0d9492094466a65086d4bbb</Value>
                    </CustomProperty>
                </Sample>
            </FeatureItem>
        </FeatureValue>
        <FeatureValue>
            <Index>12</Index>
            <FeatureItem>
                <Sample>
                    <Name>ySM1371</Name>
                    <Color>-16776961</Color>
                    <CustomProperty>
                        <Property>SP_UUID</Property>
                        <Value>1bf527e7d7174422b2bb5f207c9d5217</Value>
                    </CustomProperty>
                </Sample>
            </FeatureItem>
        </FeatureValue>
        <FeatureValue>
            <Index>13</Index>
            <FeatureItem>
                <Sample>
                    <Name>ySM1371</Name>
                    <Color>-16776961</Color>
                    <CustomProperty>
                        <Property>SP_UUID</Property>
                        <Value>1bf527e7d7174422b2bb5f207c9d5217</Value>
                    </CustomProperty>
                </Sample>
            </FeatureItem>
        </FeatureValue>
        <FeatureValue>
            <Index>14</Index>
            <FeatureItem>
                <Sample>
                    <Name>ySM1371</Name>
                    <Color>-16776961</Color>
                    <CustomProperty>
                        <Property>SP_UUID</Property>
                        <Value>1bf527e7d7174422b2bb5f207c9d5217</Value>
                    </CustomProperty>
                </Sample>
            </FeatureItem>
        </FeatureValue>
        <FeatureValue>
            <Index>15</Index>
            <FeatureItem>
                <Sample>
                    <Name>colony6</Name>
                    <Color>-1123198</Color>
                    <CustomProperty>
                        <Property>SP_UUID</Property>
                        <Value>6b2cefa809a14d40bf2a164b6b5dddba</Value>
                    </CustomProperty>
                </Sample>
            </FeatureItem>
        </FeatureValue>
        <FeatureValue>
            <Index>16</Index>
            <FeatureItem>
                <Sample>
                    <Name>colony6</Name>
                    <Color>-1123198</Color>
                    <CustomProperty>
                        <Property>SP_UUID</Property>
                        <Value>6b2cefa809a14d40bf2a164b6b5dddba</Value>
                    </CustomProperty>
                </Sample>
            </FeatureItem>
        </FeatureValue>
        <FeatureValue>
            <Index>17</Index>
            <FeatureItem>
                <Sample>
                    <Name>colony6</Name>
                    <Color>-1123198</Color>
                    <CustomProperty>
                        <Property>SP_UUID</Property>
                        <Value>6b2cefa809a14d40bf2a164b6b5dddba</Value>
                    </CustomProperty>
                </Sample>
            </FeatureItem>
        </FeatureValue>
        <FeatureValue>
            <Index>18</Index>
            <FeatureItem>
                <Sample>
                    <Name>ySM1371</Name>
                    <Color>-16776961</Color>
                    <CustomProperty>
                        <Property>SP_UUID</Property>
                        <Value>1bf527e7d7174422b2bb5f207c9d5217</Value>
                    </CustomProperty>
                </Sample>
            </FeatureItem>
        </FeatureValue>
        <FeatureValue>
            <Index>19</Index>
            <FeatureItem>
                <Sample>
                    <Name>ySM1371</Name>
                    <Color>-16776961</Color>
                    <CustomProperty>
                        <Property>SP_UUID</Property>
                        <Value>1bf527e7d7174422b2bb5f207c9d5217</Value>
                    </CustomProperty>
                </Sample>
            </FeatureItem>
        </FeatureValue>
        <FeatureValue>
            <Index>20</Index>
            <FeatureItem>
                <Sample>
                    <Name>ySM1371</Name>
                    <Color>-16776961</Color>
                    <CustomProperty>
                        <Property>SP_UUID</Property>
                        <Value>1bf527e7d7174422b2bb5f207c9d5217</Value>
                    </CustomProperty>
                </Sample>
            </FeatureItem>
        </FeatureValue>
        <FeatureValue>
            <Index>21</Index>
            <FeatureItem>
                <Sample>
                    <Name>colony6</Name>
                    <Color>-1123198</Color>
                    <CustomProperty>
                        <Property>SP_UUID</Property>
                        <Value>6b2cefa809a14d40bf2a164b6b5dddba</Value>
                    </CustomProperty>
                </Sample>
            </FeatureItem>
        </FeatureValue>
        <FeatureValue>
            <Index>22</Index>
            <FeatureItem>
                <Sample>
                    <Name>colony6</Name>
                    <Color>-1123198</Color>
                    <CustomProperty>
                        <Property>SP_UUID</Property>
                        <Value>6b2cefa809a14d40bf2a164b6b5dddba</Value>
                    </CustomProperty>
                </Sample>
            </FeatureItem>
        </FeatureValue>
        <FeatureValue>
            <Index>23</Index>
            <FeatureItem>
                <Sample>
                    <Name>colony6</Name>
                    <Color>-1123198</Color>
                    <CustomProperty>
                        <Property>SP_UUID</Property>
                        <Value>6b2cefa809a14d40bf2a164b6b5dddba</Value>
                    </CustomProperty>
                </Sample>
            </FeatureItem>
        </FeatureValue>
        <FeatureValue>
            <Index>24</Index>
            <FeatureItem>
                <Sample>
                    <Name>AV138</Name>
                    <Color>-16741563</Color>
                    <CustomProperty>
                        <Property>SP_UUID</Property>
                        <Value>a42dd77b3f1d490bb67491eccabc87bc</Value>
                    </CustomProperty>
                </Sample>
            </FeatureItem>
        </FeatureValue>
        <FeatureValue>
            <Index>25</Index>
            <FeatureItem>
                <Sample>
                    <Name>AV138</Name>
                    <Color>-16741563</Color>
                    <CustomProperty>
                        <Property>SP_UUID</Property>
                        <Value>a42dd77b3f1d490bb67491eccabc87bc</Value>
                    </CustomProperty>
                </Sample>
            </FeatureItem>
        </FeatureValue>
        <FeatureValue>
            <Index>26</Index>
            <FeatureItem>
                <Sample>
                    <Name>AV138</Name>
                    <Color>-16741563</Color>
                    <CustomProperty>
                        <Property>SP_UUID</Property>
                        <Value>a42dd77b3f1d490bb67491eccabc87bc</Value>
                    </CustomProperty>
                </Sample>
            </FeatureItem>
        </FeatureValue>
        <FeatureValue>
            <Index>27</Index>
            <FeatureItem>
                <Sample>
                    <Name>colony7</Name>
                    <Color>-1118720</Color>
                    <CustomProperty>
                        <Property>SP_UUID</Property>
                        <Value>d1f045818ddd4c63b53edb7b7024e29f</Value>
                    </CustomProperty>
                </Sample>
            </FeatureItem>
        </FeatureValue>
        <FeatureValue>
            <Index>28</Index>
            <FeatureItem>
                <Sample>
                    <Name>colony7</Name>
                    <Color>-1118720</Color>
                    <CustomProperty>
                        <Property>SP_UUID</Property>
                        <Value>d1f045818ddd4c63b53edb7b7024e29f</Value>
                    </CustomProperty>
                </Sample>
            </FeatureItem>
        </FeatureValue>
        <FeatureValue>
            <Index>29</Index>
            <FeatureItem>
                <Sample>
                    <Name>colony7</Name>
                    <Color>-1118720</Color>
                    <CustomProperty>
                        <Property>SP_UUID</Property>
                        <Value>d1f045818ddd4c63b53edb7b7024e29f</Value>
                    </CustomProperty>
                </Sample>
            </FeatureItem>
        </FeatureValue>
        <FeatureValue>
            <Index>30</Index>
            <FeatureItem>
                <Sample>
                    <Name>AV138</Name>
                    <Color>-16741563</Color>
                    <CustomProperty>
                        <Property>SP_UUID</Property>
                        <Value>a42dd77b3f1d490bb67491eccabc87bc</Value>
                    </CustomProperty>
                </Sample>
            </FeatureItem>
        </FeatureValue>
        <FeatureValue>
            <Index>31</Index>
            <FeatureItem>
                <Sample>
                    <Name>AV138</Name>
                    <Color>-16741563</Color>
                    <CustomProperty>
                        <Property>SP_UUID</Property>
                        <Value>a42dd77b3f1d490bb67491eccabc87bc</Value>
                    </CustomProperty>
                </Sample>
            </FeatureItem>
        </FeatureValue>
        <FeatureValue>
            <Index>32</Index>
            <FeatureItem>
                <Sample>
                    <Name>AV138</Name>
                    <Color>-16741563</Color>
                    <CustomProperty>
                        <Property>SP_UUID</Property>
                        <Value>a42dd77b3f1d490bb67491eccabc87bc</Value>
                    </CustomProperty>
                </Sample>
            </FeatureItem>
        </FeatureValue>
        <FeatureValue>
            <Index>33</Index>
            <FeatureItem>
                <Sample>
                    <Name>colony7</Name>
                    <Color>-1118720</Color>
                    <CustomProperty>
                        <Property>SP_UUID</Property>
                        <Value>d1f045818ddd4c63b53edb7b7024e29f</Value>
                    </CustomProperty>
                </Sample>
            </FeatureItem>
        </FeatureValue>
        <FeatureValue>
            <Index>34</Index>
            <FeatureItem>
                <Sample>
                    <Name>colony7</Name>
                    <Color>-1118720</Color>
                    <CustomProperty>
                        <Property>SP_UUID</Property>
                        <Value>d1f045818ddd4c63b53edb7b7024e29f</Value>
                    </CustomProperty>
                </Sample>
            </FeatureItem>
        </FeatureValue>
        <FeatureValue>
            <Index>35</Index>
            <FeatureItem>
                <Sample>
                    <Name>colony7</Name>
                    <Color>-1118720</Color>
                    <CustomProperty>
                        <Property>SP_UUID</Property>
                        <Value>d1f045818ddd4c63b53edb7b7024e29f</Value>
                    </CustomProperty>
                </Sample>
            </FeatureItem>
        </FeatureValue>
        <FeatureValue>
            <Index>36</Index>
            <FeatureItem>
                <Sample>
                    <Name>AV226</Name>
                    <Color>-33024</Color>
                    <CustomProperty>
                        <Property>SP_UUID</Property>
                        <Value>f383e348a09748e89664a3c205a3c9a1</Value>
                    </CustomProperty>
                </Sample>
            </FeatureItem>
        </FeatureValue>
        <FeatureValue>
            <Index>37</Index>
            <FeatureItem>
                <Sample>
                    <Name>AV226</Name>
                    <Color>-33024</Color>
                    <CustomProperty>
                        <Property>SP_UUID</Property>
                        <Value>f383e348a09748e89664a3c205a3c9a1</Value>
                    </CustomProperty>
                </Sample>
            </FeatureItem>
        </FeatureValue>
        <FeatureValue>
            <Index>38</Index>
            <FeatureItem>
                <Sample>
                    <Name>AV226</Name>
                    <Color>-33024</Color>
                    <CustomProperty>
                        <Property>SP_UUID</Property>
                        <Value>f383e348a09748e89664a3c205a3c9a1</Value>
                    </CustomProperty>
                </Sample>
            </FeatureItem>
        </FeatureValue>
        <FeatureValue>
            <Index>39</Index>
            <FeatureItem>
                <Sample>
                    <Name>colony8</Name>
                    <Color>-7434696</Color>
                    <CustomProperty>
                        <Property>SP_UUID</Property>
                        <Value>70ac01f338d645f28b9dfddf74e04d81</Value>
                    </CustomProperty>
                </Sample>
            </FeatureItem>
        </FeatureValue>
        <FeatureValue>
            <Index>40</Index>
            <FeatureItem>
                <Sample>
                    <Name>colony8</Name>
                    <Color>-7434696</Color>
                    <CustomProperty>
                        <Property>SP_UUID</Property>
                        <Value>70ac01f338d645f28b9dfddf74e04d81</Value>
                    </CustomProperty>
                </Sample>
            </FeatureItem>
        </FeatureValue>
        <FeatureValue>
            <Index>41</Index>
            <FeatureItem>
                <Sample>
                    <Name>colony8</Name>
                    <Color>-7434696</Color>
                    <CustomProperty>
                        <Property>SP_UUID</Property>
                        <Value>70ac01f338d645f28b9dfddf74e04d81</Value>
                    </CustomProperty>
                </Sample>
            </FeatureItem>
        </FeatureValue>
        <FeatureValue>
            <Index>42</Index>
            <FeatureItem>
                <Sample>
                    <Name>AV226</Name>
                    <Color>-33024</Color>
                    <CustomProperty>
                        <Property>SP_UUID</Property>
                        <Value>f383e348a09748e89664a3c205a3c9a1</Value>
                    </CustomProperty>
                </Sample>
            </FeatureItem>
        </FeatureValue>
        <FeatureValue>
            <Index>43</Index>
            <FeatureItem>
                <Sample>
                    <Name>AV226</Name>
                    <Color>-33024</Color>
                    <CustomProperty>
                        <Property>SP_UUID</Property>
                        <Value>f383e348a09748e89664a3c205a3c9a1</Value>
                    </CustomProperty>
                </Sample>
            </FeatureItem>
        </FeatureValue>
        <FeatureValue>
            <Index>44</Index>
            <FeatureItem>
                <Sample>
                    <Name>AV226</Name>
                    <Color>-33024</Color>
                    <CustomProperty>
                        <Property>SP_UUID</Property>
                        <Value>f383e348a09748e89664a3c205a3c9a1</Value>
                    </CustomProperty>
                </Sample>
            </FeatureItem>
        </FeatureValue>
        <FeatureValue>
            <Index>45</Index>
            <FeatureItem>
                <Sample>
                    <Name>colony8</Name>
                    <Color>-7434696</Color>
                    <CustomProperty>
                        <Property>SP_UUID</Property>
                        <Value>70ac01f338d645f28b9dfddf74e04d81</Value>
                    </CustomProperty>
                </Sample>
            </FeatureItem>
        </FeatureValue>
        <FeatureValue>
            <Index>46</Index>
            <FeatureItem>
                <Sample>
                    <Name>colony8</Name>
                    <Color>-7434696</Color>
                    <CustomProperty>
                        <Property>SP_UUID</Property>
                        <Value>70ac01f338d645f28b9dfddf74e04d81</Value>
                    </CustomProperty>
                </Sample>
            </FeatureItem>
        </FeatureValue>
        <FeatureValue>
            <Index>47</Index>
            <FeatureItem>
                <Sample>
                    <Name>colony8</Name>
                    <Color>-7434696</Color>
                    <CustomProperty>
                        <Property>SP_UUID</Property>
                        <Value>70ac01f338d645f28b9dfddf74e04d81</Value>
                    </CustomProperty>
                </Sample>
            </FeatureItem>
        </FeatureValue>
        <FeatureValue>
            <Index>48</Index>
            <FeatureItem>
                <Sample>
                    <Name>colony1</Name>
                    <Color>-7632528</Color>
                    <CustomProperty>
                        <Property>SP_UUID</Property>
                        <Value>769be77c916c4210b16f4c33101d9cf0</Value>
                    </CustomProperty>
                </Sample>
            </FeatureItem>
        </FeatureValue>
        <FeatureValue>
            <Index>49</Index>
            <FeatureItem>
                <Sample>
                    <Name>colony1</Name>
                    <Color>-7632528</Color>
                    <CustomProperty>
                        <Property>SP_UUID</Property>
                        <Value>769be77c916c4210b16f4c33101d9cf0</Value>
                    </CustomProperty>
                </Sample>
            </FeatureItem>
        </FeatureValue>
        <FeatureValue>
            <Index>50</Index>
            <FeatureItem>
                <Sample>
                    <Name>colony1</Name>
                    <Color>-7632528</Color>
                    <CustomProperty>
                        <Property>SP_UUID</Property>
                        <Value>769be77c916c4210b16f4c33101d9cf0</Value>
                    </CustomProperty>
                </Sample>
            </FeatureItem>
        </FeatureValue>
        <FeatureValue>
            <Index>51</Index>
            <FeatureItem>
                <Sample>
                    <Name>colony9</Name>
                    <Color>-1168340</Color>
                    <CustomProperty>
                        <Property>SP_UUID</Property>
                        <Value>9e3ab823924b4c6fbf95297e0bd7f3bf</Value>
                    </CustomProperty>
                </Sample>
            </FeatureItem>
        </FeatureValue>
        <FeatureValue>
            <Index>52</Index>
            <FeatureItem>
                <Sample>
                    <Name>colony9</Name>
                    <Color>-1168340</Color>
                    <CustomProperty>
                        <Property>SP_UUID</Property>
                        <Value>9e3ab823924b4c6fbf95297e0bd7f3bf</Value>
                    </CustomProperty>
                </Sample>
            </FeatureItem>
        </FeatureValue>
        <FeatureValue>
            <Index>53</Index>
            <FeatureItem>
                <Sample>
                    <Name>colony9</Name>
                    <Color>-1168340</Color>
                    <CustomProperty>
                        <Property>SP_UUID</Property>
                        <Value>9e3ab823924b4c6fbf95297e0bd7f3bf</Value>
                    </CustomProperty>
                </Sample>
            </FeatureItem>
        </FeatureValue>
        <FeatureValue>
            <Index>54</Index>
            <FeatureItem>
                <Sample>
                    <Name>colony1</Name>
                    <Color>-7632528</Color>
                    <CustomProperty>
                        <Property>SP_UUID</Property>
                        <Value>769be77c916c4210b16f4c33101d9cf0</Value>
                    </CustomProperty>
                </Sample>
            </FeatureItem>
        </FeatureValue>
        <FeatureValue>
            <Index>55</Index>
            <FeatureItem>
                <Sample>
                    <Name>colony1</Name>
                    <Color>-7632528</Color>
                    <CustomProperty>
                        <Property>SP_UUID</Property>
                        <Value>769be77c916c4210b16f4c33101d9cf0</Value>
                    </CustomProperty>
                </Sample>
            </FeatureItem>
        </FeatureValue>
        <FeatureValue>
            <Index>56</Index>
            <FeatureItem>
                <Sample>
                    <Name>colony1</Name>
                    <Color>-7632528</Color>
                    <CustomProperty>
                        <Property>SP_UUID</Property>
                        <Value>769be77c916c4210b16f4c33101d9cf0</Value>
                    </CustomProperty>
                </Sample>
            </FeatureItem>
        </FeatureValue>
        <FeatureValue>
            <Index>57</Index>
            <FeatureItem>
                <Sample>
                    <Name>colony9</Name>
                    <Color>-1168340</Color>
                    <CustomProperty>
                        <Property>SP_UUID</Property>
                        <Value>9e3ab823924b4c6fbf95297e0bd7f3bf</Value>
                    </CustomProperty>
                </Sample>
            </FeatureItem>
        </FeatureValue>
        <FeatureValue>
            <Index>58</Index>
            <FeatureItem>
                <Sample>
                    <Name>colony9</Name>
                    <Color>-1168340</Color>
                    <CustomProperty>
                        <Property>SP_UUID</Property>
                        <Value>9e3ab823924b4c6fbf95297e0bd7f3bf</Value>
                    </CustomProperty>
                </Sample>
            </FeatureItem>
        </FeatureValue>
        <FeatureValue>
            <Index>59</Index>
            <FeatureItem>
                <Sample>
                    <Name>colony9</Name>
                    <Color>-1168340</Color>
                    <CustomProperty>
                        <Property>SP_UUID</Property>
                        <Value>9e3ab823924b4c6fbf95297e0bd7f3bf</Value>
                    </CustomProperty>
                </Sample>
            </FeatureItem>
        </FeatureValue>
        <FeatureValue>
            <Index>60</Index>
            <FeatureItem>
                <Sample>
                    <Name>colony2</Name>
                    <Color>-1148606</Color>
                    <CustomProperty>
                        <Property>SP_UUID</Property>
                        <Value>19dde832cd0446e28fdfeca172b2f2fb</Value>
                    </CustomProperty>
                </Sample>
            </FeatureItem>
        </FeatureValue>
        <FeatureValue>
            <Index>61</Index>
            <FeatureItem>
                <Sample>
                    <Name>colony2</Name>
                    <Color>-1148606</Color>
                    <CustomProperty>
                        <Property>SP_UUID</Property>
                        <Value>19dde832cd0446e28fdfeca172b2f2fb</Value>
                    </CustomProperty>
                </Sample>
            </FeatureItem>
        </FeatureValue>
        <FeatureValue>
            <Index>62</Index>
            <FeatureItem>
                <Sample>
                    <Name>colony2</Name>
                    <Color>-1148606</Color>
                    <CustomProperty>
                        <Property>SP_UUID</Property>
                        <Value>19dde832cd0446e28fdfeca172b2f2fb</Value>
                    </CustomProperty>
                </Sample>
            </FeatureItem>
        </FeatureValue>
        <FeatureValue>
            <Index>63</Index>
            <FeatureItem>
                <Sample>
                    <Name>colony10</Name>
                    <Color>-13393463</Color>
                    <CustomProperty>
                        <Property>SP_UUID</Property>
                        <Value>cf4811db33d04798b936db3a9557d569</Value>
                    </CustomProperty>
                </Sample>
            </FeatureItem>
        </FeatureValue>
        <FeatureValue>
            <Index>64</Index>
            <FeatureItem>
                <Sample>
                    <Name>colony10</Name>
                    <Color>-13393463</Color>
                    <CustomProperty>
                        <Property>SP_UUID</Property>
                        <Value>cf4811db33d04798b936db3a9557d569</Value>
                    </CustomProperty>
                </Sample>
            </FeatureItem>
        </FeatureValue>
        <FeatureValue>
            <Index>65</Index>
            <FeatureItem>
                <Sample>
                    <Name>colony10</Name>
                    <Color>-13393463</Color>
                    <CustomProperty>
                        <Property>SP_UUID</Property>
                        <Value>cf4811db33d04798b936db3a9557d569</Value>
                    </CustomProperty>
                </Sample>
            </FeatureItem>
        </FeatureValue>
        <FeatureValue>
            <Index>66</Index>
            <FeatureItem>
                <Sample>
                    <Name>colony2</Name>
                    <Color>-1148606</Color>
                    <CustomProperty>
                        <Property>SP_UUID</Property>
                        <Value>19dde832cd0446e28fdfeca172b2f2fb</Value>
                    </CustomProperty>
                </Sample>
            </FeatureItem>
        </FeatureValue>
        <FeatureValue>
            <Index>67</Index>
            <FeatureItem>
                <Sample>
                    <Name>colony2</Name>
                    <Color>-1148606</Color>
                    <CustomProperty>
                        <Property>SP_UUID</Property>
                        <Value>19dde832cd0446e28fdfeca172b2f2fb</Value>
                    </CustomProperty>
                </Sample>
            </FeatureItem>
        </FeatureValue>
        <FeatureValue>
            <Index>68</Index>
            <FeatureItem>
                <Sample>
                    <Name>colony2</Name>
                    <Color>-1148606</Color>
                    <CustomProperty>
                        <Property>SP_UUID</Property>
                        <Value>19dde832cd0446e28fdfeca172b2f2fb</Value>
                    </CustomProperty>
                </Sample>
            </FeatureItem>
        </FeatureValue>
        <FeatureValue>
            <Index>69</Index>
            <FeatureItem>
                <Sample>
                    <Name>colony10</Name>
                    <Color>-13393463</Color>
                    <CustomProperty>
                        <Property>SP_UUID</Property>
                        <Value>cf4811db33d04798b936db3a9557d569</Value>
                    </CustomProperty>
                </Sample>
            </FeatureItem>
        </FeatureValue>
        <FeatureValue>
            <Index>70</Index>
            <FeatureItem>
                <Sample>
                    <Name>colony10</Name>
                    <Color>-13393463</Color>
                    <CustomProperty>
                        <Property>SP_UUID</Property>
                        <Value>cf4811db33d04798b936db3a9557d569</Value>
                    </CustomProperty>
                </Sample>
            </FeatureItem>
        </FeatureValue>
        <FeatureValue>
            <Index>71</Index>
            <FeatureItem>
                <Sample>
                    <Name>colony10</Name>
                    <Color>-13393463</Color>
                    <CustomProperty>
                        <Property>SP_UUID</Property>
                        <Value>cf4811db33d04798b936db3a9557d569</Value>
                    </CustomProperty>
                </Sample>
            </FeatureItem>
        </FeatureValue>
        <FeatureValue>
            <Index>72</Index>
            <FeatureItem>
                <Sample>
                    <Name>colony3</Name>
                    <Color>-7456626</Color>
                    <CustomProperty>
                        <Property>SP_UUID</Property>
                        <Value>37d8ab711a1846c08be04584d6ae7246</Value>
                    </CustomProperty>
                </Sample>
            </FeatureItem>
        </FeatureValue>
        <FeatureValue>
            <Index>73</Index>
            <FeatureItem>
                <Sample>
                    <Name>colony3</Name>
                    <Color>-7456626</Color>
                    <CustomProperty>
                        <Property>SP_UUID</Property>
                        <Value>37d8ab711a1846c08be04584d6ae7246</Value>
                    </CustomProperty>
                </Sample>
            </FeatureItem>
        </FeatureValue>
        <FeatureValue>
            <Index>74</Index>
            <FeatureItem>
                <Sample>
                    <Name>colony3</Name>
                    <Color>-7456626</Color>
                    <CustomProperty>
                        <Property>SP_UUID</Property>
                        <Value>37d8ab711a1846c08be04584d6ae7246</Value>
                    </CustomProperty>
                </Sample>
            </FeatureItem>
        </FeatureValue>
        <FeatureValue>
            <Index>75</Index>
            <FeatureItem>
                <Sample>
                    <Name>colony11</Name>
                    <Color>-1174903</Color>
                    <CustomProperty>
                        <Property>SP_UUID</Property>
                        <Value>3a8bceae0a624b00b6da715bc44166f0</Value>
                    </CustomProperty>
                </Sample>
            </FeatureItem>
        </FeatureValue>
        <FeatureValue>
            <Index>76</Index>
            <FeatureItem>
                <Sample>
                    <Name>colony11</Name>
                    <Color>-1174903</Color>
                    <CustomProperty>
                        <Property>SP_UUID</Property>
                        <Value>3a8bceae0a624b00b6da715bc44166f0</Value>
                    </CustomProperty>
                </Sample>
            </FeatureItem>
        </FeatureValue>
        <FeatureValue>
            <Index>77</Index>
            <FeatureItem>
                <Sample>
                    <Name>colony11</Name>
                    <Color>-1174903</Color>
                    <CustomProperty>
                        <Property>SP_UUID</Property>
                        <Value>3a8bceae0a624b00b6da715bc44166f0</Value>
                    </CustomProperty>
                </Sample>
            </FeatureItem>
        </FeatureValue>
        <FeatureValue>
            <Index>78</Index>
            <FeatureItem>
                <Sample>
                    <Name>colony3</Name>
                    <Color>-7456626</Color>
                    <CustomProperty>
                        <Property>SP_UUID</Property>
                        <Value>37d8ab711a1846c08be04584d6ae7246</Value>
                    </CustomProperty>
                </Sample>
            </FeatureItem>
        </FeatureValue>
        <FeatureValue>
            <Index>79</Index>
            <FeatureItem>
                <Sample>
                    <Name>colony3</Name>
                    <Color>-7456626</Color>
                    <CustomProperty>
                        <Property>SP_UUID</Property>
                        <Value>37d8ab711a1846c08be04584d6ae7246</Value>
                    </CustomProperty>
                </Sample>
            </FeatureItem>
        </FeatureValue>
        <FeatureValue>
            <Index>80</Index>
            <FeatureItem>
                <Sample>
                    <Name>colony3</Name>
                    <Color>-7456626</Color>
                    <CustomProperty>
                        <Property>SP_UUID</Property>
                        <Value>37d8ab711a1846c08be04584d6ae7246</Value>
                    </CustomProperty>
                </Sample>
            </FeatureItem>
        </FeatureValue>
        <FeatureValue>
            <Index>81</Index>
            <FeatureItem>
                <Sample>
                    <Name>colony11</Name>
                    <Color>-1174903</Color>
                    <CustomProperty>
                        <Property>SP_UUID</Property>
                        <Value>3a8bceae0a624b00b6da715bc44166f0</Value>
                    </CustomProperty>
                </Sample>
            </FeatureItem>
        </FeatureValue>
        <FeatureValue>
            <Index>82</Index>
            <FeatureItem>
                <Sample>
                    <Name>colony11</Name>
                    <Color>-1174903</Color>
                    <CustomProperty>
                        <Property>SP_UUID</Property>
                        <Value>3a8bceae0a624b00b6da715bc44166f0</Value>
                    </CustomProperty>
                </Sample>
            </FeatureItem>
        </FeatureValue>
        <FeatureValue>
            <Index>83</Index>
            <FeatureItem>
                <Sample>
                    <Name>colony11</Name>
                    <Color>-1174903</Color>
                    <CustomProperty>
                        <Property>SP_UUID</Property>
                        <Value>3a8bceae0a624b00b6da715bc44166f0</Value>
                    </CustomProperty>
                </Sample>
            </FeatureItem>
        </FeatureValue>
        <FeatureValue>
            <Index>84</Index>
            <FeatureItem>
                <Sample>
                    <Name>colony4</Name>
                    <Color>-3772047</Color>
                    <CustomProperty>
                        <Property>SP_UUID</Property>
                        <Value>7d76e2163dec43b2a60079b6c0ed0b2a</Value>
                    </CustomProperty>
                </Sample>
            </FeatureItem>
        </FeatureValue>
        <FeatureValue>
            <Index>85</Index>
            <FeatureItem>
                <Sample>
                    <Name>colony4</Name>
                    <Color>-3772047</Color>
                    <CustomProperty>
                        <Property>SP_UUID</Property>
                        <Value>7d76e2163dec43b2a60079b6c0ed0b2a</Value>
                    </CustomProperty>
                </Sample>
            </FeatureItem>
        </FeatureValue>
        <FeatureValue>
            <Index>86</Index>
            <FeatureItem>
                <Sample>
                    <Name>colony4</Name>
                    <Color>-3772047</Color>
                    <CustomProperty>
                        <Property>SP_UUID</Property>
                        <Value>7d76e2163dec43b2a60079b6c0ed0b2a</Value>
                    </CustomProperty>
                </Sample>
            </FeatureItem>
        </FeatureValue>
        <FeatureValue>
            <Index>87</Index>
            <FeatureItem>
                <Sample>
                    <Name>colony12</Name>
                    <Color>-5236961</Color>
                    <CustomProperty>
                        <Property>SP_UUID</Property>
                        <Value>c00df7be8b994151bd44b90bc831652a</Value>
                    </CustomProperty>
                </Sample>
            </FeatureItem>
        </FeatureValue>
        <FeatureValue>
            <Index>88</Index>
            <FeatureItem>
                <Sample>
                    <Name>colony12</Name>
                    <Color>-5236961</Color>
                    <CustomProperty>
                        <Property>SP_UUID</Property>
                        <Value>c00df7be8b994151bd44b90bc831652a</Value>
                    </CustomProperty>
                </Sample>
            </FeatureItem>
        </FeatureValue>
        <FeatureValue>
            <Index>89</Index>
            <FeatureItem>
                <Sample>
                    <Name>colony12</Name>
                    <Color>-5236961</Color>
                    <CustomProperty>
                        <Property>SP_UUID</Property>
                        <Value>c00df7be8b994151bd44b90bc831652a</Value>
                    </CustomProperty>
                </Sample>
            </FeatureItem>
        </FeatureValue>
        <FeatureValue>
            <Index>90</Index>
            <FeatureItem>
                <Sample>
                    <Name>colony4</Name>
                    <Color>-3772047</Color>
                    <CustomProperty>
                        <Property>SP_UUID</Property>
                        <Value>7d76e2163dec43b2a60079b6c0ed0b2a</Value>
                    </CustomProperty>
                </Sample>
            </FeatureItem>
        </FeatureValue>
        <FeatureValue>
            <Index>91</Index>
            <FeatureItem>
                <Sample>
                    <Name>colony4</Name>
                    <Color>-3772047</Color>
                    <CustomProperty>
                        <Property>SP_UUID</Property>
                        <Value>7d76e2163dec43b2a60079b6c0ed0b2a</Value>
                    </CustomProperty>
                </Sample>
            </FeatureItem>
        </FeatureValue>
        <FeatureValue>
            <Index>92</Index>
            <FeatureItem>
                <Sample>
                    <Name>colony4</Name>
                    <Color>-3772047</Color>
                    <CustomProperty>
                        <Property>SP_UUID</Property>
                        <Value>7d76e2163dec43b2a60079b6c0ed0b2a</Value>
                    </CustomProperty>
                </Sample>
            </FeatureItem>
        </FeatureValue>
        <FeatureValue>
            <Index>93</Index>
            <FeatureItem>
                <Sample>
                    <Name>colony12</Name>
                    <Color>-5236961</Color>
                    <CustomProperty>
                        <Property>SP_UUID</Property>
                        <Value>c00df7be8b994151bd44b90bc831652a</Value>
                    </CustomProperty>
                </Sample>
            </FeatureItem>
        </FeatureValue>
        <FeatureValue>
            <Index>94</Index>
            <FeatureItem>
                <Sample>
                    <Name>colony12</Name>
                    <Color>-5236961</Color>
                    <CustomProperty>
                        <Property>SP_UUID</Property>
                        <Value>c00df7be8b994151bd44b90bc831652a</Value>
                    </CustomProperty>
                </Sample>
            </FeatureItem>
        </FeatureValue>
        <FeatureValue>
            <Index>95</Index>
            <FeatureItem>
                <Sample>
                    <Name>colony12</Name>
                    <Color>-5236961</Color>
                    <CustomProperty>
                        <Property>SP_UUID</Property>
                        <Value>c00df7be8b994151bd44b90bc831652a</Value>
                    </CustomProperty>
                </Sample>
            </FeatureItem>
        </FeatureValue>
    </FeatureMap>
    <FeatureMap>
        <Feature>
            <Id>custom-task</Id>
            <Name>custom-task</Name>
        </Feature>
    </FeatureMap>
    <FeatureMap>
        <Feature>
            <Id>comment</Id>
            <Name>comment</Name>
        </Feature>
    </FeatureMap>
    <FeatureMap>
        <Feature>
            <Id>custom-property</Id>
            <Name>custom-property</Name>
        </Feature>
    </FeatureMap>
    <FeatureMap>
        <Feature>
            <Id>detector-task</Id>
            <Name>detector-task</Name>
        </Feature>
        <FeatureValue>
            <Index>0</Index>
            <FeatureItem>
                <DetectorTaskList>
                    <DetectorTask>
                        <Task>UNKNOWN</Task>
                        <Concentration>1.0</Concentration>
                        <Detector>
                            <Name>o6178o6179</Name>
                            <Reporter>SYBR</Reporter>
                            <Quencher>None</Quencher>
                            <Color>-5236961</Color>
                        </Detector>
                    </DetectorTask>
                </DetectorTaskList>
            </FeatureItem>
        </FeatureValue>
        <FeatureValue>
            <Index>1</Index>
            <FeatureItem>
                <DetectorTaskList>
                    <DetectorTask>
                        <Task>UNKNOWN</Task>
                        <Concentration>1.0</Concentration>
                        <Detector>
                            <Name>o6178o6179</Name>
                            <Reporter>SYBR</Reporter>
                            <Quencher>None</Quencher>
                            <Color>-5236961</Color>
                        </Detector>
                    </DetectorTask>
                </DetectorTaskList>
            </FeatureItem>
        </FeatureValue>
        <FeatureValue>
            <Index>2</Index>
            <FeatureItem>
                <DetectorTaskList>
                    <DetectorTask>
                        <Task>UNKNOWN</Task>
                        <Concentration>1.0</Concentration>
                        <Detector>
                            <Name>o6178o6179</Name>
                            <Reporter>SYBR</Reporter>
                            <Quencher>None</Quencher>
                            <Color>-5236961</Color>
                        </Detector>
                    </DetectorTask>
                </DetectorTaskList>
            </FeatureItem>
        </FeatureValue>
        <FeatureValue>
            <Index>3</Index>
            <FeatureItem>
                <DetectorTaskList>
                    <DetectorTask>
                        <Task>UNKNOWN</Task>
                        <Concentration>1.0</Concentration>
                        <Detector>
                            <Name>o6178o6179</Name>
                            <Reporter>SYBR</Reporter>
                            <Quencher>None</Quencher>
                            <Color>-5236961</Color>
                        </Detector>
                    </DetectorTask>
                </DetectorTaskList>
            </FeatureItem>
        </FeatureValue>
        <FeatureValue>
            <Index>4</Index>
            <FeatureItem>
                <DetectorTaskList>
                    <DetectorTask>
                        <Task>UNKNOWN</Task>
                        <Concentration>1.0</Concentration>
                        <Detector>
                            <Name>o6178o6179</Name>
                            <Reporter>SYBR</Reporter>
                            <Quencher>None</Quencher>
                            <Color>-5236961</Color>
                        </Detector>
                    </DetectorTask>
                </DetectorTaskList>
            </FeatureItem>
        </FeatureValue>
        <FeatureValue>
            <Index>5</Index>
            <FeatureItem>
                <DetectorTaskList>
                    <DetectorTask>
                        <Task>UNKNOWN</Task>
                        <Concentration>1.0</Concentration>
                        <Detector>
                            <Name>o6178o6179</Name>
                            <Reporter>SYBR</Reporter>
                            <Quencher>None</Quencher>
                            <Color>-5236961</Color>
                        </Detector>
                    </DetectorTask>
                </DetectorTaskList>
            </FeatureItem>
        </FeatureValue>
        <FeatureValue>
            <Index>6</Index>
            <FeatureItem>
                <DetectorTaskList>
                    <DetectorTask>
                        <Task>UNKNOWN</Task>
                        <Concentration>1.0</Concentration>
                        <Detector>
                            <Name>o6182o6183</Name>
                            <Reporter>SYBR</Reporter>
                            <Quencher>None</Quencher>
                            <Color>-16776961</Color>
                        </Detector>
                    </DetectorTask>
                </DetectorTaskList>
            </FeatureItem>
        </FeatureValue>
        <FeatureValue>
            <Index>7</Index>
            <FeatureItem>
                <DetectorTaskList>
                    <DetectorTask>
                        <Task>UNKNOWN</Task>
                        <Concentration>1.0</Concentration>
                        <Detector>
                            <Name>o6182o6183</Name>
                            <Reporter>SYBR</Reporter>
                            <Quencher>None</Quencher>
                            <Color>-16776961</Color>
                        </Detector>
                    </DetectorTask>
                </DetectorTaskList>
            </FeatureItem>
        </FeatureValue>
        <FeatureValue>
            <Index>8</Index>
            <FeatureItem>
                <DetectorTaskList>
                    <DetectorTask>
                        <Task>UNKNOWN</Task>
                        <Concentration>1.0</Concentration>
                        <Detector>
                            <Name>o6182o6183</Name>
                            <Reporter>SYBR</Reporter>
                            <Quencher>None</Quencher>
                            <Color>-16776961</Color>
                        </Detector>
                    </DetectorTask>
                </DetectorTaskList>
            </FeatureItem>
        </FeatureValue>
        <FeatureValue>
            <Index>9</Index>
            <FeatureItem>
                <DetectorTaskList>
                    <DetectorTask>
                        <Task>UNKNOWN</Task>
                        <Concentration>1.0</Concentration>
                        <Detector>
                            <Name>o6182o6183</Name>
                            <Reporter>SYBR</Reporter>
                            <Quencher>None</Quencher>
                            <Color>-16776961</Color>
                        </Detector>
                    </DetectorTask>
                </DetectorTaskList>
            </FeatureItem>
        </FeatureValue>
        <FeatureValue>
            <Index>10</Index>
            <FeatureItem>
                <DetectorTaskList>
                    <DetectorTask>
                        <Task>UNKNOWN</Task>
                        <Concentration>1.0</Concentration>
                        <Detector>
                            <Name>o6182o6183</Name>
                            <Reporter>SYBR</Reporter>
                            <Quencher>None</Quencher>
                            <Color>-16776961</Color>
                        </Detector>
                    </DetectorTask>
                </DetectorTaskList>
            </FeatureItem>
        </FeatureValue>
        <FeatureValue>
            <Index>11</Index>
            <FeatureItem>
                <DetectorTaskList>
                    <DetectorTask>
                        <Task>UNKNOWN</Task>
                        <Concentration>1.0</Concentration>
                        <Detector>
                            <Name>o6182o6183</Name>
                            <Reporter>SYBR</Reporter>
                            <Quencher>None</Quencher>
                            <Color>-16776961</Color>
                        </Detector>
                    </DetectorTask>
                </DetectorTaskList>
            </FeatureItem>
        </FeatureValue>
        <FeatureValue>
            <Index>12</Index>
            <FeatureItem>
                <DetectorTaskList>
                    <DetectorTask>
                        <Task>UNKNOWN</Task>
                        <Concentration>1.0</Concentration>
                        <Detector>
                            <Name>o6178o6179</Name>
                            <Reporter>SYBR</Reporter>
                            <Quencher>None</Quencher>
                            <Color>-5236961</Color>
                        </Detector>
                    </DetectorTask>
                </DetectorTaskList>
            </FeatureItem>
        </FeatureValue>
        <FeatureValue>
            <Index>13</Index>
            <FeatureItem>
                <DetectorTaskList>
                    <DetectorTask>
                        <Task>UNKNOWN</Task>
                        <Concentration>1.0</Concentration>
                        <Detector>
                            <Name>o6178o6179</Name>
                            <Reporter>SYBR</Reporter>
                            <Quencher>None</Quencher>
                            <Color>-5236961</Color>
                        </Detector>
                    </DetectorTask>
                </DetectorTaskList>
            </FeatureItem>
        </FeatureValue>
        <FeatureValue>
            <Index>14</Index>
            <FeatureItem>
                <DetectorTaskList>
                    <DetectorTask>
                        <Task>UNKNOWN</Task>
                        <Concentration>1.0</Concentration>
                        <Detector>
                            <Name>o6178o6179</Name>
                            <Reporter>SYBR</Reporter>
                            <Quencher>None</Quencher>
                            <Color>-5236961</Color>
                        </Detector>
                    </DetectorTask>
                </DetectorTaskList>
            </FeatureItem>
        </FeatureValue>
        <FeatureValue>
            <Index>15</Index>
            <FeatureItem>
                <DetectorTaskList>
                    <DetectorTask>
                        <Task>UNKNOWN</Task>
                        <Concentration>1.0</Concentration>
                        <Detector>
                            <Name>o6178o6179</Name>
                            <Reporter>SYBR</Reporter>
                            <Quencher>None</Quencher>
                            <Color>-5236961</Color>
                        </Detector>
                    </DetectorTask>
                </DetectorTaskList>
            </FeatureItem>
        </FeatureValue>
        <FeatureValue>
            <Index>16</Index>
            <FeatureItem>
                <DetectorTaskList>
                    <DetectorTask>
                        <Task>UNKNOWN</Task>
                        <Concentration>1.0</Concentration>
                        <Detector>
                            <Name>o6178o6179</Name>
                            <Reporter>SYBR</Reporter>
                            <Quencher>None</Quencher>
                            <Color>-5236961</Color>
                        </Detector>
                    </DetectorTask>
                </DetectorTaskList>
            </FeatureItem>
        </FeatureValue>
        <FeatureValue>
            <Index>17</Index>
            <FeatureItem>
                <DetectorTaskList>
                    <DetectorTask>
                        <Task>UNKNOWN</Task>
                        <Concentration>1.0</Concentration>
                        <Detector>
                            <Name>o6178o6179</Name>
                            <Reporter>SYBR</Reporter>
                            <Quencher>None</Quencher>
                            <Color>-5236961</Color>
                        </Detector>
                    </DetectorTask>
                </DetectorTaskList>
            </FeatureItem>
        </FeatureValue>
        <FeatureValue>
            <Index>18</Index>
            <FeatureItem>
                <DetectorTaskList>
                    <DetectorTask>
                        <Task>UNKNOWN</Task>
                        <Concentration>1.0</Concentration>
                        <Detector>
                            <Name>o6182o6183</Name>
                            <Reporter>SYBR</Reporter>
                            <Quencher>None</Quencher>
                            <Color>-16776961</Color>
                        </Detector>
                    </DetectorTask>
                </DetectorTaskList>
            </FeatureItem>
        </FeatureValue>
        <FeatureValue>
            <Index>19</Index>
            <FeatureItem>
                <DetectorTaskList>
                    <DetectorTask>
                        <Task>UNKNOWN</Task>
                        <Concentration>1.0</Concentration>
                        <Detector>
                            <Name>o6182o6183</Name>
                            <Reporter>SYBR</Reporter>
                            <Quencher>None</Quencher>
                            <Color>-16776961</Color>
                        </Detector>
                    </DetectorTask>
                </DetectorTaskList>
            </FeatureItem>
        </FeatureValue>
        <FeatureValue>
            <Index>20</Index>
            <FeatureItem>
                <DetectorTaskList>
                    <DetectorTask>
                        <Task>UNKNOWN</Task>
                        <Concentration>1.0</Concentration>
                        <Detector>
                            <Name>o6182o6183</Name>
                            <Reporter>SYBR</Reporter>
                            <Quencher>None</Quencher>
                            <Color>-16776961</Color>
                        </Detector>
                    </DetectorTask>
                </DetectorTaskList>
            </FeatureItem>
        </FeatureValue>
        <FeatureValue>
            <Index>21</Index>
            <FeatureItem>
                <DetectorTaskList>
                    <DetectorTask>
                        <Task>UNKNOWN</Task>
                        <Concentration>1.0</Concentration>
                        <Detector>
                            <Name>o6182o6183</Name>
                            <Reporter>SYBR</Reporter>
                            <Quencher>None</Quencher>
                            <Color>-16776961</Color>
                        </Detector>
                    </DetectorTask>
                </DetectorTaskList>
            </FeatureItem>
        </FeatureValue>
        <FeatureValue>
            <Index>22</Index>
            <FeatureItem>
                <DetectorTaskList>
                    <DetectorTask>
                        <Task>UNKNOWN</Task>
                        <Concentration>1.0</Concentration>
                        <Detector>
                            <Name>o6182o6183</Name>
                            <Reporter>SYBR</Reporter>
                            <Quencher>None</Quencher>
                            <Color>-16776961</Color>
                        </Detector>
                    </DetectorTask>
                </DetectorTaskList>
            </FeatureItem>
        </FeatureValue>
        <FeatureValue>
            <Index>23</Index>
            <FeatureItem>
                <DetectorTaskList>
                    <DetectorTask>
                        <Task>UNKNOWN</Task>
                        <Concentration>1.0</Concentration>
                        <Detector>
                            <Name>o6182o6183</Name>
                            <Reporter>SYBR</Reporter>
                            <Quencher>None</Quencher>
                            <Color>-16776961</Color>
                        </Detector>
                    </DetectorTask>
                </DetectorTaskList>
            </FeatureItem>
        </FeatureValue>
        <FeatureValue>
            <Index>24</Index>
            <FeatureItem>
                <DetectorTaskList>
                    <DetectorTask>
                        <Task>UNKNOWN</Task>
                        <Concentration>1.0</Concentration>
                        <Detector>
                            <Name>o6178o6179</Name>
                            <Reporter>SYBR</Reporter>
                            <Quencher>None</Quencher>
                            <Color>-5236961</Color>
                        </Detector>
                    </DetectorTask>
                </DetectorTaskList>
            </FeatureItem>
        </FeatureValue>
        <FeatureValue>
            <Index>25</Index>
            <FeatureItem>
                <DetectorTaskList>
                    <DetectorTask>
                        <Task>UNKNOWN</Task>
                        <Concentration>1.0</Concentration>
                        <Detector>
                            <Name>o6178o6179</Name>
                            <Reporter>SYBR</Reporter>
                            <Quencher>None</Quencher>
                            <Color>-5236961</Color>
                        </Detector>
                    </DetectorTask>
                </DetectorTaskList>
            </FeatureItem>
        </FeatureValue>
        <FeatureValue>
            <Index>26</Index>
            <FeatureItem>
                <DetectorTaskList>
                    <DetectorTask>
                        <Task>UNKNOWN</Task>
                        <Concentration>1.0</Concentration>
                        <Detector>
                            <Name>o6178o6179</Name>
                            <Reporter>SYBR</Reporter>
                            <Quencher>None</Quencher>
                            <Color>-5236961</Color>
                        </Detector>
                    </DetectorTask>
                </DetectorTaskList>
            </FeatureItem>
        </FeatureValue>
        <FeatureValue>
            <Index>27</Index>
            <FeatureItem>
                <DetectorTaskList>
                    <DetectorTask>
                        <Task>UNKNOWN</Task>
                        <Concentration>1.0</Concentration>
                        <Detector>
                            <Name>o6178o6179</Name>
                            <Reporter>SYBR</Reporter>
                            <Quencher>None</Quencher>
                            <Color>-5236961</Color>
                        </Detector>
                    </DetectorTask>
                </DetectorTaskList>
            </FeatureItem>
        </FeatureValue>
        <FeatureValue>
            <Index>28</Index>
            <FeatureItem>
                <DetectorTaskList>
                    <DetectorTask>
                        <Task>UNKNOWN</Task>
                        <Concentration>1.0</Concentration>
                        <Detector>
                            <Name>o6178o6179</Name>
                            <Reporter>SYBR</Reporter>
                            <Quencher>None</Quencher>
                            <Color>-5236961</Color>
                        </Detector>
                    </DetectorTask>
                </DetectorTaskList>
            </FeatureItem>
        </FeatureValue>
        <FeatureValue>
            <Index>29</Index>
            <FeatureItem>
                <DetectorTaskList>
                    <DetectorTask>
                        <Task>UNKNOWN</Task>
                        <Concentration>1.0</Concentration>
                        <Detector>
                            <Name>o6178o6179</Name>
                            <Reporter>SYBR</Reporter>
                            <Quencher>None</Quencher>
                            <Color>-5236961</Color>
                        </Detector>
                    </DetectorTask>
                </DetectorTaskList>
            </FeatureItem>
        </FeatureValue>
        <FeatureValue>
            <Index>30</Index>
            <FeatureItem>
                <DetectorTaskList>
                    <DetectorTask>
                        <Task>UNKNOWN</Task>
                        <Concentration>1.0</Concentration>
                        <Detector>
                            <Name>o6182o6183</Name>
                            <Reporter>SYBR</Reporter>
                            <Quencher>None</Quencher>
                            <Color>-16776961</Color>
                        </Detector>
                    </DetectorTask>
                </DetectorTaskList>
            </FeatureItem>
        </FeatureValue>
        <FeatureValue>
            <Index>31</Index>
            <FeatureItem>
                <DetectorTaskList>
                    <DetectorTask>
                        <Task>UNKNOWN</Task>
                        <Concentration>1.0</Concentration>
                        <Detector>
                            <Name>o6182o6183</Name>
                            <Reporter>SYBR</Reporter>
                            <Quencher>None</Quencher>
                            <Color>-16776961</Color>
                        </Detector>
                    </DetectorTask>
                </DetectorTaskList>
            </FeatureItem>
        </FeatureValue>
        <FeatureValue>
            <Index>32</Index>
            <FeatureItem>
                <DetectorTaskList>
                    <DetectorTask>
                        <Task>UNKNOWN</Task>
                        <Concentration>1.0</Concentration>
                        <Detector>
                            <Name>o6182o6183</Name>
                            <Reporter>SYBR</Reporter>
                            <Quencher>None</Quencher>
                            <Color>-16776961</Color>
                        </Detector>
                    </DetectorTask>
                </DetectorTaskList>
            </FeatureItem>
        </FeatureValue>
        <FeatureValue>
            <Index>33</Index>
            <FeatureItem>
                <DetectorTaskList>
                    <DetectorTask>
                        <Task>UNKNOWN</Task>
                        <Concentration>1.0</Concentration>
                        <Detector>
                            <Name>o6182o6183</Name>
                            <Reporter>SYBR</Reporter>
                            <Quencher>None</Quencher>
                            <Color>-16776961</Color>
                        </Detector>
                    </DetectorTask>
                </DetectorTaskList>
            </FeatureItem>
        </FeatureValue>
        <FeatureValue>
            <Index>34</Index>
            <FeatureItem>
                <DetectorTaskList>
                    <DetectorTask>
                        <Task>UNKNOWN</Task>
                        <Concentration>1.0</Concentration>
                        <Detector>
                            <Name>o6182o6183</Name>
                            <Reporter>SYBR</Reporter>
                            <Quencher>None</Quencher>
                            <Color>-16776961</Color>
                        </Detector>
                    </DetectorTask>
                </DetectorTaskList>
            </FeatureItem>
        </FeatureValue>
        <FeatureValue>
            <Index>35</Index>
            <FeatureItem>
                <DetectorTaskList>
                    <DetectorTask>
                        <Task>UNKNOWN</Task>
                        <Concentration>1.0</Concentration>
                        <Detector>
                            <Name>o6182o6183</Name>
                            <Reporter>SYBR</Reporter>
                            <Quencher>None</Quencher>
                            <Color>-16776961</Color>
                        </Detector>
                    </DetectorTask>
                </DetectorTaskList>
            </FeatureItem>
        </FeatureValue>
        <FeatureValue>
            <Index>36</Index>
            <FeatureItem>
                <DetectorTaskList>
                    <DetectorTask>
                        <Task>UNKNOWN</Task>
                        <Concentration>1.0</Concentration>
                        <Detector>
                            <Name>o6178o6179</Name>
                            <Reporter>SYBR</Reporter>
                            <Quencher>None</Quencher>
                            <Color>-5236961</Color>
                        </Detector>
                    </DetectorTask>
                </DetectorTaskList>
            </FeatureItem>
        </FeatureValue>
        <FeatureValue>
            <Index>37</Index>
            <FeatureItem>
                <DetectorTaskList>
                    <DetectorTask>
                        <Task>UNKNOWN</Task>
                        <Concentration>1.0</Concentration>
                        <Detector>
                            <Name>o6178o6179</Name>
                            <Reporter>SYBR</Reporter>
                            <Quencher>None</Quencher>
                            <Color>-5236961</Color>
                        </Detector>
                    </DetectorTask>
                </DetectorTaskList>
            </FeatureItem>
        </FeatureValue>
        <FeatureValue>
            <Index>38</Index>
            <FeatureItem>
                <DetectorTaskList>
                    <DetectorTask>
                        <Task>UNKNOWN</Task>
                        <Concentration>1.0</Concentration>
                        <Detector>
                            <Name>o6178o6179</Name>
                            <Reporter>SYBR</Reporter>
                            <Quencher>None</Quencher>
                            <Color>-5236961</Color>
                        </Detector>
                    </DetectorTask>
                </DetectorTaskList>
            </FeatureItem>
        </FeatureValue>
        <FeatureValue>
            <Index>39</Index>
            <FeatureItem>
                <DetectorTaskList>
                    <DetectorTask>
                        <Task>UNKNOWN</Task>
                        <Concentration>1.0</Concentration>
                        <Detector>
                            <Name>o6178o6179</Name>
                            <Reporter>SYBR</Reporter>
                            <Quencher>None</Quencher>
                            <Color>-5236961</Color>
                        </Detector>
                    </DetectorTask>
                </DetectorTaskList>
            </FeatureItem>
        </FeatureValue>
        <FeatureValue>
            <Index>40</Index>
            <FeatureItem>
                <DetectorTaskList>
                    <DetectorTask>
                        <Task>UNKNOWN</Task>
                        <Concentration>1.0</Concentration>
                        <Detector>
                            <Name>o6178o6179</Name>
                            <Reporter>SYBR</Reporter>
                            <Quencher>None</Quencher>
                            <Color>-5236961</Color>
                        </Detector>
                    </DetectorTask>
                </DetectorTaskList>
            </FeatureItem>
        </FeatureValue>
        <FeatureValue>
            <Index>41</Index>
            <FeatureItem>
                <DetectorTaskList>
                    <DetectorTask>
                        <Task>UNKNOWN</Task>
                        <Concentration>1.0</Concentration>
                        <Detector>
                            <Name>o6178o6179</Name>
                            <Reporter>SYBR</Reporter>
                            <Quencher>None</Quencher>
                            <Color>-5236961</Color>
                        </Detector>
                    </DetectorTask>
                </DetectorTaskList>
            </FeatureItem>
        </FeatureValue>
        <FeatureValue>
            <Index>42</Index>
            <FeatureItem>
                <DetectorTaskList>
                    <DetectorTask>
                        <Task>UNKNOWN</Task>
                        <Concentration>1.0</Concentration>
                        <Detector>
                            <Name>o6182o6183</Name>
                            <Reporter>SYBR</Reporter>
                            <Quencher>None</Quencher>
                            <Color>-16776961</Color>
                        </Detector>
                    </DetectorTask>
                </DetectorTaskList>
            </FeatureItem>
        </FeatureValue>
        <FeatureValue>
            <Index>43</Index>
            <FeatureItem>
                <DetectorTaskList>
                    <DetectorTask>
                        <Task>UNKNOWN</Task>
                        <Concentration>1.0</Concentration>
                        <Detector>
                            <Name>o6182o6183</Name>
                            <Reporter>SYBR</Reporter>
                            <Quencher>None</Quencher>
                            <Color>-16776961</Color>
                        </Detector>
                    </DetectorTask>
                </DetectorTaskList>
            </FeatureItem>
        </FeatureValue>
        <FeatureValue>
            <Index>44</Index>
            <FeatureItem>
                <DetectorTaskList>
                    <DetectorTask>
                        <Task>UNKNOWN</Task>
                        <Concentration>1.0</Concentration>
                        <Detector>
                            <Name>o6182o6183</Name>
                            <Reporter>SYBR</Reporter>
                            <Quencher>None</Quencher>
                            <Color>-16776961</Color>
                        </Detector>
                    </DetectorTask>
                </DetectorTaskList>
            </FeatureItem>
        </FeatureValue>
        <FeatureValue>
            <Index>45</Index>
            <FeatureItem>
                <DetectorTaskList>
                    <DetectorTask>
                        <Task>UNKNOWN</Task>
                        <Concentration>1.0</Concentration>
                        <Detector>
                            <Name>o6182o6183</Name>
                            <Reporter>SYBR</Reporter>
                            <Quencher>None</Quencher>
                            <Color>-16776961</Color>
                        </Detector>
                    </DetectorTask>
                </DetectorTaskList>
            </FeatureItem>
        </FeatureValue>
        <FeatureValue>
            <Index>46</Index>
            <FeatureItem>
                <DetectorTaskList>
                    <DetectorTask>
                        <Task>UNKNOWN</Task>
                        <Concentration>1.0</Concentration>
                        <Detector>
                            <Name>o6182o6183</Name>
                            <Reporter>SYBR</Reporter>
                            <Quencher>None</Quencher>
                            <Color>-16776961</Color>
                        </Detector>
                    </DetectorTask>
                </DetectorTaskList>
            </FeatureItem>
        </FeatureValue>
        <FeatureValue>
            <Index>47</Index>
            <FeatureItem>
                <DetectorTaskList>
                    <DetectorTask>
                        <Task>UNKNOWN</Task>
                        <Concentration>1.0</Concentration>
                        <Detector>
                            <Name>o6182o6183</Name>
                            <Reporter>SYBR</Reporter>
                            <Quencher>None</Quencher>
                            <Color>-16776961</Color>
                        </Detector>
                    </DetectorTask>
                </DetectorTaskList>
            </FeatureItem>
        </FeatureValue>
        <FeatureValue>
            <Index>48</Index>
            <FeatureItem>
                <DetectorTaskList>
                    <DetectorTask>
                        <Task>UNKNOWN</Task>
                        <Concentration>1.0</Concentration>
                        <Detector>
                            <Name>o6178o6179</Name>
                            <Reporter>SYBR</Reporter>
                            <Quencher>None</Quencher>
                            <Color>-5236961</Color>
                        </Detector>
                    </DetectorTask>
                </DetectorTaskList>
            </FeatureItem>
        </FeatureValue>
        <FeatureValue>
            <Index>49</Index>
            <FeatureItem>
                <DetectorTaskList>
                    <DetectorTask>
                        <Task>UNKNOWN</Task>
                        <Concentration>1.0</Concentration>
                        <Detector>
                            <Name>o6178o6179</Name>
                            <Reporter>SYBR</Reporter>
                            <Quencher>None</Quencher>
                            <Color>-5236961</Color>
                        </Detector>
                    </DetectorTask>
                </DetectorTaskList>
            </FeatureItem>
        </FeatureValue>
        <FeatureValue>
            <Index>50</Index>
            <FeatureItem>
                <DetectorTaskList>
                    <DetectorTask>
                        <Task>UNKNOWN</Task>
                        <Concentration>1.0</Concentration>
                        <Detector>
                            <Name>o6178o6179</Name>
                            <Reporter>SYBR</Reporter>
                            <Quencher>None</Quencher>
                            <Color>-5236961</Color>
                        </Detector>
                    </DetectorTask>
                </DetectorTaskList>
            </FeatureItem>
        </FeatureValue>
        <FeatureValue>
            <Index>51</Index>
            <FeatureItem>
                <DetectorTaskList>
                    <DetectorTask>
                        <Task>UNKNOWN</Task>
                        <Concentration>1.0</Concentration>
                        <Detector>
                            <Name>o6178o6179</Name>
                            <Reporter>SYBR</Reporter>
                            <Quencher>None</Quencher>
                            <Color>-5236961</Color>
                        </Detector>
                    </DetectorTask>
                </DetectorTaskList>
            </FeatureItem>
        </FeatureValue>
        <FeatureValue>
            <Index>52</Index>
            <FeatureItem>
                <DetectorTaskList>
                    <DetectorTask>
                        <Task>UNKNOWN</Task>
                        <Concentration>1.0</Concentration>
                        <Detector>
                            <Name>o6178o6179</Name>
                            <Reporter>SYBR</Reporter>
                            <Quencher>None</Quencher>
                            <Color>-5236961</Color>
                        </Detector>
                    </DetectorTask>
                </DetectorTaskList>
            </FeatureItem>
        </FeatureValue>
        <FeatureValue>
            <Index>53</Index>
            <FeatureItem>
                <DetectorTaskList>
                    <DetectorTask>
                        <Task>UNKNOWN</Task>
                        <Concentration>1.0</Concentration>
                        <Detector>
                            <Name>o6178o6179</Name>
                            <Reporter>SYBR</Reporter>
                            <Quencher>None</Quencher>
                            <Color>-5236961</Color>
                        </Detector>
                    </DetectorTask>
                </DetectorTaskList>
            </FeatureItem>
        </FeatureValue>
        <FeatureValue>
            <Index>54</Index>
            <FeatureItem>
                <DetectorTaskList>
                    <DetectorTask>
                        <Task>UNKNOWN</Task>
                        <Concentration>1.0</Concentration>
                        <Detector>
                            <Name>o6182o6183</Name>
                            <Reporter>SYBR</Reporter>
                            <Quencher>None</Quencher>
                            <Color>-16776961</Color>
                        </Detector>
                    </DetectorTask>
                </DetectorTaskList>
            </FeatureItem>
        </FeatureValue>
        <FeatureValue>
            <Index>55</Index>
            <FeatureItem>
                <DetectorTaskList>
                    <DetectorTask>
                        <Task>UNKNOWN</Task>
                        <Concentration>1.0</Concentration>
                        <Detector>
                            <Name>o6182o6183</Name>
                            <Reporter>SYBR</Reporter>
                            <Quencher>None</Quencher>
                            <Color>-16776961</Color>
                        </Detector>
                    </DetectorTask>
                </DetectorTaskList>
            </FeatureItem>
        </FeatureValue>
        <FeatureValue>
            <Index>56</Index>
            <FeatureItem>
                <DetectorTaskList>
                    <DetectorTask>
                        <Task>UNKNOWN</Task>
                        <Concentration>1.0</Concentration>
                        <Detector>
                            <Name>o6182o6183</Name>
                            <Reporter>SYBR</Reporter>
                            <Quencher>None</Quencher>
                            <Color>-16776961</Color>
                        </Detector>
                    </DetectorTask>
                </DetectorTaskList>
            </FeatureItem>
        </FeatureValue>
        <FeatureValue>
            <Index>57</Index>
            <FeatureItem>
                <DetectorTaskList>
                    <DetectorTask>
                        <Task>UNKNOWN</Task>
                        <Concentration>1.0</Concentration>
                        <Detector>
                            <Name>o6182o6183</Name>
                            <Reporter>SYBR</Reporter>
                            <Quencher>None</Quencher>
                            <Color>-16776961</Color>
                        </Detector>
                    </DetectorTask>
                </DetectorTaskList>
            </FeatureItem>
        </FeatureValue>
        <FeatureValue>
            <Index>58</Index>
            <FeatureItem>
                <DetectorTaskList>
                    <DetectorTask>
                        <Task>UNKNOWN</Task>
                        <Concentration>1.0</Concentration>
                        <Detector>
                            <Name>o6182o6183</Name>
                            <Reporter>SYBR</Reporter>
                            <Quencher>None</Quencher>
                            <Color>-16776961</Color>
                        </Detector>
                    </DetectorTask>
                </DetectorTaskList>
            </FeatureItem>
        </FeatureValue>
        <FeatureValue>
            <Index>59</Index>
            <FeatureItem>
                <DetectorTaskList>
                    <DetectorTask>
                        <Task>UNKNOWN</Task>
                        <Concentration>1.0</Concentration>
                        <Detector>
                            <Name>o6182o6183</Name>
                            <Reporter>SYBR</Reporter>
                            <Quencher>None</Quencher>
                            <Color>-16776961</Color>
                        </Detector>
                    </DetectorTask>
                </DetectorTaskList>
            </FeatureItem>
        </FeatureValue>
        <FeatureValue>
            <Index>60</Index>
            <FeatureItem>
                <DetectorTaskList>
                    <DetectorTask>
                        <Task>UNKNOWN</Task>
                        <Concentration>1.0</Concentration>
                        <Detector>
                            <Name>o6178o6179</Name>
                            <Reporter>SYBR</Reporter>
                            <Quencher>None</Quencher>
                            <Color>-5236961</Color>
                        </Detector>
                    </DetectorTask>
                </DetectorTaskList>
            </FeatureItem>
        </FeatureValue>
        <FeatureValue>
            <Index>61</Index>
            <FeatureItem>
                <DetectorTaskList>
                    <DetectorTask>
                        <Task>UNKNOWN</Task>
                        <Concentration>1.0</Concentration>
                        <Detector>
                            <Name>o6178o6179</Name>
                            <Reporter>SYBR</Reporter>
                            <Quencher>None</Quencher>
                            <Color>-5236961</Color>
                        </Detector>
                    </DetectorTask>
                </DetectorTaskList>
            </FeatureItem>
        </FeatureValue>
        <FeatureValue>
            <Index>62</Index>
            <FeatureItem>
                <DetectorTaskList>
                    <DetectorTask>
                        <Task>UNKNOWN</Task>
                        <Concentration>1.0</Concentration>
                        <Detector>
                            <Name>o6178o6179</Name>
                            <Reporter>SYBR</Reporter>
                            <Quencher>None</Quencher>
                            <Color>-5236961</Color>
                        </Detector>
                    </DetectorTask>
                </DetectorTaskList>
            </FeatureItem>
        </FeatureValue>
        <FeatureValue>
            <Index>63</Index>
            <FeatureItem>
                <DetectorTaskList>
                    <DetectorTask>
                        <Task>UNKNOWN</Task>
                        <Concentration>1.0</Concentration>
                        <Detector>
                            <Name>o6178o6179</Name>
                            <Reporter>SYBR</Reporter>
                            <Quencher>None</Quencher>
                            <Color>-5236961</Color>
                        </Detector>
                    </DetectorTask>
                </DetectorTaskList>
            </FeatureItem>
        </FeatureValue>
        <FeatureValue>
            <Index>64</Index>
            <FeatureItem>
                <DetectorTaskList>
                    <DetectorTask>
                        <Task>UNKNOWN</Task>
                        <Concentration>1.0</Concentration>
                        <Detector>
                            <Name>o6178o6179</Name>
                            <Reporter>SYBR</Reporter>
                            <Quencher>None</Quencher>
                            <Color>-5236961</Color>
                        </Detector>
                    </DetectorTask>
                </DetectorTaskList>
            </FeatureItem>
        </FeatureValue>
        <FeatureValue>
            <Index>65</Index>
            <FeatureItem>
                <DetectorTaskList>
                    <DetectorTask>
                        <Task>UNKNOWN</Task>
                        <Concentration>1.0</Concentration>
                        <Detector>
                            <Name>o6178o6179</Name>
                            <Reporter>SYBR</Reporter>
                            <Quencher>None</Quencher>
                            <Color>-5236961</Color>
                        </Detector>
                    </DetectorTask>
                </DetectorTaskList>
            </FeatureItem>
        </FeatureValue>
        <FeatureValue>
            <Index>66</Index>
            <FeatureItem>
                <DetectorTaskList>
                    <DetectorTask>
                        <Task>UNKNOWN</Task>
                        <Concentration>1.0</Concentration>
                        <Detector>
                            <Name>o6182o6183</Name>
                            <Reporter>SYBR</Reporter>
                            <Quencher>None</Quencher>
                            <Color>-16776961</Color>
                        </Detector>
                    </DetectorTask>
                </DetectorTaskList>
            </FeatureItem>
        </FeatureValue>
        <FeatureValue>
            <Index>67</Index>
            <FeatureItem>
                <DetectorTaskList>
                    <DetectorTask>
                        <Task>UNKNOWN</Task>
                        <Concentration>1.0</Concentration>
                        <Detector>
                            <Name>o6182o6183</Name>
                            <Reporter>SYBR</Reporter>
                            <Quencher>None</Quencher>
                            <Color>-16776961</Color>
                        </Detector>
                    </DetectorTask>
                </DetectorTaskList>
            </FeatureItem>
        </FeatureValue>
        <FeatureValue>
            <Index>68</Index>
            <FeatureItem>
                <DetectorTaskList>
                    <DetectorTask>
                        <Task>UNKNOWN</Task>
                        <Concentration>1.0</Concentration>
                        <Detector>
                            <Name>o6182o6183</Name>
                            <Reporter>SYBR</Reporter>
                            <Quencher>None</Quencher>
                            <Color>-16776961</Color>
                        </Detector>
                    </DetectorTask>
                </DetectorTaskList>
            </FeatureItem>
        </FeatureValue>
        <FeatureValue>
            <Index>69</Index>
            <FeatureItem>
                <DetectorTaskList>
                    <DetectorTask>
                        <Task>UNKNOWN</Task>
                        <Concentration>1.0</Concentration>
                        <Detector>
                            <Name>o6182o6183</Name>
                            <Reporter>SYBR</Reporter>
                            <Quencher>None</Quencher>
                            <Color>-16776961</Color>
                        </Detector>
                    </DetectorTask>
                </DetectorTaskList>
            </FeatureItem>
        </FeatureValue>
        <FeatureValue>
            <Index>70</Index>
            <FeatureItem>
                <DetectorTaskList>
                    <DetectorTask>
                        <Task>UNKNOWN</Task>
                        <Concentration>1.0</Concentration>
                        <Detector>
                            <Name>o6182o6183</Name>
                            <Reporter>SYBR</Reporter>
                            <Quencher>None</Quencher>
                            <Color>-16776961</Color>
                        </Detector>
                    </DetectorTask>
                </DetectorTaskList>
            </FeatureItem>
        </FeatureValue>
        <FeatureValue>
            <Index>71</Index>
            <FeatureItem>
                <DetectorTaskList>
                    <DetectorTask>
                        <Task>UNKNOWN</Task>
                        <Concentration>1.0</Concentration>
                        <Detector>
                            <Name>o6182o6183</Name>
                            <Reporter>SYBR</Reporter>
                            <Quencher>None</Quencher>
                            <Color>-16776961</Color>
                        </Detector>
                    </DetectorTask>
                </DetectorTaskList>
            </FeatureItem>
        </FeatureValue>
        <FeatureValue>
            <Index>72</Index>
            <FeatureItem>
                <DetectorTaskList>
                    <DetectorTask>
                        <Task>UNKNOWN</Task>
                        <Concentration>1.0</Concentration>
                        <Detector>
                            <Name>o6178o6179</Name>
                            <Reporter>SYBR</Reporter>
                            <Quencher>None</Quencher>
                            <Color>-5236961</Color>
                        </Detector>
                    </DetectorTask>
                </DetectorTaskList>
            </FeatureItem>
        </FeatureValue>
        <FeatureValue>
            <Index>73</Index>
            <FeatureItem>
                <DetectorTaskList>
                    <DetectorTask>
                        <Task>UNKNOWN</Task>
                        <Concentration>1.0</Concentration>
                        <Detector>
                            <Name>o6178o6179</Name>
                            <Reporter>SYBR</Reporter>
                            <Quencher>None</Quencher>
                            <Color>-5236961</Color>
                        </Detector>
                    </DetectorTask>
                </DetectorTaskList>
            </FeatureItem>
        </FeatureValue>
        <FeatureValue>
            <Index>74</Index>
            <FeatureItem>
                <DetectorTaskList>
                    <DetectorTask>
                        <Task>UNKNOWN</Task>
                        <Concentration>1.0</Concentration>
                        <Detector>
                            <Name>o6178o6179</Name>
                            <Reporter>SYBR</Reporter>
                            <Quencher>None</Quencher>
                            <Color>-5236961</Color>
                        </Detector>
                    </DetectorTask>
                </DetectorTaskList>
            </FeatureItem>
        </FeatureValue>
        <FeatureValue>
            <Index>75</Index>
            <FeatureItem>
                <DetectorTaskList>
                    <DetectorTask>
                        <Task>UNKNOWN</Task>
                        <Concentration>1.0</Concentration>
                        <Detector>
                            <Name>o6178o6179</Name>
                            <Reporter>SYBR</Reporter>
                            <Quencher>None</Quencher>
                            <Color>-5236961</Color>
                        </Detector>
                    </DetectorTask>
                </DetectorTaskList>
            </FeatureItem>
        </FeatureValue>
        <FeatureValue>
            <Index>76</Index>
            <FeatureItem>
                <DetectorTaskList>
                    <DetectorTask>
                        <Task>UNKNOWN</Task>
                        <Concentration>1.0</Concentration>
                        <Detector>
                            <Name>o6178o6179</Name>
                            <Reporter>SYBR</Reporter>
                            <Quencher>None</Quencher>
                            <Color>-5236961</Color>
                        </Detector>
                    </DetectorTask>
                </DetectorTaskList>
            </FeatureItem>
        </FeatureValue>
        <FeatureValue>
            <Index>77</Index>
            <FeatureItem>
                <DetectorTaskList>
                    <DetectorTask>
                        <Task>UNKNOWN</Task>
                        <Concentration>1.0</Concentration>
                        <Detector>
                            <Name>o6178o6179</Name>
                            <Reporter>SYBR</Reporter>
                            <Quencher>None</Quencher>
                            <Color>-5236961</Color>
                        </Detector>
                    </DetectorTask>
                </DetectorTaskList>
            </FeatureItem>
        </FeatureValue>
        <FeatureValue>
            <Index>78</Index>
            <FeatureItem>
                <DetectorTaskList>
                    <DetectorTask>
                        <Task>UNKNOWN</Task>
                        <Concentration>1.0</Concentration>
                        <Detector>
                            <Name>o6182o6183</Name>
                            <Reporter>SYBR</Reporter>
                            <Quencher>None</Quencher>
                            <Color>-16776961</Color>
                        </Detector>
                    </DetectorTask>
                </DetectorTaskList>
            </FeatureItem>
        </FeatureValue>
        <FeatureValue>
            <Index>79</Index>
            <FeatureItem>
                <DetectorTaskList>
                    <DetectorTask>
                        <Task>UNKNOWN</Task>
                        <Concentration>1.0</Concentration>
                        <Detector>
                            <Name>o6182o6183</Name>
                            <Reporter>SYBR</Reporter>
                            <Quencher>None</Quencher>
                            <Color>-16776961</Color>
                        </Detector>
                    </DetectorTask>
                </DetectorTaskList>
            </FeatureItem>
        </FeatureValue>
        <FeatureValue>
            <Index>80</Index>
            <FeatureItem>
                <DetectorTaskList>
                    <DetectorTask>
                        <Task>UNKNOWN</Task>
                        <Concentration>1.0</Concentration>
                        <Detector>
                            <Name>o6182o6183</Name>
                            <Reporter>SYBR</Reporter>
                            <Quencher>None</Quencher>
                            <Color>-16776961</Color>
                        </Detector>
                    </DetectorTask>
                </DetectorTaskList>
            </FeatureItem>
        </FeatureValue>
        <FeatureValue>
            <Index>81</Index>
            <FeatureItem>
                <DetectorTaskList>
                    <DetectorTask>
                        <Task>UNKNOWN</Task>
                        <Concentration>1.0</Concentration>
                        <Detector>
                            <Name>o6182o6183</Name>
                            <Reporter>SYBR</Reporter>
                            <Quencher>None</Quencher>
                            <Color>-16776961</Color>
                        </Detector>
                    </DetectorTask>
                </DetectorTaskList>
            </FeatureItem>
        </FeatureValue>
        <FeatureValue>
            <Index>82</Index>
            <FeatureItem>
                <DetectorTaskList>
                    <DetectorTask>
                        <Task>UNKNOWN</Task>
                        <Concentration>1.0</Concentration>
                        <Detector>
                            <Name>o6182o6183</Name>
                            <Reporter>SYBR</Reporter>
                            <Quencher>None</Quencher>
                            <Color>-16776961</Color>
                        </Detector>
                    </DetectorTask>
                </DetectorTaskList>
            </FeatureItem>
        </FeatureValue>
        <FeatureValue>
            <Index>83</Index>
            <FeatureItem>
                <DetectorTaskList>
                    <DetectorTask>
                        <Task>UNKNOWN</Task>
                        <Concentration>1.0</Concentration>
                        <Detector>
                            <Name>o6182o6183</Name>
                            <Reporter>SYBR</Reporter>
                            <Quencher>None</Quencher>
                            <Color>-16776961</Color>
                        </Detector>
                    </DetectorTask>
                </DetectorTaskList>
            </FeatureItem>
        </FeatureValue>
        <FeatureValue>
            <Index>84</Index>
            <FeatureItem>
                <DetectorTaskList>
                    <DetectorTask>
                        <Task>UNKNOWN</Task>
                        <Concentration>1.0</Concentration>
                        <Detector>
                            <Name>o6178o6179</Name>
                            <Reporter>SYBR</Reporter>
                            <Quencher>None</Quencher>
                            <Color>-5236961</Color>
                        </Detector>
                    </DetectorTask>
                </DetectorTaskList>
            </FeatureItem>
        </FeatureValue>
        <FeatureValue>
            <Index>85</Index>
            <FeatureItem>
                <DetectorTaskList>
                    <DetectorTask>
                        <Task>UNKNOWN</Task>
                        <Concentration>1.0</Concentration>
                        <Detector>
                            <Name>o6178o6179</Name>
                            <Reporter>SYBR</Reporter>
                            <Quencher>None</Quencher>
                            <Color>-5236961</Color>
                        </Detector>
                    </DetectorTask>
                </DetectorTaskList>
            </FeatureItem>
        </FeatureValue>
        <FeatureValue>
            <Index>86</Index>
            <FeatureItem>
                <DetectorTaskList>
                    <DetectorTask>
                        <Task>UNKNOWN</Task>
                        <Concentration>1.0</Concentration>
                        <Detector>
                            <Name>o6178o6179</Name>
                            <Reporter>SYBR</Reporter>
                            <Quencher>None</Quencher>
                            <Color>-5236961</Color>
                        </Detector>
                    </DetectorTask>
                </DetectorTaskList>
            </FeatureItem>
        </FeatureValue>
        <FeatureValue>
            <Index>87</Index>
            <FeatureItem>
                <DetectorTaskList>
                    <DetectorTask>
                        <Task>UNKNOWN</Task>
                        <Concentration>1.0</Concentration>
                        <Detector>
                            <Name>o6178o6179</Name>
                            <Reporter>SYBR</Reporter>
                            <Quencher>None</Quencher>
                            <Color>-5236961</Color>
                        </Detector>
                    </DetectorTask>
                </DetectorTaskList>
            </FeatureItem>
        </FeatureValue>
        <FeatureValue>
            <Index>88</Index>
            <FeatureItem>
                <DetectorTaskList>
                    <DetectorTask>
                        <Task>UNKNOWN</Task>
                        <Concentration>1.0</Concentration>
                        <Detector>
                            <Name>o6178o6179</Name>
                            <Reporter>SYBR</Reporter>
                            <Quencher>None</Quencher>
                            <Color>-5236961</Color>
                        </Detector>
                    </DetectorTask>
                </DetectorTaskList>
            </FeatureItem>
        </FeatureValue>
        <FeatureValue>
            <Index>89</Index>
            <FeatureItem>
                <DetectorTaskList>
                    <DetectorTask>
                        <Task>UNKNOWN</Task>
                        <Concentration>1.0</Concentration>
                        <Detector>
                            <Name>o6178o6179</Name>
                            <Reporter>SYBR</Reporter>
                            <Quencher>None</Quencher>
                            <Color>-5236961</Color>
                        </Detector>
                    </DetectorTask>
                </DetectorTaskList>
            </FeatureItem>
        </FeatureValue>
        <FeatureValue>
            <Index>90</Index>
            <FeatureItem>
                <DetectorTaskList>
                    <DetectorTask>
                        <Task>UNKNOWN</Task>
                        <Concentration>1.0</Concentration>
                        <Detector>
                            <Name>o6182o6183</Name>
                            <Reporter>SYBR</Reporter>
                            <Quencher>None</Quencher>
                            <Color>-16776961</Color>
                        </Detector>
                    </DetectorTask>
                </DetectorTaskList>
            </FeatureItem>
        </FeatureValue>
        <FeatureValue>
            <Index>91</Index>
            <FeatureItem>
                <DetectorTaskList>
                    <DetectorTask>
                        <Task>UNKNOWN</Task>
                        <Concentration>1.0</Concentration>
                        <Detector>
                            <Name>o6182o6183</Name>
                            <Reporter>SYBR</Reporter>
                            <Quencher>None</Quencher>
                            <Color>-16776961</Color>
                        </Detector>
                    </DetectorTask>
                </DetectorTaskList>
            </FeatureItem>
        </FeatureValue>
        <FeatureValue>
            <Index>92</Index>
            <FeatureItem>
                <DetectorTaskList>
                    <DetectorTask>
                        <Task>UNKNOWN</Task>
                        <Concentration>1.0</Concentration>
                        <Detector>
                            <Name>o6182o6183</Name>
                            <Reporter>SYBR</Reporter>
                            <Quencher>None</Quencher>
                            <Color>-16776961</Color>
                        </Detector>
                    </DetectorTask>
                </DetectorTaskList>
            </FeatureItem>
        </FeatureValue>
        <FeatureValue>
            <Index>93</Index>
            <FeatureItem>
                <DetectorTaskList>
                    <DetectorTask>
                        <Task>UNKNOWN</Task>
                        <Concentration>1.0</Concentration>
                        <Detector>
                            <Name>o6182o6183</Name>
                            <Reporter>SYBR</Reporter>
                            <Quencher>None</Quencher>
                            <Color>-16776961</Color>
                        </Detector>
                    </DetectorTask>
                </DetectorTaskList>
            </FeatureItem>
        </FeatureValue>
        <FeatureValue>
            <Index>94</Index>
            <FeatureItem>
                <DetectorTaskList>
                    <DetectorTask>
                        <Task>UNKNOWN</Task>
                        <Concentration>1.0</Concentration>
                        <Detector>
                            <Name>o6182o6183</Name>
                            <Reporter>SYBR</Reporter>
                            <Quencher>None</Quencher>
                            <Color>-16776961</Color>
                        </Detector>
                    </DetectorTask>
                </DetectorTaskList>
            </FeatureItem>
        </FeatureValue>
        <FeatureValue>
            <Index>95</Index>
            <FeatureItem>
                <DetectorTaskList>
                    <DetectorTask>
                        <Task>UNKNOWN</Task>
                        <Concentration>1.0</Concentration>
                        <Detector>
                            <Name>o6182o6183</Name>
                            <Reporter>SYBR</Reporter>
                            <Quencher>None</Quencher>
                            <Color>-16776961</Color>
                        </Detector>
                    </DetectorTask>
                </DetectorTaskList>
            </FeatureItem>
        </FeatureValue>
    </FeatureMap>
    <Wells>
        <Well>
            <Index>0</Index>
            <IsOmit>false</IsOmit>
            <FlagName>NA-o6178o6179</FlagName>
            <FlagName>CC-o6178o6179</FlagName>
            <FlagName>MTP</FlagName>
        </Well>
        <Well>
            <Index>1</Index>
            <IsOmit>false</IsOmit>
            <FlagName>NA-o6178o6179</FlagName>
            <FlagName>EAF-o6178o6179</FlagName>
            <FlagName>CC-o6178o6179</FlagName>
            <FlagName>MTP</FlagName>
        </Well>
        <Well>
            <Index>2</Index>
            <IsOmit>false</IsOmit>
            <FlagName>EAF-o6178o6179</FlagName>
            <FlagName>CC-o6178o6179</FlagName>
            <FlagName>MTP</FlagName>
        </Well>
        <Well>
            <Index>3</Index>
            <IsOmit>false</IsOmit>
        </Well>
        <Well>
            <Index>4</Index>
            <IsOmit>false</IsOmit>
        </Well>
        <Well>
            <Index>5</Index>
            <IsOmit>false</IsOmit>
        </Well>
        <Well>
            <Index>6</Index>
            <IsOmit>false</IsOmit>
            <FlagName>EAF-o6182o6183</FlagName>
            <FlagName>CC-o6182o6183</FlagName>
            <FlagName>MTP</FlagName>
        </Well>
        <Well>
            <Index>7</Index>
            <IsOmit>false</IsOmit>
            <FlagName>CC-o6182o6183</FlagName>
            <FlagName>MTP</FlagName>
        </Well>
        <Well>
            <Index>8</Index>
            <IsOmit>false</IsOmit>
            <FlagName>NA-o6182o6183</FlagName>
            <FlagName>EAF-o6182o6183</FlagName>
            <FlagName>CC-o6182o6183</FlagName>
            <FlagName>MTP</FlagName>
        </Well>
        <Well>
            <Index>9</Index>
            <IsOmit>false</IsOmit>
        </Well>
        <Well>
            <Index>10</Index>
            <IsOmit>false</IsOmit>
        </Well>
        <Well>
            <Index>11</Index>
            <IsOmit>false</IsOmit>
        </Well>
        <Well>
            <Index>12</Index>
            <IsOmit>false</IsOmit>
        </Well>
        <Well>
            <Index>13</Index>
            <IsOmit>false</IsOmit>
        </Well>
        <Well>
            <Index>14</Index>
            <IsOmit>false</IsOmit>
        </Well>
        <Well>
            <Index>15</Index>
            <IsOmit>false</IsOmit>
        </Well>
        <Well>
            <Index>16</Index>
            <IsOmit>false</IsOmit>
        </Well>
        <Well>
            <Index>17</Index>
            <IsOmit>false</IsOmit>
        </Well>
        <Well>
            <Index>18</Index>
            <IsOmit>false</IsOmit>
        </Well>
        <Well>
            <Index>19</Index>
            <IsOmit>false</IsOmit>
        </Well>
        <Well>
            <Index>20</Index>
            <IsOmit>false</IsOmit>
        </Well>
        <Well>
            <Index>21</Index>
            <IsOmit>false</IsOmit>
        </Well>
        <Well>
            <Index>22</Index>
            <IsOmit>false</IsOmit>
        </Well>
        <Well>
            <Index>23</Index>
            <IsOmit>false</IsOmit>
        </Well>
        <Well>
            <Index>24</Index>
            <IsOmit>false</IsOmit>
        </Well>
        <Well>
            <Index>25</Index>
            <IsOmit>false</IsOmit>
        </Well>
        <Well>
            <Index>26</Index>
            <IsOmit>false</IsOmit>
        </Well>
        <Well>
            <Index>27</Index>
            <IsOmit>false</IsOmit>
        </Well>
        <Well>
            <Index>28</Index>
            <IsOmit>false</IsOmit>
        </Well>
        <Well>
            <Index>29</Index>
            <IsOmit>false</IsOmit>
        </Well>
        <Well>
            <Index>30</Index>
            <IsOmit>false</IsOmit>
        </Well>
        <Well>
            <Index>31</Index>
            <IsOmit>false</IsOmit>
        </Well>
        <Well>
            <Index>32</Index>
            <IsOmit>false</IsOmit>
        </Well>
        <Well>
            <Index>33</Index>
            <IsOmit>false</IsOmit>
        </Well>
        <Well>
            <Index>34</Index>
            <IsOmit>false</IsOmit>
        </Well>
        <Well>
            <Index>35</Index>
            <IsOmit>false</IsOmit>
        </Well>
        <Well>
            <Index>36</Index>
            <IsOmit>false</IsOmit>
        </Well>
        <Well>
            <Index>37</Index>
            <IsOmit>false</IsOmit>
        </Well>
        <Well>
            <Index>38</Index>
            <IsOmit>false</IsOmit>
        </Well>
        <Well>
            <Index>39</Index>
            <IsOmit>false</IsOmit>
        </Well>
        <Well>
            <Index>40</Index>
            <IsOmit>false</IsOmit>
        </Well>
        <Well>
            <Index>41</Index>
            <IsOmit>false</IsOmit>
        </Well>
        <Well>
            <Index>42</Index>
            <IsOmit>false</IsOmit>
        </Well>
        <Well>
            <Index>43</Index>
            <IsOmit>false</IsOmit>
        </Well>
        <Well>
            <Index>44</Index>
            <IsOmit>false</IsOmit>
        </Well>
        <Well>
            <Index>45</Index>
            <IsOmit>false</IsOmit>
        </Well>
        <Well>
            <Index>46</Index>
            <IsOmit>false</IsOmit>
        </Well>
        <Well>
            <Index>47</Index>
            <IsOmit>false</IsOmit>
        </Well>
        <Well>
            <Index>48</Index>
            <IsOmit>false</IsOmit>
        </Well>
        <Well>
            <Index>49</Index>
            <IsOmit>false</IsOmit>
        </Well>
        <Well>
            <Index>50</Index>
            <IsOmit>false</IsOmit>
        </Well>
        <Well>
            <Index>51</Index>
            <IsOmit>false</IsOmit>
        </Well>
        <Well>
            <Index>52</Index>
            <IsOmit>false</IsOmit>
        </Well>
        <Well>
            <Index>53</Index>
            <IsOmit>false</IsOmit>
        </Well>
        <Well>
            <Index>54</Index>
            <IsOmit>false</IsOmit>
        </Well>
        <Well>
            <Index>55</Index>
            <IsOmit>false</IsOmit>
        </Well>
        <Well>
            <Index>56</Index>
            <IsOmit>false</IsOmit>
        </Well>
        <Well>
            <Index>57</Index>
            <IsOmit>false</IsOmit>
        </Well>
        <Well>
            <Index>58</Index>
            <IsOmit>false</IsOmit>
        </Well>
        <Well>
            <Index>59</Index>
            <IsOmit>false</IsOmit>
        </Well>
        <Well>
            <Index>60</Index>
            <IsOmit>false</IsOmit>
        </Well>
        <Well>
            <Index>61</Index>
            <IsOmit>false</IsOmit>
        </Well>
        <Well>
            <Index>62</Index>
            <IsOmit>false</IsOmit>
        </Well>
        <Well>
            <Index>63</Index>
            <IsOmit>false</IsOmit>
        </Well>
        <Well>
            <Index>64</Index>
            <IsOmit>false</IsOmit>
        </Well>
        <Well>
            <Index>65</Index>
            <IsOmit>false</IsOmit>
        </Well>
        <Well>
            <Index>66</Index>
            <IsOmit>false</IsOmit>
        </Well>
        <Well>
            <Index>67</Index>
            <IsOmit>false</IsOmit>
        </Well>
        <Well>
            <Index>68</Index>
            <IsOmit>false</IsOmit>
        </Well>
        <Well>
            <Index>69</Index>
            <IsOmit>false</IsOmit>
        </Well>
        <Well>
            <Index>70</Index>
            <IsOmit>false</IsOmit>
        </Well>
        <Well>
            <Index>71</Index>
            <IsOmit>false</IsOmit>
        </Well>
        <Well>
            <Index>72</Index>
            <IsOmit>false</IsOmit>
        </Well>
        <Well>
            <Index>73</Index>
            <IsOmit>false</IsOmit>
        </Well>
        <Well>
            <Index>74</Index>
            <IsOmit>false</IsOmit>
        </Well>
        <Well>
            <Index>75</Index>
            <IsOmit>false</IsOmit>
        </Well>
        <Well>
            <Index>76</Index>
            <IsOmit>false</IsOmit>
        </Well>
        <Well>
            <Index>77</Index>
            <IsOmit>false</IsOmit>
        </Well>
        <Well>
            <Index>78</Index>
            <IsOmit>false</IsOmit>
        </Well>
        <Well>
            <Index>79</Index>
            <IsOmit>false</IsOmit>
        </Well>
        <Well>
            <Index>80</Index>
            <IsOmit>false</IsOmit>
        </Well>
        <Well>
            <Index>81</Index>
            <IsOmit>false</IsOmit>
        </Well>
        <Well>
            <Index>82</Index>
            <IsOmit>false</IsOmit>
        </Well>
        <Well>
            <Index>83</Index>
            <IsOmit>false</IsOmit>
        </Well>
        <Well>
            <Index>84</Index>
            <IsOmit>false</IsOmit>
        </Well>
        <Well>
            <Index>85</Index>
            <IsOmit>false</IsOmit>
        </Well>
        <Well>
            <Index>86</Index>
            <IsOmit>false</IsOmit>
        </Well>
        <Well>
            <Index>87</Index>
            <IsOmit>false</IsOmit>
        </Well>
        <Well>
            <Index>88</Index>
            <IsOmit>false</IsOmit>
        </Well>
        <Well>
            <Index>89</Index>
            <IsOmit>false</IsOmit>
        </Well>
        <Well>
            <Index>90</Index>
            <IsOmit>false</IsOmit>
        </Well>
        <Well>
            <Index>91</Index>
            <IsOmit>false</IsOmit>
        </Well>
        <Well>
            <Index>92</Index>
            <IsOmit>false</IsOmit>
        </Well>
        <Well>
            <Index>93</Index>
            <IsOmit>false</IsOmit>
        </Well>
        <Well>
            <Index>94</Index>
            <IsOmit>false</IsOmit>
        </Well>
        <Well>
            <Index>95</Index>
            <IsOmit>false</IsOmit>
        </Well>
    </Wells>
    <MultiZoneEnabled>false</MultiZoneEnabled>
    <LogicalZone>
        <PhysicalZone>
            <Columns>0</Columns>
            <Columns>1</Columns>
        </PhysicalZone>
    </LogicalZone>
    <LogicalZone>
        <PhysicalZone>
            <Columns>2</Columns>
            <Columns>3</Columns>
        </PhysicalZone>
    </LogicalZone>
    <LogicalZone>
        <PhysicalZone>
            <Columns>4</Columns>
            <Columns>5</Columns>
        </PhysicalZone>
    </LogicalZone>
    <LogicalZone>
        <PhysicalZone>
            <Columns>6</Columns>
            <Columns>7</Columns>
        </PhysicalZone>
    </LogicalZone>
    <LogicalZone>
        <PhysicalZone>
            <Columns>8</Columns>
            <Columns>9</Columns>
        </PhysicalZone>
    </LogicalZone>
    <LogicalZone>
        <PhysicalZone>
            <Columns>10</Columns>
            <Columns>11</Columns>
        </PhysicalZone>
    </LogicalZone>
    <PassiveReferenceDye>ROX</PassiveReferenceDye>
</Plate>
```
