## Supplementary material for "A toolbox of Stable Integration Vectors (SIV) in the fission yeast *Schizosaccharomyces pombe*": Source data: S02_C001_T02_P0001_M1_X1_E1.quant

```
[instrument]
blockid	numofrow	numofcol	coversn	version	coverid	lamphours	blocksn	type	sn
21	8	12	*	1.3.2	*	*	*	ruo	272510497

[head]
version	name	operator	timestamp	expirytime	calibrationID
1.0.5	Quantitation	GUEST	*	*	*

[properties]
quantversion
0.2.5

[conditions]
BlkID	Run	ExcitationColor	EmissionColor	CameraBias	EmissionIndex	BlockTemperature	CameraGain	Point	SampleVolume	Step	ExposureIndex	CoverID	Time	SampleTemperature	CoverTemperature	ExcitationIndex	Stage	Exposure	Cycle
21	2019-02-04_142954	x1	m1	*	1	59.9784,60.0105,59.9975,59.9891,59.9981,59.9819	*	1	10	2	1	-1	1549289627.426	59.9988,59.9991,59.9983,59.9984,59.9987,59.9987	104.989	1	2	60	1

[quant]
region	quant	count	saturation
IA1	2925664	1013	0
OA1	660192	237	0
IA2	2942336	1008	0
OA2	661808	236	0
IA3	2992624	1008	0
OA3	656624	234	0
IA4	3010720	1016	0
OA4	655424	234	0
IA5	3027792	1017	0
OA5	655984	233	0
IA6	3022784	1010	0
OA6	673648	240	0
IA7	3249488	1006	0
OA7	672144	239	0
IA8	3184000	1013	0
OA8	666576	237	0
IA9	3268224	1016	0
OA9	664800	237	0
IA10	3254560	1017	0
OA10	659744	236	0
IA11	3213776	1017	0
OA11	654128	235	0
IA12	3134496	1011	0
OA12	661056	238	0
IB1	2945136	1009	0
OB1	661872	237	0
IB2	2980864	1010	0
OB2	675872	241	0
IB3	3033264	1016	0
OB3	675376	240	0
IB4	3039184	1014	0
OB4	677024	239	0
IB5	3064320	1009	0
OB5	669760	237	0
IB6	3084336	1011	0
OB6	663952	235	0
IB7	3485472	1016	0
OB7	673328	237	0
IB8	3386544	1018	0
OB8	671360	237	0
IB9	3368896	1015	0
OB9	664576	236	0
IB10	3324656	1007	0
OB10	674944	240	0
IB11	3279280	1013	0
OB11	663312	237	0
IB12	3186768	1009	0
OB12	666592	239	0
IC1	2978368	1015	0
OC1	668928	239	0
IC2	3022560	1016	0
OC2	676608	240	0
IC3	3051040	1011	0
OC3	673760	238	0
IC4	3052720	1007	0
OC4	682736	241	0
IC5	3112624	1013	0
OC5	679968	240	0
IC6	3130208	1016	0
OC6	681376	240	0
IC7	3482896	1011	0
OC7	685344	240	0
IC8	3467568	1008	0
OC8	672032	236	0
IC9	3454240	1011	0
OC9	671664	237	0
IC10	3386656	1006	0
OC10	674176	239	0
IC11	3301152	1006	0
OC11	673264	240	0
IC12	3232256	1011	0
OC12	662080	236	0
ID1	2989392	1012	0
OD1	667952	238	0
ID2	3029120	1012	0
OD2	669120	237	0
ID3	3069104	1007	0
OD3	670832	237	0
ID4	3084576	1016	0
OD4	668720	236	0
ID5	3126672	1010	0
OD5	685424	241	0
ID6	3136528	1007	0
OD6	678928	238	0
ID7	3536144	1012	0
OD7	687488	240	0
ID8	3526928	1008	0
OD8	689552	242	0
ID9	3496720	1006	0
OD9	680368	239	0
ID10	3451696	1012	0
OD10	671312	237	0
ID11	3374736	1010	0
OD11	670080	238	0
ID12	3272672	1013	0
OD12	674992	241	0
IE1	2989248	1012	0
OE1	678016	242	0
IE2	3020736	1006	0
OE2	674112	240	0
IE3	3088784	1011	0
OE3	672400	237	0
IE4	3077456	1007	0
OE4	691088	243	0
IE5	3141152	1015	0
OE5	684208	240	0
IE6	3169920	1012	0
OE6	678496	237	0
IE7	3535328	1010	0
OE7	677504	236	0
IE8	3525232	1010	0
OE8	674624	236	0
IE9	3500672	1011	0
OE9	686976	241	0
IE10	3484560	1016	0
OE10	671040	236	0
IE11	3405968	1016	0
OE11	668656	238	0
IE12	3300288	1012	0
OE12	666880	238	0
IF1	2980848	1007	0
OF1	676096	241	0
IF2	3025808	1010	0
OF2	669344	238	0
IF3	3106704	1018	0
OF3	675920	239	0
IF4	3105632	1015	0
OF4	674800	239	0
IF5	3145120	1010	0
OF5	671920	237	0
IF6	3141520	1010	0
OF6	668304	236	0
IF7	3494144	1012	0
OF7	675088	237	0
IF8	3568272	1016	0
OF8	681376	239	0
IF9	3510656	1012	0
OF9	680512	239	0
IF10	3467824	1006	0
OF10	679040	240	0
IF11	3397584	1013	0
OF11	669248	238	0
IF12	3328464	1015	0
OF12	664320	237	0
IG1	2978288	1009	0
OG1	679008	243	0
IG2	3026608	1012	0
OG2	668688	238	0
IG3	3050304	1007	0
OG3	671472	238	0
IG4	3096544	1010	0
OG4	681840	242	0
IG5	3108720	1006	0
OG5	675504	240	0
IG6	3129216	1010	0
OG6	672832	238	0
IG7	3358640	1008	0
OG7	664928	235	0
IG8	3517008	1015	0
OG8	667216	236	0
IG9	3483216	1016	0
OG9	674608	239	0
IG10	3457328	1016	0
OG10	669792	238	0
IG11	3359104	1011	0
OG11	664352	238	0
IG12	3284848	1010	0
OG12	658064	236	0
IH1	2978336	1011	0
OH1	667072	239	0
IH2	3026912	1018	0
OH2	663008	237	0
IH3	3052192	1013	0
OH3	673472	240	0
IH4	3047456	1005	0
OH4	668112	237	0
IH5	3087504	1011	0
OH5	669584	238	0
IH6	3106736	1016	0
OH6	658096	234	0
IH7	3482768	1017	0
OH7	664832	235	0
IH8	3388720	1009	0
OH8	672464	238	0
IH9	3365776	1010	0
OH9	669456	239	0
IH10	3314944	1011	0
OH10	669904	240	0
IH11	3293840	1009	0
OH11	665088	240	0
IH12	3184240	1007	0
OH12	652448	235	0
```
