## Supplementary material for "A toolbox of Stable Integration Vectors (SIV) in the fission yeast *Schizosaccharomyces pombe*": Source data: S02_C001_T02_P0001_M1_X1_E2.quant

```
[instrument]
blockid	numofrow	numofcol	coversn	version	coverid	lamphours	blocksn	type	sn
21	8	12	*	1.3.2	*	*	*	ruo	272510497

[head]
version	name	operator	timestamp	expirytime	calibrationID
1.0.5	Quantitation	GUEST	*	*	*

[properties]
quantversion
0.2.5

[conditions]
BlkID	Run	ExcitationColor	EmissionColor	CameraBias	EmissionIndex	BlockTemperature	CameraGain	Point	SampleVolume	Step	ExposureIndex	CoverID	Time	SampleTemperature	CoverTemperature	ExcitationIndex	Stage	Exposure	Cycle
21	2019-02-04_142954	x1	m1	*	1	59.9784,60.0105,59.9975,59.9891,59.9981,59.9819	*	1	10	2	2	-1	1549289628.073	59.9988,59.9991,59.9983,59.9984,59.9987,59.9987	104.989	1	2	175	1

[quant]
region	quant	count	saturation
IA1	3168736	1013	0
OA1	675504	237	0
IA2	3236016	1008	0
OA2	681152	236	0
IA3	3365776	1008	0
OA3	677920	234	0
IA4	3402112	1016	0
OA4	679072	234	0
IA5	3457472	1017	0
OA5	682688	233	0
IA6	3495376	1010	0
OA6	704864	240	0
IA7	4182704	1006	0
OA7	707360	239	0
IA8	3966224	1013	0
OA8	699200	237	0
IA9	4203344	1016	0
OA9	697760	237	0
IA10	4152288	1017	0
OA10	689888	236	0
IA11	4036256	1017	0
OA11	683200	235	0
IA12	3827280	1011	0
OA12	682736	238	0
IB1	3247200	1009	0
OB1	680384	237	0
IB2	3333856	1010	0
OB2	698640	241	0
IB3	3456336	1016	0
OB3	700432	240	0
IB4	3499424	1014	0
OB4	705104	239	0
IB5	3613632	1009	0
OB5	705904	237	0
IB6	3674624	1011	0
OB6	699232	235	0
IB7	4810208	1016	0
OB7	715648	237	0
IB8	4526000	1018	0
OB8	714320	237	0
IB9	4517872	1015	0
OB9	703824	236	0
IB10	4427072	1007	0
OB10	713888	240	0
IB11	4259904	1013	0
OB11	697520	237	0
IB12	3993328	1009	0
OB12	692160	239	0
IC1	3302992	1015	0
OC1	688080	239	0
IC2	3429024	1016	0
OC2	698352	240	0
IC3	3542864	1011	0
OC3	701872	238	0
IC4	3599936	1007	0
OC4	714752	241	0
IC5	3746016	1013	0
OC5	716912	240	0
IC6	3789520	1016	0
OC6	723792	240	0
IC7	4841296	1011	0
OC7	732352	240	0
IC8	4822752	1008	0
OC8	721408	236	0
IC9	4797920	1011	0
OC9	719760	237	0
IC10	4613824	1006	0
OC10	718352	239	0
IC11	4371600	1006	0
OC11	712416	240	0
IC12	4140224	1011	0
OC12	690096	236	0
ID1	3367456	1012	0
OD1	687856	238	0
ID2	3467872	1012	0
OD2	691504	237	0
ID3	3613072	1007	0
OD3	700544	237	0
ID4	3632704	1016	0
OD4	703184	236	0
ID5	3805168	1010	0
OD5	726912	241	0
ID6	3854256	1007	0
OD6	725680	238	0
ID7	4992688	1012	0
OD7	738816	240	0
ID8	5003392	1008	0
OD8	744688	242	0
ID9	4945200	1006	0
OD9	731440	239	0
ID10	4766592	1012	0
OD10	715952	237	0
ID11	4557120	1010	0
OD11	709360	238	0
ID12	4243040	1013	0
OD12	707760	241	0
IE1	3372608	1012	0
OE1	695744	242	0
IE2	3477344	1006	0
OE2	702240	240	0
IE3	3646912	1011	0
OE3	701136	237	0
IE4	3648096	1007	0
OE4	729216	243	0
IE5	3812144	1015	0
OE5	724992	240	0
IE6	3918768	1012	0
OE6	725568	237	0
IE7	4999728	1010	0
OE7	731232	236	0
IE8	4990784	1010	0
OE8	727408	236	0
IE9	4919760	1011	0
OE9	739776	241	0
IE10	4846160	1016	0
OE10	714992	236	0
IE11	4630560	1016	0
OE11	710416	238	0
IE12	4325712	1012	0
OE12	700656	238	0
IF1	3368816	1007	0
OF1	693248	241	0
IF2	3469360	1010	0
OF2	693712	238	0
IF3	3662496	1018	0
OF3	703408	239	0
IF4	3700976	1015	0
OF4	710944	239	0
IF5	3847792	1010	0
OF5	710288	237	0
IF6	3847920	1010	0
OF6	712416	236	0
IF7	4857968	1012	0
OF7	722320	237	0
IF8	5080016	1016	0
OF8	729968	239	0
IF9	4946192	1012	0
OF9	726144	239	0
IF10	4851936	1006	0
OF10	723040	240	0
IF11	4608704	1013	0
OF11	703824	238	0
IF12	4397936	1015	0
OF12	692496	237	0
IG1	3349744	1009	0
OG1	697280	243	0
IG2	3472784	1012	0
OG2	691472	238	0
IG3	3574096	1007	0
OG3	695920	238	0
IG4	3688704	1010	0
OG4	712976	242	0
IG5	3765536	1006	0
OG5	712736	240	0
IG6	3810288	1010	0
OG6	710448	238	0
IG7	4495680	1008	0
OG7	706240	235	0
IG8	4936128	1015	0
OG8	712672	236	0
IG9	4845952	1016	0
OG9	716992	239	0
IG10	4771248	1016	0
OG10	707088	238	0
IG11	4537088	1011	0
OG11	698656	238	0
IG12	4304704	1010	0
OG12	687488	236	0
IH1	3336816	1011	0
OH1	681504	239	0
IH2	3442272	1018	0
OH2	681920	237	0
IH3	3528976	1013	0
OH3	697104	240	0
IH4	3584384	1005	0
OH4	689568	237	0
IH5	3697056	1011	0
OH5	696736	238	0
IH6	3717360	1016	0
OH6	685504	234	0
IH7	4807600	1017	0
OH7	699264	235	0
IH8	4588512	1009	0
OH8	705888	238	0
IH9	4538304	1010	0
OH9	705344	239	0
IH10	4391632	1011	0
OH10	700816	240	0
IH11	4322208	1009	0
OH11	697184	240	0
IH12	4021792	1007	0
OH12	674640	235	0
```
