## Supplementary material for "A toolbox of Stable Integration Vectors (SIV) in the fission yeast *Schizosaccharomyces pombe*": Source data: S02_C001_T02_P0001_M1_X1_E3.quant

```
[instrument]
blockid	numofrow	numofcol	coversn	version	coverid	lamphours	blocksn	type	sn
21	8	12	*	1.3.2	*	*	*	ruo	272510497

[head]
version	name	operator	timestamp	expirytime	calibrationID
1.0.5	Quantitation	GUEST	*	*	*

[properties]
quantversion
0.2.5

[conditions]
BlkID	Run	ExcitationColor	EmissionColor	CameraBias	EmissionIndex	BlockTemperature	CameraGain	Point	SampleVolume	Step	ExposureIndex	CoverID	Time	SampleTemperature	CoverTemperature	ExcitationIndex	Stage	Exposure	Cycle
21	2019-02-04_142954	x1	m1	*	1	59.9784,60.0105,59.9975,59.9891,59.9981,59.9819	*	1	10	2	3	-1	1549289628.815	59.9988,59.9991,59.9983,59.9984,59.9987,59.9987	104.989	1	2	520	1

[quant]
region	quant	count	saturation
IA1	3913424	1013	0
OA1	717968	237	0
IA2	4115600	1008	0
OA2	730880	236	0
IA3	4502560	1008	0
OA3	737968	234	0
IA4	4589008	1016	0
OA4	748416	234	0
IA5	4767568	1017	0
OA5	758816	233	0
IA6	4918960	1010	0
OA6	791184	240	0
IA7	6977920	1006	0
OA7	807888	239	0
IA8	6298896	1013	0
OA8	798032	237	0
IA9	7019936	1016	0
OA9	791232	237	0
IA10	6871104	1017	0
OA10	778496	236	0
IA11	6534736	1017	0
OA11	761696	235	0
IA12	5927664	1011	0
OA12	746176	238	0
IB1	4141984	1009	0
OB1	726336	237	0
IB2	4381680	1010	0
OB2	755952	241	0
IB3	4721616	1016	0
OB3	773168	240	0
IB4	4883376	1014	0
OB4	788192	239	0
IB5	5246320	1009	0
OB5	807120	237	0
IB6	5446064	1011	0
OB6	807056	235	0
IB7	8815776	1016	0
OB7	842512	237	0
IB8	7947216	1018	0
OB8	835872	237	0
IB9	7965264	1015	0
OB9	823552	236	0
IB10	7727664	1007	0
OB10	829504	240	0
IB11	7197680	1013	0
OB11	794256	237	0
IB12	6430160	1009	0
OB12	770672	239	0
IC1	4303904	1015	0
OC1	740048	239	0
IC2	4648608	1016	0
OC2	768432	240	0
IC3	5031264	1011	0
OC3	779696	238	0
IC4	5232336	1007	0
OC4	814304	241	0
IC5	5624816	1013	0
OC5	831312	240	0
IC6	5766832	1016	0
OC6	849232	240	0
IC7	8932464	1011	0
OC7	879248	240	0
IC8	8902480	1008	0
OC8	868752	236	0
IC9	8821024	1011	0
OC9	858880	237	0
IC10	8295904	1006	0
OC10	843392	239	0
IC11	7584144	1006	0
OC11	823424	240	0
IC12	6854016	1011	0
OC12	776928	236	0
ID1	4492944	1012	0
OD1	743984	238	0
ID2	4782512	1012	0
OD2	761744	237	0
ID3	5230624	1007	0
OD3	790976	237	0
ID4	5269888	1016	0
OD4	806704	236	0
ID5	5828752	1010	0
OD5	850720	241	0
ID6	6019328	1007	0
OD6	872528	238	0
ID7	9350512	1012	0
OD7	899408	240	0
ID8	9410064	1008	0
OD8	906736	242	0
ID9	9279648	1006	0
OD9	882576	239	0
ID10	8700704	1012	0
OD10	852112	237	0
ID11	8124848	1010	0
OD11	829248	238	0
ID12	7150624	1013	0
OD12	802848	241	0
IE1	4493984	1012	0
OE1	755888	242	0
IE2	4833216	1006	0
OE2	775264	240	0
IE3	5317968	1011	0
OE3	790272	237	0
IE4	5357216	1007	0
OE4	838016	243	0
IE5	5801632	1015	0
OE5	848768	240	0
IE6	6161536	1012	0
OE6	874672	237	0
IE7	9378128	1010	0
OE7	897072	236	0
IE8	9360048	1010	0
OE8	884352	236	0
IE9	9163008	1011	0
OE9	891200	241	0
IE10	8907856	1016	0
OE10	851168	236	0
IE11	8282624	1016	0
OE11	828176	238	0
IE12	7375344	1012	0
OE12	796592	238	0
IF1	4541488	1007	0
OF1	750208	241	0
IF2	4825744	1010	0
OF2	762128	238	0
IF3	5343056	1018	0
OF3	790048	239	0
IF4	5481344	1015	0
OF4	810576	239	0
IF5	5956800	1010	0
OF5	827440	237	0
IF6	5974512	1010	0
OF6	838448	236	0
IF7	8973552	1012	0
OF7	865888	237	0
IF8	9621664	1016	0
OF8	876288	239	0
IF9	9268256	1012	0
OF9	872800	239	0
IF10	9011584	1006	0
OF10	853792	240	0
IF11	8263056	1013	0
OF11	818912	238	0
IF12	7602832	1015	0
OF12	781936	237	0
IG1	4461520	1009	0
OG1	748528	243	0
IG2	4811040	1012	0
OG2	753104	238	0
IG3	5131904	1007	0
OG3	769376	238	0
IG4	5486624	1010	0
OG4	804480	242	0
IG5	5721648	1006	0
OG5	813200	240	0
IG6	5863488	1010	0
OG6	820576	238	0
IG7	7916848	1008	0
OG7	827040	235	0
IG8	9187408	1015	0
OG8	838240	236	0
IG9	8908656	1016	0
OG9	842064	239	0
IG10	8708480	1016	0
OG10	819360	238	0
IG11	8021696	1011	0
OG11	800080	238	0
IG12	7346576	1010	0
OG12	768784	236	0
IH1	4391776	1011	0
OH1	727552	239	0
IH2	4667072	1018	0
OH2	735392	237	0
IH3	4958688	1013	0
OH3	759600	240	0
IH4	5184368	1005	0
OH4	764112	237	0
IH5	5470304	1011	0
OH5	781216	238	0
IH6	5540992	1016	0
OH6	775248	234	0
IH7	8763376	1017	0
OH7	804048	235	0
IH8	8167616	1009	0
OH8	813872	238	0
IH9	8045792	1010	0
OH9	805696	239	0
IH10	7591760	1011	0
OH10	794096	240	0
IH11	7410848	1009	0
OH11	779344	240	0
IH12	6501680	1007	0
OH12	740560	235	0
```
