## Supplementary material for "A toolbox of Stable Integration Vectors (SIV) in the fission yeast *Schizosaccharomyces pombe*": Source data: S02_C001_T02_P0001_M2_X2_E1.quant

```
[instrument]
blockid	numofrow	numofcol	coversn	version	coverid	lamphours	blocksn	type	sn
21	8	12	*	1.3.2	*	*	*	ruo	272510497

[head]
version	name	operator	timestamp	expirytime	calibrationID
1.0.5	Quantitation	GUEST	*	*	*

[properties]
quantversion
0.2.5

[conditions]
BlkID	Run	ExcitationColor	EmissionColor	CameraBias	EmissionIndex	BlockTemperature	CameraGain	Point	SampleVolume	Step	ExposureIndex	CoverID	Time	SampleTemperature	CoverTemperature	ExcitationIndex	Stage	Exposure	Cycle
21	2019-02-04_142954	x2	m2	*	2	59.9784,60.0105,59.9975,59.9891,59.9981,59.9819	*	1	10	2	1	-1	1549289625.583	59.9988,59.9991,59.9983,59.9984,59.9987,59.9987	104.989	2	2	100	1

[quant]
region	quant	count	saturation
IA1	2993872	1006	0
OA1	673328	240	0
IA2	3028400	1009	0
OA2	673008	239	0
IA3	3106880	1008	0
OA3	670448	238	0
IA4	3084176	1015	0
OA4	670320	239	0
IA5	3085088	1011	0
OA5	662144	237	0
IA6	3093440	1009	0
OA6	654480	235	0
IA7	3163520	1009	0
OA7	656800	235	0
IA8	3102928	1012	0
OA8	665584	239	0
IA9	3200512	1016	0
OA9	654368	235	0
IA10	3221104	1015	0
OA10	657728	236	0
IA11	3182064	1005	0
OA11	682800	245	0
IA12	3159696	1005	0
OA12	671840	241	0
IB1	3027968	1007	0
OB1	676480	241	0
IB2	3058784	1011	0
OB2	669536	239	0
IB3	3118048	1016	0
OB3	655136	234	0
IB4	3103264	1010	0
OB4	660864	236	0
IB5	3150336	1005	0
OB5	663696	237	0
IB6	3176416	1010	0
OB6	664384	238	0
IB7	3511648	1016	0
OB7	653104	234	0
IB8	3304496	1016	0
OB8	652032	234	0
IB9	3258976	1009	0
OB9	663376	239	0
IB10	3261280	1008	0
OB10	661712	238	0
IB11	3245264	1011	0
OB11	669008	240	0
IB12	3205968	1010	0
OB12	672096	241	0
IC1	3069600	1016	0
OC1	659552	236	0
IC2	3115824	1015	0
OC2	669904	239	0
IC3	3148528	1009	0
OC3	663632	236	0
IC4	3163168	1011	0
OC4	666368	238	0
IC5	3225424	1014	0
OC5	661904	237	0
IC6	3234112	1014	0
OC6	661984	237	0
IC7	3351296	1009	0
OC7	665808	238	0
IC8	3352448	1008	0
OC8	666064	239	0
IC9	3357904	1010	0
OC9	673808	241	0
IC10	3310336	1005	0
OC10	676816	244	0
IC11	3269168	1007	0
OC11	655200	235	0
IC12	3237472	1008	0
OC12	659904	237	0
ID1	3097296	1010	0
OD1	669152	239	0
ID2	3133072	1009	0
OD2	659504	235	0
ID3	3209120	1008	0
OD3	673088	240	0
ID4	3189200	1015	0
OD4	670448	239	0
ID5	3261808	1006	0
OD5	683200	244	0
ID6	3290240	1010	0
OD6	661968	236	0
ID7	3419600	1011	0
OD7	675488	240	0
ID8	3418720	1008	0
OD8	668112	238	0
ID9	3422512	1010	0
OD9	659552	236	0
ID10	3372896	1009	0
OD10	660112	236	0
ID11	3348928	1010	0
OD11	659472	237	0
ID12	3292064	1014	0
OD12	668144	240	0
IE1	3091888	1008	0
OE1	662192	237	0
IE2	3162960	1011	0
OE2	663104	237	0
IE3	3226032	1009	0
OE3	668576	238	0
IE4	3202240	1008	0
OE4	677632	242	0
IE5	3265344	1014	0
OE5	668720	239	0
IE6	3324832	1011	0
OE6	661024	236	0
IE7	3412960	1008	0
OE7	672560	239	0
IE8	3422416	1010	0
OE8	661984	236	0
IE9	3434880	1012	0
OE9	667536	239	0
IE10	3434080	1016	0
OE10	653504	234	0
IE11	3387648	1014	0
OE11	663440	238	0
IE12	3312848	1007	0
OE12	679696	244	0
IF1	3125056	1009	0
OF1	660240	236	0
IF2	3165232	1010	0
OF2	681120	242	0
IF3	3274672	1018	0
OF3	661520	236	0
IF4	3255168	1013	0
OF4	669712	239	0
IF5	3325040	1008	0
OF5	663952	237	0
IF6	3299648	1008	0
OF6	665872	238	0
IF7	3395760	1009	0
OF7	675376	241	0
IF8	3494624	1016	0
OF8	664336	237	0
IF9	3457920	1009	0
OF9	669344	239	0
IF10	3448416	1005	0
OF10	684384	245	0
IF11	3412848	1015	0
OF11	657808	236	0
IF12	3388080	1015	0
OF12	653936	235	0
IG1	3148768	1017	0
OG1	645632	231	0
IG2	3185056	1011	0
OG2	668672	238	0
IG3	3219552	1007	0
OG3	669232	238	0
IG4	3281760	1010	0
OG4	660784	237	0
IG5	3296240	1006	0
OG5	668800	239	0
IG6	3316656	1009	0
OG6	666976	239	0
IG7	3277024	1007	0
OG7	660464	237	0
IG8	3477424	1017	0
OG8	646832	232	0
IG9	3453024	1015	0
OG9	664160	238	0
IG10	3453840	1014	0
OG10	662176	238	0
IG11	3398192	1011	0
OG11	657504	236	0
IG12	3369936	1010	0
OG12	656416	236	0
IH1	3113328	1009	0
OH1	675840	242	0
IH2	3167136	1016	0
OH2	655936	234	0
IH3	3195600	1009	0
OH3	664608	237	0
IH4	3214480	1003	0
OH4	666800	239	0
IH5	3277920	1011	0
OH5	665136	238	0
IH6	3277232	1014	0
OH6	666448	240	0
IH7	3455616	1017	0
OH7	645840	232	0
IH8	3342480	1007	0
OH8	662672	238	0
IH9	3347312	1010	0
OH9	658064	237	0
IH10	3323280	1011	0
OH10	656496	237	0
IH11	3324944	1008	0
OH11	668464	241	0
IH12	3269008	1007	0
OH12	651440	235	0
```
