## Supplementary material for "A toolbox of Stable Integration Vectors (SIV) in the fission yeast *Schizosaccharomyces pombe*": Source data: S02_C001_T02_P0001_M2_X2_E2.quant

```
[instrument]
blockid	numofrow	numofcol	coversn	version	coverid	lamphours	blocksn	type	sn
21	8	12	*	1.3.2	*	*	*	ruo	272510497

[head]
version	name	operator	timestamp	expirytime	calibrationID
1.0.5	Quantitation	GUEST	*	*	*

[properties]
quantversion
0.2.5

[conditions]
BlkID	Run	ExcitationColor	EmissionColor	CameraBias	EmissionIndex	BlockTemperature	CameraGain	Point	SampleVolume	Step	ExposureIndex	CoverID	Time	SampleTemperature	CoverTemperature	ExcitationIndex	Stage	Exposure	Cycle
21	2019-02-04_142954	x2	m2	*	2	59.9784,60.0105,59.9975,59.9891,59.9981,59.9819	*	1	10	2	2	-1	1549289626.249	59.9988,59.9991,59.9983,59.9984,59.9987,59.9987	104.989	2	2	430	1

[quant]
region	quant	count	saturation
IA1	3694272	1006	0
OA1	708480	240	0
IA2	3801760	1009	0
OA2	708528	239	0
IA3	4138608	1008	0
OA3	703328	238	0
IA4	4013408	1015	0
OA4	700256	239	0
IA5	4064432	1011	0
OA5	694544	237	0
IA6	4149520	1009	0
OA6	687696	235	0
IA7	4451760	1009	0
OA7	688560	235	0
IA8	4175712	1012	0
OA8	700384	239	0
IA9	4578272	1016	0
OA9	689840	235	0
IA10	4677072	1015	0
OA10	695344	236	0
IA11	4623680	1005	0
OA11	726240	245	0
IA12	4494192	1005	0
OA12	711664	241	0
IB1	3850032	1007	0
OB1	708768	241	0
IB2	3947552	1011	0
OB2	707072	239	0
IB3	4143232	1016	0
OB3	688400	234	0
IB4	4163808	1010	0
OB4	695712	236	0
IB5	4417728	1005	0
OB5	700160	237	0
IB6	4504064	1010	0
OB6	699392	238	0
IB7	5909744	1016	0
OB7	696976	234	0
IB8	5030032	1016	0
OB8	692400	234	0
IB9	4934448	1009	0
OB9	704720	239	0
IB10	4941552	1008	0
OB10	704912	238	0
IB11	4851616	1011	0
OB11	711488	240	0
IB12	4686976	1010	0
OB12	713216	241	0
IC1	3939120	1016	0
OC1	688784	236	0
IC2	4142304	1015	0
OC2	701072	239	0
IC3	4336912	1009	0
OC3	693056	236	0
IC4	4413664	1011	0
OC4	698288	238	0
IC5	4675696	1014	0
OC5	698352	237	0
IC6	4744752	1014	0
OC6	699872	237	0
IC7	5275040	1009	0
OC7	708992	238	0
IC8	5301808	1008	0
OC8	711168	239	0
IC9	5336608	1010	0
OC9	714912	241	0
IC10	5189808	1005	0
OC10	720864	244	0
IC11	4999120	1007	0
OC11	694816	235	0
IC12	4834064	1008	0
OC12	698864	237	0
ID1	4102576	1010	0
OD1	697280	239	0
ID2	4256624	1009	0
OD2	688320	235	0
ID3	4557248	1008	0
OD3	706432	240	0
ID4	4470240	1015	0
OD4	701808	239	0
ID5	4875728	1006	0
OD5	724080	244	0
ID6	4978896	1010	0
OD6	703376	236	0
ID7	5528640	1011	0
OD7	717600	240	0
ID8	5572432	1008	0
OD8	712528	238	0
ID9	5595824	1010	0
OD9	704224	236	0
ID10	5387360	1009	0
OD10	702016	236	0
ID11	5296592	1010	0
OD11	701248	237	0
ID12	4996432	1014	0
OD12	707616	240	0
IE1	4106352	1008	0
OE1	689296	237	0
IE2	4359312	1011	0
OE2	694016	237	0
IE3	4657888	1009	0
OE3	702176	238	0
IE4	4606112	1008	0
OE4	714176	242	0
IE5	4853536	1014	0
OE5	705360	239	0
IE6	5151616	1011	0
OE6	705296	236	0
IE7	5550608	1008	0
OE7	719344	239	0
IE8	5610288	1010	0
OE8	708560	236	0
IE9	5646592	1012	0
OE9	714544	239	0
IE10	5593648	1016	0
OE10	696400	234	0
IE11	5440464	1014	0
OE11	709440	238	0
IE12	5161280	1007	0
OE12	720400	244	0
IF1	4225952	1009	0
OF1	687584	236	0
IF2	4379328	1010	0
OF2	711440	242	0
IF3	4762864	1018	0
OF3	694688	236	0
IF4	4787952	1013	0
OF4	705024	239	0
IF5	5117920	1008	0
OF5	700976	237	0
IF6	5054288	1008	0
OF6	705264	238	0
IF7	5454976	1009	0
OF7	719632	241	0
IF8	5836800	1016	0
OF8	710112	237	0
IF9	5762176	1009	0
OF9	716880	239	0
IF10	5728864	1005	0
OF10	733056	245	0
IF11	5536944	1015	0
OF11	702896	236	0
IF12	5376592	1015	0
OF12	694064	235	0
IG1	4240496	1017	0
OG1	672608	231	0
IG2	4461360	1011	0
OG2	698880	238	0
IG3	4631808	1007	0
OG3	701120	238	0
IG4	4906592	1010	0
OG4	698976	237	0
IG5	5030416	1006	0
OG5	705568	239	0
IG6	5103504	1009	0
OG6	708032	239	0
IG7	4948256	1007	0
OG7	699104	237	0
IG8	5740656	1017	0
OG8	689408	232	0
IG9	5693296	1015	0
OG9	708144	238	0
IG10	5685168	1014	0
OG10	707712	238	0
IG11	5492192	1011	0
OG11	701312	236	0
IG12	5364048	1010	0
OG12	697152	236	0
IH1	4203824	1009	0
OH1	707360	242	0
IH2	4364816	1016	0
OH2	685552	234	0
IH3	4532320	1009	0
OH3	695200	237	0
IH4	4699504	1003	0
OH4	701424	239	0
IH5	4916368	1011	0
OH5	700656	238	0
IH6	4919632	1014	0
OH6	706512	240	0
IH7	5641984	1017	0
OH7	688528	232	0
IH8	5290480	1007	0
OH8	704176	238	0
IH9	5319664	1010	0
OH9	699968	237	0
IH10	5188208	1011	0
OH10	698272	237	0
IH11	5257568	1008	0
OH11	709344	241	0
IH12	4976096	1007	0
OH12	690944	235	0
```
