## Supplementary material for "A toolbox of Stable Integration Vectors (SIV) in the fission yeast *Schizosaccharomyces pombe*": Source data: S02_C001_T02_P0001_M3_X3_E1.quant

```
[instrument]
blockid	numofrow	numofcol	coversn	version	coverid	lamphours	blocksn	type	sn
21	8	12	*	1.3.2	*	*	*	ruo	272510497

[head]
version	name	operator	timestamp	expirytime	calibrationID
1.0.5	Quantitation	GUEST	*	*	*

[properties]
quantversion
0.2.5

[conditions]
BlkID	Run	ExcitationColor	EmissionColor	CameraBias	EmissionIndex	BlockTemperature	CameraGain	Point	SampleVolume	Step	ExposureIndex	CoverID	Time	SampleTemperature	CoverTemperature	ExcitationIndex	Stage	Exposure	Cycle
21	2019-02-04_142954	x3	m3	*	3	59.9784,60.0105,59.9975,59.9891,59.9981,59.9819	*	1	10	2	1	-1	1549289621.509	59.9988,59.9991,59.9983,59.9984,59.9987,59.9987	104.989	3	2	125	1

[quant]
region	quant	count	saturation
IA1	2928720	1011	0
OA1	668288	238	0
IA2	2950832	1011	0
OA2	669888	237	0
IA3	2973248	1008	0
OA3	672528	239	0
IA4	2986016	1014	0
OA4	669344	239	0
IA5	2976080	1008	0
OA5	664032	237	0
IA6	2982176	1009	0
OA6	655760	236	0
IA7	2976528	1010	0
OA7	657936	237	0
IA8	2950240	1013	0
OA8	667280	240	0
IA9	2974288	1014	0
OA9	657936	238	0
IA10	2976512	1014	0
OA10	657216	237	0
IA11	2939216	1006	0
OA11	677552	244	0
IA12	2928176	1009	0
OA12	662720	239	0
IB1	2931520	1007	0
OB1	668016	238	0
IB2	2968992	1011	0
OB2	669600	238	0
IB3	3000336	1012	0
OB3	665120	237	0
IB4	2988544	1008	0
OB4	660624	236	0
IB5	3009040	1006	0
OB5	666112	239	0
IB6	3027728	1011	0
OB6	663808	238	0
IB7	3066608	1014	0
OB7	662608	238	0
IB8	3020736	1016	0
OB8	647760	233	0
IB9	2989360	1007	0
OB9	662080	239	0
IB10	2984064	1009	0
OB10	657536	237	0
IB11	2972640	1013	0
OB11	662832	239	0
IB12	2954624	1013	0
OB12	660608	238	0
IC1	2969088	1015	0
OC1	662768	236	0
IC2	2985392	1011	0
OC2	664048	236	0
IC3	2999360	1003	0
OC3	676544	241	0
IC4	3036960	1013	0
OC4	658480	235	0
IC5	3065424	1015	0
OC5	663920	237	0
IC6	3078272	1016	0
OC6	653504	234	0
IC7	3063552	1008	0
OC7	664720	238	0
IC8	3047952	1008	0
OC8	667568	240	0
IC9	3040448	1010	0
OC9	670736	241	0
IC10	3007600	1008	0
OC10	673520	243	0
IC11	2972688	1007	0
OC11	653808	236	0
IC12	2950448	1009	0
OC12	657584	237	0
ID1	2967584	1009	0
OD1	668816	238	0
ID2	2981168	1006	0
OD2	679664	241	0
ID3	3043728	1011	0
OD3	666976	237	0
ID4	3044656	1015	0
OD4	668944	238	0
ID5	3082576	1007	0
OD5	680336	242	0
ID6	3097872	1010	0
OD6	664768	237	0
ID7	3116560	1010	0
OD7	672832	239	0
ID8	3086496	1008	0
OD8	666912	238	0
ID9	3067344	1008	0
OD9	663552	238	0
ID10	3022592	1003	0
OD10	670976	241	0
ID11	3012608	1012	0
OD11	654000	236	0
ID12	2976752	1010	0
OD12	664096	239	0
IE1	2958736	1006	0
OE1	661088	236	0
IE2	3010448	1012	0
OE2	665712	237	0
IE3	3052448	1010	0
OE3	671152	239	0
IE4	3045008	1009	0
OE4	674960	240	0
IE5	3105456	1013	0
OE5	671616	239	0
IE6	3106512	1008	0
OE6	663904	237	0
IE7	3115936	1008	0
OE7	661376	236	0
IE8	3093632	1008	0
OE8	658544	236	0
IE9	3071552	1010	0
OE9	670208	241	0
IE10	3064560	1016	0
OE10	645904	233	0
IE11	3019872	1012	0
OE11	665872	240	0
IE12	2990176	1011	0
OE12	654176	237	0
IF1	2982464	1011	0
OF1	665744	237	0
IF2	3000912	1011	0
OF2	671632	238	0
IF3	3064048	1015	0
OF3	672304	239	0
IF4	3063952	1010	0
OF4	678912	242	0
IF5	3082992	1004	0
OF5	672448	240	0
IF6	3098848	1011	0
OF6	664208	237	0
IF7	3117440	1012	0
OF7	660064	236	0
IF8	3115792	1014	0
OF8	668656	239	0
IF9	3078528	1012	0
OF9	658800	237	0
IF10	3044128	1006	0
OF10	666224	240	0
IF11	3015328	1012	0
OF11	661840	239	0
IF12	3007296	1016	0
OF12	662560	240	0
IG1	2984560	1018	0
OG1	664416	237	0
IG2	3008736	1013	0
OG2	674736	240	0
IG3	3030880	1008	0
OG3	668640	238	0
IG4	3043936	1006	0
OG4	663536	236	0
IG5	3065248	1008	0
OG5	682272	244	0
IG6	3089648	1013	0
OG6	667888	239	0
IG7	3020768	1006	0
OG7	665696	239	0
IG8	3082576	1012	0
OG8	657968	236	0
IG9	3069408	1015	0
OG9	663360	239	0
IG10	3045680	1013	0
OG10	669168	241	0
IG11	2997568	1009	0
OG11	665856	240	0
IG12	2966496	1006	0
OG12	661568	239	0
IH1	2946480	1007	0
OH1	667136	238	0
IH2	2984272	1011	0
OH2	665696	237	0
IH3	3004976	1007	0
OH3	670352	238	0
IH4	3027248	1012	0
OH4	664432	237	0
IH5	3047344	1011	0
OH5	658208	236	0
IH6	3051392	1014	0
OH6	666560	239	0
IH7	3096608	1015	0
OH7	659056	237	0
IH8	3035808	1010	0
OH8	664304	239	0
IH9	3010992	1008	0
OH9	660464	238	0
IH10	2991712	1011	0
OH10	652448	236	0
IH11	2976736	1008	0
OH11	660816	239	0
IH12	2943536	1006	0
OH12	660432	239	0
```
