## Supplementary material for "A toolbox of Stable Integration Vectors (SIV) in the fission yeast *Schizosaccharomyces pombe*": Source data: S02_C001_T02_P0001_M3_X3_E2.quant

```
[instrument]
blockid	numofrow	numofcol	coversn	version	coverid	lamphours	blocksn	type	sn
21	8	12	*	1.3.2	*	*	*	ruo	272510497

[head]
version	name	operator	timestamp	expirytime	calibrationID
1.0.5	Quantitation	GUEST	*	*	*

[properties]
quantversion
0.2.5

[conditions]
BlkID	Run	ExcitationColor	EmissionColor	CameraBias	EmissionIndex	BlockTemperature	CameraGain	Point	SampleVolume	Step	ExposureIndex	CoverID	Time	SampleTemperature	CoverTemperature	ExcitationIndex	Stage	Exposure	Cycle
21	2019-02-04_142954	x3	m3	*	3	59.9784,60.0105,59.9975,59.9891,59.9981,59.9819	*	1	10	2	2	-1	1549289622.183	59.9988,59.9991,59.9983,59.9984,59.9987,59.9987	104.989	3	2	560	1

[quant]
region	quant	count	saturation
IA1	3388672	1011	0
OA1	709456	238	0
IA2	3477792	1011	0
OA2	709568	237	0
IA3	3595808	1008	0
OA3	712816	239	0
IA4	3637280	1014	0
OA4	706016	239	0
IA5	3659232	1008	0
OA5	696624	237	0
IA6	3708992	1009	0
OA6	693504	236	0
IA7	3699712	1010	0
OA7	694448	237	0
IA8	3549104	1013	0
OA8	701200	240	0
IA9	3691504	1014	0
OA9	694528	238	0
IA10	3689040	1014	0
OA10	695120	237	0
IA11	3613296	1006	0
OA11	717696	244	0
IA12	3518720	1009	0
OA12	700048	239	0
IB1	3455440	1007	0
OB1	708320	238	0
IB2	3554816	1011	0
OB2	707952	238	0
IB3	3677664	1012	0
OB3	700960	237	0
IB4	3707728	1008	0
OB4	697696	236	0
IB5	3844784	1006	0
OB5	706016	239	0
IB6	3925872	1011	0
OB6	699936	238	0
IB7	4044640	1014	0
OB7	700160	238	0
IB8	3861792	1016	0
OB8	685760	233	0
IB9	3831168	1007	0
OB9	696912	239	0
IB10	3794272	1009	0
OB10	692064	237	0
IB11	3703984	1013	0
OB11	700528	239	0
IB12	3592528	1013	0
OB12	695504	238	0
IC1	3540672	1015	0
OC1	695584	236	0
IC2	3620144	1011	0
OC2	698048	236	0
IC3	3768960	1003	0
OC3	712576	241	0
IC4	3878240	1013	0
OC4	695040	235	0
IC5	4019360	1015	0
OC5	698256	237	0
IC6	4075104	1016	0
OC6	693312	234	0
IC7	4105216	1008	0
OC7	705904	238	0
IC8	4045664	1008	0
OC8	707888	240	0
IC9	4012784	1010	0
OC9	707712	241	0
IC10	3891056	1008	0
OC10	707776	243	0
IC11	3745072	1007	0
OC11	683936	236	0
IC12	3628928	1009	0
OC12	687968	237	0
ID1	3577360	1009	0
OD1	703296	238	0
ID2	3663312	1006	0
OD2	711120	241	0
ID3	3884944	1011	0
OD3	704928	237	0
ID4	3884096	1015	0
OD4	706640	238	0
ID5	4150192	1007	0
OD5	721312	242	0
ID6	4242000	1010	0
OD6	711728	237	0
ID7	4289488	1010	0
OD7	718896	239	0
ID8	4211408	1008	0
OD8	708368	238	0
ID9	4153872	1008	0
OD9	700736	238	0
ID10	3971744	1003	0
OD10	707808	241	0
ID11	3884848	1012	0
OD11	688544	236	0
ID12	3717184	1010	0
OD12	693840	239	0
IE1	3581184	1006	0
OE1	696176	236	0
IE2	3727936	1012	0
OE2	700496	237	0
IE3	3925296	1010	0
OE3	710416	239	0
IE4	3936672	1009	0
OE4	713328	240	0
IE5	4192672	1013	0
OE5	714224	239	0
IE6	4293040	1008	0
OE6	712976	237	0
IE7	4309376	1008	0
OE7	713264	236	0
IE8	4249200	1008	0
OE8	704944	236	0
IE9	4151712	1010	0
OE9	712064	241	0
IE10	4073408	1016	0
OE10	684880	233	0
IE11	3916240	1012	0
OE11	700208	240	0
IE12	3764032	1011	0
OE12	688928	237	0
IF1	3639424	1011	0
OF1	700928	237	0
IF2	3722624	1011	0
OF2	708416	238	0
IF3	3950992	1015	0
OF3	713232	239	0
IF4	4029888	1010	0
OF4	721744	242	0
IF5	4203376	1004	0
OF5	717488	240	0
IF6	4218640	1011	0
OF6	708896	237	0
IF7	4285856	1012	0
OF7	705920	236	0
IF8	4300752	1014	0
OF8	711664	239	0
IF9	4185264	1012	0
OF9	702336	237	0
IF10	4083456	1006	0
OF10	706016	240	0
IF11	3929536	1012	0
OF11	702272	239	0
IF12	3825744	1016	0
OF12	697456	240	0
IG1	3609872	1018	0
OG1	699584	237	0
IG2	3727696	1013	0
OG2	713344	240	0
IG3	3854256	1008	0
OG3	709072	238	0
IG4	4003824	1006	0
OG4	703232	236	0
IG5	4099392	1008	0
OG5	724544	244	0
IG6	4181056	1013	0
OG6	711728	239	0
IG7	3928592	1006	0
OG7	706928	239	0
IG8	4164672	1012	0
OG8	698144	236	0
IG9	4108368	1015	0
OG9	702448	239	0
IG10	4038032	1013	0
OG10	705184	241	0
IG11	3863712	1009	0
OG11	697920	240	0
IG12	3741008	1006	0
OG12	694656	239	0
IH1	3528112	1007	0
OH1	700688	238	0
IH2	3653008	1011	0
OH2	701760	237	0
IH3	3789728	1007	0
OH3	707280	238	0
IH4	3872736	1012	0
OH4	704944	237	0
IH5	3997344	1011	0
OH5	700640	236	0
IH6	4012928	1014	0
OH6	707168	239	0
IH7	4173168	1015	0
OH7	699712	237	0
IH8	3976784	1010	0
OH8	704384	239	0
IH9	3937264	1008	0
OH9	696960	238	0
IH10	3822624	1011	0
OH10	687632	236	0
IH11	3760656	1008	0
OH11	690624	239	0
IH12	3638432	1006	0
OH12	689840	239	0
```
