## Supplementary material for "A toolbox of Stable Integration Vectors (SIV) in the fission yeast *Schizosaccharomyces pombe*": Source data: S02_C001_T02_P0001_M4_X4_E1.quant

```
[instrument]
blockid	numofrow	numofcol	coversn	version	coverid	lamphours	blocksn	type	sn
21	8	12	*	1.3.2	*	*	*	ruo	272510497

[head]
version	name	operator	timestamp	expirytime	calibrationID
1.0.5	Quantitation	GUEST	*	*	*

[properties]
quantversion
0.2.5

[conditions]
BlkID	Run	ExcitationColor	EmissionColor	CameraBias	EmissionIndex	BlockTemperature	CameraGain	Point	SampleVolume	Step	ExposureIndex	CoverID	Time	SampleTemperature	CoverTemperature	ExcitationIndex	Stage	Exposure	Cycle
21	2019-02-04_142954	x4	m4	*	4	59.9784,60.0105,59.9975,59.9891,59.9981,59.9819	*	1	10	2	1	-1	1549289623.524	59.9988,59.9991,59.9983,59.9984,59.9987,59.9987	104.989	4	2	150	1

[quant]
region	quant	count	saturation
IA1	3449248	1011	0
OA1	680832	239	0
IA2	3534320	1007	0
OA2	683200	239	0
IA3	3681872	1009	0
OA3	683600	240	0
IA4	3773056	1013	0
OA4	677296	238	0
IA5	3812848	1009	0
OA5	673248	237	0
IA6	3861744	1003	0
OA6	677792	239	0
IA7	3874656	1008	0
OA7	671584	236	0
IA8	3663408	1010	0
OA8	673600	238	0
IA9	3871664	1011	0
OA9	674928	239	0
IA10	3872224	1012	0
OA10	677584	239	0
IA11	3809792	1006	0
OA11	674720	238	0
IA12	3754384	1007	0
OA12	676384	239	0
IB1	3559280	1004	0
OB1	686416	241	0
IB2	3692496	1012	0
OB2	680272	239	0
IB3	3846240	1008	0
OB3	682704	239	0
IB4	3889264	1006	0
OB4	678592	238	0
IB5	4069296	1004	0
OB5	676560	238	0
IB6	4132048	1011	0
OB6	670720	236	0
IB7	4203904	1016	0
OB7	661504	233	0
IB8	4070800	1014	0
OB8	669584	236	0
IB9	4077760	1004	0
OB9	691600	244	0
IB10	4064736	1007	0
OB10	678800	239	0
IB11	3974544	1012	0
OB11	679360	239	0
IB12	3871696	1015	0
OB12	663232	234	0
IC1	3688880	1011	0
OC1	677408	239	0
IC2	3802608	1007	0
OC2	676224	237	0
IC3	3993744	1004	0
OC3	675744	237	0
IC4	4094512	1008	0
OC4	679168	239	0
IC5	4277872	1015	0
OC5	667136	235	0
IC6	4323536	1015	0
OC6	665536	234	0
IC7	4395280	1006	0
OC7	686608	241	0
IC8	4343440	1007	0
OC8	680432	238	0
IC9	4351392	1011	0
OC9	682832	241	0
IC10	4249824	1010	0
OC10	675216	238	0
IC11	4085600	1009	0
OC11	668432	236	0
IC12	3960464	1009	0
OC12	668688	236	0
ID1	3764800	1007	0
OD1	672048	237	0
ID2	3891632	1008	0
OD2	670624	235	0
ID3	4139920	1011	0
OD3	690912	242	0
ID4	4121920	1014	0
OD4	674160	237	0
ID5	4461344	1009	0
OD5	683360	240	0
ID6	4500240	1006	0
OD6	675808	236	0
ID7	4615264	1009	0
OD7	685184	240	0
ID8	4563760	1005	0
OD8	692720	242	0
ID9	4549968	1006	0
OD9	678096	238	0
ID10	4346144	1002	0
OD10	679632	239	0
ID11	4261680	1007	0
OD11	669120	236	0
ID12	4092560	1006	0
OD12	677072	238	0
IE1	3809920	1008	0
OE1	684368	241	0
IE2	3994208	1013	0
OE2	670384	236	0
IE3	4212976	1008	0
OE3	687392	241	0
IE4	4197296	1007	0
OE4	680800	238	0
IE5	4522832	1009	0
OE5	684704	240	0
IE6	4589824	1007	0
OE6	682016	239	0
IE7	4652928	1006	0
OE7	682640	238	0
IE8	4621056	1003	0
OE8	682208	238	0
IE9	4557520	1009	0
OE9	678032	237	0
IE10	4487184	1010	0
OE10	685024	240	0
IE11	4341648	1011	0
OE11	684512	240	0
IE12	4198752	1010	0
OE12	680096	240	0
IF1	3873760	1011	0
OF1	672448	237	0
IF2	3964560	1006	0
OF2	680496	239	0
IF3	4256304	1011	0
OF3	686544	240	0
IF4	4300912	1007	0
OF4	683808	239	0
IF5	4573872	1006	0
OF5	675104	236	0
IF6	4558096	1008	0
OF6	676672	237	0
IF7	4699872	1009	0
OF7	680768	238	0
IF8	4708736	1013	0
OF8	681888	238	0
IF9	4635104	1009	0
OF9	684928	239	0
IF10	4549584	1006	0
OF10	682272	239	0
IF11	4373456	1008	0
OF11	687296	241	0
IF12	4265184	1014	0
OF12	672064	236	0
IG1	3856400	1012	0
OG1	679440	239	0
IG2	4004352	1009	0
OG2	687728	241	0
IG3	4175152	1002	0
OG3	682384	239	0
IG4	4401072	1008	0
OG4	671856	235	0
IG5	4485904	1008	0
OG5	687344	241	0
IG6	4601248	1011	0
OG6	688304	241	0
IG7	4278800	1006	0
OG7	676240	238	0
IG8	4623776	1008	0
OG8	688000	240	0
IG9	4562016	1013	0
OG9	675088	236	0
IG10	4502144	1014	0
OG10	676304	237	0
IG11	4331984	1011	0
OG11	683536	240	0
IG12	4241952	1005	0
OG12	669072	235	0
IH1	3794064	1008	0
OH1	670384	236	0
IH2	3919296	1006	0
OH2	670448	235	0
IH3	4095536	1006	0
OH3	685456	240	0
IH4	4201408	1009	0
OH4	677392	238	0
IH5	4387328	1007	0
OH5	671776	236	0
IH6	4431520	1016	0
OH6	662880	233	0
IH7	4701104	1016	0
OH7	672512	235	0
IH8	4438528	1009	0
OH8	685232	240	0
IH9	4391600	1006	0
OH9	672208	236	0
IH10	4260368	1010	0
OH10	672128	237	0
IH11	4247376	1011	0
OH11	670640	237	0
IH12	4139184	1009	0
OH12	674480	238	0
```
