## Supplementary material for "A toolbox of Stable Integration Vectors (SIV) in the fission yeast *Schizosaccharomyces pombe*": Source data: S02_C001_T02_P0001_M4_X4_E2.quant

```
[instrument]
blockid	numofrow	numofcol	coversn	version	coverid	lamphours	blocksn	type	sn
21	8	12	*	1.3.2	*	*	*	ruo	272510497

[head]
version	name	operator	timestamp	expirytime	calibrationID
1.0.5	Quantitation	GUEST	*	*	*

[properties]
quantversion
0.2.5

[conditions]
BlkID	Run	ExcitationColor	EmissionColor	CameraBias	EmissionIndex	BlockTemperature	CameraGain	Point	SampleVolume	Step	ExposureIndex	CoverID	Time	SampleTemperature	CoverTemperature	ExcitationIndex	Stage	Exposure	Cycle
21	2019-02-04_142954	x4	m4	*	4	59.9784,60.0105,59.9975,59.9891,59.9981,59.9819	*	1	10	2	2	-1	1549289624.213	59.9988,59.9991,59.9983,59.9984,59.9987,59.9987	104.989	4	2	800	1

[quant]
region	quant	count	saturation
IA1	6296880	1011	0
OA1	765984	239	0
IA2	6787376	1007	0
OA2	772352	239	0
IA3	7536576	1009	0
OA3	774448	240	0
IA4	8011024	1013	0
OA4	762416	238	0
IA5	8308608	1009	0
OA5	760272	237	0
IA6	8675360	1003	0
OA6	766720	239	0
IA7	8677616	1008	0
OA7	760128	236	0
IA8	7549536	1010	0
OA8	760928	238	0
IA9	8704224	1011	0
OA9	773456	239	0
IA10	8673360	1012	0
OA10	777024	239	0
IA11	8430496	1006	0
OA11	776992	238	0
IA12	8080512	1007	0
OA12	770336	239	0
IB1	6968960	1004	0
OB1	771488	241	0
IB2	7573248	1012	0
OB2	766688	239	0
IB3	8403280	1008	0
OB3	766688	239	0
IB4	8730272	1006	0
OB4	766880	238	0
IB5	9709056	1004	0
OB5	771424	238	0
IB6	10016048	1011	0
OB6	760672	236	0
IB7	10319696	1016	0
OB7	753728	233	0
IB8	9692192	1014	0
OB8	763136	236	0
IB9	9865888	1004	0
OB9	794560	244	0
IB10	9751312	1007	0
OB10	787408	239	0
IB11	9240160	1012	0
OB11	783584	239	0
IB12	8636464	1015	0
OB12	755392	234	0
IC1	7537232	1011	0
OC1	758480	239	0
IC2	8208288	1007	0
OC2	757936	237	0
IC3	9263440	1004	0
OC3	762224	237	0
IC4	9760736	1008	0
OC4	768992	239	0
IC5	10708256	1015	0
OC5	756272	235	0
IC6	10996000	1015	0
OC6	761936	234	0
IC7	11450016	1006	0
OC7	789264	241	0
IC8	11202512	1007	0
OC8	784944	238	0
IC9	11225344	1011	0
OC9	789088	241	0
IC10	10669200	1010	0
OC10	776784	238	0
IC11	9842336	1009	0
OC11	770400	236	0
IC12	9164832	1009	0
OC12	765936	236	0
ID1	8006224	1007	0
OD1	752896	237	0
ID2	8656144	1008	0
OD2	749024	235	0
ID3	9961744	1011	0
OD3	778656	242	0
ID4	9851936	1014	0
OD4	764704	237	0
ID5	11747856	1009	0
OD5	787008	240	0
ID6	12002160	1006	0
OD6	788352	236	0
ID7	12559392	1009	0
OD7	800480	240	0
ID8	12378080	1005	0
OD8	813312	242	0
ID9	12338352	1006	0
OD9	794048	238	0
ID10	11312976	1002	0
OD10	799520	239	0
ID11	10814848	1007	0
OD11	781200	236	0
ID12	9872464	1006	0
OD12	779888	238	0
IE1	8229952	1008	0
OE1	761648	241	0
IE2	9174224	1013	0
OE2	755568	236	0
IE3	10365024	1008	0
OE3	779904	241	0
IE4	10341792	1007	0
OE4	773936	238	0
IE5	12094288	1009	0
OE5	789712	240	0
IE6	12519184	1007	0
OE6	802368	239	0
IE7	12845152	1006	0
OE7	813120	238	0
IE8	12777136	1003	0
OE8	812672	238	0
IE9	12367520	1009	0
OE9	807104	237	0
IE10	12012432	1010	0
OE10	808688	240	0
IE11	11227712	1011	0
OE11	800704	240	0
IE12	10414128	1010	0
OE12	791648	240	0
IF1	8560320	1011	0
OF1	750592	237	0
IF2	9066624	1006	0
OF2	762336	239	0
IF3	10572192	1011	0
OF3	774704	240	0
IF4	10917632	1007	0
OF4	774288	239	0
IF5	12409600	1006	0
OF5	776576	236	0
IF6	12306576	1008	0
OF6	784176	237	0
IF7	13033824	1009	0
OF7	798400	238	0
IF8	13114496	1013	0
OF8	806640	238	0
IF9	12740832	1009	0
OF9	816624	239	0
IF10	12338592	1006	0
OF10	809296	239	0
IF11	11399104	1008	0
OF11	808256	241	0
IF12	10717760	1014	0
OF12	779600	236	0
IG1	8454720	1012	0
OG1	757296	239	0
IG2	9242720	1009	0
OG2	772096	241	0
IG3	10237472	1002	0
OG3	772656	239	0
IG4	11391152	1008	0
OG4	763872	235	0
IG5	11903328	1008	0
OG5	784752	241	0
IG6	12483504	1011	0
OG6	793904	241	0
IG7	10834336	1006	0
OG7	781552	238	0
IG8	12667568	1008	0
OG8	804512	240	0
IG9	12326288	1013	0
OG9	793248	236	0
IG10	12017200	1014	0
OG10	788992	237	0
IG11	11146048	1011	0
OG11	800672	240	0
IG12	10689648	1005	0
OG12	780352	235	0
IH1	8148320	1008	0
OH1	746928	236	0
IH2	8823424	1006	0
OH2	750768	235	0
IH3	9744688	1006	0
OH3	767280	240	0
IH4	10341280	1009	0
OH4	763056	238	0
IH5	11356928	1007	0
OH5	769312	236	0
IH6	11513280	1016	0
OH6	759936	233	0
IH7	12965792	1016	0
OH7	777696	235	0
IH8	11651952	1009	0
OH8	794576	240	0
IH9	11499024	1006	0
OH9	781536	236	0
IH10	10780560	1010	0
OH10	776896	237	0
IH11	10653792	1011	0
OH11	771984	237	0
IH12	10107984	1009	0
OH12	776016	238	0
```
