## Supplementary material for "A toolbox of Stable Integration Vectors (SIV) in the fission yeast *Schizosaccharomyces pombe*": Source data: S02_C001_T02_P0001_M5_X5_E1.quant

```
[instrument]
blockid	numofrow	numofcol	coversn	version	coverid	lamphours	blocksn	type	sn
21	8	12	*	1.3.2	*	*	*	ruo	272510497

[head]
version	name	operator	timestamp	expirytime	calibrationID
1.0.5	Quantitation	GUEST	*	*	*

[properties]
quantversion
0.2.5

[conditions]
BlkID	Run	ExcitationColor	EmissionColor	CameraBias	EmissionIndex	BlockTemperature	CameraGain	Point	SampleVolume	Step	ExposureIndex	CoverID	Time	SampleTemperature	CoverTemperature	ExcitationIndex	Stage	Exposure	Cycle
21	2019-02-04_142954	x5	m5	*	5	59.9784,60.0105,59.9975,59.9891,59.9981,59.9819	*	1	10	2	1	-1	1549289619.332	59.9988,59.9991,59.9983,59.9984,59.9987,59.9987	104.989	5	2	200	1

[quant]
region	quant	count	saturation
IA1	2891520	1014	0
OA1	676768	237	0
IA2	2874640	1006	0
OA2	689488	241	0
IA3	2869424	1008	0
OA3	683088	240	0
IA4	2856896	1010	0
OA4	674528	238	0
IA5	2839984	1006	0
OA5	669968	238	0
IA6	2829616	1004	0
OA6	673920	239	0
IA7	2843856	1008	0
OA7	669168	237	0
IA8	2844656	1010	0
OA8	670144	238	0
IA9	2852592	1013	0
OA9	663680	237	0
IA10	2864128	1012	0
OA10	679136	241	0
IA11	2849136	1008	0
OA11	668944	237	0
IA12	2851888	1008	0
OA12	671552	238	0
IB1	2866192	1004	0
OB1	682992	241	0
IB2	2879200	1011	0
OB2	679072	239	0
IB3	2857392	1005	0
OB3	687904	243	0
IB4	2842384	1006	0
OB4	669792	237	0
IB5	2842784	1008	0
OB5	662880	236	0
IB6	2860912	1011	0
OB6	663920	237	0
IB7	2873792	1015	0
OB7	657632	234	0
IB8	2862640	1014	0
OB8	663216	237	0
IB9	2836320	1004	0
OB9	682560	244	0
IB10	2831424	1003	0
OB10	678560	242	0
IB11	2860832	1012	0
OB11	669344	238	0
IB12	2871152	1014	0
OB12	666736	237	0
IC1	2884256	1009	0
OC1	681184	241	0
IC2	2853200	1006	0
OC2	676832	239	0
IC3	2881536	1008	0
OC3	672624	237	0
IC4	2866224	1010	0
OC4	663296	235	0
IC5	2875872	1014	0
OC5	668064	238	0
IC6	2867680	1014	0
OC6	666064	237	0
IC7	2867584	1009	0
OC7	671024	238	0
IC8	2850912	1006	0
OC8	668096	238	0
IC9	2859536	1011	0
OC9	673696	241	0
IC10	2846144	1009	0
OC10	668400	239	0
IC11	2844224	1010	0
OC11	665072	238	0
IC12	2835856	1005	0
OC12	681360	243	0
ID1	2858496	1006	0
OD1	670656	238	0
ID2	2852912	1008	0
OD2	664496	236	0
ID3	2879520	1012	0
OD3	674832	240	0
ID4	2875264	1015	0
OD4	665808	236	0
ID5	2862176	1009	0
OD5	673344	239	0
ID6	2853616	1004	0
OD6	670224	236	0
ID7	2865536	1009	0
OD7	680560	241	0
ID8	2847072	1005	0
OD8	686096	244	0
ID9	2836096	1004	0
OD9	664288	237	0
ID10	2830864	1003	0
OD10	667312	239	0
ID11	2823152	1003	0
OD11	664496	238	0
ID12	2829968	1007	0
OD12	658832	235	0
IE1	2867584	1011	0
OE1	665936	237	0
IE2	2869232	1014	0
OE2	671264	238	0
IE3	2877120	1009	0
OE3	678080	240	0
IE4	2855920	1005	0
OE4	665264	235	0
IE5	2867200	1010	0
OE5	674288	239	0
IE6	2862336	1002	0
OE6	693120	243	0
IE7	2880896	1006	0
OE7	678624	238	0
IE8	2848384	1003	0
OE8	674544	239	0
IE9	2848192	1008	0
OE9	670256	239	0
IE10	2854400	1011	0
OE10	659056	235	0
IE11	2842080	1010	0
OE11	666400	238	0
IE12	2842240	1011	0
OE12	663360	237	0
IF1	2856848	1010	0
OF1	674464	240	0
IF2	2845104	1006	0
OF2	673200	239	0
IF3	2873312	1010	0
OF3	677328	240	0
IF4	2856800	1007	0
OF4	675520	239	0
IF5	2850496	1006	0
OF5	668064	237	0
IF6	2858448	1007	0
OF6	666624	236	0
IF7	2869072	1010	0
OF7	678352	240	0
IF8	2875472	1014	0
OF8	657664	234	0
IF9	2861088	1013	0
OF9	671600	239	0
IF10	2829792	1006	0
OF10	665840	238	0
IF11	2831712	1007	0
OF11	668976	239	0
IF12	2854416	1013	0
OF12	664624	237	0
IG1	2854848	1012	0
OG1	676352	240	0
IG2	2860944	1011	0
OG2	670752	237	0
IG3	2848320	1007	0
OG3	669072	237	0
IG4	2850288	1009	0
OG4	667760	236	0
IG5	2859072	1011	0
OG5	665104	236	0
IG6	2851040	1012	0
OG6	681008	242	0
IG7	2845872	1008	0
OG7	671472	239	0
IG8	2829104	1004	0
OG8	686912	244	0
IG9	2854688	1015	0
OG9	654288	234	0
IG10	2853584	1014	0
OG10	660256	236	0
IG11	2848848	1013	0
OG11	662448	237	0
IG12	2826592	1008	0
OG12	670736	240	0
IH1	2833648	1006	0
OH1	666608	237	0
IH2	2838128	1006	0
OH2	671168	238	0
IH3	2860768	1010	0
OH3	672992	238	0
IH4	2852432	1012	0
OH4	675824	240	0
IH5	2829376	1006	0
OH5	670432	238	0
IH6	2843312	1013	0
OH6	665328	237	0
IH7	2858304	1014	0
OH7	666912	238	0
IH8	2839344	1011	0
OH8	679296	242	0
IH9	2822960	1007	0
OH9	666064	238	0
IH10	2825104	1008	0
OH10	659712	236	0
IH11	2823536	1009	0
OH11	672224	241	0
IH12	2822880	1010	0
OH12	671376	240	0
```
