## Supplementary material for "A toolbox of Stable Integration Vectors (SIV) in the fission yeast *Schizosaccharomyces pombe*": Source data: S02_C001_T02_P0001_M5_X5_E2.quant

```
[instrument]
blockid	numofrow	numofcol	coversn	version	coverid	lamphours	blocksn	type	sn
21	8	12	*	1.3.2	*	*	*	ruo	272510497

[head]
version	name	operator	timestamp	expirytime	calibrationID
1.0.5	Quantitation	GUEST	*	*	*

[properties]
quantversion
0.2.5

[conditions]
BlkID	Run	ExcitationColor	EmissionColor	CameraBias	EmissionIndex	BlockTemperature	CameraGain	Point	SampleVolume	Step	ExposureIndex	CoverID	Time	SampleTemperature	CoverTemperature	ExcitationIndex	Stage	Exposure	Cycle
21	2019-02-04_142954	x5	m5	*	5	59.9784,60.0105,59.9975,59.9891,59.9981,59.9819	*	1	10	2	2	-1	1549289620.076	59.9988,59.9991,59.9983,59.9984,59.9987,59.9987	104.989	5	2	920	1

[quant]
region	quant	count	saturation
IA1	3228336	1014	0
OA1	746160	237	0
IA2	3198064	1006	0
OA2	764832	241	0
IA3	3171584	1008	0
OA3	749648	240	0
IA4	3132496	1010	0
OA4	733536	238	0
IA5	3096896	1006	0
OA5	731280	238	0
IA6	3096208	1004	0
OA6	733296	239	0
IA7	3125760	1008	0
OA7	726864	237	0
IA8	3132768	1010	0
OA8	728528	238	0
IA9	3176688	1013	0
OA9	726032	237	0
IA10	3228304	1012	0
OA10	754384	241	0
IA11	3236896	1008	0
OA11	748448	237	0
IA12	3212816	1008	0
OA12	745168	238	0
IB1	3183360	1004	0
OB1	751328	241	0
IB2	3159376	1011	0
OB2	743056	239	0
IB3	3118688	1005	0
OB3	746080	243	0
IB4	3077808	1006	0
OB4	725936	237	0
IB5	3089104	1008	0
OB5	716400	236	0
IB6	3142992	1011	0
OB6	719968	237	0
IB7	3175488	1015	0
OB7	715136	234	0
IB8	3152416	1014	0
OB8	725280	237	0
IB9	3158624	1004	0
OB9	744160	244	0
IB10	3172064	1003	0
OB10	744976	242	0
IB11	3210256	1012	0
OB11	742592	238	0
IB12	3217104	1014	0
OB12	738608	237	0
IC1	3207440	1009	0
OC1	735216	241	0
IC2	3084736	1006	0
OC2	728720	239	0
IC3	3193536	1008	0
OC3	715824	237	0
IC4	3146320	1010	0
OC4	715408	235	0
IC5	3160768	1014	0
OC5	724384	238	0
IC6	3169696	1014	0
OC6	720432	237	0
IC7	3197184	1009	0
OC7	726720	238	0
IC8	3183776	1006	0
OC8	729552	238	0
IC9	3204608	1011	0
OC9	734048	241	0
IC10	3152464	1009	0
OC10	724480	239	0
IC11	3145952	1010	0
OC11	729712	238	0
IC12	3134624	1005	0
OC12	745568	243	0
ID1	3148880	1006	0
OD1	721072	238	0
ID2	3070608	1008	0
OD2	716768	236	0
ID3	3170656	1012	0
OD3	729488	240	0
ID4	3164496	1015	0
OD4	724480	236	0
ID5	3172720	1009	0
OD5	733872	239	0
ID6	3225120	1004	0
OD6	750576	236	0
ID7	3234144	1009	0
OD7	752544	241	0
ID8	3192128	1005	0
OD8	753136	244	0
ID9	3187840	1004	0
OD9	726288	237	0
ID10	3173744	1003	0
OD10	729280	239	0
ID11	3147024	1003	0
OD11	727088	238	0
ID12	3120496	1007	0
OD12	715376	235	0
IE1	3125776	1011	0
OE1	715360	237	0
IE2	3087664	1014	0
OE2	725360	238	0
IE3	3175568	1009	0
OE3	733200	240	0
IE4	3149360	1005	0
OE4	721856	235	0
IE5	3187968	1010	0
OE5	734272	239	0
IE6	3255776	1002	0
OE6	782752	243	0
IE7	3291120	1006	0
OE7	761296	238	0
IE8	3202688	1003	0
OE8	742496	239	0
IE9	3190704	1008	0
OE9	733232	239	0
IE10	3181232	1011	0
OE10	720560	235	0
IE11	3160400	1010	0
OE11	729136	238	0
IE12	3122128	1011	0
OE12	719200	237	0
IF1	3132880	1010	0
OF1	724560	240	0
IF2	3070000	1006	0
OF2	728704	239	0
IF3	3163952	1010	0
OF3	734000	240	0
IF4	3162224	1007	0
OF4	734624	239	0
IF5	3165504	1006	0
OF5	732752	237	0
IF6	3194384	1007	0
OF6	735728	236	0
IF7	3228528	1010	0
OF7	748448	240	0
IF8	3226704	1014	0
OF8	723008	234	0
IF9	3208448	1013	0
OF9	735616	239	0
IF10	3157904	1006	0
OF10	727776	238	0
IF11	3140816	1007	0
OF11	730176	239	0
IF12	3158368	1013	0
OF12	723488	237	0
IG1	3069744	1012	0
OG1	726800	240	0
IG2	3088080	1011	0
OG2	724992	237	0
IG3	3086496	1007	0
OG3	724800	237	0
IG4	3086112	1009	0
OG4	721984	236	0
IG5	3129088	1011	0
OG5	718688	236	0
IG6	3117728	1012	0
OG6	742320	242	0
IG7	3124480	1008	0
OG7	730512	239	0
IG8	3109952	1004	0
OG8	746976	244	0
IG9	3148480	1015	0
OG9	712576	234	0
IG10	3157536	1014	0
OG10	720112	236	0
IG11	3144560	1013	0
OG11	722896	237	0
IG12	3090448	1008	0
OG12	724128	240	0
IH1	3047008	1006	0
OH1	711728	237	0
IH2	3046720	1006	0
OH2	723360	238	0
IH3	3089296	1010	0
OH3	724688	238	0
IH4	3082480	1012	0
OH4	729808	240	0
IH5	3064768	1006	0
OH5	724240	238	0
IH6	3089936	1013	0
OH6	722368	237	0
IH7	3129600	1014	0
OH7	726720	238	0
IH8	3101488	1011	0
OH8	738976	242	0
IH9	3115408	1007	0
OH9	723312	238	0
IH10	3099264	1008	0
OH10	719760	236	0
IH11	3104304	1009	0
OH11	729504	241	0
IH12	3080512	1010	0
OH12	724368	240	0
```
