## Supplementary material for "A toolbox of Stable Integration Vectors (SIV) in the fission yeast *Schizosaccharomyces pombe*": Source data: S02_C002_T02_P0001_M1_X1_E1.quant

```
[instrument]
blockid	numofrow	numofcol	coversn	version	coverid	lamphours	blocksn	type	sn
21	8	12	*	1.3.2	*	*	*	ruo	272510497

[head]
version	name	operator	timestamp	expirytime	calibrationID
1.0.5	Quantitation	GUEST	*	*	*

[properties]
quantversion
0.2.5

[conditions]
BlkID	Run	ExcitationColor	EmissionColor	CameraBias	EmissionIndex	BlockTemperature	CameraGain	Point	SampleVolume	Step	ExposureIndex	CoverID	Time	SampleTemperature	CoverTemperature	ExcitationIndex	Stage	Exposure	Cycle
21	2019-02-04_142954	x1	m1	*	1	60.0052,60.0054,60.0072,59.9891,59.986,59.9966	*	1	10	2	1	-1	1549289746.384	60.0001,60.0007,60.0002,60.0003,60.0002,60.0008	104.989	1	2	60	2

[quant]
region	quant	count	saturation
IA1	2930064	1013	0
OA1	660672	237	0
IA2	2945856	1008	0
OA2	662320	236	0
IA3	2986080	1008	0
OA3	656128	234	0
IA4	3013728	1016	0
OA4	657392	234	0
IA5	3032000	1017	0
OA5	654288	233	0
IA6	3018672	1010	0
OA6	674864	240	0
IA7	3252160	1006	0
OA7	671120	239	0
IA8	3180736	1013	0
OA8	666304	237	0
IA9	3269392	1016	0
OA9	662192	237	0
IA10	3251728	1017	0
OA10	660480	236	0
IA11	3206672	1017	0
OA11	656512	235	0
IA12	3131056	1011	0
OA12	662592	238	0
IB1	2945232	1009	0
OB1	664208	237	0
IB2	2983392	1010	0
OB2	677808	241	0
IB3	3038272	1016	0
OB3	676640	240	0
IB4	3041584	1014	0
OB4	675520	239	0
IB5	3064768	1009	0
OB5	672208	237	0
IB6	3088480	1011	0
OB6	666880	235	0
IB7	3491312	1016	0
OB7	673920	237	0
IB8	3399152	1018	0
OB8	673056	237	0
IB9	3381328	1015	0
OB9	666608	236	0
IB10	3329504	1007	0
OB10	675696	240	0
IB11	3281328	1013	0
OB11	663952	237	0
IB12	3186256	1009	0
OB12	667776	239	0
IC1	2973552	1015	0
OC1	669936	239	0
IC2	3026720	1016	0
OC2	675168	240	0
IC3	3063056	1011	0
OC3	672960	238	0
IC4	3065552	1007	0
OC4	680432	241	0
IC5	3117200	1013	0
OC5	678432	240	0
IC6	3137328	1016	0
OC6	682608	240	0
IC7	3478672	1011	0
OC7	683936	240	0
IC8	3474128	1008	0
OC8	672272	236	0
IC9	3464160	1011	0
OC9	673568	237	0
IC10	3388912	1006	0
OC10	674080	239	0
IC11	3302624	1006	0
OC11	674928	240	0
IC12	3237616	1011	0
OC12	660224	236	0
ID1	2993168	1012	0
OD1	666976	238	0
ID2	3027168	1012	0
OD2	665392	237	0
ID3	3071152	1007	0
OD3	669456	237	0
ID4	3089904	1016	0
OD4	669520	236	0
ID5	3138656	1010	0
OD5	684544	241	0
ID6	3146384	1007	0
OD6	677936	238	0
ID7	3539280	1012	0
OD7	685088	240	0
ID8	3531040	1008	0
OD8	690912	242	0
ID9	3509536	1006	0
OD9	679504	239	0
ID10	3453024	1012	0
OD10	670432	237	0
ID11	3374288	1010	0
OD11	667872	238	0
ID12	3276064	1013	0
OD12	676752	241	0
IE1	2991104	1012	0
OE1	676096	242	0
IE2	3018352	1006	0
OE2	677952	240	0
IE3	3089488	1011	0
OE3	670912	237	0
IE4	3083456	1007	0
OE4	690112	243	0
IE5	3145600	1015	0
OE5	682432	240	0
IE6	3175856	1012	0
OE6	676928	237	0
IE7	3537088	1010	0
OE7	674768	236	0
IE8	3535952	1010	0
OE8	673424	236	0
IE9	3501472	1011	0
OE9	685936	241	0
IE10	3491744	1016	0
OE10	667872	236	0
IE11	3411616	1016	0
OE11	671184	238	0
IE12	3304848	1012	0
OE12	666768	238	0
IF1	2983904	1007	0
OF1	675440	241	0
IF2	3020448	1010	0
OF2	669456	238	0
IF3	3113040	1018	0
OF3	675680	239	0
IF4	3114400	1015	0
OF4	676464	239	0
IF5	3151664	1010	0
OF5	672320	237	0
IF6	3145168	1010	0
OF6	669568	236	0
IF7	3496416	1012	0
OF7	675680	237	0
IF8	3570480	1016	0
OF8	681888	239	0
IF9	3516528	1012	0
OF9	680064	239	0
IF10	3473152	1006	0
OF10	680224	240	0
IF11	3399952	1013	0
OF11	671088	238	0
IF12	3331760	1015	0
OF12	662864	237	0
IG1	2978608	1009	0
OG1	677696	243	0
IG2	3027872	1012	0
OG2	668592	238	0
IG3	3060896	1007	0
OG3	670512	238	0
IG4	3099024	1010	0
OG4	681136	242	0
IG5	3110960	1006	0
OG5	678704	240	0
IG6	3131856	1010	0
OG6	673360	238	0
IG7	3373440	1008	0
OG7	665120	235	0
IG8	3515872	1015	0
OG8	668336	236	0
IG9	3478048	1016	0
OG9	675200	239	0
IG10	3453104	1016	0
OG10	667504	238	0
IG11	3351168	1011	0
OG11	665968	238	0
IG12	3288640	1010	0
OG12	660144	236	0
IH1	2977008	1011	0
OH1	667904	239	0
IH2	3024064	1018	0
OH2	662752	237	0
IH3	3051744	1013	0
OH3	673504	240	0
IH4	3049888	1005	0
OH4	665024	237	0
IH5	3096080	1011	0
OH5	668080	238	0
IH6	3106240	1016	0
OH6	657584	234	0
IH7	3467952	1017	0
OH7	662576	235	0
IH8	3380608	1009	0
OH8	671856	238	0
IH9	3360480	1010	0
OH9	670192	239	0
IH10	3305936	1011	0
OH10	670864	240	0
IH11	3283696	1009	0
OH11	670512	240	0
IH12	3184672	1007	0
OH12	654128	235	0
```
