## Supplementary material for "A toolbox of Stable Integration Vectors (SIV) in the fission yeast *Schizosaccharomyces pombe*": Source data: S02_C002_T02_P0001_M1_X1_E2.quant

```
[instrument]
blockid	numofrow	numofcol	coversn	version	coverid	lamphours	blocksn	type	sn
21	8	12	*	1.3.2	*	*	*	ruo	272510497

[head]
version	name	operator	timestamp	expirytime	calibrationID
1.0.5	Quantitation	GUEST	*	*	*

[properties]
quantversion
0.2.5

[conditions]
BlkID	Run	ExcitationColor	EmissionColor	CameraBias	EmissionIndex	BlockTemperature	CameraGain	Point	SampleVolume	Step	ExposureIndex	CoverID	Time	SampleTemperature	CoverTemperature	ExcitationIndex	Stage	Exposure	Cycle
21	2019-02-04_142954	x1	m1	*	1	60.0052,60.0054,60.0072,59.9891,59.986,59.9966	*	1	10	2	2	-1	1549289747.041	60.0001,60.0007,60.0002,60.0003,60.0002,60.0008	104.989	1	2	175	2

[quant]
region	quant	count	saturation
IA1	3176032	1013	0
OA1	676640	237	0
IA2	3234768	1008	0
OA2	679984	236	0
IA3	3372944	1008	0
OA3	679184	234	0
IA4	3411024	1016	0
OA4	680528	234	0
IA5	3476944	1017	0
OA5	679600	233	0
IA6	3508560	1010	0
OA6	705472	240	0
IA7	4196192	1006	0
OA7	706976	239	0
IA8	3967088	1013	0
OA8	699456	237	0
IA9	4214336	1016	0
OA9	697392	237	0
IA10	4157920	1017	0
OA10	689152	236	0
IA11	4032656	1017	0
OA11	681552	235	0
IA12	3839360	1011	0
OA12	682848	238	0
IB1	3245376	1009	0
OB1	678768	237	0
IB2	3336560	1010	0
OB2	696496	241	0
IB3	3461792	1016	0
OB3	700736	240	0
IB4	3504480	1014	0
OB4	704560	239	0
IB5	3622832	1009	0
OB5	705744	237	0
IB6	3690256	1011	0
OB6	698368	235	0
IB7	4831152	1016	0
OB7	716080	237	0
IB8	4563088	1018	0
OB8	712544	237	0
IB9	4522656	1015	0
OB9	705696	236	0
IB10	4437136	1007	0
OB10	713664	240	0
IB11	4255488	1013	0
OB11	696416	237	0
IB12	3997408	1009	0
OB12	692576	239	0
IC1	3304432	1015	0
OC1	685664	239	0
IC2	3435696	1016	0
OC2	696896	240	0
IC3	3565328	1011	0
OC3	701488	238	0
IC4	3622144	1007	0
OC4	716960	241	0
IC5	3747600	1013	0
OC5	719024	240	0
IC6	3806432	1016	0
OC6	723328	240	0
IC7	4846960	1011	0
OC7	732224	240	0
IC8	4846032	1008	0
OC8	721760	236	0
IC9	4819264	1011	0
OC9	716768	237	0
IC10	4634720	1006	0
OC10	717984	239	0
IC11	4378112	1006	0
OC11	709328	240	0
IC12	4146384	1011	0
OC12	689296	236	0
ID1	3372256	1012	0
OD1	686784	238	0
ID2	3470160	1012	0
OD2	688944	237	0
ID3	3624672	1007	0
OD3	700816	237	0
ID4	3647792	1016	0
OD4	705424	236	0
ID5	3831824	1010	0
OD5	726448	241	0
ID6	3878672	1007	0
OD6	724944	238	0
ID7	5009424	1012	0
OD7	740080	240	0
ID8	5016016	1008	0
OD8	745776	242	0
ID9	4970400	1006	0
OD9	730560	239	0
ID10	4780288	1012	0
OD10	716384	237	0
ID11	4571904	1010	0
OD11	709568	238	0
ID12	4255984	1013	0
OD12	707888	241	0
IE1	3375440	1012	0
OE1	695456	242	0
IE2	3472400	1006	0
OE2	701072	240	0
IE3	3652528	1011	0
OE3	700656	237	0
IE4	3664640	1007	0
OE4	726896	243	0
IE5	3813776	1015	0
OE5	723568	240	0
IE6	3932112	1012	0
OE6	725856	237	0
IE7	4980208	1010	0
OE7	727584	236	0
IE8	5009408	1010	0
OE8	726768	236	0
IE9	4921504	1011	0
OE9	735056	241	0
IE10	4858848	1016	0
OE10	714464	236	0
IE11	4622896	1016	0
OE11	708704	238	0
IE12	4325888	1012	0
OE12	698112	238	0
IF1	3374592	1007	0
OF1	693408	241	0
IF2	3478928	1010	0
OF2	694144	238	0
IF3	3674816	1018	0
OF3	701504	239	0
IF4	3713920	1015	0
OF4	711792	239	0
IF5	3859808	1010	0
OF5	711648	237	0
IF6	3851424	1010	0
OF6	711072	236	0
IF7	4869824	1012	0
OF7	722656	237	0
IF8	5090304	1016	0
OF8	729904	239	0
IF9	4966368	1012	0
OF9	727888	239	0
IF10	4868240	1006	0
OF10	721776	240	0
IF11	4620800	1013	0
OF11	706560	238	0
IF12	4409472	1015	0
OF12	693840	237	0
IG1	3359280	1009	0
OG1	697456	243	0
IG2	3480448	1012	0
OG2	691008	238	0
IG3	3585200	1007	0
OG3	696432	238	0
IG4	3698480	1010	0
OG4	710736	242	0
IG5	3772240	1006	0
OG5	711120	240	0
IG6	3819632	1010	0
OG6	707952	238	0
IG7	4531264	1008	0
OG7	705712	235	0
IG8	4935632	1015	0
OG8	710544	236	0
IG9	4838496	1016	0
OG9	717344	239	0
IG10	4768352	1016	0
OG10	706752	238	0
IG11	4489984	1011	0
OG11	698816	238	0
IG12	4307152	1010	0
OG12	686560	236	0
IH1	3325760	1011	0
OH1	680768	239	0
IH2	3436496	1018	0
OH2	682048	237	0
IH3	3533904	1013	0
OH3	696528	240	0
IH4	3583504	1005	0
OH4	690368	237	0
IH5	3689280	1011	0
OH5	697200	238	0
IH6	3713648	1016	0
OH6	688544	234	0
IH7	4772672	1017	0
OH7	697360	235	0
IH8	4553392	1009	0
OH8	706320	238	0
IH9	4515584	1010	0
OH9	705056	239	0
IH10	4354080	1011	0
OH10	701808	240	0
IH11	4294816	1009	0
OH11	695072	240	0
IH12	4027360	1007	0
OH12	676992	235	0
```
