## Supplementary material for "A toolbox of Stable Integration Vectors (SIV) in the fission yeast *Schizosaccharomyces pombe*": Source data: S02_C002_T02_P0001_M1_X1_E3.quant

```
[instrument]
blockid	numofrow	numofcol	coversn	version	coverid	lamphours	blocksn	type	sn
21	8	12	*	1.3.2	*	*	*	ruo	272510497

[head]
version	name	operator	timestamp	expirytime	calibrationID
1.0.5	Quantitation	GUEST	*	*	*

[properties]
quantversion
0.2.5

[conditions]
BlkID	Run	ExcitationColor	EmissionColor	CameraBias	EmissionIndex	BlockTemperature	CameraGain	Point	SampleVolume	Step	ExposureIndex	CoverID	Time	SampleTemperature	CoverTemperature	ExcitationIndex	Stage	Exposure	Cycle
21	2019-02-04_142954	x1	m1	*	1	60.0052,60.0054,60.0072,59.9891,59.986,59.9966	*	1	10	2	3	-1	1549289747.753	60.0001,60.0007,60.0002,60.0003,60.0002,60.0008	104.989	1	2	520	2

[quant]
region	quant	count	saturation
IA1	3918400	1013	0
OA1	717808	237	0
IA2	4128448	1008	0
OA2	730256	236	0
IA3	4518352	1008	0
OA3	739072	234	0
IA4	4618752	1016	0
OA4	749968	234	0
IA5	4803360	1017	0
OA5	756016	233	0
IA6	4950848	1010	0
OA6	790096	240	0
IA7	7021840	1006	0
OA7	808944	239	0
IA8	6319040	1013	0
OA8	797744	237	0
IA9	7060400	1016	0
OA9	791760	237	0
IA10	6896512	1017	0
OA10	777552	236	0
IA11	6522768	1017	0
OA11	759152	235	0
IA12	5945296	1011	0
OA12	745424	238	0
IB1	4134208	1009	0
OB1	724288	237	0
IB2	4401296	1010	0
OB2	755296	241	0
IB3	4731568	1016	0
OB3	773120	240	0
IB4	4905312	1014	0
OB4	788256	239	0
IB5	5282784	1009	0
OB5	809872	237	0
IB6	5482160	1011	0
OB6	806000	235	0
IB7	8847680	1016	0
OB7	840352	237	0
IB8	8052656	1018	0
OB8	838432	237	0
IB9	7988672	1015	0
OB9	824048	236	0
IB10	7759392	1007	0
OB10	825552	240	0
IB11	7213216	1013	0
OB11	792864	237	0
IB12	6445632	1009	0
OB12	769664	239	0
IC1	4293424	1015	0
OC1	738784	239	0
IC2	4668688	1016	0
OC2	767776	240	0
IC3	5059584	1011	0
OC3	781728	238	0
IC4	5283840	1007	0
OC4	815168	241	0
IC5	5645120	1013	0
OC5	831632	240	0
IC6	5810912	1016	0
OC6	849696	240	0
IC7	8925376	1011	0
OC7	879104	240	0
IC8	8953968	1008	0
OC8	865904	236	0
IC9	8876496	1011	0
OC9	858112	237	0
IC10	8329200	1006	0
OC10	843984	239	0
IC11	7599152	1006	0
OC11	818320	240	0
IC12	6868064	1011	0
OC12	776400	236	0
ID1	4502448	1012	0
OD1	743392	238	0
ID2	4796720	1012	0
OD2	764160	237	0
ID3	5296416	1007	0
OD3	791616	237	0
ID4	5327648	1016	0
OD4	807088	236	0
ID5	5912112	1010	0
OD5	851392	241	0
ID6	6070672	1007	0
OD6	873472	238	0
ID7	9427888	1012	0
OD7	900496	240	0
ID8	9476880	1008	0
OD8	908416	242	0
ID9	9384944	1006	0
OD9	885104	239	0
ID10	8758304	1012	0
OD10	852208	237	0
ID11	8164288	1010	0
OD11	828048	238	0
ID12	7190736	1013	0
OD12	802944	241	0
IE1	4519680	1012	0
OE1	755696	242	0
IE2	4855056	1006	0
OE2	773136	240	0
IE3	5336960	1011	0
OE3	790304	237	0
IE4	5429328	1007	0
OE4	839216	243	0
IE5	5839440	1015	0
OE5	849600	240	0
IE6	6230144	1012	0
OE6	873952	237	0
IE7	9361424	1010	0
OE7	896576	236	0
IE8	9452752	1010	0
OE8	883888	236	0
IE9	9214256	1011	0
OE9	893104	241	0
IE10	8975328	1016	0
OE10	853168	236	0
IE11	8302432	1016	0
OE11	829312	238	0
IE12	7415712	1012	0
OE12	797072	238	0
IF1	4549264	1007	0
OF1	749936	241	0
IF2	4840080	1010	0
OF2	763152	238	0
IF3	5387936	1018	0
OF3	789488	239	0
IF4	5534464	1015	0
OF4	811568	239	0
IF5	6000320	1010	0
OF5	825856	237	0
IF6	6000528	1010	0
OF6	840080	236	0
IF7	9008416	1012	0
OF7	868864	237	0
IF8	9643264	1016	0
OF8	876864	239	0
IF9	9317760	1012	0
OF9	871696	239	0
IF10	9056560	1006	0
OF10	856736	240	0
IF11	8296944	1013	0
OF11	818144	238	0
IF12	7639888	1015	0
OF12	785680	237	0
IG1	4490288	1009	0
OG1	749136	243	0
IG2	4833248	1012	0
OG2	753552	238	0
IG3	5170640	1007	0
OG3	771568	238	0
IG4	5509776	1010	0
OG4	803680	242	0
IG5	5751040	1006	0
OG5	813056	240	0
IG6	5886528	1010	0
OG6	821360	238	0
IG7	8017808	1008	0
OG7	824592	235	0
IG8	9173120	1015	0
OG8	837136	236	0
IG9	8914288	1016	0
OG9	841216	239	0
IG10	8697120	1016	0
OG10	817968	238	0
IG11	7913600	1011	0
OG11	800656	238	0
IG12	7370704	1010	0
OG12	767024	236	0
IH1	4403904	1011	0
OH1	728336	239	0
IH2	4668832	1018	0
OH2	736592	237	0
IH3	4986800	1013	0
OH3	762064	240	0
IH4	5193072	1005	0
OH4	766768	237	0
IH5	5497936	1011	0
OH5	783168	238	0
IH6	5553664	1016	0
OH6	778640	234	0
IH7	8694208	1017	0
OH7	803600	235	0
IH8	8083504	1009	0
OH8	811152	238	0
IH9	7987120	1010	0
OH9	808064	239	0
IH10	7511760	1011	0
OH10	794128	240	0
IH11	7343952	1009	0
OH11	780960	240	0
IH12	6545040	1007	0
OH12	743184	235	0
```
