## Supplementary material for "A toolbox of Stable Integration Vectors (SIV) in the fission yeast *Schizosaccharomyces pombe*": Source data: S02_C002_T02_P0001_M2_X2_E1.quant

```
[instrument]
blockid	numofrow	numofcol	coversn	version	coverid	lamphours	blocksn	type	sn
21	8	12	*	1.3.2	*	*	*	ruo	272510497

[head]
version	name	operator	timestamp	expirytime	calibrationID
1.0.5	Quantitation	GUEST	*	*	*

[properties]
quantversion
0.2.5

[conditions]
BlkID	Run	ExcitationColor	EmissionColor	CameraBias	EmissionIndex	BlockTemperature	CameraGain	Point	SampleVolume	Step	ExposureIndex	CoverID	Time	SampleTemperature	CoverTemperature	ExcitationIndex	Stage	Exposure	Cycle
21	2019-02-04_142954	x2	m2	*	2	60.0052,60.0054,60.0072,59.9891,59.986,59.9966	*	1	10	2	1	-1	1549289744.459	60.0001,60.0007,60.0002,60.0003,60.0002,60.0008	104.989	2	2	100	2

[quant]
region	quant	count	saturation
IA1	3001808	1006	0
OA1	675328	240	0
IA2	3041312	1009	0
OA2	673536	239	0
IA3	3122544	1008	0
OA3	671200	238	0
IA4	3100816	1015	0
OA4	669968	239	0
IA5	3100432	1011	0
OA5	663696	237	0
IA6	3108848	1009	0
OA6	655584	235	0
IA7	3181632	1009	0
OA7	655792	235	0
IA8	3116064	1012	0
OA8	667568	239	0
IA9	3215744	1016	0
OA9	653008	235	0
IA10	3233696	1015	0
OA10	657952	236	0
IA11	3193920	1005	0
OA11	683088	245	0
IA12	3167936	1005	0
OA12	671856	241	0
IB1	3036704	1007	0
OB1	676960	241	0
IB2	3076496	1011	0
OB2	670112	239	0
IB3	3133344	1016	0
OB3	655824	234	0
IB4	3119312	1010	0
OB4	661328	236	0
IB5	3169440	1005	0
OB5	661552	237	0
IB6	3199328	1010	0
OB6	663872	238	0
IB7	3559776	1016	0
OB7	653152	234	0
IB8	3347232	1016	0
OB8	653296	234	0
IB9	3279472	1009	0
OB9	664848	239	0
IB10	3283520	1008	0
OB10	662208	238	0
IB11	3256656	1011	0
OB11	669776	240	0
IB12	3215520	1010	0
OB12	670336	241	0
IC1	3073536	1016	0
OC1	660128	236	0
IC2	3134432	1015	0
OC2	671440	239	0
IC3	3172416	1009	0
OC3	663168	236	0
IC4	3189280	1011	0
OC4	668304	238	0
IC5	3249424	1014	0
OC5	662480	237	0
IC6	3264144	1014	0
OC6	664400	237	0
IC7	3366048	1009	0
OC7	665056	238	0
IC8	3374944	1008	0
OC8	669456	239	0
IC9	3385232	1010	0
OC9	671280	241	0
IC10	3338032	1005	0
OC10	679184	244	0
IC11	3287328	1007	0
OC11	654544	235	0
IC12	3247440	1008	0
OC12	659776	237	0
ID1	3097024	1010	0
OD1	667072	239	0
ID2	3142192	1009	0
OD2	659040	235	0
ID3	3220080	1008	0
OD3	672352	240	0
ID4	3209072	1015	0
OD4	668640	239	0
ID5	3282096	1006	0
OD5	682832	244	0
ID6	3305712	1010	0
OD6	660528	236	0
ID7	3438640	1011	0
OD7	670672	240	0
ID8	3433152	1008	0
OD8	665920	238	0
ID9	3440288	1010	0
OD9	657440	236	0
ID10	3386880	1009	0
OD10	658144	236	0
ID11	3362096	1010	0
OD11	659344	237	0
ID12	3298176	1014	0
OD12	666720	240	0
IE1	3107248	1008	0
OE1	664768	237	0
IE2	3172896	1011	0
OE2	664576	237	0
IE3	3242496	1009	0
OE3	670272	238	0
IE4	3230688	1008	0
OE4	680304	242	0
IE5	3284016	1014	0
OE5	669920	239	0
IE6	3354512	1011	0
OE6	660912	236	0
IE7	3429808	1008	0
OE7	670896	239	0
IE8	3461040	1010	0
OE8	661600	236	0
IE9	3457520	1012	0
OE9	669264	239	0
IE10	3460512	1016	0
OE10	652992	234	0
IE11	3407984	1014	0
OE11	665424	238	0
IE12	3328144	1007	0
OE12	680960	244	0
IF1	3134768	1009	0
OF1	660096	236	0
IF2	3177568	1010	0
OF2	676592	242	0
IF3	3292896	1018	0
OF3	660880	236	0
IF4	3280272	1013	0
OF4	668432	239	0
IF5	3346176	1008	0
OF5	661664	237	0
IF6	3316800	1008	0
OF6	664624	238	0
IF7	3418336	1009	0
OF7	672880	241	0
IF8	3518288	1016	0
OF8	663696	237	0
IF9	3484928	1009	0
OF9	669472	239	0
IF10	3465696	1005	0
OF10	682992	245	0
IF11	3439568	1015	0
OF11	657920	236	0
IF12	3401328	1015	0
OF12	654928	235	0
IG1	3148912	1017	0
OG1	645664	231	0
IG2	3197104	1011	0
OG2	664496	238	0
IG3	3236480	1007	0
OG3	666560	238	0
IG4	3293088	1010	0
OG4	663424	237	0
IG5	3309376	1006	0
OG5	667296	239	0
IG6	3332720	1009	0
OG6	667264	239	0
IG7	3295392	1007	0
OG7	661376	237	0
IG8	3487136	1017	0
OG8	647344	232	0
IG9	3465664	1015	0
OG9	663552	238	0
IG10	3463616	1014	0
OG10	663888	238	0
IG11	3398880	1011	0
OG11	658048	236	0
IG12	3375776	1010	0
OG12	655392	236	0
IH1	3125984	1009	0
OH1	677360	242	0
IH2	3176816	1016	0
OH2	655424	234	0
IH3	3214160	1009	0
OH3	663344	237	0
IH4	3230256	1003	0
OH4	668128	239	0
IH5	3298064	1011	0
OH5	664496	238	0
IH6	3294272	1014	0
OH6	670240	240	0
IH7	3465312	1017	0
OH7	648192	232	0
IH8	3353808	1007	0
OH8	664432	238	0
IH9	3360560	1010	0
OH9	660176	237	0
IH10	3331984	1011	0
OH10	656896	237	0
IH11	3341760	1008	0
OH11	671344	241	0
IH12	3293344	1007	0
OH12	652272	235	0
```
