## Supplementary material for "A toolbox of Stable Integration Vectors (SIV) in the fission yeast *Schizosaccharomyces pombe*": Source data: S02_C002_T02_P0001_M2_X2_E2.quant

```
[instrument]
blockid	numofrow	numofcol	coversn	version	coverid	lamphours	blocksn	type	sn
21	8	12	*	1.3.2	*	*	*	ruo	272510497

[head]
version	name	operator	timestamp	expirytime	calibrationID
1.0.5	Quantitation	GUEST	*	*	*

[properties]
quantversion
0.2.5

[conditions]
BlkID	Run	ExcitationColor	EmissionColor	CameraBias	EmissionIndex	BlockTemperature	CameraGain	Point	SampleVolume	Step	ExposureIndex	CoverID	Time	SampleTemperature	CoverTemperature	ExcitationIndex	Stage	Exposure	Cycle
21	2019-02-04_142954	x2	m2	*	2	60.0052,60.0054,60.0072,59.9891,59.986,59.9966	*	1	10	2	2	-1	1549289745.138	60.0001,60.0007,60.0002,60.0003,60.0002,60.0008	104.989	2	2	430	2

[quant]
region	quant	count	saturation
IA1	3724624	1006	0
OA1	709616	240	0
IA2	3855824	1009	0
OA2	710256	239	0
IA3	4198080	1008	0
OA3	705056	238	0
IA4	4082688	1015	0
OA4	701440	239	0
IA5	4145712	1011	0
OA5	694112	237	0
IA6	4232976	1009	0
OA6	687680	235	0
IA7	4531248	1009	0
OA7	689888	235	0
IA8	4240128	1012	0
OA8	700064	239	0
IA9	4667680	1016	0
OA9	691136	235	0
IA10	4752384	1015	0
OA10	696544	236	0
IA11	4676400	1005	0
OA11	726480	245	0
IA12	4547120	1005	0
OA12	711920	241	0
IB1	3876512	1007	0
OB1	708608	241	0
IB2	3999360	1011	0
OB2	702672	239	0
IB3	4205680	1016	0
OB3	688576	234	0
IB4	4234192	1010	0
OB4	693680	236	0
IB5	4505280	1005	0
OB5	699328	237	0
IB6	4595344	1010	0
OB6	699152	238	0
IB7	6055248	1016	0
OB7	696032	234	0
IB8	5204592	1016	0
OB8	691792	234	0
IB9	5022160	1009	0
OB9	705344	239	0
IB10	5017488	1008	0
OB10	706352	238	0
IB11	4921584	1011	0
OB11	713616	240	0
IB12	4729360	1010	0
OB12	712368	241	0
IC1	3967360	1016	0
OC1	689968	236	0
IC2	4212016	1015	0
OC2	703072	239	0
IC3	4431168	1009	0
OC3	696096	236	0
IC4	4523296	1011	0
OC4	701344	238	0
IC5	4764480	1014	0
OC5	701360	237	0
IC6	4851648	1014	0
OC6	700496	237	0
IC7	5359088	1009	0
OC7	710400	238	0
IC8	5430112	1008	0
OC8	715152	239	0
IC9	5450960	1010	0
OC9	718096	241	0
IC10	5296128	1005	0
OC10	725184	244	0
IC11	5082096	1007	0
OC11	698896	235	0
IC12	4891216	1008	0
OC12	700736	237	0
ID1	4148048	1010	0
OD1	697712	239	0
ID2	4324304	1009	0
OD2	689744	235	0
ID3	4669536	1008	0
OD3	708320	240	0
ID4	4584000	1015	0
OD4	702752	239	0
ID5	5015728	1006	0
OD5	721760	244	0
ID6	5092720	1010	0
OD6	706368	236	0
ID7	5658672	1011	0
OD7	719312	240	0
ID8	5685168	1008	0
OD8	715136	238	0
ID9	5738560	1010	0
OD9	704688	236	0
ID10	5509968	1009	0
OD10	703664	236	0
ID11	5395568	1010	0
OD11	704864	237	0
ID12	5075392	1014	0
OD12	709632	240	0
IE1	4168224	1008	0
OE1	691872	237	0
IE2	4434352	1011	0
OE2	698112	237	0
IE3	4730480	1009	0
OE3	703888	238	0
IE4	4728544	1008	0
OE4	714416	242	0
IE5	4945968	1014	0
OE5	709712	239	0
IE6	5286128	1011	0
OE6	706768	236	0
IE7	5637632	1008	0
OE7	722032	239	0
IE8	5751616	1010	0
OE8	711408	236	0
IE9	5772368	1012	0
OE9	717536	239	0
IE10	5719728	1016	0
OE10	700432	234	0
IE11	5533216	1014	0
OE11	710864	238	0
IE12	5235520	1007	0
OE12	722224	244	0
IF1	4275232	1009	0
OF1	689568	236	0
IF2	4440784	1010	0
OF2	711408	242	0
IF3	4865824	1018	0
OF3	695472	236	0
IF4	4893792	1013	0
OF4	703600	239	0
IF5	5223472	1008	0
OF5	703328	237	0
IF6	5144624	1008	0
OF6	707600	238	0
IF7	5554352	1009	0
OF7	719488	241	0
IF8	5939152	1016	0
OF8	712192	237	0
IF9	5888144	1009	0
OF9	719728	239	0
IF10	5850096	1005	0
OF10	735952	245	0
IF11	5638240	1015	0
OF11	703264	236	0
IF12	5451456	1015	0
OF12	695712	235	0
IG1	4291968	1017	0
OG1	674864	231	0
IG2	4531312	1011	0
OG2	700016	238	0
IG3	4737488	1007	0
OG3	701024	238	0
IG4	4993872	1010	0
OG4	698144	237	0
IG5	5121584	1006	0
OG5	705216	239	0
IG6	5199072	1009	0
OG6	708160	239	0
IG7	5079984	1007	0
OG7	699136	237	0
IG8	5824944	1017	0
OG8	690288	232	0
IG9	5782976	1015	0
OG9	708848	238	0
IG10	5765056	1014	0
OG10	707072	238	0
IG11	5508592	1011	0
OG11	699552	236	0
IG12	5445296	1010	0
OG12	699104	236	0
IH1	4232592	1009	0
OH1	706896	242	0
IH2	4402128	1016	0
OH2	685744	234	0
IH3	4613024	1009	0
OH3	697008	237	0
IH4	4766960	1003	0
OH4	702800	239	0
IH5	5009968	1011	0
OH5	699504	238	0
IH6	5004848	1014	0
OH6	705328	240	0
IH7	5686592	1017	0
OH7	687168	232	0
IH8	5318032	1007	0
OH8	705984	238	0
IH9	5359856	1010	0
OH9	700112	237	0
IH10	5211200	1011	0
OH10	699952	237	0
IH11	5278896	1008	0
OH11	708944	241	0
IH12	5060800	1007	0
OH12	690768	235	0
```
