## Supplementary material for "A toolbox of Stable Integration Vectors (SIV) in the fission yeast *Schizosaccharomyces pombe*": Source data: S02_C002_T02_P0001_M3_X3_E1.quant

```
[instrument]
blockid	numofrow	numofcol	coversn	version	coverid	lamphours	blocksn	type	sn
21	8	12	*	1.3.2	*	*	*	ruo	272510497

[head]
version	name	operator	timestamp	expirytime	calibrationID
1.0.5	Quantitation	GUEST	*	*	*

[properties]
quantversion
0.2.5

[conditions]
BlkID	Run	ExcitationColor	EmissionColor	CameraBias	EmissionIndex	BlockTemperature	CameraGain	Point	SampleVolume	Step	ExposureIndex	CoverID	Time	SampleTemperature	CoverTemperature	ExcitationIndex	Stage	Exposure	Cycle
21	2019-02-04_142954	x3	m3	*	3	60.0052,60.0054,60.0072,59.9891,59.986,59.9966	*	1	10	2	1	-1	1549289740.365	60.0001,60.0007,60.0002,60.0003,60.0002,60.0008	104.989	3	2	125	2

[quant]
region	quant	count	saturation
IA1	2930704	1011	0
OA1	669264	238	0
IA2	2950704	1011	0
OA2	667696	237	0
IA3	2970928	1008	0
OA3	673024	239	0
IA4	2986512	1014	0
OA4	670096	239	0
IA5	2972672	1008	0
OA5	661696	237	0
IA6	2987392	1009	0
OA6	659088	236	0
IA7	2988144	1010	0
OA7	661280	237	0
IA8	2959728	1013	0
OA8	667760	240	0
IA9	2980464	1014	0
OA9	663072	238	0
IA10	2983760	1014	0
OA10	659024	237	0
IA11	2941344	1006	0
OA11	678960	244	0
IA12	2933984	1009	0
OA12	663968	239	0
IB1	2940448	1007	0
OB1	669408	238	0
IB2	2971760	1011	0
OB2	669472	238	0
IB3	2997840	1012	0
OB3	665632	237	0
IB4	2991760	1008	0
OB4	660976	236	0
IB5	3004432	1006	0
OB5	669872	239	0
IB6	3035840	1011	0
OB6	663632	238	0
IB7	3070528	1014	0
OB7	664640	238	0
IB8	3028752	1016	0
OB8	647088	233	0
IB9	2997440	1007	0
OB9	661520	239	0
IB10	2992176	1009	0
OB10	658080	237	0
IB11	2974224	1013	0
OB11	663424	239	0
IB12	2952352	1013	0
OB12	660112	238	0
IC1	2965904	1015	0
OC1	660928	236	0
IC2	2980080	1011	0
OC2	662928	236	0
IC3	2996912	1003	0
OC3	678464	241	0
IC4	3039152	1013	0
OC4	656496	235	0
IC5	3068272	1015	0
OC5	660736	237	0
IC6	3074544	1016	0
OC6	652240	234	0
IC7	3061456	1008	0
OC7	662656	238	0
IC8	3050384	1008	0
OC8	668000	240	0
IC9	3036544	1010	0
OC9	668768	241	0
IC10	3008480	1008	0
OC10	672944	243	0
IC11	2963056	1007	0
OC11	652416	236	0
IC12	2951888	1009	0
OC12	655696	237	0
ID1	2968144	1009	0
OD1	666768	238	0
ID2	2978656	1006	0
OD2	678608	241	0
ID3	3042576	1011	0
OD3	665904	237	0
ID4	3048944	1015	0
OD4	668560	238	0
ID5	3081264	1007	0
OD5	679456	242	0
ID6	3106368	1010	0
OD6	662976	237	0
ID7	3111552	1010	0
OD7	671600	239	0
ID8	3089952	1008	0
OD8	663792	238	0
ID9	3070864	1008	0
OD9	662688	238	0
ID10	3017456	1003	0
OD10	668880	241	0
ID11	3015936	1012	0
OD11	652384	236	0
ID12	2976944	1010	0
OD12	662208	239	0
IE1	2963600	1006	0
OE1	662960	236	0
IE2	3013552	1012	0
OE2	666704	237	0
IE3	3051504	1010	0
OE3	672720	239	0
IE4	3047008	1009	0
OE4	675984	240	0
IE5	3110768	1013	0
OE5	670352	239	0
IE6	3118416	1008	0
OE6	664928	237	0
IE7	3119536	1008	0
OE7	659680	236	0
IE8	3099360	1008	0
OE8	660384	236	0
IE9	3077232	1010	0
OE9	671712	241	0
IE10	3075216	1016	0
OE10	646240	233	0
IE11	3025696	1012	0
OE11	666160	240	0
IE12	2991792	1011	0
OE12	656048	237	0
IF1	2979776	1011	0
OF1	663936	237	0
IF2	3002192	1011	0
OF2	670464	238	0
IF3	3062032	1015	0
OF3	672656	239	0
IF4	3063728	1010	0
OF4	678752	242	0
IF5	3087392	1004	0
OF5	671952	240	0
IF6	3097040	1011	0
OF6	664416	237	0
IF7	3111184	1012	0
OF7	661136	236	0
IF8	3117616	1014	0
OF8	667600	239	0
IF9	3085056	1012	0
OF9	659888	237	0
IF10	3046816	1006	0
OF10	665904	240	0
IF11	3021040	1012	0
OF11	662480	239	0
IF12	3011408	1016	0
OF12	664496	240	0
IG1	2990336	1018	0
OG1	665040	237	0
IG2	3010064	1013	0
OG2	674176	240	0
IG3	3030640	1008	0
OG3	669376	238	0
IG4	3050704	1006	0
OG4	663008	236	0
IG5	3070752	1008	0
OG5	684288	244	0
IG6	3096272	1013	0
OG6	668144	239	0
IG7	3018432	1006	0
OG7	667008	239	0
IG8	3081664	1012	0
OG8	659024	236	0
IG9	3070352	1015	0
OG9	664656	239	0
IG10	3050224	1013	0
OG10	667024	241	0
IG11	2996848	1009	0
OG11	666096	240	0
IG12	2973456	1006	0
OG12	663232	239	0
IH1	2948704	1007	0
OH1	667664	238	0
IH2	2989616	1011	0
OH2	665504	237	0
IH3	3016432	1007	0
OH3	668688	238	0
IH4	3034848	1012	0
OH4	663968	237	0
IH5	3058944	1011	0
OH5	660656	236	0
IH6	3060064	1014	0
OH6	666800	239	0
IH7	3095408	1015	0
OH7	661472	237	0
IH8	3037136	1010	0
OH8	666192	239	0
IH9	3016768	1008	0
OH9	660880	238	0
IH10	3000784	1011	0
OH10	650928	236	0
IH11	2978544	1008	0
OH11	660080	239	0
IH12	2948080	1006	0
OH12	662160	239	0
```
