## Supplementary material for "A toolbox of Stable Integration Vectors (SIV) in the fission yeast *Schizosaccharomyces pombe*": Source data: S02_C002_T02_P0001_M3_X3_E2.quant

```
[instrument]
blockid	numofrow	numofcol	coversn	version	coverid	lamphours	blocksn	type	sn
21	8	12	*	1.3.2	*	*	*	ruo	272510497

[head]
version	name	operator	timestamp	expirytime	calibrationID
1.0.5	Quantitation	GUEST	*	*	*

[properties]
quantversion
0.2.5

[conditions]
BlkID	Run	ExcitationColor	EmissionColor	CameraBias	EmissionIndex	BlockTemperature	CameraGain	Point	SampleVolume	Step	ExposureIndex	CoverID	Time	SampleTemperature	CoverTemperature	ExcitationIndex	Stage	Exposure	Cycle
21	2019-02-04_142954	x3	m3	*	3	60.0052,60.0054,60.0072,59.9891,59.986,59.9966	*	1	10	2	2	-1	1549289741.045	60.0001,60.0007,60.0002,60.0003,60.0002,60.0008	104.989	3	2	560	2

[quant]
region	quant	count	saturation
IA1	3393472	1011	0
OA1	711504	238	0
IA2	3479824	1011	0
OA2	710960	237	0
IA3	3605008	1008	0
OA3	714144	239	0
IA4	3651680	1014	0
OA4	707424	239	0
IA5	3673392	1008	0
OA5	703056	237	0
IA6	3719872	1009	0
OA6	696304	236	0
IA7	3710032	1010	0
OA7	695152	237	0
IA8	3561840	1013	0
OA8	705792	240	0
IA9	3711056	1014	0
OA9	696752	238	0
IA10	3697968	1014	0
OA10	696448	237	0
IA11	3623280	1006	0
OA11	720800	244	0
IA12	3533552	1009	0
OA12	701328	239	0
IB1	3462256	1007	0
OB1	708144	238	0
IB2	3553680	1011	0
OB2	706384	238	0
IB3	3668448	1012	0
OB3	701072	237	0
IB4	3708528	1008	0
OB4	697344	236	0
IB5	3842224	1006	0
OB5	704544	239	0
IB6	3922800	1011	0
OB6	699984	238	0
IB7	4054320	1014	0
OB7	699408	238	0
IB8	3873888	1016	0
OB8	684528	233	0
IB9	3838320	1007	0
OB9	695744	239	0
IB10	3790832	1009	0
OB10	693744	237	0
IB11	3709824	1013	0
OB11	698208	239	0
IB12	3594480	1013	0
OB12	693808	238	0
IC1	3548928	1015	0
OC1	695936	236	0
IC2	3636656	1011	0
OC2	698912	236	0
IC3	3794512	1003	0
OC3	716080	241	0
IC4	3897808	1013	0
OC4	695904	235	0
IC5	4032496	1015	0
OC5	703840	237	0
IC6	4096288	1016	0
OC6	696224	234	0
IC7	4115088	1008	0
OC7	708464	238	0
IC8	4069712	1008	0
OC8	710768	240	0
IC9	4040096	1010	0
OC9	708096	241	0
IC10	3914432	1008	0
OC10	708224	243	0
IC11	3758288	1007	0
OC11	688960	236	0
IC12	3645520	1009	0
OC12	691120	237	0
ID1	3591392	1009	0
OD1	702352	238	0
ID2	3673664	1006	0
OD2	713424	241	0
ID3	3900080	1011	0
OD3	703232	237	0
ID4	3902224	1015	0
OD4	704592	238	0
ID5	4159040	1007	0
OD5	720880	242	0
ID6	4256576	1010	0
OD6	711376	237	0
ID7	4294464	1010	0
OD7	717296	239	0
ID8	4222656	1008	0
OD8	706560	238	0
ID9	4171312	1008	0
OD9	701920	238	0
ID10	3989200	1003	0
OD10	704976	241	0
ID11	3899456	1012	0
OD11	689408	236	0
ID12	3723696	1010	0
OD12	694496	239	0
IE1	3598480	1006	0
OE1	696112	236	0
IE2	3741728	1012	0
OE2	701968	237	0
IE3	3941536	1010	0
OE3	711968	239	0
IE4	3954080	1009	0
OE4	717648	240	0
IE5	4206336	1013	0
OE5	715424	239	0
IE6	4312416	1008	0
OE6	716128	237	0
IE7	4320672	1008	0
OE7	712048	236	0
IE8	4266128	1008	0
OE8	705280	236	0
IE9	4174976	1010	0
OE9	714448	241	0
IE10	4089520	1016	0
OE10	685200	233	0
IE11	3928400	1012	0
OE11	702288	240	0
IE12	3779712	1011	0
OE12	686880	237	0
IF1	3639488	1011	0
OF1	699952	237	0
IF2	3731536	1011	0
OF2	708672	238	0
IF3	3967968	1015	0
OF3	713440	239	0
IF4	4041840	1010	0
OF4	720528	242	0
IF5	4212624	1004	0
OF5	717344	240	0
IF6	4233344	1011	0
OF6	708480	237	0
IF7	4293136	1012	0
OF7	704352	236	0
IF8	4299488	1014	0
OF8	713264	239	0
IF9	4207808	1012	0
OF9	700048	237	0
IF10	4088176	1006	0
OF10	705824	240	0
IF11	3941120	1012	0
OF11	698256	239	0
IF12	3834576	1016	0
OF12	697648	240	0
IG1	3621072	1018	0
OG1	701920	237	0
IG2	3747872	1013	0
OG2	714848	240	0
IG3	3868800	1008	0
OG3	708400	238	0
IG4	4014928	1006	0
OG4	702256	236	0
IG5	4114528	1008	0
OG5	725648	244	0
IG6	4194544	1013	0
OG6	710848	239	0
IG7	3936032	1006	0
OG7	705392	239	0
IG8	4167440	1012	0
OG8	695984	236	0
IG9	4123056	1015	0
OG9	704016	239	0
IG10	4041840	1013	0
OG10	707872	241	0
IG11	3869920	1009	0
OG11	698384	240	0
IG12	3752288	1006	0
OG12	693360	239	0
IH1	3537376	1007	0
OH1	703024	238	0
IH2	3665152	1011	0
OH2	702976	237	0
IH3	3797936	1007	0
OH3	710720	238	0
IH4	3882720	1012	0
OH4	704688	237	0
IH5	4015552	1011	0
OH5	700416	236	0
IH6	4023408	1014	0
OH6	706464	239	0
IH7	4170736	1015	0
OH7	701040	237	0
IH8	3984272	1010	0
OH8	704368	239	0
IH9	3940032	1008	0
OH9	698912	238	0
IH10	3820560	1011	0
OH10	688240	236	0
IH11	3770448	1008	0
OH11	691280	239	0
IH12	3648688	1006	0
OH12	690944	239	0
```
