## Supplementary material for "A toolbox of Stable Integration Vectors (SIV) in the fission yeast *Schizosaccharomyces pombe*": Source data: S02_C002_T02_P0001_M4_X4_E1.quant

```
[instrument]
blockid	numofrow	numofcol	coversn	version	coverid	lamphours	blocksn	type	sn
21	8	12	*	1.3.2	*	*	*	ruo	272510497

[head]
version	name	operator	timestamp	expirytime	calibrationID
1.0.5	Quantitation	GUEST	*	*	*

[properties]
quantversion
0.2.5

[conditions]
BlkID	Run	ExcitationColor	EmissionColor	CameraBias	EmissionIndex	BlockTemperature	CameraGain	Point	SampleVolume	Step	ExposureIndex	CoverID	Time	SampleTemperature	CoverTemperature	ExcitationIndex	Stage	Exposure	Cycle
21	2019-02-04_142954	x4	m4	*	4	60.0052,60.0054,60.0072,59.9891,59.986,59.9966	*	1	10	2	1	-1	1549289742.397	60.0001,60.0007,60.0002,60.0003,60.0002,60.0008	104.989	4	2	150	2

[quant]
region	quant	count	saturation
IA1	3446576	1011	0
OA1	679488	239	0
IA2	3532304	1007	0
OA2	683088	239	0
IA3	3678608	1009	0
OA3	684368	240	0
IA4	3768128	1013	0
OA4	674160	238	0
IA5	3802960	1009	0
OA5	670624	237	0
IA6	3855456	1003	0
OA6	676832	239	0
IA7	3871424	1008	0
OA7	669008	236	0
IA8	3665248	1010	0
OA8	672336	238	0
IA9	3878448	1011	0
OA9	675792	239	0
IA10	3875200	1012	0
OA10	675824	239	0
IA11	3809536	1006	0
OA11	673568	238	0
IA12	3747392	1007	0
OA12	675152	239	0
IB1	3560080	1004	0
OB1	685680	241	0
IB2	3690704	1012	0
OB2	683360	239	0
IB3	3842336	1008	0
OB3	681072	239	0
IB4	3889360	1006	0
OB4	681104	238	0
IB5	4061968	1004	0
OB5	678912	238	0
IB6	4128416	1011	0
OB6	669648	236	0
IB7	4185232	1016	0
OB7	663280	233	0
IB8	4072064	1014	0
OB8	669712	236	0
IB9	4085088	1004	0
OB9	692208	244	0
IB10	4063984	1007	0
OB10	678352	239	0
IB11	3979104	1012	0
OB11	679296	239	0
IB12	3873920	1015	0
OB12	662128	234	0
IC1	3677408	1011	0
OC1	677520	239	0
IC2	3796688	1007	0
OC2	674528	237	0
IC3	3989248	1004	0
OC3	675024	237	0
IC4	4085888	1008	0
OC4	678640	239	0
IC5	4265264	1015	0
OC5	667744	235	0
IC6	4318256	1015	0
OC6	665296	234	0
IC7	4382720	1006	0
OC7	685312	241	0
IC8	4339904	1007	0
OC8	676320	238	0
IC9	4345120	1011	0
OC9	682832	241	0
IC10	4236016	1010	0
OC10	673648	238	0
IC11	4066768	1009	0
OC11	668160	236	0
IC12	3962048	1009	0
OC12	669312	236	0
ID1	3763472	1007	0
OD1	673888	237	0
ID2	3888192	1008	0
OD2	669328	235	0
ID3	4143408	1011	0
OD3	692784	242	0
ID4	4123616	1014	0
OD4	674528	237	0
ID5	4456352	1009	0
OD5	686480	240	0
ID6	4491328	1006	0
OD6	674000	236	0
ID7	4595968	1009	0
OD7	686400	240	0
ID8	4569424	1005	0
OD8	692880	242	0
ID9	4550832	1006	0
OD9	678400	238	0
ID10	4344272	1002	0
OD10	681248	239	0
ID11	4263152	1007	0
OD11	669552	236	0
ID12	4083072	1006	0
OD12	675456	238	0
IE1	3806384	1008	0
OE1	682752	241	0
IE2	3994624	1013	0
OE2	670992	236	0
IE3	4210128	1008	0
OE3	688496	241	0
IE4	4197920	1007	0
OE4	678608	238	0
IE5	4506976	1009	0
OE5	683344	240	0
IE6	4586288	1007	0
OE6	682832	239	0
IE7	4644800	1006	0
OE7	681392	238	0
IE8	4622224	1003	0
OE8	680896	238	0
IE9	4553584	1009	0
OE9	677216	237	0
IE10	4486304	1010	0
OE10	683856	240	0
IE11	4336960	1011	0
OE11	681872	240	0
IE12	4190928	1010	0
OE12	682256	240	0
IF1	3874944	1011	0
OF1	673408	237	0
IF2	3957584	1006	0
OF2	679200	239	0
IF3	4259744	1011	0
OF3	685552	240	0
IF4	4304608	1007	0
OF4	680784	239	0
IF5	4576176	1006	0
OF5	672832	236	0
IF6	4552592	1008	0
OF6	676400	237	0
IF7	4691264	1009	0
OF7	680768	238	0
IF8	4711760	1013	0
OF8	680672	238	0
IF9	4634624	1009	0
OF9	683120	239	0
IF10	4542576	1006	0
OF10	681360	239	0
IF11	4371600	1008	0
OF11	688000	241	0
IF12	4260784	1014	0
OF12	669312	236	0
IG1	3858464	1012	0
OG1	675728	239	0
IG2	3995712	1009	0
OG2	685312	241	0
IG3	4176720	1002	0
OG3	679920	239	0
IG4	4394896	1008	0
OG4	670336	235	0
IG5	4483600	1008	0
OG5	684896	241	0
IG6	4584672	1011	0
OG6	685264	241	0
IG7	4263104	1006	0
OG7	677360	238	0
IG8	4610992	1008	0
OG8	684560	240	0
IG9	4556592	1013	0
OG9	672352	236	0
IG10	4494976	1014	0
OG10	674128	237	0
IG11	4320224	1011	0
OG11	682784	240	0
IG12	4239200	1005	0
OG12	669552	235	0
IH1	3796944	1008	0
OH1	670256	236	0
IH2	3916240	1006	0
OH2	669920	235	0
IH3	4093136	1006	0
OH3	685296	240	0
IH4	4200480	1009	0
OH4	678528	238	0
IH5	4389616	1007	0
OH5	671312	236	0
IH6	4416656	1016	0
OH6	665152	233	0
IH7	4684208	1016	0
OH7	670480	235	0
IH8	4417136	1009	0
OH8	684896	240	0
IH9	4373504	1006	0
OH9	671328	236	0
IH10	4251904	1010	0
OH10	673856	237	0
IH11	4230144	1011	0
OH11	671520	237	0
IH12	4135184	1009	0
OH12	675104	238	0
```
