## Supplementary material for "A toolbox of Stable Integration Vectors (SIV) in the fission yeast *Schizosaccharomyces pombe*": Source data: S02_C002_T02_P0001_M4_X4_E2.quant

```
[instrument]
blockid	numofrow	numofcol	coversn	version	coverid	lamphours	blocksn	type	sn
21	8	12	*	1.3.2	*	*	*	ruo	272510497

[head]
version	name	operator	timestamp	expirytime	calibrationID
1.0.5	Quantitation	GUEST	*	*	*

[properties]
quantversion
0.2.5

[conditions]
BlkID	Run	ExcitationColor	EmissionColor	CameraBias	EmissionIndex	BlockTemperature	CameraGain	Point	SampleVolume	Step	ExposureIndex	CoverID	Time	SampleTemperature	CoverTemperature	ExcitationIndex	Stage	Exposure	Cycle
21	2019-02-04_142954	x4	m4	*	4	60.0052,60.0054,60.0072,59.9891,59.986,59.9966	*	1	10	2	2	-1	1549289743.120	60.0001,60.0007,60.0002,60.0003,60.0002,60.0008	104.989	4	2	800	2

[quant]
region	quant	count	saturation
IA1	6296528	1011	0
OA1	767920	239	0
IA2	6774992	1007	0
OA2	774048	239	0
IA3	7504560	1009	0
OA3	773312	240	0
IA4	7989520	1013	0
OA4	763680	238	0
IA5	8276624	1009	0
OA5	759152	237	0
IA6	8634016	1003	0
OA6	767024	239	0
IA7	8631744	1008	0
OA7	757520	236	0
IA8	7563920	1010	0
OA8	762224	238	0
IA9	8691520	1011	0
OA9	771664	239	0
IA10	8662592	1012	0
OA10	777328	239	0
IA11	8409936	1006	0
OA11	780656	238	0
IA12	8066832	1007	0
OA12	770704	239	0
IB1	6964448	1004	0
OB1	771216	241	0
IB2	7547328	1012	0
OB2	765248	239	0
IB3	8369392	1008	0
OB3	764000	239	0
IB4	8710560	1006	0
OB4	764608	238	0
IB5	9670704	1004	0
OB5	768352	238	0
IB6	9975328	1011	0
OB6	760336	236	0
IB7	10264976	1016	0
OB7	752608	233	0
IB8	9689472	1014	0
OB8	762864	236	0
IB9	9854528	1004	0
OB9	793584	244	0
IB10	9723504	1007	0
OB10	786272	239	0
IB11	9232848	1012	0
OB11	784832	239	0
IB12	8603632	1015	0
OB12	756160	234	0
IC1	7525392	1011	0
OC1	760192	239	0
IC2	8215792	1007	0
OC2	761168	237	0
IC3	9257040	1004	0
OC3	768784	237	0
IC4	9764032	1008	0
OC4	770176	239	0
IC5	10664464	1015	0
OC5	758816	235	0
IC6	10984032	1015	0
OC6	761680	234	0
IC7	11424048	1006	0
OC7	792160	241	0
IC8	11235120	1007	0
OC8	786096	238	0
IC9	11256560	1011	0
OC9	792560	241	0
IC10	10670720	1010	0
OC10	779568	238	0
IC11	9828368	1009	0
OC11	773312	236	0
IC12	9189760	1009	0
OC12	765904	236	0
ID1	8013376	1007	0
OD1	753104	237	0
ID2	8658624	1008	0
OD2	748608	235	0
ID3	9963664	1011	0
OD3	780880	242	0
ID4	9862592	1014	0
OD4	761360	237	0
ID5	11736224	1009	0
OD5	787296	240	0
ID6	11976816	1006	0
OD6	786720	236	0
ID7	12513968	1009	0
OD7	799712	240	0
ID8	12410128	1005	0
OD8	813296	242	0
ID9	12353520	1006	0
OD9	797696	238	0
ID10	11314416	1002	0
OD10	796576	239	0
ID11	10829248	1007	0
OD11	783744	236	0
ID12	9848352	1006	0
OD12	782288	238	0
IE1	8254240	1008	0
OE1	762992	241	0
IE2	9167632	1013	0
OE2	757184	236	0
IE3	10362624	1008	0
OE3	780960	241	0
IE4	10367280	1007	0
OE4	773264	238	0
IE5	12069680	1009	0
OE5	790272	240	0
IE6	12496944	1007	0
OE6	803536	239	0
IE7	12814432	1006	0
OE7	812384	238	0
IE8	12792848	1003	0
OE8	813136	238	0
IE9	12369168	1009	0
OE9	803168	237	0
IE10	12008912	1010	0
OE10	809360	240	0
IE11	11197488	1011	0
OE11	802224	240	0
IE12	10395024	1010	0
OE12	793136	240	0
IF1	8572512	1011	0
OF1	748880	237	0
IF2	9076976	1006	0
OF2	764704	239	0
IF3	10599280	1011	0
OF3	777776	240	0
IF4	10925728	1007	0
OF4	775472	239	0
IF5	12408112	1006	0
OF5	773728	236	0
IF6	12297680	1008	0
OF6	784544	237	0
IF7	13024960	1009	0
OF7	798688	238	0
IF8	13118672	1013	0
OF8	805216	238	0
IF9	12783296	1009	0
OF9	816880	239	0
IF10	12341840	1006	0
OF10	810160	239	0
IF11	11401008	1008	0
OF11	806960	241	0
IF12	10739152	1014	0
OF12	780896	236	0
IG1	8492256	1012	0
OG1	760288	239	0
IG2	9257504	1009	0
OG2	773168	241	0
IG3	10260816	1002	0
OG3	774336	239	0
IG4	11399792	1008	0
OG4	767616	235	0
IG5	11902288	1008	0
OG5	786656	241	0
IG6	12461392	1011	0
OG6	792160	241	0
IG7	10778912	1006	0
OG7	781392	238	0
IG8	12654288	1008	0
OG8	806592	240	0
IG9	12326080	1013	0
OG9	794752	236	0
IG10	11986640	1014	0
OG10	790064	237	0
IG11	11122304	1011	0
OG11	799840	240	0
IG12	10700160	1005	0
OG12	784736	235	0
IH1	8160112	1008	0
OH1	748032	236	0
IH2	8817520	1006	0
OH2	750000	235	0
IH3	9752832	1006	0
OH3	771552	240	0
IH4	10331104	1009	0
OH4	763568	238	0
IH5	11374016	1007	0
OH5	769840	236	0
IH6	11470992	1016	0
OH6	757504	233	0
IH7	12883376	1016	0
OH7	779120	235	0
IH8	11559568	1009	0
OH8	794448	240	0
IH9	11424192	1006	0
OH9	780928	236	0
IH10	10704416	1010	0
OH10	774528	237	0
IH11	10588320	1011	0
OH11	778368	237	0
IH12	10078928	1009	0
OH12	776784	238	0
```
