## Supplementary material for "A toolbox of Stable Integration Vectors (SIV) in the fission yeast *Schizosaccharomyces pombe*": Source data: S02_C002_T02_P0001_M5_X5_E1.quant

```
[instrument]
blockid	numofrow	numofcol	coversn	version	coverid	lamphours	blocksn	type	sn
21	8	12	*	1.3.2	*	*	*	ruo	272510497

[head]
version	name	operator	timestamp	expirytime	calibrationID
1.0.5	Quantitation	GUEST	*	*	*

[properties]
quantversion
0.2.5

[conditions]
BlkID	Run	ExcitationColor	EmissionColor	CameraBias	EmissionIndex	BlockTemperature	CameraGain	Point	SampleVolume	Step	ExposureIndex	CoverID	Time	SampleTemperature	CoverTemperature	ExcitationIndex	Stage	Exposure	Cycle
21	2019-02-04_142954	x5	m5	*	5	60.0052,60.0054,60.0072,59.9891,59.986,59.9966	*	1	10	2	1	-1	1549289738.193	60.0001,60.0007,60.0002,60.0003,60.0002,60.0008	104.989	5	2	200	2

[quant]
region	quant	count	saturation
IA1	2892368	1014	0
OA1	674128	237	0
IA2	2874240	1006	0
OA2	685072	241	0
IA3	2874432	1008	0
OA3	681440	240	0
IA4	2861424	1010	0
OA4	672720	238	0
IA5	2837872	1006	0
OA5	670928	238	0
IA6	2829328	1004	0
OA6	672384	239	0
IA7	2842640	1008	0
OA7	667664	237	0
IA8	2842640	1010	0
OA8	668688	238	0
IA9	2854128	1013	0
OA9	663904	237	0
IA10	2865296	1012	0
OA10	678576	241	0
IA11	2853072	1008	0
OA11	668832	237	0
IA12	2853888	1008	0
OA12	671872	238	0
IB1	2862384	1004	0
OB1	681088	241	0
IB2	2875616	1011	0
OB2	678416	239	0
IB3	2854208	1005	0
OB3	685856	243	0
IB4	2840976	1006	0
OB4	667792	237	0
IB5	2843664	1008	0
OB5	663968	236	0
IB6	2856304	1011	0
OB6	665216	237	0
IB7	2869360	1015	0
OB7	657504	234	0
IB8	2863168	1014	0
OB8	665344	237	0
IB9	2830944	1004	0
OB9	682464	244	0
IB10	2832960	1003	0
OB10	680608	242	0
IB11	2857760	1012	0
OB11	669136	238	0
IB12	2867648	1014	0
OB12	667824	237	0
IC1	2879328	1009	0
OC1	681152	241	0
IC2	2852032	1006	0
OC2	676592	239	0
IC3	2884400	1008	0
OC3	668320	237	0
IC4	2870000	1010	0
OC4	663728	235	0
IC5	2877008	1014	0
OC5	670080	238	0
IC6	2873408	1014	0
OC6	667824	237	0
IC7	2866912	1009	0
OC7	670480	238	0
IC8	2850800	1006	0
OC8	668768	238	0
IC9	2861616	1011	0
OC9	675264	241	0
IC10	2847216	1009	0
OC10	669456	239	0
IC11	2842736	1010	0
OC11	667632	238	0
IC12	2832112	1005	0
OC12	683136	243	0
ID1	2857520	1006	0
OD1	671760	238	0
ID2	2852128	1008	0
OD2	667536	236	0
ID3	2888480	1012	0
OD3	676784	240	0
ID4	2886656	1015	0
OD4	667328	236	0
ID5	2870000	1009	0
OD5	674272	239	0
ID6	2858464	1004	0
OD6	670688	236	0
ID7	2876416	1009	0
OD7	680880	241	0
ID8	2852368	1005	0
OD8	688880	244	0
ID9	2846688	1004	0
OD9	664176	237	0
ID10	2838064	1003	0
OD10	669584	239	0
ID11	2828512	1003	0
OD11	666976	238	0
ID12	2837376	1007	0
OD12	659008	235	0
IE1	2862416	1011	0
OE1	668256	237	0
IE2	2863296	1014	0
OE2	670976	238	0
IE3	2875488	1009	0
OE3	677904	240	0
IE4	2859696	1005	0
OE4	663920	235	0
IE5	2871824	1010	0
OE5	673120	239	0
IE6	2860688	1002	0
OE6	691760	243	0
IE7	2879984	1006	0
OE7	676112	238	0
IE8	2850976	1003	0
OE8	674208	239	0
IE9	2847152	1008	0
OE9	669680	239	0
IE10	2846880	1011	0
OE10	656608	235	0
IE11	2841776	1010	0
OE11	666160	238	0
IE12	2835760	1011	0
OE12	660736	237	0
IF1	2865600	1010	0
OF1	678064	240	0
IF2	2846112	1006	0
OF2	675280	239	0
IF3	2874384	1010	0
OF3	679072	240	0
IF4	2863296	1007	0
OF4	674960	239	0
IF5	2855680	1006	0
OF5	669712	237	0
IF6	2861696	1007	0
OF6	668416	236	0
IF7	2872720	1010	0
OF7	676688	240	0
IF8	2879392	1014	0
OF8	659424	234	0
IF9	2862336	1013	0
OF9	670960	239	0
IF10	2837888	1006	0
OF10	668256	238	0
IF11	2832960	1007	0
OF11	669120	239	0
IF12	2855536	1013	0
OF12	664048	237	0
IG1	2855520	1012	0
OG1	675696	240	0
IG2	2860000	1011	0
OG2	671680	237	0
IG3	2849536	1007	0
OG3	670496	237	0
IG4	2849440	1009	0
OG4	665728	236	0
IG5	2855120	1011	0
OG5	664208	236	0
IG6	2852912	1012	0
OG6	681792	242	0
IG7	2839568	1008	0
OG7	671456	239	0
IG8	2832080	1004	0
OG8	685792	244	0
IG9	2854080	1015	0
OG9	657072	234	0
IG10	2855744	1014	0
OG10	661200	236	0
IG11	2847936	1013	0
OG11	662224	237	0
IG12	2829312	1008	0
OG12	671872	240	0
IH1	2828448	1006	0
OH1	665040	237	0
IH2	2834560	1006	0
OH2	671888	238	0
IH3	2852576	1010	0
OH3	670368	238	0
IH4	2848464	1012	0
OH4	675856	240	0
IH5	2825120	1006	0
OH5	667664	238	0
IH6	2841280	1013	0
OH6	665952	237	0
IH7	2851776	1014	0
OH7	666384	238	0
IH8	2834784	1011	0
OH8	676208	242	0
IH9	2821264	1007	0
OH9	662992	238	0
IH10	2822544	1008	0
OH10	658336	236	0
IH11	2821904	1009	0
OH11	671296	241	0
IH12	2824720	1010	0
OH12	668560	240	0
```
