## Supplementary material for "A toolbox of Stable Integration Vectors (SIV) in the fission yeast *Schizosaccharomyces pombe*": Source data: S02_C002_T02_P0001_M5_X5_E2.quant

```
[instrument]
blockid	numofrow	numofcol	coversn	version	coverid	lamphours	blocksn	type	sn
21	8	12	*	1.3.2	*	*	*	ruo	272510497

[head]
version	name	operator	timestamp	expirytime	calibrationID
1.0.5	Quantitation	GUEST	*	*	*

[properties]
quantversion
0.2.5

[conditions]
BlkID	Run	ExcitationColor	EmissionColor	CameraBias	EmissionIndex	BlockTemperature	CameraGain	Point	SampleVolume	Step	ExposureIndex	CoverID	Time	SampleTemperature	CoverTemperature	ExcitationIndex	Stage	Exposure	Cycle
21	2019-02-04_142954	x5	m5	*	5	60.0052,60.0054,60.0072,59.9891,59.986,59.9966	*	1	10	2	2	-1	1549289738.934	60.0001,60.0007,60.0002,60.0003,60.0002,60.0008	104.989	5	2	920	2

[quant]
region	quant	count	saturation
IA1	3229312	1014	0
OA1	747072	237	0
IA2	3197472	1006	0
OA2	765536	241	0
IA3	3171824	1008	0
OA3	749936	240	0
IA4	3139616	1010	0
OA4	734800	238	0
IA5	3098704	1006	0
OA5	730896	238	0
IA6	3099584	1004	0
OA6	732288	239	0
IA7	3132448	1008	0
OA7	728320	237	0
IA8	3134480	1010	0
OA8	731632	238	0
IA9	3176832	1013	0
OA9	727712	237	0
IA10	3231504	1012	0
OA10	756912	241	0
IA11	3236112	1008	0
OA11	751248	237	0
IA12	3220368	1008	0
OA12	748176	238	0
IB1	3167536	1004	0
OB1	748032	241	0
IB2	3154384	1011	0
OB2	739568	239	0
IB3	3107264	1005	0
OB3	744768	243	0
IB4	3073760	1006	0
OB4	721456	237	0
IB5	3079440	1008	0
OB5	716880	236	0
IB6	3135120	1011	0
OB6	720288	237	0
IB7	3169152	1015	0
OB7	713216	234	0
IB8	3145936	1014	0
OB8	721456	237	0
IB9	3143664	1004	0
OB9	743504	244	0
IB10	3159408	1003	0
OB10	746448	242	0
IB11	3204416	1012	0
OB11	741232	238	0
IB12	3210448	1014	0
OB12	737600	237	0
IC1	3207136	1009	0
OC1	737136	241	0
IC2	3092848	1006	0
OC2	726848	239	0
IC3	3215296	1008	0
OC3	716944	237	0
IC4	3174336	1010	0
OC4	715888	235	0
IC5	3178800	1014	0
OC5	724608	238	0
IC6	3181456	1014	0
OC6	724400	237	0
IC7	3213968	1009	0
OC7	727824	238	0
IC8	3196112	1006	0
OC8	731136	238	0
IC9	3217056	1011	0
OC9	733552	241	0
IC10	3158384	1009	0
OC10	724592	239	0
IC11	3153904	1010	0
OC11	730304	238	0
IC12	3133600	1005	0
OC12	745376	243	0
ID1	3146352	1006	0
OD1	721632	238	0
ID2	3075504	1008	0
OD2	713824	236	0
ID3	3186288	1012	0
OD3	728928	240	0
ID4	3182384	1015	0
OD4	718704	236	0
ID5	3188320	1009	0
OD5	733056	239	0
ID6	3239824	1004	0
OD6	750432	236	0
ID7	3258688	1009	0
OD7	750944	241	0
ID8	3212032	1005	0
OD8	750144	244	0
ID9	3208608	1004	0
OD9	724256	237	0
ID10	3175904	1003	0
OD10	727840	239	0
ID11	3149600	1003	0
OD11	725328	238	0
ID12	3115488	1007	0
OD12	717072	235	0
IE1	3130912	1011	0
OE1	715296	237	0
IE2	3094448	1014	0
OE2	724880	238	0
IE3	3184720	1009	0
OE3	735296	240	0
IE4	3173360	1005	0
OE4	722544	235	0
IE5	3200224	1010	0
OE5	735264	239	0
IE6	3269888	1002	0
OE6	783376	243	0
IE7	3299072	1006	0
OE7	761424	238	0
IE8	3216720	1003	0
OE8	743424	239	0
IE9	3195488	1008	0
OE9	734752	239	0
IE10	3178432	1011	0
OE10	716640	235	0
IE11	3157040	1010	0
OE11	730704	238	0
IE12	3121264	1011	0
OE12	721664	237	0
IF1	3130944	1010	0
OF1	725072	240	0
IF2	3065408	1006	0
OF2	727392	239	0
IF3	3170176	1010	0
OF3	733856	240	0
IF4	3170192	1007	0
OF4	730720	239	0
IF5	3170848	1006	0
OF5	732528	237	0
IF6	3201328	1007	0
OF6	732464	236	0
IF7	3239952	1010	0
OF7	744368	240	0
IF8	3228832	1014	0
OF8	722448	234	0
IF9	3207472	1013	0
OF9	734768	239	0
IF10	3155168	1006	0
OF10	726096	238	0
IF11	3132368	1007	0
OF11	729168	239	0
IF12	3157264	1013	0
OF12	720544	237	0
IG1	3070512	1012	0
OG1	729152	240	0
IG2	3085280	1011	0
OG2	725232	237	0
IG3	3079872	1007	0
OG3	724592	237	0
IG4	3085584	1009	0
OG4	719440	236	0
IG5	3134224	1011	0
OG5	718448	236	0
IG6	3119776	1012	0
OG6	741824	242	0
IG7	3118672	1008	0
OG7	731872	239	0
IG8	3112176	1004	0
OG8	746384	244	0
IG9	3154112	1015	0
OG9	712336	234	0
IG10	3157488	1014	0
OG10	720688	236	0
IG11	3143776	1013	0
OG11	719504	237	0
IG12	3090704	1008	0
OG12	725072	240	0
IH1	3047248	1006	0
OH1	712048	237	0
IH2	3046960	1006	0
OH2	722736	238	0
IH3	3087776	1010	0
OH3	725760	238	0
IH4	3079504	1012	0
OH4	730192	240	0
IH5	3059392	1006	0
OH5	725664	238	0
IH6	3084784	1013	0
OH6	721664	237	0
IH7	3128080	1014	0
OH7	727024	238	0
IH8	3097840	1011	0
OH8	737632	242	0
IH9	3108832	1007	0
OH9	725216	238	0
IH10	3096320	1008	0
OH10	717296	236	0
IH11	3095568	1009	0
OH11	730128	241	0
IH12	3074208	1010	0
OH12	722928	240	0
```
