## Supplementary material for "A toolbox of Stable Integration Vectors (SIV) in the fission yeast *Schizosaccharomyces pombe*": Source data: S02_C003_T02_P0001_M1_X1_E1.quant

```
[instrument]
blockid	numofrow	numofcol	coversn	version	coverid	lamphours	blocksn	type	sn
21	8	12	*	1.3.2	*	*	*	ruo	272510497

[head]
version	name	operator	timestamp	expirytime	calibrationID
1.0.5	Quantitation	GUEST	*	*	*

[properties]
quantversion
0.2.5

[conditions]
BlkID	Run	ExcitationColor	EmissionColor	CameraBias	EmissionIndex	BlockTemperature	CameraGain	Point	SampleVolume	Step	ExposureIndex	CoverID	Time	SampleTemperature	CoverTemperature	ExcitationIndex	Stage	Exposure	Cycle
21	2019-02-04_142954	x1	m1	*	1	60.0052,60.0128,59.9975,59.9987,60.0248,60.0114	*	1	10	2	1	-1	1549289865.023	59.9987,59.9985,59.9982,59.9977,59.9987,59.9984	104.989	1	2	60	3

[quant]
region	quant	count	saturation
IA1	2923360	1013	0
OA1	660576	237	0
IA2	2940960	1008	0
OA2	660480	236	0
IA3	2987120	1008	0
OA3	657200	234	0
IA4	3006880	1016	0
OA4	655184	234	0
IA5	3030080	1017	0
OA5	653376	233	0
IA6	3025840	1010	0
OA6	671632	240	0
IA7	3249200	1006	0
OA7	671744	239	0
IA8	3180224	1013	0
OA8	664592	237	0
IA9	3268080	1016	0
OA9	662608	237	0
IA10	3250416	1017	0
OA10	656896	236	0
IA11	3206768	1017	0
OA11	653904	235	0
IA12	3130048	1011	0
OA12	659408	238	0
IB1	2943376	1009	0
OB1	663568	237	0
IB2	2979296	1010	0
OB2	676896	241	0
IB3	3033456	1016	0
OB3	677104	240	0
IB4	3038240	1014	0
OB4	676048	239	0
IB5	3061120	1009	0
OB5	670224	237	0
IB6	3084464	1011	0
OB6	664240	235	0
IB7	3481856	1016	0
OB7	671904	237	0
IB8	3395632	1018	0
OB8	671248	237	0
IB9	3362560	1015	0
OB9	665648	236	0
IB10	3328608	1007	0
OB10	676000	240	0
IB11	3275296	1013	0
OB11	663408	237	0
IB12	3184720	1009	0
OB12	668080	239	0
IC1	2973952	1015	0
OC1	669168	239	0
IC2	3028880	1016	0
OC2	675824	240	0
IC3	3056976	1011	0
OC3	674096	238	0
IC4	3066384	1007	0
OC4	683248	241	0
IC5	3113952	1013	0
OC5	681040	240	0
IC6	3136144	1016	0
OC6	681296	240	0
IC7	3485664	1011	0
OC7	684224	240	0
IC8	3465744	1008	0
OC8	673440	236	0
IC9	3464880	1011	0
OC9	671760	237	0
IC10	3388368	1006	0
OC10	676144	239	0
IC11	3304496	1006	0
OC11	674912	240	0
IC12	3236608	1011	0
OC12	660336	236	0
ID1	2998720	1012	0
OD1	666768	238	0
ID2	3036160	1012	0
OD2	668912	237	0
ID3	3081952	1007	0
OD3	671248	237	0
ID4	3098544	1016	0
OD4	670896	236	0
ID5	3144880	1010	0
OD5	684400	241	0
ID6	3155280	1007	0
OD6	677920	238	0
ID7	3547392	1012	0
OD7	685648	240	0
ID8	3539712	1008	0
OD8	692944	242	0
ID9	3517216	1006	0
OD9	680368	239	0
ID10	3457424	1012	0
OD10	670992	237	0
ID11	3382160	1010	0
OD11	669568	238	0
ID12	3284464	1013	0
OD12	675216	241	0
IE1	2997008	1012	0
OE1	678672	242	0
IE2	3028640	1006	0
OE2	674688	240	0
IE3	3092192	1011	0
OE3	671536	237	0
IE4	3090624	1007	0
OE4	689776	243	0
IE5	3151760	1015	0
OE5	682480	240	0
IE6	3184816	1012	0
OE6	677056	237	0
IE7	3530192	1010	0
OE7	678352	236	0
IE8	3542176	1010	0
OE8	674592	236	0
IE9	3508080	1011	0
OE9	684880	241	0
IE10	3497488	1016	0
OE10	667008	236	0
IE11	3407792	1016	0
OE11	670144	238	0
IE12	3309504	1012	0
OE12	666944	238	0
IF1	2987056	1007	0
OF1	675280	241	0
IF2	3028944	1010	0
OF2	668992	238	0
IF3	3112480	1018	0
OF3	675120	239	0
IF4	3112640	1015	0
OF4	674736	239	0
IF5	3155536	1010	0
OF5	671920	237	0
IF6	3143136	1010	0
OF6	671424	236	0
IF7	3498864	1012	0
OF7	675136	237	0
IF8	3574464	1016	0
OF8	680144	239	0
IF9	3519376	1012	0
OF9	679792	239	0
IF10	3472560	1006	0
OF10	677264	240	0
IF11	3399344	1013	0
OF11	667936	238	0
IF12	3338048	1015	0
OF12	663344	237	0
IG1	2985536	1009	0
OG1	679472	243	0
IG2	3034032	1012	0
OG2	668928	238	0
IG3	3062784	1007	0
OG3	672608	238	0
IG4	3096416	1010	0
OG4	683792	242	0
IG5	3112880	1006	0
OG5	676816	240	0
IG6	3133552	1010	0
OG6	672800	238	0
IG7	3370992	1008	0
OG7	666816	235	0
IG8	3513472	1015	0
OG8	669216	236	0
IG9	3481952	1016	0
OG9	675744	239	0
IG10	3456976	1016	0
OG10	670736	238	0
IG11	3353744	1011	0
OG11	667344	238	0
IG12	3297504	1010	0
OG12	659040	236	0
IH1	2976000	1011	0
OH1	666896	239	0
IH2	3024384	1018	0
OH2	663936	237	0
IH3	3057088	1013	0
OH3	673776	240	0
IH4	3050832	1005	0
OH4	667520	237	0
IH5	3089824	1011	0
OH5	669776	238	0
IH6	3103440	1016	0
OH6	658016	234	0
IH7	3465824	1017	0
OH7	661072	235	0
IH8	3372624	1009	0
OH8	669216	238	0
IH9	3359152	1010	0
OH9	670288	239	0
IH10	3301104	1011	0
OH10	672080	240	0
IH11	3272848	1009	0
OH11	671392	240	0
IH12	3190784	1007	0
OH12	653312	235	0
```
