## Supplementary material for "A toolbox of Stable Integration Vectors (SIV) in the fission yeast *Schizosaccharomyces pombe*": Source data: S02_C003_T02_P0001_M1_X1_E2.quant

```
[instrument]
blockid	numofrow	numofcol	coversn	version	coverid	lamphours	blocksn	type	sn
21	8	12	*	1.3.2	*	*	*	ruo	272510497

[head]
version	name	operator	timestamp	expirytime	calibrationID
1.0.5	Quantitation	GUEST	*	*	*

[properties]
quantversion
0.2.5

[conditions]
BlkID	Run	ExcitationColor	EmissionColor	CameraBias	EmissionIndex	BlockTemperature	CameraGain	Point	SampleVolume	Step	ExposureIndex	CoverID	Time	SampleTemperature	CoverTemperature	ExcitationIndex	Stage	Exposure	Cycle
21	2019-02-04_142954	x1	m1	*	1	60.0052,60.0128,59.9975,59.9987,60.0248,60.0114	*	1	10	2	2	-1	1549289865.664	59.9987,59.9985,59.9982,59.9977,59.9987,59.9984	104.989	1	2	175	3

[quant]
region	quant	count	saturation
IA1	3177888	1013	0
OA1	674416	237	0
IA2	3241264	1008	0
OA2	682176	236	0
IA3	3376464	1008	0
OA3	680400	234	0
IA4	3411840	1016	0
OA4	680240	234	0
IA5	3478928	1017	0
OA5	681216	233	0
IA6	3511280	1010	0
OA6	704048	240	0
IA7	4199488	1006	0
OA7	707856	239	0
IA8	3969264	1013	0
OA8	699552	237	0
IA9	4219104	1016	0
OA9	696560	237	0
IA10	4159776	1017	0
OA10	692480	236	0
IA11	4032192	1017	0
OA11	683872	235	0
IA12	3841520	1011	0
OA12	684304	238	0
IB1	3241952	1009	0
OB1	679168	237	0
IB2	3336688	1010	0
OB2	696608	241	0
IB3	3461264	1016	0
OB3	700480	240	0
IB4	3504496	1014	0
OB4	703776	239	0
IB5	3623248	1009	0
OB5	705056	237	0
IB6	3695088	1011	0
OB6	699504	235	0
IB7	4818576	1016	0
OB7	713376	237	0
IB8	4561568	1018	0
OB8	712720	237	0
IB9	4521520	1015	0
OB9	705056	236	0
IB10	4434192	1007	0
OB10	712512	240	0
IB11	4256544	1013	0
OB11	696480	237	0
IB12	4005664	1009	0
OB12	692608	239	0
IC1	3308192	1015	0
OC1	685472	239	0
IC2	3439344	1016	0
OC2	698640	240	0
IC3	3561952	1011	0
OC3	700096	238	0
IC4	3629696	1007	0
OC4	716032	241	0
IC5	3756192	1013	0
OC5	718672	240	0
IC6	3813216	1016	0
OC6	722976	240	0
IC7	4849104	1011	0
OC7	732864	240	0
IC8	4835616	1008	0
OC8	719504	236	0
IC9	4820192	1011	0
OC9	720064	237	0
IC10	4626672	1006	0
OC10	716624	239	0
IC11	4385744	1006	0
OC11	710288	240	0
IC12	4150208	1011	0
OC12	692864	236	0
ID1	3376400	1012	0
OD1	685328	238	0
ID2	3476304	1012	0
OD2	691344	237	0
ID3	3634464	1007	0
OD3	700656	237	0
ID4	3659440	1016	0
OD4	704720	236	0
ID5	3839552	1010	0
OD5	726048	241	0
ID6	3892480	1007	0
OD6	727088	238	0
ID7	5010352	1012	0
OD7	740304	240	0
ID8	5033648	1008	0
OD8	744400	242	0
ID9	4975008	1006	0
OD9	730256	239	0
ID10	4783216	1012	0
OD10	716160	237	0
ID11	4572352	1010	0
OD11	710112	238	0
ID12	4271168	1013	0
OD12	707568	241	0
IE1	3381872	1012	0
OE1	697776	242	0
IE2	3487104	1006	0
OE2	703056	240	0
IE3	3662800	1011	0
OE3	702640	237	0
IE4	3678816	1007	0
OE4	727760	243	0
IE5	3835136	1015	0
OE5	725488	240	0
IE6	3952864	1012	0
OE6	725600	237	0
IE7	4974800	1010	0
OE7	730800	236	0
IE8	5020272	1010	0
OE8	726304	236	0
IE9	4942736	1011	0
OE9	737536	241	0
IE10	4860944	1016	0
OE10	715840	236	0
IE11	4639872	1016	0
OE11	712448	238	0
IE12	4342144	1012	0
OE12	700528	238	0
IF1	3380944	1007	0
OF1	694944	241	0
IF2	3485536	1010	0
OF2	694704	238	0
IF3	3685360	1018	0
OF3	705296	239	0
IF4	3726064	1015	0
OF4	711424	239	0
IF5	3869872	1010	0
OF5	710464	237	0
IF6	3860736	1010	0
OF6	712992	236	0
IF7	4879504	1012	0
OF7	721968	237	0
IF8	5088144	1016	0
OF8	729152	239	0
IF9	4971856	1012	0
OF9	725584	239	0
IF10	4863728	1006	0
OF10	722752	240	0
IF11	4621776	1013	0
OF11	707760	238	0
IF12	4420160	1015	0
OF12	694000	237	0
IG1	3365776	1009	0
OG1	697904	243	0
IG2	3489696	1012	0
OG2	690128	238	0
IG3	3590720	1007	0
OG3	698192	238	0
IG4	3704720	1010	0
OG4	713456	242	0
IG5	3778016	1006	0
OG5	711728	240	0
IG6	3826128	1010	0
OG6	710976	238	0
IG7	4525072	1008	0
OG7	705680	235	0
IG8	4928880	1015	0
OG8	710112	236	0
IG9	4842720	1016	0
OG9	715584	239	0
IG10	4767936	1016	0
OG10	706640	238	0
IG11	4493456	1011	0
OG11	699744	238	0
IG12	4318832	1010	0
OG12	688192	236	0
IH1	3334672	1011	0
OH1	680880	239	0
IH2	3439200	1018	0
OH2	682640	237	0
IH3	3539152	1013	0
OH3	696512	240	0
IH4	3587392	1005	0
OH4	690384	237	0
IH5	3700896	1011	0
OH5	696144	238	0
IH6	3720736	1016	0
OH6	685984	234	0
IH7	4767472	1017	0
OH7	697616	235	0
IH8	4547152	1009	0
OH8	705936	238	0
IH9	4511104	1010	0
OH9	703328	239	0
IH10	4350816	1011	0
OH10	701504	240	0
IH11	4288320	1009	0
OH11	696784	240	0
IH12	4036368	1007	0
OH12	675456	235	0
```
