## Supplementary material for "A toolbox of Stable Integration Vectors (SIV) in the fission yeast *Schizosaccharomyces pombe*": Source data: S02_C003_T02_P0001_M1_X1_E3.quant

```
[instrument]
blockid	numofrow	numofcol	coversn	version	coverid	lamphours	blocksn	type	sn
21	8	12	*	1.3.2	*	*	*	ruo	272510497

[head]
version	name	operator	timestamp	expirytime	calibrationID
1.0.5	Quantitation	GUEST	*	*	*

[properties]
quantversion
0.2.5

[conditions]
BlkID	Run	ExcitationColor	EmissionColor	CameraBias	EmissionIndex	BlockTemperature	CameraGain	Point	SampleVolume	Step	ExposureIndex	CoverID	Time	SampleTemperature	CoverTemperature	ExcitationIndex	Stage	Exposure	Cycle
21	2019-02-04_142954	x1	m1	*	1	60.0052,60.0128,59.9975,59.9987,60.0248,60.0114	*	1	10	2	3	-1	1549289866.374	59.9987,59.9985,59.9982,59.9977,59.9987,59.9984	104.989	1	2	520	3

[quant]
region	quant	count	saturation
IA1	3919136	1013	0
OA1	716432	237	0
IA2	4134144	1008	0
OA2	732176	236	0
IA3	4525600	1008	0
OA3	737600	234	0
IA4	4623088	1016	0
OA4	746160	234	0
IA5	4811968	1017	0
OA5	758048	233	0
IA6	4964720	1010	0
OA6	790240	240	0
IA7	7035040	1006	0
OA7	807680	239	0
IA8	6308816	1013	0
OA8	795872	237	0
IA9	7054400	1016	0
OA9	791344	237	0
IA10	6866912	1017	0
OA10	779488	236	0
IA11	6508240	1017	0
OA11	758480	235	0
IA12	5957792	1011	0
OA12	745968	238	0
IB1	4148640	1009	0
OB1	725216	237	0
IB2	4409088	1010	0
OB2	758032	241	0
IB3	4745600	1016	0
OB3	773664	240	0
IB4	4908880	1014	0
OB4	789168	239	0
IB5	5293536	1009	0
OB5	808176	237	0
IB6	5489408	1011	0
OB6	805840	235	0
IB7	8813344	1016	0
OB7	840256	237	0
IB8	8051680	1018	0
OB8	838352	237	0
IB9	7973920	1015	0
OB9	821696	236	0
IB10	7761104	1007	0
OB10	826976	240	0
IB11	7205120	1013	0
OB11	794336	237	0
IB12	6460576	1009	0
OB12	770288	239	0
IC1	4300928	1015	0
OC1	738528	239	0
IC2	4677968	1016	0
OC2	765552	240	0
IC3	5076768	1011	0
OC3	782272	238	0
IC4	5296928	1007	0
OC4	814080	241	0
IC5	5659760	1013	0
OC5	830592	240	0
IC6	5828496	1016	0
OC6	848656	240	0
IC7	8939600	1011	0
OC7	878880	240	0
IC8	8945296	1008	0
OC8	865264	236	0
IC9	8876560	1011	0
OC9	856016	237	0
IC10	8316736	1006	0
OC10	843104	239	0
IC11	7614240	1006	0
OC11	820624	240	0
IC12	6890112	1011	0
OC12	777024	236	0
ID1	4517552	1012	0
OD1	743136	238	0
ID2	4812960	1012	0
OD2	763072	237	0
ID3	5304176	1007	0
OD3	788928	237	0
ID4	5347728	1016	0
OD4	809328	236	0
ID5	5942112	1010	0
OD5	854736	241	0
ID6	6099360	1007	0
OD6	873584	238	0
ID7	9414704	1012	0
OD7	899104	240	0
ID8	9495120	1008	0
OD8	909248	242	0
ID9	9383728	1006	0
OD9	885120	239	0
ID10	8749776	1012	0
OD10	852240	237	0
ID11	8154736	1010	0
OD11	826672	238	0
ID12	7218176	1013	0
OD12	800448	241	0
IE1	4536592	1012	0
OE1	753952	242	0
IE2	4865248	1006	0
OE2	775776	240	0
IE3	5351152	1011	0
OE3	787248	237	0
IE4	5435728	1007	0
OE4	836992	243	0
IE5	5870832	1015	0
OE5	848576	240	0
IE6	6250144	1012	0
OE6	873088	237	0
IE7	9322752	1010	0
OE7	891088	236	0
IE8	9440176	1010	0
OE8	883808	236	0
IE9	9224048	1011	0
OE9	891472	241	0
IE10	8967344	1016	0
OE10	850880	236	0
IE11	8300000	1016	0
OE11	828352	238	0
IE12	7427216	1012	0
OE12	795776	238	0
IF1	4564944	1007	0
OF1	749472	241	0
IF2	4849408	1010	0
OF2	761648	238	0
IF3	5403904	1018	0
OF3	791360	239	0
IF4	5553216	1015	0
OF4	812400	239	0
IF5	6026320	1010	0
OF5	827840	237	0
IF6	6021760	1010	0
OF6	839248	236	0
IF7	9037920	1012	0
OF7	866896	237	0
IF8	9661504	1016	0
OF8	877376	239	0
IF9	9326880	1012	0
OF9	873024	239	0
IF10	9041504	1006	0
OF10	854448	240	0
IF11	8279920	1013	0
OF11	820608	238	0
IF12	7658800	1015	0
OF12	782832	237	0
IG1	4513680	1009	0
OG1	749088	243	0
IG2	4850592	1012	0
OG2	754432	238	0
IG3	5189824	1007	0
OG3	771344	238	0
IG4	5530912	1010	0
OG4	804896	242	0
IG5	5777536	1006	0
OG5	811792	240	0
IG6	5904032	1010	0
OG6	821280	238	0
IG7	7993392	1008	0
OG7	826512	235	0
IG8	9183600	1015	0
OG8	838560	236	0
IG9	8919856	1016	0
OG9	842128	239	0
IG10	8704112	1016	0
OG10	820304	238	0
IG11	7912320	1011	0
OG11	800832	238	0
IG12	7390400	1010	0
OG12	771376	236	0
IH1	4413808	1011	0
OH1	732464	239	0
IH2	4676208	1018	0
OH2	735888	237	0
IH3	5007168	1013	0
OH3	761968	240	0
IH4	5209424	1005	0
OH4	765616	237	0
IH5	5515152	1011	0
OH5	781680	238	0
IH6	5564000	1016	0
OH6	774000	234	0
IH7	8675296	1017	0
OH7	803984	235	0
IH8	8057600	1009	0
OH8	811936	238	0
IH9	7973840	1010	0
OH9	805232	239	0
IH10	7484000	1011	0
OH10	791664	240	0
IH11	7316736	1009	0
OH11	779360	240	0
IH12	6570608	1007	0
OH12	742128	235	0
```
