## Supplementary material for "A toolbox of Stable Integration Vectors (SIV) in the fission yeast *Schizosaccharomyces pombe*": Source data: S02_C003_T02_P0001_M2_X2_E1.quant

```
[instrument]
blockid	numofrow	numofcol	coversn	version	coverid	lamphours	blocksn	type	sn
21	8	12	*	1.3.2	*	*	*	ruo	272510497

[head]
version	name	operator	timestamp	expirytime	calibrationID
1.0.5	Quantitation	GUEST	*	*	*

[properties]
quantversion
0.2.5

[conditions]
BlkID	Run	ExcitationColor	EmissionColor	CameraBias	EmissionIndex	BlockTemperature	CameraGain	Point	SampleVolume	Step	ExposureIndex	CoverID	Time	SampleTemperature	CoverTemperature	ExcitationIndex	Stage	Exposure	Cycle
21	2019-02-04_142954	x2	m2	*	2	60.0052,60.0128,59.9975,59.9987,60.0248,60.0114	*	1	10	2	1	-1	1549289863.114	59.9987,59.9985,59.9982,59.9977,59.9987,59.9984	104.989	2	2	100	3

[quant]
region	quant	count	saturation
IA1	3004080	1006	0
OA1	675008	240	0
IA2	3042512	1009	0
OA2	673280	239	0
IA3	3126240	1008	0
OA3	667584	238	0
IA4	3106016	1015	0
OA4	668528	239	0
IA5	3113536	1011	0
OA5	663728	237	0
IA6	3121776	1009	0
OA6	657376	235	0
IA7	3191936	1009	0
OA7	657232	235	0
IA8	3119824	1012	0
OA8	668096	239	0
IA9	3224464	1016	0
OA9	655552	235	0
IA10	3236384	1015	0
OA10	658704	236	0
IA11	3198416	1005	0
OA11	683088	245	0
IA12	3175536	1005	0
OA12	673200	241	0
IB1	3042240	1007	0
OB1	675072	241	0
IB2	3083824	1011	0
OB2	669088	239	0
IB3	3148272	1016	0
OB3	658000	234	0
IB4	3126384	1010	0
OB4	660608	236	0
IB5	3175712	1005	0
OB5	662912	237	0
IB6	3205616	1010	0
OB6	664272	238	0
IB7	3567536	1016	0
OB7	653008	234	0
IB8	3356720	1016	0
OB8	653712	234	0
IB9	3289792	1009	0
OB9	665088	239	0
IB10	3290320	1008	0
OB10	662432	238	0
IB11	3266528	1011	0
OB11	668864	240	0
IB12	3229920	1010	0
OB12	672272	241	0
IC1	3086752	1016	0
OC1	660096	236	0
IC2	3142624	1015	0
OC2	669808	239	0
IC3	3181360	1009	0
OC3	663712	236	0
IC4	3201024	1011	0
OC4	667296	238	0
IC5	3259648	1014	0
OC5	664304	237	0
IC6	3276448	1014	0
OC6	662688	237	0
IC7	3386400	1009	0
OC7	665664	238	0
IC8	3391696	1008	0
OC8	668640	239	0
IC9	3395344	1010	0
OC9	669760	241	0
IC10	3351408	1005	0
OC10	678272	244	0
IC11	3300528	1007	0
OC11	654320	235	0
IC12	3263920	1008	0
OC12	658656	237	0
ID1	3114256	1010	0
OD1	669040	239	0
ID2	3154816	1009	0
OD2	660144	235	0
ID3	3236128	1008	0
OD3	674272	240	0
ID4	3215168	1015	0
OD4	668080	239	0
ID5	3300016	1006	0
OD5	684816	244	0
ID6	3326656	1010	0
OD6	660224	236	0
ID7	3450480	1011	0
OD7	673120	240	0
ID8	3454720	1008	0
OD8	666480	238	0
ID9	3464048	1010	0
OD9	657744	236	0
ID10	3404688	1009	0
OD10	658944	236	0
ID11	3376496	1010	0
OD11	660800	237	0
ID12	3320848	1014	0
OD12	669296	240	0
IE1	3112944	1008	0
OE1	662128	237	0
IE2	3186320	1011	0
OE2	665088	237	0
IE3	3253600	1009	0
OE3	666624	238	0
IE4	3241680	1008	0
OE4	677120	242	0
IE5	3303744	1014	0
OE5	667904	239	0
IE6	3374544	1011	0
OE6	659872	236	0
IE7	3440800	1008	0
OE7	669616	239	0
IE8	3470144	1010	0
OE8	660944	236	0
IE9	3473408	1012	0
OE9	666784	239	0
IE10	3470208	1016	0
OE10	652816	234	0
IE11	3419296	1014	0
OE11	661968	238	0
IE12	3343248	1007	0
OE12	679312	244	0
IF1	3137536	1009	0
OF1	662672	236	0
IF2	3190848	1010	0
OF2	680016	242	0
IF3	3306704	1018	0
OF3	661984	236	0
IF4	3292112	1013	0
OF4	671120	239	0
IF5	3355184	1008	0
OF5	664272	237	0
IF6	3329504	1008	0
OF6	665264	238	0
IF7	3436016	1009	0
OF7	674944	241	0
IF8	3532192	1016	0
OF8	664304	237	0
IF9	3498176	1009	0
OF9	669584	239	0
IF10	3474816	1005	0
OF10	683856	245	0
IF11	3444816	1015	0
OF11	656864	236	0
IF12	3411104	1015	0
OF12	654624	235	0
IG1	3167248	1017	0
OG1	646656	231	0
IG2	3213328	1011	0
OG2	666944	238	0
IG3	3254480	1007	0
OG3	667120	238	0
IG4	3315616	1010	0
OG4	664576	237	0
IG5	3334800	1006	0
OG5	669584	239	0
IG6	3345968	1009	0
OG6	668928	239	0
IG7	3309472	1007	0
OG7	662464	237	0
IG8	3508176	1017	0
OG8	648000	232	0
IG9	3487360	1015	0
OG9	663040	238	0
IG10	3478624	1014	0
OG10	661744	238	0
IG11	3403712	1011	0
OG11	657008	236	0
IG12	3401376	1010	0
OG12	657424	236	0
IH1	3134368	1009	0
OH1	679504	242	0
IH2	3186784	1016	0
OH2	655488	234	0
IH3	3225840	1009	0
OH3	663776	237	0
IH4	3238672	1003	0
OH4	668832	239	0
IH5	3307664	1011	0
OH5	666944	238	0
IH6	3311968	1014	0
OH6	669904	240	0
IH7	3477248	1017	0
OH7	648288	232	0
IH8	3359728	1007	0
OH8	663200	238	0
IH9	3370448	1010	0
OH9	658144	237	0
IH10	3339328	1011	0
OH10	658928	237	0
IH11	3341232	1008	0
OH11	667520	241	0
IH12	3295664	1007	0
OH12	653984	235	0
```
