## Supplementary material for "A toolbox of Stable Integration Vectors (SIV) in the fission yeast *Schizosaccharomyces pombe*": Source data: S02_C003_T02_P0001_M2_X2_E2.quant

```
[instrument]
blockid	numofrow	numofcol	coversn	version	coverid	lamphours	blocksn	type	sn
21	8	12	*	1.3.2	*	*	*	ruo	272510497

[head]
version	name	operator	timestamp	expirytime	calibrationID
1.0.5	Quantitation	GUEST	*	*	*

[properties]
quantversion
0.2.5

[conditions]
BlkID	Run	ExcitationColor	EmissionColor	CameraBias	EmissionIndex	BlockTemperature	CameraGain	Point	SampleVolume	Step	ExposureIndex	CoverID	Time	SampleTemperature	CoverTemperature	ExcitationIndex	Stage	Exposure	Cycle
21	2019-02-04_142954	x2	m2	*	2	60.0052,60.0128,59.9975,59.9987,60.0248,60.0114	*	1	10	2	2	-1	1549289863.794	59.9987,59.9985,59.9982,59.9977,59.9987,59.9984	104.989	2	2	430	3

[quant]
region	quant	count	saturation
IA1	3747088	1006	0
OA1	710608	240	0
IA2	3867568	1009	0
OA2	711088	239	0
IA3	4216928	1008	0
OA3	706096	238	0
IA4	4111360	1015	0
OA4	704960	239	0
IA5	4178896	1011	0
OA5	693360	237	0
IA6	4261776	1009	0
OA6	688128	235	0
IA7	4563344	1009	0
OA7	690224	235	0
IA8	4258064	1012	0
OA8	700816	239	0
IA9	4691568	1016	0
OA9	691936	235	0
IA10	4757984	1015	0
OA10	697568	236	0
IA11	4705936	1005	0
OA11	728400	245	0
IA12	4573600	1005	0
OA12	714336	241	0
IB1	3900592	1007	0
OB1	708864	241	0
IB2	4019632	1011	0
OB2	705760	239	0
IB3	4238176	1016	0
OB3	687904	234	0
IB4	4260272	1010	0
OB4	692640	236	0
IB5	4545312	1005	0
OB5	697920	237	0
IB6	4643392	1010	0
OB6	699792	238	0
IB7	6122880	1016	0
OB7	697392	234	0
IB8	5249408	1016	0
OB8	694016	234	0
IB9	5045776	1009	0
OB9	704400	239	0
IB10	5049280	1008	0
OB10	708912	238	0
IB11	4950160	1011	0
OB11	712032	240	0
IB12	4762000	1010	0
OB12	712768	241	0
IC1	3994400	1016	0
OC1	689904	236	0
IC2	4242544	1015	0
OC2	702640	239	0
IC3	4472352	1009	0
OC3	695984	236	0
IC4	4559184	1011	0
OC4	700560	238	0
IC5	4809104	1014	0
OC5	697520	237	0
IC6	4904592	1014	0
OC6	701264	237	0
IC7	5411728	1009	0
OC7	710080	238	0
IC8	5466080	1008	0
OC8	712512	239	0
IC9	5506880	1010	0
OC9	717504	241	0
IC10	5335024	1005	0
OC10	723664	244	0
IC11	5124320	1007	0
OC11	699120	235	0
IC12	4933344	1008	0
OC12	701296	237	0
ID1	4175760	1010	0
OD1	697632	239	0
ID2	4353440	1009	0
OD2	691312	235	0
ID3	4720048	1008	0
OD3	708384	240	0
ID4	4616512	1015	0
OD4	705664	239	0
ID5	5069424	1006	0
OD5	726640	244	0
ID6	5171936	1010	0
OD6	705872	236	0
ID7	5695776	1011	0
OD7	721264	240	0
ID8	5753792	1008	0
OD8	715040	238	0
ID9	5798224	1010	0
OD9	705344	236	0
ID10	5552128	1009	0
OD10	703552	236	0
ID11	5436896	1010	0
OD11	705536	237	0
ID12	5124848	1014	0
OD12	708528	240	0
IE1	4203056	1008	0
OE1	690224	237	0
IE2	4465904	1011	0
OE2	696720	237	0
IE3	4777056	1009	0
OE3	702880	238	0
IE4	4776128	1008	0
OE4	717536	242	0
IE5	5020832	1014	0
OE5	708224	239	0
IE6	5348272	1011	0
OE6	706848	236	0
IE7	5662848	1008	0
OE7	721984	239	0
IE8	5804128	1010	0
OE8	708800	236	0
IE9	5822464	1012	0
OE9	720240	239	0
IE10	5769216	1016	0
OE10	701216	234	0
IE11	5581728	1014	0
OE11	710144	238	0
IE12	5285840	1007	0
OE12	720976	244	0
IF1	4308032	1009	0
OF1	688128	236	0
IF2	4478144	1010	0
OF2	711776	242	0
IF3	4918896	1018	0
OF3	697472	236	0
IF4	4945408	1013	0
OF4	704896	239	0
IF5	5300944	1008	0
OF5	704032	237	0
IF6	5196544	1008	0
OF6	707776	238	0
IF7	5623472	1009	0
OF7	721328	241	0
IF8	6010400	1016	0
OF8	711072	237	0
IF9	5954544	1009	0
OF9	719360	239	0
IF10	5896512	1005	0
OF10	733824	245	0
IF11	5684608	1015	0
OF11	704032	236	0
IF12	5503952	1015	0
OF12	697472	235	0
IG1	4339504	1017	0
OG1	672992	231	0
IG2	4572000	1011	0
OG2	701264	238	0
IG3	4783024	1007	0
OG3	699920	238	0
IG4	5054320	1010	0
OG4	697984	237	0
IG5	5187792	1006	0
OG5	705600	239	0
IG6	5257792	1009	0
OG6	708288	239	0
IG7	5113808	1007	0
OG7	702048	237	0
IG8	5889808	1017	0
OG8	691712	232	0
IG9	5841392	1015	0
OG9	710448	238	0
IG10	5824336	1014	0
OG10	709280	238	0
IG11	5550928	1011	0
OG11	700992	236	0
IG12	5504080	1010	0
OG12	700128	236	0
IH1	4266496	1009	0
OH1	706576	242	0
IH2	4431120	1016	0
OH2	685504	234	0
IH3	4657504	1009	0
OH3	693376	237	0
IH4	4814096	1003	0
OH4	701520	239	0
IH5	5056528	1011	0
OH5	702352	238	0
IH6	5058592	1014	0
OH6	705264	240	0
IH7	5739664	1017	0
OH7	687920	232	0
IH8	5356320	1007	0
OH8	703888	238	0
IH9	5403232	1010	0
OH9	698672	237	0
IH10	5245648	1011	0
OH10	696656	237	0
IH11	5313520	1008	0
OH11	707968	241	0
IH12	5106720	1007	0
OH12	691616	235	0
```
