## Supplementary material for "A toolbox of Stable Integration Vectors (SIV) in the fission yeast *Schizosaccharomyces pombe*": Source data: S02_C003_T02_P0001_M3_X3_E1.quant

```
[instrument]
blockid	numofrow	numofcol	coversn	version	coverid	lamphours	blocksn	type	sn
21	8	12	*	1.3.2	*	*	*	ruo	272510497

[head]
version	name	operator	timestamp	expirytime	calibrationID
1.0.5	Quantitation	GUEST	*	*	*

[properties]
quantversion
0.2.5

[conditions]
BlkID	Run	ExcitationColor	EmissionColor	CameraBias	EmissionIndex	BlockTemperature	CameraGain	Point	SampleVolume	Step	ExposureIndex	CoverID	Time	SampleTemperature	CoverTemperature	ExcitationIndex	Stage	Exposure	Cycle
21	2019-02-04_142954	x3	m3	*	3	60.0052,60.0128,59.9975,59.9987,60.0248,60.0114	*	1	10	2	1	-1	1549289858.986	59.9987,59.9985,59.9982,59.9977,59.9987,59.9984	104.989	3	2	125	3

[quant]
region	quant	count	saturation
IA1	2922704	1011	0
OA1	668336	238	0
IA2	2947680	1011	0
OA2	668128	237	0
IA3	2971392	1008	0
OA3	672784	239	0
IA4	2985184	1014	0
OA4	668592	239	0
IA5	2972608	1008	0
OA5	663696	237	0
IA6	2977056	1009	0
OA6	658512	236	0
IA7	2978992	1010	0
OA7	659088	237	0
IA8	2947088	1013	0
OA8	668384	240	0
IA9	2976304	1014	0
OA9	659392	238	0
IA10	2976096	1014	0
OA10	658496	237	0
IA11	2935808	1006	0
OA11	678016	244	0
IA12	2927152	1009	0
OA12	664192	239	0
IB1	2934880	1007	0
OB1	666240	238	0
IB2	2967744	1011	0
OB2	667296	238	0
IB3	2994080	1012	0
OB3	666320	237	0
IB4	2987472	1008	0
OB4	662928	236	0
IB5	3006848	1006	0
OB5	666224	239	0
IB6	3029856	1011	0
OB6	662064	238	0
IB7	3069520	1014	0
OB7	663936	238	0
IB8	3024048	1016	0
OB8	648080	233	0
IB9	2989616	1007	0
OB9	664000	239	0
IB10	2984800	1009	0
OB10	657744	237	0
IB11	2976832	1013	0
OB11	662448	239	0
IB12	2954688	1013	0
OB12	661520	238	0
IC1	2964080	1015	0
OC1	660560	236	0
IC2	2984944	1011	0
OC2	661904	236	0
IC3	2997904	1003	0
OC3	676496	241	0
IC4	3032288	1013	0
OC4	657872	235	0
IC5	3063680	1015	0
OC5	663296	237	0
IC6	3078768	1016	0
OC6	655552	234	0
IC7	3062080	1008	0
OC7	665392	238	0
IC8	3046048	1008	0
OC8	668176	240	0
IC9	3042368	1010	0
OC9	668544	241	0
IC10	3008576	1008	0
OC10	673776	243	0
IC11	2966720	1007	0
OC11	653040	236	0
IC12	2950832	1009	0
OC12	656432	237	0
ID1	2966688	1009	0
OD1	667568	238	0
ID2	2983936	1006	0
OD2	676128	241	0
ID3	3049168	1011	0
OD3	665408	237	0
ID4	3049520	1015	0
OD4	667888	238	0
ID5	3086096	1007	0
OD5	678096	242	0
ID6	3104048	1010	0
OD6	664400	237	0
ID7	3116032	1010	0
OD7	667904	239	0
ID8	3097712	1008	0
OD8	663408	238	0
ID9	3074064	1008	0
OD9	662032	238	0
ID10	3020640	1003	0
OD10	669776	241	0
ID11	3015648	1012	0
OD11	653440	236	0
ID12	2979280	1010	0
OD12	661600	239	0
IE1	2963168	1006	0
OE1	661520	236	0
IE2	3012960	1012	0
OE2	666352	237	0
IE3	3051824	1010	0
OE3	673408	239	0
IE4	3048976	1009	0
OE4	675808	240	0
IE5	3110512	1013	0
OE5	670240	239	0
IE6	3113216	1008	0
OE6	666640	237	0
IE7	3117136	1008	0
OE7	663392	236	0
IE8	3095648	1008	0
OE8	659504	236	0
IE9	3074928	1010	0
OE9	671136	241	0
IE10	3072800	1016	0
OE10	648784	233	0
IE11	3023840	1012	0
OE11	666752	240	0
IE12	2990608	1011	0
OE12	658096	237	0
IF1	2988080	1011	0
OF1	666240	237	0
IF2	3011024	1011	0
OF2	670480	238	0
IF3	3072992	1015	0
OF3	674576	239	0
IF4	3072464	1010	0
OF4	680880	242	0
IF5	3093392	1004	0
OF5	673984	240	0
IF6	3107104	1011	0
OF6	665136	237	0
IF7	3119488	1012	0
OF7	661024	236	0
IF8	3125456	1014	0
OF8	669024	239	0
IF9	3091296	1012	0
OF9	660672	237	0
IF10	3054752	1006	0
OF10	666976	240	0
IF11	3029792	1012	0
OF11	663392	239	0
IF12	3026208	1016	0
OF12	666992	240	0
IG1	2996512	1018	0
OG1	664976	237	0
IG2	3011936	1013	0
OG2	676608	240	0
IG3	3034208	1008	0
OG3	669088	238	0
IG4	3054240	1006	0
OG4	662880	236	0
IG5	3077760	1008	0
OG5	683888	244	0
IG6	3096992	1013	0
OG6	668992	239	0
IG7	3026976	1006	0
OG7	666720	239	0
IG8	3088960	1012	0
OG8	657968	236	0
IG9	3070480	1015	0
OG9	665104	239	0
IG10	3050176	1013	0
OG10	669328	241	0
IG11	3000608	1009	0
OG11	666288	240	0
IG12	2975792	1006	0
OG12	663136	239	0
IH1	2950480	1007	0
OH1	669376	238	0
IH2	2989408	1011	0
OH2	665968	237	0
IH3	3011408	1007	0
OH3	669152	238	0
IH4	3028224	1012	0
OH4	667200	237	0
IH5	3058336	1011	0
OH5	662272	236	0
IH6	3055344	1014	0
OH6	666960	239	0
IH7	3092960	1015	0
OH7	660384	237	0
IH8	3036144	1010	0
OH8	667472	239	0
IH9	3018704	1008	0
OH9	660512	238	0
IH10	2996688	1011	0
OH10	654912	236	0
IH11	2976496	1008	0
OH11	662384	239	0
IH12	2953760	1006	0
OH12	660320	239	0
```
