## Supplementary material for "A toolbox of Stable Integration Vectors (SIV) in the fission yeast *Schizosaccharomyces pombe*": Source data: S02_C003_T02_P0001_M3_X3_E2.quant

```
[instrument]
blockid	numofrow	numofcol	coversn	version	coverid	lamphours	blocksn	type	sn
21	8	12	*	1.3.2	*	*	*	ruo	272510497

[head]
version	name	operator	timestamp	expirytime	calibrationID
1.0.5	Quantitation	GUEST	*	*	*

[properties]
quantversion
0.2.5

[conditions]
BlkID	Run	ExcitationColor	EmissionColor	CameraBias	EmissionIndex	BlockTemperature	CameraGain	Point	SampleVolume	Step	ExposureIndex	CoverID	Time	SampleTemperature	CoverTemperature	ExcitationIndex	Stage	Exposure	Cycle
21	2019-02-04_142954	x3	m3	*	3	60.0052,60.0128,59.9975,59.9987,60.0248,60.0114	*	1	10	2	2	-1	1549289859.689	59.9987,59.9985,59.9982,59.9977,59.9987,59.9984	104.989	3	2	560	3

[quant]
region	quant	count	saturation
IA1	3398592	1011	0
OA1	710400	238	0
IA2	3482336	1011	0
OA2	710176	237	0
IA3	3607104	1008	0
OA3	714544	239	0
IA4	3655520	1014	0
OA4	706064	239	0
IA5	3675136	1008	0
OA5	698784	237	0
IA6	3722896	1009	0
OA6	693088	236	0
IA7	3708368	1010	0
OA7	694896	237	0
IA8	3564304	1013	0
OA8	700832	240	0
IA9	3712336	1014	0
OA9	696592	238	0
IA10	3700432	1014	0
OA10	696304	237	0
IA11	3625728	1006	0
OA11	718016	244	0
IA12	3534240	1009	0
OA12	699888	239	0
IB1	3466704	1007	0
OB1	709472	238	0
IB2	3563344	1011	0
OB2	708304	238	0
IB3	3677728	1012	0
OB3	700896	237	0
IB4	3717712	1008	0
OB4	697712	236	0
IB5	3849040	1006	0
OB5	707552	239	0
IB6	3931680	1011	0
OB6	700304	238	0
IB7	4078704	1014	0
OB7	700416	238	0
IB8	3886400	1016	0
OB8	684784	233	0
IB9	3849472	1007	0
OB9	698272	239	0
IB10	3804048	1009	0
OB10	692752	237	0
IB11	3714240	1013	0
OB11	700864	239	0
IB12	3602688	1013	0
OB12	694944	238	0
IC1	3544832	1015	0
OC1	699856	236	0
IC2	3643392	1011	0
OC2	700304	236	0
IC3	3797968	1003	0
OC3	714160	241	0
IC4	3905120	1013	0
OC4	696304	235	0
IC5	4039520	1015	0
OC5	700896	237	0
IC6	4102096	1016	0
OC6	694288	234	0
IC7	4129056	1008	0
OC7	704384	238	0
IC8	4069360	1008	0
OC8	709216	240	0
IC9	4039440	1010	0
OC9	706496	241	0
IC10	3918400	1008	0
OC10	707712	243	0
IC11	3760288	1007	0
OC11	687104	236	0
IC12	3651456	1009	0
OC12	687360	237	0
ID1	3594848	1009	0
OD1	701120	238	0
ID2	3679520	1006	0
OD2	713312	241	0
ID3	3902784	1011	0
OD3	703280	237	0
ID4	3921552	1015	0
OD4	707952	238	0
ID5	4175696	1007	0
OD5	721824	242	0
ID6	4262432	1010	0
OD6	713600	237	0
ID7	4298240	1010	0
OD7	720768	239	0
ID8	4237008	1008	0
OD8	709184	238	0
ID9	4179056	1008	0
OD9	700720	238	0
ID10	3996592	1003	0
OD10	706944	241	0
ID11	3905504	1012	0
OD11	689408	236	0
ID12	3732080	1010	0
OD12	696880	239	0
IE1	3600240	1006	0
OE1	695712	236	0
IE2	3751504	1012	0
OE2	703264	237	0
IE3	3946448	1010	0
OE3	711040	239	0
IE4	3963120	1009	0
OE4	714528	240	0
IE5	4220112	1013	0
OE5	714960	239	0
IE6	4328176	1008	0
OE6	714304	237	0
IE7	4327760	1008	0
OE7	712656	236	0
IE8	4272784	1008	0
OE8	704240	236	0
IE9	4175200	1010	0
OE9	714016	241	0
IE10	4101280	1016	0
OE10	685712	233	0
IE11	3944224	1012	0
OE11	701872	240	0
IE12	3783952	1011	0
OE12	687440	237	0
IF1	3646224	1011	0
OF1	699712	237	0
IF2	3736928	1011	0
OF2	707376	238	0
IF3	3978976	1015	0
OF3	712608	239	0
IF4	4057776	1010	0
OF4	720048	242	0
IF5	4230592	1004	0
OF5	716224	240	0
IF6	4238336	1011	0
OF6	710096	237	0
IF7	4304800	1012	0
OF7	705216	236	0
IF8	4316720	1014	0
OF8	710912	239	0
IF9	4218304	1012	0
OF9	702640	237	0
IF10	4098496	1006	0
OF10	705824	240	0
IF11	3941040	1012	0
OF11	699808	239	0
IF12	3846048	1016	0
OF12	696480	240	0
IG1	3633600	1018	0
OG1	702112	237	0
IG2	3755008	1013	0
OG2	713392	240	0
IG3	3876176	1008	0
OG3	708816	238	0
IG4	4021152	1006	0
OG4	704960	236	0
IG5	4121968	1008	0
OG5	725536	244	0
IG6	4203424	1013	0
OG6	713408	239	0
IG7	3939232	1006	0
OG7	708976	239	0
IG8	4185472	1012	0
OG8	696560	236	0
IG9	4132080	1015	0
OG9	704944	239	0
IG10	4047488	1013	0
OG10	707760	241	0
IG11	3874480	1009	0
OG11	701312	240	0
IG12	3762928	1006	0
OG12	693920	239	0
IH1	3547152	1007	0
OH1	703360	238	0
IH2	3667712	1011	0
OH2	703568	237	0
IH3	3803888	1007	0
OH3	708544	238	0
IH4	3893248	1012	0
OH4	703376	237	0
IH5	4020736	1011	0
OH5	701088	236	0
IH6	4027872	1014	0
OH6	706752	239	0
IH7	4187152	1015	0
OH7	703264	237	0
IH8	3987280	1010	0
OH8	705824	239	0
IH9	3947744	1008	0
OH9	698080	238	0
IH10	3822896	1011	0
OH10	688640	236	0
IH11	3768384	1008	0
OH11	692352	239	0
IH12	3656496	1006	0
OH12	691120	239	0
```
