## Supplementary material for "A toolbox of Stable Integration Vectors (SIV) in the fission yeast *Schizosaccharomyces pombe*": Source data: S02_C003_T02_P0001_M4_X4_E1.quant

```
[instrument]
blockid	numofrow	numofcol	coversn	version	coverid	lamphours	blocksn	type	sn
21	8	12	*	1.3.2	*	*	*	ruo	272510497

[head]
version	name	operator	timestamp	expirytime	calibrationID
1.0.5	Quantitation	GUEST	*	*	*

[properties]
quantversion
0.2.5

[conditions]
BlkID	Run	ExcitationColor	EmissionColor	CameraBias	EmissionIndex	BlockTemperature	CameraGain	Point	SampleVolume	Step	ExposureIndex	CoverID	Time	SampleTemperature	CoverTemperature	ExcitationIndex	Stage	Exposure	Cycle
21	2019-02-04_142954	x4	m4	*	4	60.0052,60.0128,59.9975,59.9987,60.0248,60.0114	*	1	10	2	1	-1	1549289861.026	59.9987,59.9985,59.9982,59.9977,59.9987,59.9984	104.989	4	2	150	3

[quant]
region	quant	count	saturation
IA1	3443808	1011	0
OA1	679248	239	0
IA2	3535184	1007	0
OA2	682720	239	0
IA3	3672464	1009	0
OA3	685312	240	0
IA4	3766928	1013	0
OA4	675344	238	0
IA5	3808528	1009	0
OA5	672384	237	0
IA6	3853216	1003	0
OA6	677456	239	0
IA7	3867056	1008	0
OA7	668032	236	0
IA8	3667152	1010	0
OA8	671648	238	0
IA9	3874272	1011	0
OA9	674592	239	0
IA10	3870736	1012	0
OA10	675600	239	0
IA11	3801056	1006	0
OA11	674304	238	0
IA12	3748416	1007	0
OA12	677552	239	0
IB1	3558192	1004	0
OB1	683952	241	0
IB2	3694064	1012	0
OB2	679296	239	0
IB3	3836688	1008	0
OB3	678704	239	0
IB4	3885632	1006	0
OB4	676544	238	0
IB5	4062608	1004	0
OB5	675616	238	0
IB6	4126816	1011	0
OB6	669712	236	0
IB7	4188704	1016	0
OB7	659968	233	0
IB8	4077248	1014	0
OB8	668624	236	0
IB9	4074144	1004	0
OB9	692352	244	0
IB10	4066800	1007	0
OB10	677696	239	0
IB11	3974800	1012	0
OB11	676736	239	0
IB12	3872384	1015	0
OB12	662064	234	0
IC1	3679312	1011	0
OC1	680320	239	0
IC2	3803104	1007	0
OC2	676912	237	0
IC3	3994528	1004	0
OC3	677056	237	0
IC4	4087200	1008	0
OC4	680080	239	0
IC5	4262848	1015	0
OC5	667456	235	0
IC6	4320656	1015	0
OC6	665280	234	0
IC7	4386928	1006	0
OC7	686672	241	0
IC8	4343968	1007	0
OC8	677792	238	0
IC9	4353488	1011	0
OC9	683312	241	0
IC10	4249152	1010	0
OC10	676464	238	0
IC11	4080928	1009	0
OC11	669408	236	0
IC12	3964944	1009	0
OC12	668016	236	0
ID1	3764080	1007	0
OD1	672960	237	0
ID2	3887344	1008	0
OD2	669088	235	0
ID3	4142848	1011	0
OD3	690640	242	0
ID4	4121088	1014	0
OD4	672512	237	0
ID5	4462704	1009	0
OD5	684576	240	0
ID6	4494496	1006	0
OD6	675872	236	0
ID7	4590576	1009	0
OD7	684688	240	0
ID8	4568096	1005	0
OD8	691776	242	0
ID9	4547712	1006	0
OD9	678688	238	0
ID10	4345520	1002	0
OD10	679472	239	0
ID11	4259440	1007	0
OD11	670432	236	0
ID12	4088288	1006	0
OD12	676480	238	0
IE1	3810464	1008	0
OE1	683520	241	0
IE2	3994480	1013	0
OE2	672176	236	0
IE3	4215648	1008	0
OE3	689008	241	0
IE4	4206208	1007	0
OE4	677888	238	0
IE5	4522240	1009	0
OE5	685600	240	0
IE6	4594768	1007	0
OE6	682160	239	0
IE7	4641936	1006	0
OE7	685392	238	0
IE8	4634336	1003	0
OE8	682224	238	0
IE9	4560240	1009	0
OE9	677680	237	0
IE10	4498272	1010	0
OE10	685392	240	0
IE11	4340576	1011	0
OE11	681024	240	0
IE12	4194192	1010	0
OE12	683664	240	0
IF1	3878448	1011	0
OF1	672784	237	0
IF2	3966208	1006	0
OF2	680912	239	0
IF3	4268400	1011	0
OF3	686048	240	0
IF4	4312576	1007	0
OF4	682064	239	0
IF5	4585472	1006	0
OF5	673856	236	0
IF6	4561328	1008	0
OF6	676368	237	0
IF7	4699408	1009	0
OF7	681024	238	0
IF8	4719216	1013	0
OF8	683120	238	0
IF9	4642736	1009	0
OF9	685264	239	0
IF10	4551040	1006	0
OF10	681952	239	0
IF11	4375888	1008	0
OF11	687920	241	0
IF12	4271264	1014	0
OF12	672208	236	0
IG1	3861616	1012	0
OG1	678336	239	0
IG2	4000832	1009	0
OG2	687408	241	0
IG3	4170976	1002	0
OG3	681376	239	0
IG4	4390064	1008	0
OG4	671664	235	0
IG5	4489360	1008	0
OG5	684624	241	0
IG6	4589984	1011	0
OG6	687024	241	0
IG7	4252320	1006	0
OG7	678928	238	0
IG8	4620544	1008	0
OG8	685824	240	0
IG9	4560208	1013	0
OG9	674096	236	0
IG10	4497568	1014	0
OG10	673520	237	0
IG11	4321808	1011	0
OG11	683648	240	0
IG12	4241392	1005	0
OG12	669200	235	0
IH1	3789456	1008	0
OH1	669728	236	0
IH2	3917104	1006	0
OH2	670592	235	0
IH3	4089808	1006	0
OH3	683472	240	0
IH4	4199392	1009	0
OH4	678448	238	0
IH5	4388304	1007	0
OH5	671312	236	0
IH6	4415824	1016	0
OH6	664432	233	0
IH7	4681360	1016	0
OH7	669840	235	0
IH8	4409232	1009	0
OH8	682688	240	0
IH9	4371280	1006	0
OH9	670208	236	0
IH10	4247008	1010	0
OH10	673056	237	0
IH11	4227648	1011	0
OH11	670048	237	0
IH12	4130240	1009	0
OH12	675968	238	0
```
