## Supplementary material for "A toolbox of Stable Integration Vectors (SIV) in the fission yeast *Schizosaccharomyces pombe*": Source data: S02_C003_T02_P0001_M4_X4_E2.quant

```
[instrument]
blockid	numofrow	numofcol	coversn	version	coverid	lamphours	blocksn	type	sn
21	8	12	*	1.3.2	*	*	*	ruo	272510497

[head]
version	name	operator	timestamp	expirytime	calibrationID
1.0.5	Quantitation	GUEST	*	*	*

[properties]
quantversion
0.2.5

[conditions]
BlkID	Run	ExcitationColor	EmissionColor	CameraBias	EmissionIndex	BlockTemperature	CameraGain	Point	SampleVolume	Step	ExposureIndex	CoverID	Time	SampleTemperature	CoverTemperature	ExcitationIndex	Stage	Exposure	Cycle
21	2019-02-04_142954	x4	m4	*	4	60.0052,60.0128,59.9975,59.9987,60.0248,60.0114	*	1	10	2	2	-1	1549289861.744	59.9987,59.9985,59.9982,59.9977,59.9987,59.9984	104.989	4	2	800	3

[quant]
region	quant	count	saturation
IA1	6271296	1011	0
OA1	767456	239	0
IA2	6758864	1007	0
OA2	771648	239	0
IA3	7486848	1009	0
OA3	774064	240	0
IA4	7963312	1013	0
OA4	761312	238	0
IA5	8264880	1009	0
OA5	759152	237	0
IA6	8617632	1003	0
OA6	766496	239	0
IA7	8628912	1008	0
OA7	757792	236	0
IA8	7548784	1010	0
OA8	761408	238	0
IA9	8681952	1011	0
OA9	772608	239	0
IA10	8642832	1012	0
OA10	775712	239	0
IA11	8381056	1006	0
OA11	778368	238	0
IA12	8047152	1007	0
OA12	771088	239	0
IB1	6950480	1004	0
OB1	770736	241	0
IB2	7547056	1012	0
OB2	766768	239	0
IB3	8366736	1008	0
OB3	766336	239	0
IB4	8704816	1006	0
OB4	764976	238	0
IB5	9687344	1004	0
OB5	771312	238	0
IB6	9976896	1011	0
OB6	762160	236	0
IB7	10264288	1016	0
OB7	754496	233	0
IB8	9696128	1014	0
OB8	765504	236	0
IB9	9855760	1004	0
OB9	791920	244	0
IB10	9743328	1007	0
OB10	788048	239	0
IB11	9232608	1012	0
OB11	785536	239	0
IB12	8619712	1015	0
OB12	753376	234	0
IC1	7521168	1011	0
OC1	760272	239	0
IC2	8237568	1007	0
OC2	757232	237	0
IC3	9261776	1004	0
OC3	762704	237	0
IC4	9764656	1008	0
OC4	770240	239	0
IC5	10657984	1015	0
OC5	755248	235	0
IC6	11000032	1015	0
OC6	761936	234	0
IC7	11434288	1006	0
OC7	790384	241	0
IC8	11234912	1007	0
OC8	785952	238	0
IC9	11264608	1011	0
OC9	791424	241	0
IC10	10682832	1010	0
OC10	778448	238	0
IC11	9840336	1009	0
OC11	775488	236	0
IC12	9193792	1009	0
OC12	767872	236	0
ID1	8006048	1007	0
OD1	753376	237	0
ID2	8650576	1008	0
OD2	752752	235	0
ID3	9984224	1011	0
OD3	780304	242	0
ID4	9877008	1014	0
OD4	760672	237	0
ID5	11755584	1009	0
OD5	789840	240	0
ID6	12000112	1006	0
OD6	789088	236	0
ID7	12496656	1009	0
OD7	803040	240	0
ID8	12443760	1005	0
OD8	813344	242	0
ID9	12370656	1006	0
OD9	793104	238	0
ID10	11314848	1002	0
OD10	795408	239	0
ID11	10828688	1007	0
OD11	781616	236	0
ID12	9855632	1006	0
OD12	780288	238	0
IE1	8253568	1008	0
OE1	763056	241	0
IE2	9185376	1013	0
OE2	755760	236	0
IE3	10375760	1008	0
OE3	780224	241	0
IE4	10377824	1007	0
OE4	771984	238	0
IE5	12082928	1009	0
OE5	787936	240	0
IE6	12519712	1007	0
OE6	801472	239	0
IE7	12802160	1006	0
OE7	812720	238	0
IE8	12810368	1003	0
OE8	812048	238	0
IE9	12371552	1009	0
OE9	805664	237	0
IE10	12027264	1010	0
OE10	808320	240	0
IE11	11195952	1011	0
OE11	800528	240	0
IE12	10397904	1010	0
OE12	793456	240	0
IF1	8582352	1011	0
OF1	751168	237	0
IF2	9098960	1006	0
OF2	765744	239	0
IF3	10624320	1011	0
OF3	778864	240	0
IF4	10959536	1007	0
OF4	774720	239	0
IF5	12432416	1006	0
OF5	776560	236	0
IF6	12336960	1008	0
OF6	784896	237	0
IF7	13027648	1009	0
OF7	801040	238	0
IF8	13153760	1013	0
OF8	808336	238	0
IF9	12806576	1009	0
OF9	816480	239	0
IF10	12342944	1006	0
OF10	808752	239	0
IF11	11406256	1008	0
OF11	807536	241	0
IF12	10747392	1014	0
OF12	780384	236	0
IG1	8491904	1012	0
OG1	756368	239	0
IG2	9263136	1009	0
OG2	772336	241	0
IG3	10260096	1002	0
OG3	771504	239	0
IG4	11404560	1008	0
OG4	763840	235	0
IG5	11934304	1008	0
OG5	784560	241	0
IG6	12468832	1011	0
OG6	791808	241	0
IG7	10734656	1006	0
OG7	780960	238	0
IG8	12672800	1008	0
OG8	805920	240	0
IG9	12347824	1013	0
OG9	794688	236	0
IG10	11999120	1014	0
OG10	791648	237	0
IG11	11116784	1011	0
OG11	800736	240	0
IG12	10725088	1005	0
OG12	784976	235	0
IH1	8168160	1008	0
OH1	746448	236	0
IH2	8828688	1006	0
OH2	752144	235	0
IH3	9750512	1006	0
OH3	769072	240	0
IH4	10327808	1009	0
OH4	764320	238	0
IH5	11408752	1007	0
OH5	770880	236	0
IH6	11472608	1016	0
OH6	760112	233	0
IH7	12880160	1016	0
OH7	780432	235	0
IH8	11536032	1009	0
OH8	794112	240	0
IH9	11423168	1006	0
OH9	782688	236	0
IH10	10690272	1010	0
OH10	777312	237	0
IH11	10575040	1011	0
OH11	775504	237	0
IH12	10089520	1009	0
OH12	777760	238	0
```
