## Supplementary material for "A toolbox of Stable Integration Vectors (SIV) in the fission yeast *Schizosaccharomyces pombe*": Source data: S02_C003_T02_P0001_M5_X5_E1.quant

```
[instrument]
blockid	numofrow	numofcol	coversn	version	coverid	lamphours	blocksn	type	sn
21	8	12	*	1.3.2	*	*	*	ruo	272510497

[head]
version	name	operator	timestamp	expirytime	calibrationID
1.0.5	Quantitation	GUEST	*	*	*

[properties]
quantversion
0.2.5

[conditions]
BlkID	Run	ExcitationColor	EmissionColor	CameraBias	EmissionIndex	BlockTemperature	CameraGain	Point	SampleVolume	Step	ExposureIndex	CoverID	Time	SampleTemperature	CoverTemperature	ExcitationIndex	Stage	Exposure	Cycle
21	2019-02-04_142954	x5	m5	*	5	60.0052,60.0128,59.9975,59.9987,60.0248,60.0114	*	1	10	2	1	-1	1549289856.803	59.9987,59.9985,59.9982,59.9977,59.9987,59.9984	104.989	5	2	200	3

[quant]
region	quant	count	saturation
IA1	2890320	1014	0
OA1	675312	237	0
IA2	2873344	1006	0
OA2	689424	241	0
IA3	2874336	1008	0
OA3	682192	240	0
IA4	2862544	1010	0
OA4	673600	238	0
IA5	2842016	1006	0
OA5	670752	238	0
IA6	2831200	1004	0
OA6	676128	239	0
IA7	2845616	1008	0
OA7	666384	237	0
IA8	2848272	1010	0
OA8	668512	238	0
IA9	2856368	1013	0
OA9	665712	237	0
IA10	2864704	1012	0
OA10	677232	241	0
IA11	2862464	1008	0
OA11	669616	237	0
IA12	2857616	1008	0
OA12	670992	238	0
IB1	2861968	1004	0
OB1	684272	241	0
IB2	2871504	1011	0
OB2	678912	239	0
IB3	2850736	1005	0
OB3	689520	243	0
IB4	2840752	1006	0
OB4	668832	237	0
IB5	2838240	1008	0
OB5	663776	236	0
IB6	2853104	1011	0
OB6	665920	237	0
IB7	2865152	1015	0
OB7	658160	234	0
IB8	2854560	1014	0
OB8	666112	237	0
IB9	2826176	1004	0
OB9	683968	244	0
IB10	2830768	1003	0
OB10	678352	242	0
IB11	2855712	1012	0
OB11	671632	238	0
IB12	2869008	1014	0
OB12	668320	237	0
IC1	2874304	1009	0
OC1	682912	241	0
IC2	2844560	1006	0
OC2	674464	239	0
IC3	2880576	1008	0
OC3	669600	237	0
IC4	2866720	1010	0
OC4	662672	235	0
IC5	2873376	1014	0
OC5	669824	238	0
IC6	2871968	1014	0
OC6	668544	237	0
IC7	2867360	1009	0
OC7	670752	238	0
IC8	2848032	1006	0
OC8	670352	238	0
IC9	2858480	1011	0
OC9	675568	241	0
IC10	2845040	1009	0
OC10	668384	239	0
IC11	2841216	1010	0
OC11	666400	238	0
IC12	2828480	1005	0
OC12	679248	243	0
ID1	2854304	1006	0
OD1	669856	238	0
ID2	2845168	1008	0
OD2	667232	236	0
ID3	2881392	1012	0
OD3	677200	240	0
ID4	2875600	1015	0
OD4	664112	236	0
ID5	2863248	1009	0
OD5	671824	239	0
ID6	2855536	1004	0
OD6	667968	236	0
ID7	2867472	1009	0
OD7	679968	241	0
ID8	2846944	1005	0
OD8	686896	244	0
ID9	2832496	1004	0
OD9	663808	237	0
ID10	2829744	1003	0
OD10	667632	239	0
ID11	2818928	1003	0
OD11	666592	238	0
ID12	2826816	1007	0
OD12	656704	235	0
IE1	2866928	1011	0
OE1	669136	237	0
IE2	2871072	1014	0
OE2	672416	238	0
IE3	2879664	1009	0
OE3	679504	240	0
IE4	2860848	1005	0
OE4	666160	235	0
IE5	2874896	1010	0
OE5	675152	239	0
IE6	2873216	1002	0
OE6	692832	243	0
IE7	2884192	1006	0
OE7	676320	238	0
IE8	2852496	1003	0
OE8	675824	239	0
IE9	2853328	1008	0
OE9	671680	239	0
IE10	2854928	1011	0
OE10	658384	235	0
IE11	2847456	1010	0
OE11	668832	238	0
IE12	2846032	1011	0
OE12	664624	237	0
IF1	2863952	1010	0
OF1	674224	240	0
IF2	2842608	1006	0
OF2	671424	239	0
IF3	2875072	1010	0
OF3	678816	240	0
IF4	2863584	1007	0
OF4	672752	239	0
IF5	2856128	1006	0
OF5	666864	237	0
IF6	2862672	1007	0
OF6	666688	236	0
IF7	2873632	1010	0
OF7	677536	240	0
IF8	2876480	1014	0
OF8	659616	234	0
IF9	2859600	1013	0
OF9	671584	239	0
IF10	2836848	1006	0
OF10	666448	238	0
IF11	2831792	1007	0
OF11	669840	239	0
IF12	2857168	1013	0
OF12	665488	237	0
IG1	2854320	1012	0
OG1	675600	240	0
IG2	2860528	1011	0
OG2	669264	237	0
IG3	2850224	1007	0
OG3	669792	237	0
IG4	2850640	1009	0
OG4	666416	236	0
IG5	2860464	1011	0
OG5	664144	236	0
IG6	2851792	1012	0
OG6	680656	242	0
IG7	2839888	1008	0
OG7	672304	239	0
IG8	2832656	1004	0
OG8	685280	244	0
IG9	2851536	1015	0
OG9	654784	234	0
IG10	2854240	1014	0
OG10	660736	236	0
IG11	2843328	1013	0
OG11	663152	237	0
IG12	2827248	1008	0
OG12	670064	240	0
IH1	2829312	1006	0
OH1	667968	237	0
IH2	2838576	1006	0
OH2	671280	238	0
IH3	2852752	1010	0
OH3	671280	238	0
IH4	2848688	1012	0
OH4	675520	240	0
IH5	2826496	1006	0
OH5	669888	238	0
IH6	2840784	1013	0
OH6	667520	237	0
IH7	2851824	1014	0
OH7	668432	238	0
IH8	2838528	1011	0
OH8	680400	242	0
IH9	2822832	1007	0
OH9	666048	238	0
IH10	2822160	1008	0
OH10	658144	236	0
IH11	2826832	1009	0
OH11	671936	241	0
IH12	2828592	1010	0
OH12	670752	240	0
```
