## Supplementary material for "A toolbox of Stable Integration Vectors (SIV) in the fission yeast *Schizosaccharomyces pombe*": Source data: S02_C003_T02_P0001_M5_X5_E2.quant

```
[instrument]
blockid	numofrow	numofcol	coversn	version	coverid	lamphours	blocksn	type	sn
21	8	12	*	1.3.2	*	*	*	ruo	272510497

[head]
version	name	operator	timestamp	expirytime	calibrationID
1.0.5	Quantitation	GUEST	*	*	*

[properties]
quantversion
0.2.5

[conditions]
BlkID	Run	ExcitationColor	EmissionColor	CameraBias	EmissionIndex	BlockTemperature	CameraGain	Point	SampleVolume	Step	ExposureIndex	CoverID	Time	SampleTemperature	CoverTemperature	ExcitationIndex	Stage	Exposure	Cycle
21	2019-02-04_142954	x5	m5	*	5	60.0052,60.0128,59.9975,59.9987,60.0248,60.0114	*	1	10	2	2	-1	1549289857.544	59.9987,59.9985,59.9982,59.9977,59.9987,59.9984	104.989	5	2	920	3

[quant]
region	quant	count	saturation
IA1	3217216	1014	0
OA1	747184	237	0
IA2	3188672	1006	0
OA2	765200	241	0
IA3	3162240	1008	0
OA3	750448	240	0
IA4	3132560	1010	0
OA4	734784	238	0
IA5	3090528	1006	0
OA5	731024	238	0
IA6	3095440	1004	0
OA6	732400	239	0
IA7	3123072	1008	0
OA7	727424	237	0
IA8	3125328	1010	0
OA8	728000	238	0
IA9	3169168	1013	0
OA9	725456	237	0
IA10	3220592	1012	0
OA10	757104	241	0
IA11	3226112	1008	0
OA11	745008	237	0
IA12	3218128	1008	0
OA12	744624	238	0
IB1	3167712	1004	0
OB1	750624	241	0
IB2	3156848	1011	0
OB2	739776	239	0
IB3	3110976	1005	0
OB3	746672	243	0
IB4	3076160	1006	0
OB4	723136	237	0
IB5	3081360	1008	0
OB5	716688	236	0
IB6	3125536	1011	0
OB6	718512	237	0
IB7	3169136	1015	0
OB7	713344	234	0
IB8	3144880	1014	0
OB8	723008	237	0
IB9	3148816	1004	0
OB9	745152	244	0
IB10	3159280	1003	0
OB10	745920	242	0
IB11	3207168	1012	0
OB11	742160	238	0
IB12	3212688	1014	0
OB12	734432	237	0
IC1	3192432	1009	0
OC1	734816	241	0
IC2	3088928	1006	0
OC2	728128	239	0
IC3	3207472	1008	0
OC3	714656	237	0
IC4	3174912	1010	0
OC4	713984	235	0
IC5	3179040	1014	0
OC5	724864	238	0
IC6	3186704	1014	0
OC6	724816	237	0
IC7	3211584	1009	0
OC7	726368	238	0
IC8	3193856	1006	0
OC8	728096	238	0
IC9	3211888	1011	0
OC9	734592	241	0
IC10	3153584	1009	0
OC10	725360	239	0
IC11	3148512	1010	0
OC11	728640	238	0
IC12	3128672	1005	0
OC12	744688	243	0
ID1	3145040	1006	0
OD1	724320	238	0
ID2	3076720	1008	0
OD2	717424	236	0
ID3	3191968	1012	0
OD3	730224	240	0
ID4	3188256	1015	0
OD4	723328	236	0
ID5	3193200	1009	0
OD5	734848	239	0
ID6	3241344	1004	0
OD6	751824	236	0
ID7	3262800	1009	0
OD7	752384	241	0
ID8	3215232	1005	0
OD8	751200	244	0
ID9	3207920	1004	0
OD9	725520	237	0
ID10	3167920	1003	0
OD10	727984	239	0
ID11	3148448	1003	0
OD11	725408	238	0
ID12	3117568	1007	0
OD12	716288	235	0
IE1	3123472	1011	0
OE1	715600	237	0
IE2	3101872	1014	0
OE2	724832	238	0
IE3	3195312	1009	0
OE3	735328	240	0
IE4	3176672	1005	0
OE4	723472	235	0
IE5	3209152	1010	0
OE5	737680	239	0
IE6	3278304	1002	0
OE6	784592	243	0
IE7	3309312	1006	0
OE7	764352	238	0
IE8	3223312	1003	0
OE8	746736	239	0
IE9	3200416	1008	0
OE9	734672	239	0
IE10	3181216	1011	0
OE10	719536	235	0
IE11	3159232	1010	0
OE11	729536	238	0
IE12	3124480	1011	0
OE12	720192	237	0
IF1	3126800	1010	0
OF1	724800	240	0
IF2	3070960	1006	0
OF2	728464	239	0
IF3	3174304	1010	0
OF3	737360	240	0
IF4	3173776	1007	0
OF4	734368	239	0
IF5	3179136	1006	0
OF5	731600	237	0
IF6	3208096	1007	0
OF6	736144	236	0
IF7	3242864	1010	0
OF7	747888	240	0
IF8	3234448	1014	0
OF8	723424	234	0
IF9	3217696	1013	0
OF9	736592	239	0
IF10	3154880	1006	0
OF10	728080	238	0
IF11	3133296	1007	0
OF11	730368	239	0
IF12	3158032	1013	0
OF12	720112	237	0
IG1	3068736	1012	0
OG1	726336	240	0
IG2	3087264	1011	0
OG2	722320	237	0
IG3	3078960	1007	0
OG3	725024	237	0
IG4	3088112	1009	0
OG4	721120	236	0
IG5	3125472	1011	0
OG5	718048	236	0
IG6	3113440	1012	0
OG6	740352	242	0
IG7	3114224	1008	0
OG7	728784	239	0
IG8	3113728	1004	0
OG8	744112	244	0
IG9	3150144	1015	0
OG9	710896	234	0
IG10	3155488	1014	0
OG10	717168	236	0
IG11	3135264	1013	0
OG11	721024	237	0
IG12	3084928	1008	0
OG12	723488	240	0
IH1	3057824	1006	0
OH1	715040	237	0
IH2	3055696	1006	0
OH2	723872	238	0
IH3	3102224	1010	0
OH3	727200	238	0
IH4	3087840	1012	0
OH4	732592	240	0
IH5	3069744	1006	0
OH5	725264	238	0
IH6	3088592	1013	0
OH6	723840	237	0
IH7	3132416	1014	0
OH7	726912	238	0
IH8	3108864	1011	0
OH8	738688	242	0
IH9	3123568	1007	0
OH9	724688	238	0
IH10	3105680	1008	0
OH10	723744	236	0
IH11	3104544	1009	0
OH11	730976	241	0
IH12	3082368	1010	0
OH12	723680	240	0
```
