## Supplementary material for "A toolbox of Stable Integration Vectors (SIV) in the fission yeast *Schizosaccharomyces pombe*": Source data: S02_C004_T02_P0001_M1_X1_E1.quant

```
[instrument]
blockid	numofrow	numofcol	coversn	version	coverid	lamphours	blocksn	type	sn
21	8	12	*	1.3.2	*	*	*	ruo	272510497

[head]
version	name	operator	timestamp	expirytime	calibrationID
1.0.5	Quantitation	GUEST	*	*	*

[properties]
quantversion
0.2.5

[conditions]
BlkID	Run	ExcitationColor	EmissionColor	CameraBias	EmissionIndex	BlockTemperature	CameraGain	Point	SampleVolume	Step	ExposureIndex	CoverID	Time	SampleTemperature	CoverTemperature	ExcitationIndex	Stage	Exposure	Cycle
21	2019-02-04_142954	x1	m1	*	1	60.0004,59.9933,60.0024,59.9987,60.003,59.9819	*	1	10	2	1	-1	1549289983.697	59.9982,59.9985,59.9973,59.9981,59.9976,59.9978	105.012	1	2	60	4

[quant]
region	quant	count	saturation
IA1	2930928	1013	0
OA1	662272	237	0
IA2	2942448	1008	0
OA2	662480	236	0
IA3	2994448	1008	0
OA3	658288	234	0
IA4	3012512	1016	0
OA4	657472	234	0
IA5	3031184	1017	0
OA5	655552	233	0
IA6	3030128	1010	0
OA6	675680	240	0
IA7	3254560	1006	0
OA7	673408	239	0
IA8	3184720	1013	0
OA8	667232	237	0
IA9	3272944	1016	0
OA9	663792	237	0
IA10	3251584	1017	0
OA10	661296	236	0
IA11	3205920	1017	0
OA11	654896	235	0
IA12	3133184	1011	0
OA12	662288	238	0
IB1	2948448	1009	0
OB1	663632	237	0
IB2	2988080	1010	0
OB2	676896	241	0
IB3	3038192	1016	0
OB3	677312	240	0
IB4	3047408	1014	0
OB4	675856	239	0
IB5	3070064	1009	0
OB5	670336	237	0
IB6	3096416	1011	0
OB6	663424	235	0
IB7	3489104	1016	0
OB7	672656	237	0
IB8	3399648	1018	0
OB8	672912	237	0
IB9	3373584	1015	0
OB9	667072	236	0
IB10	3334288	1007	0
OB10	676896	240	0
IB11	3282880	1013	0
OB11	664496	237	0
IB12	3189040	1009	0
OB12	668672	239	0
IC1	2977152	1015	0
OC1	668272	239	0
IC2	3026208	1016	0
OC2	677056	240	0
IC3	3056992	1011	0
OC3	671840	238	0
IC4	3066448	1007	0
OC4	681952	241	0
IC5	3115856	1013	0
OC5	679248	240	0
IC6	3137248	1016	0
OC6	681216	240	0
IC7	3489072	1011	0
OC7	685360	240	0
IC8	3469856	1008	0
OC8	674240	236	0
IC9	3460880	1011	0
OC9	671232	237	0
IC10	3389296	1006	0
OC10	675184	239	0
IC11	3298400	1006	0
OC11	672944	240	0
IC12	3237360	1011	0
OC12	659056	236	0
ID1	2994656	1012	0
OD1	666544	238	0
ID2	3031616	1012	0
OD2	666448	237	0
ID3	3076208	1007	0
OD3	669808	237	0
ID4	3092144	1016	0
OD4	667616	236	0
ID5	3142880	1010	0
OD5	683856	241	0
ID6	3148912	1007	0
OD6	679520	238	0
ID7	3543936	1012	0
OD7	685680	240	0
ID8	3534720	1008	0
OD8	690592	242	0
ID9	3508928	1006	0
OD9	680464	239	0
ID10	3454704	1012	0
OD10	668816	237	0
ID11	3372720	1010	0
OD11	670240	238	0
ID12	3279760	1013	0
OD12	676512	241	0
IE1	2998336	1012	0
OE1	678096	242	0
IE2	3023872	1006	0
OE2	675792	240	0
IE3	3094112	1011	0
OE3	671248	237	0
IE4	3083616	1007	0
OE4	688784	243	0
IE5	3152320	1015	0
OE5	682064	240	0
IE6	3182368	1012	0
OE6	676304	237	0
IE7	3528912	1010	0
OE7	674912	236	0
IE8	3537344	1010	0
OE8	674816	236	0
IE9	3500128	1011	0
OE9	683904	241	0
IE10	3489248	1016	0
OE10	668976	236	0
IE11	3412368	1016	0
OE11	670352	238	0
IE12	3308336	1012	0
OE12	667392	238	0
IF1	2996464	1007	0
OF1	674640	241	0
IF2	3038144	1010	0
OF2	670384	238	0
IF3	3121216	1018	0
OF3	675616	239	0
IF4	3123040	1015	0
OF4	676016	239	0
IF5	3163328	1010	0
OF5	672944	237	0
IF6	3151904	1010	0
OF6	669456	236	0
IF7	3504896	1012	0
OF7	676752	237	0
IF8	3580384	1016	0
OF8	681184	239	0
IF9	3524432	1012	0
OF9	679392	239	0
IF10	3478160	1006	0
OF10	678976	240	0
IF11	3407792	1013	0
OF11	670608	238	0
IF12	3345712	1015	0
OF12	664976	237	0
IG1	2983504	1009	0
OG1	680208	243	0
IG2	3032304	1012	0
OG2	667264	238	0
IG3	3065232	1007	0
OG3	669344	238	0
IG4	3101168	1010	0
OG4	682480	242	0
IG5	3115440	1006	0
OG5	677664	240	0
IG6	3134432	1010	0
OG6	673872	238	0
IG7	3365456	1008	0
OG7	665280	235	0
IG8	3520864	1015	0
OG8	669072	236	0
IG9	3486336	1016	0
OG9	675840	239	0
IG10	3456928	1016	0
OG10	668512	238	0
IG11	3352656	1011	0
OG11	665504	238	0
IG12	3297056	1010	0
OG12	659776	236	0
IH1	2981088	1011	0
OH1	668208	239	0
IH2	3031952	1018	0
OH2	664128	237	0
IH3	3056016	1013	0
OH3	673632	240	0
IH4	3051280	1005	0
OH4	666224	237	0
IH5	3098048	1011	0
OH5	668720	238	0
IH6	3108384	1016	0
OH6	657136	234	0
IH7	3471904	1017	0
OH7	664192	235	0
IH8	3370480	1009	0
OH8	669424	238	0
IH9	3351904	1010	0
OH9	669920	239	0
IH10	3302832	1011	0
OH10	672256	240	0
IH11	3275664	1009	0
OH11	670576	240	0
IH12	3194960	1007	0
OH12	653552	235	0
```
