## Supplementary material for "A toolbox of Stable Integration Vectors (SIV) in the fission yeast *Schizosaccharomyces pombe*": Source data: S02_C004_T02_P0001_M1_X1_E2.quant

```
[instrument]
blockid	numofrow	numofcol	coversn	version	coverid	lamphours	blocksn	type	sn
21	8	12	*	1.3.2	*	*	*	ruo	272510497

[head]
version	name	operator	timestamp	expirytime	calibrationID
1.0.5	Quantitation	GUEST	*	*	*

[properties]
quantversion
0.2.5

[conditions]
BlkID	Run	ExcitationColor	EmissionColor	CameraBias	EmissionIndex	BlockTemperature	CameraGain	Point	SampleVolume	Step	ExposureIndex	CoverID	Time	SampleTemperature	CoverTemperature	ExcitationIndex	Stage	Exposure	Cycle
21	2019-02-04_142954	x1	m1	*	1	60.0004,59.9933,60.0024,59.9987,60.003,59.9819	*	1	10	2	2	-1	1549289984.333	59.9982,59.9985,59.9973,59.9981,59.9976,59.9978	105.012	1	2	175	4

[quant]
region	quant	count	saturation
IA1	3171984	1013	0
OA1	675904	237	0
IA2	3236016	1008	0
OA2	680720	236	0
IA3	3376976	1008	0
OA3	678384	234	0
IA4	3414608	1016	0
OA4	678432	234	0
IA5	3476688	1017	0
OA5	681216	233	0
IA6	3509920	1010	0
OA6	702672	240	0
IA7	4189392	1006	0
OA7	704288	239	0
IA8	3962048	1013	0
OA8	697328	237	0
IA9	4213648	1016	0
OA9	696768	237	0
IA10	4153488	1017	0
OA10	689952	236	0
IA11	4029472	1017	0
OA11	681280	235	0
IA12	3838800	1011	0
OA12	680736	238	0
IB1	3245456	1009	0
OB1	677968	237	0
IB2	3337968	1010	0
OB2	697680	241	0
IB3	3469312	1016	0
OB3	699120	240	0
IB4	3512672	1014	0
OB4	703856	239	0
IB5	3631328	1009	0
OB5	704032	237	0
IB6	3696288	1011	0
OB6	700320	235	0
IB7	4826160	1016	0
OB7	715232	237	0
IB8	4571120	1018	0
OB8	711072	237	0
IB9	4525792	1015	0
OB9	706176	236	0
IB10	4436608	1007	0
OB10	713584	240	0
IB11	4257296	1013	0
OB11	698736	237	0
IB12	4005280	1009	0
OB12	692464	239	0
IC1	3309968	1015	0
OC1	686160	239	0
IC2	3445488	1016	0
OC2	699072	240	0
IC3	3570192	1011	0
OC3	700576	238	0
IC4	3631680	1007	0
OC4	714496	241	0
IC5	3763120	1013	0
OC5	717936	240	0
IC6	3817632	1016	0
OC6	722480	240	0
IC7	4859152	1011	0
OC7	732528	240	0
IC8	4844528	1008	0
OC8	719136	236	0
IC9	4824576	1011	0
OC9	721008	237	0
IC10	4629392	1006	0
OC10	718048	239	0
IC11	4388672	1006	0
OC11	712256	240	0
IC12	4159440	1011	0
OC12	689088	236	0
ID1	3380560	1012	0
OD1	687840	238	0
ID2	3476464	1012	0
OD2	693744	237	0
ID3	3642944	1007	0
OD3	702912	237	0
ID4	3656320	1016	0
OD4	703360	236	0
ID5	3850288	1010	0
OD5	726944	241	0
ID6	3892992	1007	0
OD6	725120	238	0
ID7	5017344	1012	0
OD7	739776	240	0
ID8	5030192	1008	0
OD8	744288	242	0
ID9	4985648	1006	0
OD9	733344	239	0
ID10	4784432	1012	0
OD10	715744	237	0
ID11	4572912	1010	0
OD11	710288	238	0
ID12	4275376	1013	0
OD12	709232	241	0
IE1	3379744	1012	0
OE1	697792	242	0
IE2	3485504	1006	0
OE2	702096	240	0
IE3	3664864	1011	0
OE3	700336	237	0
IE4	3678896	1007	0
OE4	725728	243	0
IE5	3839584	1015	0
OE5	723136	240	0
IE6	3947488	1012	0
OE6	725728	237	0
IE7	4983968	1010	0
OE7	729536	236	0
IE8	5015840	1010	0
OE8	726656	236	0
IE9	4931520	1011	0
OE9	735760	241	0
IE10	4857072	1016	0
OE10	713200	236	0
IE11	4638160	1016	0
OE11	709696	238	0
IE12	4337968	1012	0
OE12	701152	238	0
IF1	3383040	1007	0
OF1	693504	241	0
IF2	3487296	1010	0
OF2	693312	238	0
IF3	3692912	1018	0
OF3	704112	239	0
IF4	3729088	1015	0
OF4	709952	239	0
IF5	3876128	1010	0
OF5	709520	237	0
IF6	3871264	1010	0
OF6	710928	236	0
IF7	4886528	1012	0
OF7	722144	237	0
IF8	5102880	1016	0
OF8	728816	239	0
IF9	4982592	1012	0
OF9	727264	239	0
IF10	4862720	1006	0
OF10	724032	240	0
IF11	4624528	1013	0
OF11	704720	238	0
IF12	4423232	1015	0
OF12	694864	237	0
IG1	3376480	1009	0
OG1	696544	243	0
IG2	3497168	1012	0
OG2	690720	238	0
IG3	3607872	1007	0
OG3	697360	238	0
IG4	3716000	1010	0
OG4	714416	242	0
IG5	3793760	1006	0
OG5	711712	240	0
IG6	3830864	1010	0
OG6	710640	238	0
IG7	4522864	1008	0
OG7	703952	235	0
IG8	4940576	1015	0
OG8	711456	236	0
IG9	4840688	1016	0
OG9	715504	239	0
IG10	4774752	1016	0
OG10	707232	238	0
IG11	4498544	1011	0
OG11	700336	238	0
IG12	4326560	1010	0
OG12	689056	236	0
IH1	3341840	1011	0
OH1	683936	239	0
IH2	3443376	1018	0
OH2	682704	237	0
IH3	3552912	1013	0
OH3	698352	240	0
IH4	3603648	1005	0
OH4	691520	237	0
IH5	3711904	1011	0
OH5	698720	238	0
IH6	3738400	1016	0
OH6	688000	234	0
IH7	4783200	1017	0
OH7	699088	235	0
IH8	4549520	1009	0
OH8	708304	238	0
IH9	4520608	1010	0
OH9	706304	239	0
IH10	4353824	1011	0
OH10	702240	240	0
IH11	4294064	1009	0
OH11	696880	240	0
IH12	4054992	1007	0
OH12	676176	235	0
```
