## Supplementary material for "A toolbox of Stable Integration Vectors (SIV) in the fission yeast *Schizosaccharomyces pombe*": Source data: S02_C004_T02_P0001_M1_X1_E3.quant

```
[instrument]
blockid	numofrow	numofcol	coversn	version	coverid	lamphours	blocksn	type	sn
21	8	12	*	1.3.2	*	*	*	ruo	272510497

[head]
version	name	operator	timestamp	expirytime	calibrationID
1.0.5	Quantitation	GUEST	*	*	*

[properties]
quantversion
0.2.5

[conditions]
BlkID	Run	ExcitationColor	EmissionColor	CameraBias	EmissionIndex	BlockTemperature	CameraGain	Point	SampleVolume	Step	ExposureIndex	CoverID	Time	SampleTemperature	CoverTemperature	ExcitationIndex	Stage	Exposure	Cycle
21	2019-02-04_142954	x1	m1	*	1	60.0004,59.9933,60.0024,59.9987,60.003,59.9819	*	1	10	2	3	-1	1549289985.035	59.9982,59.9985,59.9973,59.9981,59.9976,59.9978	105.012	1	2	520	4

[quant]
region	quant	count	saturation
IA1	3915728	1013	0
OA1	715520	237	0
IA2	4134176	1008	0
OA2	726944	236	0
IA3	4528736	1008	0
OA3	735264	234	0
IA4	4636592	1016	0
OA4	746768	234	0
IA5	4821104	1017	0
OA5	756512	233	0
IA6	4968032	1010	0
OA6	790128	240	0
IA7	7032992	1006	0
OA7	805648	239	0
IA8	6303184	1013	0
OA8	796384	237	0
IA9	7055744	1016	0
OA9	790896	237	0
IA10	6863504	1017	0
OA10	777792	236	0
IA11	6501648	1017	0
OA11	760320	235	0
IA12	5970400	1011	0
OA12	745216	238	0
IB1	4154384	1009	0
OB1	725552	237	0
IB2	4422976	1010	0
OB2	759488	241	0
IB3	4765248	1016	0
OB3	773744	240	0
IB4	4925760	1014	0
OB4	793296	239	0
IB5	5310784	1009	0
OB5	809088	237	0
IB6	5511776	1011	0
OB6	807984	235	0
IB7	8828368	1016	0
OB7	842624	237	0
IB8	8049872	1018	0
OB8	840208	237	0
IB9	7980224	1015	0
OB9	825808	236	0
IB10	7774144	1007	0
OB10	830816	240	0
IB11	7204176	1013	0
OB11	795888	237	0
IB12	6462224	1009	0
OB12	772672	239	0
IC1	4322080	1015	0
OC1	740032	239	0
IC2	4702432	1016	0
OC2	769696	240	0
IC3	5096448	1011	0
OC3	784144	238	0
IC4	5320560	1007	0
OC4	818112	241	0
IC5	5685120	1013	0
OC5	830656	240	0
IC6	5854960	1016	0
OC6	849856	240	0
IC7	8978880	1011	0
OC7	877536	240	0
IC8	8958416	1008	0
OC8	865840	236	0
IC9	8910848	1011	0
OC9	857552	237	0
IC10	8338128	1006	0
OC10	843120	239	0
IC11	7622368	1006	0
OC11	823168	240	0
IC12	6898576	1011	0
OC12	778624	236	0
ID1	4531312	1012	0
OD1	742496	238	0
ID2	4820000	1012	0
OD2	763824	237	0
ID3	5316464	1007	0
OD3	791952	237	0
ID4	5357024	1016	0
OD4	807520	236	0
ID5	5955536	1010	0
OD5	849776	241	0
ID6	6125264	1007	0
OD6	873712	238	0
ID7	9422016	1012	0
OD7	898992	240	0
ID8	9491664	1008	0
OD8	906112	242	0
ID9	9393984	1006	0
OD9	884448	239	0
ID10	8762672	1012	0
OD10	851552	237	0
ID11	8164000	1010	0
OD11	826704	238	0
ID12	7229184	1013	0
OD12	804032	241	0
IE1	4548240	1012	0
OE1	755056	242	0
IE2	4879264	1006	0
OE2	774704	240	0
IE3	5383024	1011	0
OE3	790960	237	0
IE4	5461664	1007	0
OE4	836304	243	0
IE5	5904128	1015	0
OE5	851472	240	0
IE6	6270608	1012	0
OE6	873584	237	0
IE7	9351744	1010	0
OE7	891072	236	0
IE8	9453056	1010	0
OE8	883168	236	0
IE9	9217728	1011	0
OE9	894256	241	0
IE10	8966832	1016	0
OE10	851824	236	0
IE11	8317520	1016	0
OE11	829456	238	0
IE12	7446192	1012	0
OE12	796736	238	0
IF1	4582720	1007	0
OF1	752400	241	0
IF2	4866240	1010	0
OF2	765872	238	0
IF3	5414896	1018	0
OF3	790448	239	0
IF4	5571232	1015	0
OF4	811632	239	0
IF5	6056160	1010	0
OF5	827488	237	0
IF6	6047120	1010	0
OF6	840096	236	0
IF7	9044848	1012	0
OF7	866432	237	0
IF8	9673216	1016	0
OF8	879712	239	0
IF9	9350624	1012	0
OF9	873024	239	0
IF10	9045456	1006	0
OF10	856976	240	0
IF11	8289648	1013	0
OF11	819504	238	0
IF12	7673680	1015	0
OF12	787824	237	0
IG1	4521776	1009	0
OG1	750640	243	0
IG2	4864096	1012	0
OG2	755264	238	0
IG3	5208240	1007	0
OG3	773008	238	0
IG4	5545584	1010	0
OG4	801344	242	0
IG5	5802880	1006	0
OG5	816160	240	0
IG6	5913760	1010	0
OG6	823152	238	0
IG7	7982864	1008	0
OG7	825568	235	0
IG8	9191680	1015	0
OG8	839840	236	0
IG9	8914496	1016	0
OG9	841920	239	0
IG10	8706960	1016	0
OG10	819344	238	0
IG11	7924512	1011	0
OG11	800608	238	0
IG12	7401296	1010	0
OG12	769456	236	0
IH1	4423504	1011	0
OH1	727568	239	0
IH2	4688352	1018	0
OH2	737936	237	0
IH3	5023904	1013	0
OH3	762848	240	0
IH4	5232992	1005	0
OH4	765792	237	0
IH5	5535680	1011	0
OH5	782928	238	0
IH6	5588112	1016	0
OH6	776464	234	0
IH7	8695408	1017	0
OH7	804912	235	0
IH8	8061280	1009	0
OH8	813616	238	0
IH9	7991472	1010	0
OH9	805776	239	0
IH10	7497712	1011	0
OH10	794448	240	0
IH11	7320656	1009	0
OH11	778000	240	0
IH12	6596384	1007	0
OH12	743616	235	0
```
