## Supplementary material for "A toolbox of Stable Integration Vectors (SIV) in the fission yeast *Schizosaccharomyces pombe*": Source data: S02_C004_T02_P0001_M2_X2_E1.quant

```
[instrument]
blockid	numofrow	numofcol	coversn	version	coverid	lamphours	blocksn	type	sn
21	8	12	*	1.3.2	*	*	*	ruo	272510497

[head]
version	name	operator	timestamp	expirytime	calibrationID
1.0.5	Quantitation	GUEST	*	*	*

[properties]
quantversion
0.2.5

[conditions]
BlkID	Run	ExcitationColor	EmissionColor	CameraBias	EmissionIndex	BlockTemperature	CameraGain	Point	SampleVolume	Step	ExposureIndex	CoverID	Time	SampleTemperature	CoverTemperature	ExcitationIndex	Stage	Exposure	Cycle
21	2019-02-04_142954	x2	m2	*	2	60.0004,59.9933,60.0024,59.9987,60.003,59.9819	*	1	10	2	1	-1	1549289981.842	59.9982,59.9985,59.9973,59.9981,59.9976,59.9978	105.012	2	2	100	4

[quant]
region	quant	count	saturation
IA1	3009040	1006	0
OA1	674288	240	0
IA2	3048912	1009	0
OA2	671728	239	0
IA3	3127808	1008	0
OA3	668768	238	0
IA4	3114720	1015	0
OA4	669744	239	0
IA5	3114960	1011	0
OA5	661984	237	0
IA6	3121792	1009	0
OA6	655680	235	0
IA7	3193728	1009	0
OA7	653616	235	0
IA8	3117200	1012	0
OA8	666720	239	0
IA9	3228544	1016	0
OA9	654560	235	0
IA10	3241712	1015	0
OA10	657360	236	0
IA11	3207216	1005	0
OA11	681824	245	0
IA12	3183024	1005	0
OA12	672560	241	0
IB1	3042576	1007	0
OB1	676272	241	0
IB2	3086288	1011	0
OB2	671104	239	0
IB3	3148960	1016	0
OB3	657552	234	0
IB4	3135360	1010	0
OB4	661120	236	0
IB5	3181008	1005	0
OB5	663200	237	0
IB6	3212496	1010	0
OB6	664112	238	0
IB7	3587696	1016	0
OB7	654672	234	0
IB8	3361328	1016	0
OB8	651296	234	0
IB9	3294224	1009	0
OB9	663760	239	0
IB10	3293872	1008	0
OB10	662432	238	0
IB11	3272160	1011	0
OB11	667568	240	0
IB12	3231184	1010	0
OB12	670832	241	0
IC1	3089616	1016	0
OC1	662800	236	0
IC2	3147184	1015	0
OC2	672720	239	0
IC3	3191392	1009	0
OC3	664976	236	0
IC4	3210464	1011	0
OC4	665408	238	0
IC5	3271792	1014	0
OC5	663664	237	0
IC6	3291104	1014	0
OC6	663152	237	0
IC7	3396528	1009	0
OC7	667408	238	0
IC8	3396272	1008	0
OC8	669312	239	0
IC9	3408624	1010	0
OC9	672512	241	0
IC10	3357504	1005	0
OC10	680608	244	0
IC11	3314208	1007	0
OC11	654864	235	0
IC12	3271072	1008	0
OC12	663632	237	0
ID1	3118368	1010	0
OD1	668672	239	0
ID2	3162960	1009	0
OD2	659440	235	0
ID3	3246528	1008	0
OD3	674208	240	0
ID4	3233088	1015	0
OD4	669184	239	0
ID5	3317952	1006	0
OD5	682544	244	0
ID6	3340064	1010	0
OD6	661264	236	0
ID7	3471872	1011	0
OD7	673136	240	0
ID8	3465680	1008	0
OD8	667952	238	0
ID9	3478944	1010	0
OD9	658256	236	0
ID10	3413696	1009	0
OD10	656928	236	0
ID11	3390048	1010	0
OD11	660880	237	0
ID12	3327024	1014	0
OD12	669312	240	0
IE1	3116480	1008	0
OE1	662976	237	0
IE2	3194688	1011	0
OE2	664336	237	0
IE3	3263648	1009	0
OE3	667744	238	0
IE4	3248240	1008	0
OE4	679472	242	0
IE5	3314800	1014	0
OE5	669296	239	0
IE6	3387152	1011	0
OE6	662016	236	0
IE7	3452672	1008	0
OE7	672160	239	0
IE8	3480704	1010	0
OE8	660784	236	0
IE9	3476176	1012	0
OE9	667664	239	0
IE10	3477872	1016	0
OE10	650720	234	0
IE11	3429280	1014	0
OE11	665072	238	0
IE12	3348912	1007	0
OE12	679840	244	0
IF1	3157488	1009	0
OF1	662064	236	0
IF2	3201664	1010	0
OF2	677696	242	0
IF3	3318736	1018	0
OF3	663008	236	0
IF4	3308688	1013	0
OF4	670832	239	0
IF5	3378528	1008	0
OF5	663584	237	0
IF6	3346016	1008	0
OF6	667808	238	0
IF7	3448624	1009	0
OF7	675232	241	0
IF8	3550256	1016	0
OF8	666144	237	0
IF9	3511424	1009	0
OF9	669184	239	0
IF10	3489360	1005	0
OF10	685024	245	0
IF11	3459824	1015	0
OF11	658080	236	0
IF12	3418768	1015	0
OF12	657120	235	0
IG1	3177744	1017	0
OG1	648256	231	0
IG2	3222624	1011	0
OG2	669552	238	0
IG3	3265024	1007	0
OG3	669504	238	0
IG4	3321248	1010	0
OG4	664672	237	0
IG5	3345088	1006	0
OG5	670048	239	0
IG6	3364064	1009	0
OG6	669232	239	0
IG7	3324064	1007	0
OG7	662496	237	0
IG8	3517568	1017	0
OG8	649712	232	0
IG9	3501616	1015	0
OG9	664384	238	0
IG10	3497664	1014	0
OG10	664848	238	0
IG11	3421344	1011	0
OG11	657888	236	0
IG12	3409504	1010	0
OG12	658800	236	0
IH1	3136864	1009	0
OH1	677152	242	0
IH2	3193888	1016	0
OH2	655296	234	0
IH3	3233840	1009	0
OH3	665344	237	0
IH4	3247168	1003	0
OH4	668032	239	0
IH5	3318384	1011	0
OH5	663504	238	0
IH6	3319728	1014	0
OH6	669168	240	0
IH7	3486032	1017	0
OH7	647616	232	0
IH8	3368592	1007	0
OH8	664464	238	0
IH9	3379392	1010	0
OH9	659200	237	0
IH10	3340672	1011	0
OH10	658784	237	0
IH11	3350496	1008	0
OH11	668688	241	0
IH12	3307392	1007	0
OH12	654752	235	0
```
