## Supplementary material for "A toolbox of Stable Integration Vectors (SIV) in the fission yeast *Schizosaccharomyces pombe*": Source data: S02_C004_T02_P0001_M2_X2_E2.quant

```
[instrument]
blockid	numofrow	numofcol	coversn	version	coverid	lamphours	blocksn	type	sn
21	8	12	*	1.3.2	*	*	*	ruo	272510497

[head]
version	name	operator	timestamp	expirytime	calibrationID
1.0.5	Quantitation	GUEST	*	*	*

[properties]
quantversion
0.2.5

[conditions]
BlkID	Run	ExcitationColor	EmissionColor	CameraBias	EmissionIndex	BlockTemperature	CameraGain	Point	SampleVolume	Step	ExposureIndex	CoverID	Time	SampleTemperature	CoverTemperature	ExcitationIndex	Stage	Exposure	Cycle
21	2019-02-04_142954	x2	m2	*	2	60.0004,59.9933,60.0024,59.9987,60.003,59.9819	*	1	10	2	2	-1	1549289982.502	59.9982,59.9985,59.9973,59.9981,59.9976,59.9978	105.012	2	2	430	4

[quant]
region	quant	count	saturation
IA1	3757136	1006	0
OA1	709152	240	0
IA2	3892432	1009	0
OA2	709376	239	0
IA3	4248384	1008	0
OA3	705280	238	0
IA4	4139744	1015	0
OA4	701168	239	0
IA5	4210400	1011	0
OA5	694816	237	0
IA6	4296720	1009	0
OA6	689744	235	0
IA7	4589520	1009	0
OA7	691744	235	0
IA8	4279472	1012	0
OA8	699744	239	0
IA9	4725424	1016	0
OA9	693072	235	0
IA10	4781760	1015	0
OA10	697696	236	0
IA11	4717792	1005	0
OA11	728736	245	0
IA12	4606400	1005	0
OA12	715168	241	0
IB1	3920064	1007	0
OB1	708144	241	0
IB2	4046080	1011	0
OB2	704160	239	0
IB3	4259360	1016	0
OB3	687712	234	0
IB4	4285248	1010	0
OB4	695056	236	0
IB5	4578560	1005	0
OB5	699104	237	0
IB6	4673968	1010	0
OB6	699728	238	0
IB7	6214304	1016	0
OB7	696352	234	0
IB8	5279888	1016	0
OB8	692112	234	0
IB9	5080752	1009	0
OB9	705168	239	0
IB10	5089392	1008	0
OB10	704720	238	0
IB11	4976240	1011	0
OB11	713072	240	0
IB12	4789200	1010	0
OB12	711376	241	0
IC1	4020080	1016	0
OC1	692176	236	0
IC2	4275792	1015	0
OC2	700944	239	0
IC3	4503456	1009	0
OC3	694912	236	0
IC4	4594080	1011	0
OC4	701904	238	0
IC5	4853776	1014	0
OC5	697312	237	0
IC6	4947392	1014	0
OC6	700880	237	0
IC7	5461376	1009	0
OC7	707648	238	0
IC8	5496016	1008	0
OC8	713840	239	0
IC9	5553328	1010	0
OC9	716768	241	0
IC10	5370848	1005	0
OC10	721488	244	0
IC11	5164560	1007	0
OC11	696544	235	0
IC12	4965680	1008	0
OC12	697568	237	0
ID1	4208768	1010	0
OD1	701456	239	0
ID2	4390016	1009	0
OD2	691632	235	0
ID3	4759120	1008	0
OD3	709872	240	0
ID4	4654992	1015	0
OD4	706848	239	0
ID5	5120576	1006	0
OD5	724976	244	0
ID6	5217696	1010	0
OD6	705584	236	0
ID7	5752256	1011	0
OD7	721280	240	0
ID8	5800864	1008	0
OD8	717008	238	0
ID9	5849136	1010	0
OD9	706080	236	0
ID10	5595856	1009	0
OD10	707568	236	0
ID11	5482960	1010	0
OD11	707168	237	0
ID12	5168320	1014	0
OD12	710064	240	0
IE1	4226160	1008	0
OE1	691312	237	0
IE2	4500672	1011	0
OE2	696112	237	0
IE3	4824256	1009	0
OE3	701776	238	0
IE4	4808416	1008	0
OE4	714000	242	0
IE5	5068064	1014	0
OE5	709488	239	0
IE6	5394288	1011	0
OE6	705744	236	0
IE7	5726736	1008	0
OE7	723072	239	0
IE8	5850416	1010	0
OE8	711616	236	0
IE9	5855392	1012	0
OE9	717712	239	0
IE10	5810512	1016	0
OE10	701120	234	0
IE11	5624800	1014	0
OE11	711872	238	0
IE12	5324128	1007	0
OE12	723072	244	0
IF1	4342608	1009	0
OF1	689456	236	0
IF2	4513616	1010	0
OF2	710480	242	0
IF3	4961072	1018	0
OF3	698912	236	0
IF4	4987008	1013	0
OF4	704976	239	0
IF5	5354848	1008	0
OF5	702208	237	0
IF6	5250144	1008	0
OF6	708352	238	0
IF7	5673936	1009	0
OF7	719760	241	0
IF8	6068064	1016	0
OF8	712512	237	0
IF9	5996624	1009	0
OF9	717840	239	0
IF10	5936976	1005	0
OF10	733584	245	0
IF11	5729136	1015	0
OF11	704096	236	0
IF12	5551936	1015	0
OF12	697552	235	0
IG1	4372112	1017	0
OG1	672992	231	0
IG2	4603952	1011	0
OG2	700224	238	0
IG3	4821712	1007	0
OG3	701040	238	0
IG4	5094848	1010	0
OG4	697648	237	0
IG5	5236976	1006	0
OG5	702992	239	0
IG6	5314160	1009	0
OG6	707808	239	0
IG7	5136544	1007	0
OG7	702224	237	0
IG8	5931152	1017	0
OG8	689840	232	0
IG9	5879008	1015	0
OG9	707712	238	0
IG10	5860848	1014	0
OG10	705904	238	0
IG11	5593328	1011	0
OG11	702160	236	0
IG12	5534304	1010	0
OG12	699328	236	0
IH1	4299664	1009	0
OH1	707312	242	0
IH2	4471872	1016	0
OH2	686096	234	0
IH3	4698784	1009	0
OH3	695840	237	0
IH4	4855280	1003	0
OH4	702944	239	0
IH5	5111808	1011	0
OH5	699744	238	0
IH6	5106448	1014	0
OH6	705760	240	0
IH7	5786048	1017	0
OH7	688560	232	0
IH8	5397328	1007	0
OH8	703728	238	0
IH9	5447152	1010	0
OH9	701088	237	0
IH10	5284896	1011	0
OH10	698448	237	0
IH11	5348928	1008	0
OH11	708608	241	0
IH12	5157536	1007	0
OH12	690768	235	0
```
