## Supplementary material for "A toolbox of Stable Integration Vectors (SIV) in the fission yeast *Schizosaccharomyces pombe*": Source data: S02_C004_T02_P0001_M3_X3_E1.quant

```
[instrument]
blockid	numofrow	numofcol	coversn	version	coverid	lamphours	blocksn	type	sn
21	8	12	*	1.3.2	*	*	*	ruo	272510497

[head]
version	name	operator	timestamp	expirytime	calibrationID
1.0.5	Quantitation	GUEST	*	*	*

[properties]
quantversion
0.2.5

[conditions]
BlkID	Run	ExcitationColor	EmissionColor	CameraBias	EmissionIndex	BlockTemperature	CameraGain	Point	SampleVolume	Step	ExposureIndex	CoverID	Time	SampleTemperature	CoverTemperature	ExcitationIndex	Stage	Exposure	Cycle
21	2019-02-04_142954	x3	m3	*	3	60.0004,59.9933,60.0024,59.9987,60.003,59.9819	*	1	10	2	1	-1	1549289977.809	59.9982,59.9985,59.9973,59.9981,59.9976,59.9978	105.012	3	2	125	4

[quant]
region	quant	count	saturation
IA1	2923440	1011	0
OA1	669328	238	0
IA2	2946784	1011	0
OA2	669520	237	0
IA3	2974256	1008	0
OA3	672592	239	0
IA4	2988016	1014	0
OA4	670912	239	0
IA5	2971904	1008	0
OA5	664208	237	0
IA6	2981904	1009	0
OA6	655280	236	0
IA7	2983280	1010	0
OA7	659280	237	0
IA8	2950048	1013	0
OA8	666496	240	0
IA9	2977968	1014	0
OA9	660640	238	0
IA10	2977408	1014	0
OA10	658912	237	0
IA11	2940128	1006	0
OA11	676944	244	0
IA12	2929248	1009	0
OA12	663696	239	0
IB1	2936224	1007	0
OB1	667792	238	0
IB2	2972624	1011	0
OB2	670880	238	0
IB3	2999664	1012	0
OB3	665584	237	0
IB4	2996288	1008	0
OB4	662800	236	0
IB5	3015584	1006	0
OB5	668752	239	0
IB6	3035328	1011	0
OB6	664320	238	0
IB7	3075360	1014	0
OB7	663584	238	0
IB8	3031408	1016	0
OB8	650208	233	0
IB9	2993744	1007	0
OB9	663472	239	0
IB10	2987200	1009	0
OB10	655024	237	0
IB11	2976800	1013	0
OB11	663152	239	0
IB12	2960032	1013	0
OB12	661584	238	0
IC1	2972064	1015	0
OC1	663904	236	0
IC2	2984400	1011	0
OC2	663344	236	0
IC3	3002608	1003	0
OC3	678352	241	0
IC4	3043920	1013	0
OC4	659104	235	0
IC5	3072080	1015	0
OC5	663776	237	0
IC6	3086080	1016	0
OC6	653152	234	0
IC7	3069520	1008	0
OC7	665168	238	0
IC8	3058672	1008	0
OC8	668848	240	0
IC9	3049600	1010	0
OC9	670336	241	0
IC10	3019024	1008	0
OC10	674304	243	0
IC11	2977632	1007	0
OC11	654480	236	0
IC12	2960368	1009	0
OC12	655808	237	0
ID1	2971408	1009	0
OD1	665712	238	0
ID2	2988784	1006	0
OD2	678016	241	0
ID3	3047920	1011	0
OD3	666640	237	0
ID4	3053920	1015	0
OD4	667424	238	0
ID5	3084064	1007	0
OD5	677456	242	0
ID6	3109696	1010	0
OD6	665712	237	0
ID7	3114688	1010	0
OD7	670432	239	0
ID8	3092704	1008	0
OD8	666032	238	0
ID9	3074000	1008	0
OD9	663024	238	0
ID10	3024736	1003	0
OD10	668992	241	0
ID11	3018704	1012	0
OD11	653072	236	0
ID12	2982928	1010	0
OD12	661536	239	0
IE1	2955936	1006	0
OE1	660384	236	0
IE2	3006304	1012	0
OE2	664800	237	0
IE3	3052624	1010	0
OE3	671104	239	0
IE4	3045648	1009	0
OE4	674512	240	0
IE5	3107680	1013	0
OE5	667920	239	0
IE6	3109360	1008	0
OE6	664048	237	0
IE7	3115504	1008	0
OE7	663168	236	0
IE8	3094512	1008	0
OE8	660240	236	0
IE9	3072320	1010	0
OE9	671648	241	0
IE10	3069664	1016	0
OE10	646656	233	0
IE11	3017552	1012	0
OE11	664896	240	0
IE12	2990272	1011	0
OE12	656784	237	0
IF1	2983920	1011	0
OF1	664416	237	0
IF2	3010640	1011	0
OF2	669664	238	0
IF3	3073232	1015	0
OF3	674768	239	0
IF4	3075648	1010	0
OF4	679904	242	0
IF5	3090288	1004	0
OF5	672496	240	0
IF6	3103376	1011	0
OF6	665008	237	0
IF7	3116416	1012	0
OF7	660560	236	0
IF8	3123424	1014	0
OF8	667040	239	0
IF9	3089520	1012	0
OF9	659616	237	0
IF10	3052848	1006	0
OF10	664768	240	0
IF11	3027408	1012	0
OF11	663200	239	0
IF12	3023024	1016	0
OF12	664816	240	0
IG1	2995456	1018	0
OG1	665168	237	0
IG2	3011200	1013	0
OG2	674976	240	0
IG3	3032800	1008	0
OG3	668128	238	0
IG4	3054880	1006	0
OG4	662192	236	0
IG5	3078768	1008	0
OG5	683664	244	0
IG6	3104944	1013	0
OG6	667712	239	0
IG7	3024432	1006	0
OG7	666608	239	0
IG8	3087056	1012	0
OG8	656896	236	0
IG9	3077360	1015	0
OG9	665696	239	0
IG10	3053248	1013	0
OG10	668416	241	0
IG11	3009936	1009	0
OG11	662864	240	0
IG12	2981408	1006	0
OG12	662608	239	0
IH1	2953728	1007	0
OH1	667152	238	0
IH2	2995232	1011	0
OH2	664480	237	0
IH3	3013920	1007	0
OH3	670320	238	0
IH4	3037376	1012	0
OH4	664464	237	0
IH5	3064400	1011	0
OH5	660576	236	0
IH6	3062448	1014	0
OH6	668224	239	0
IH7	3099712	1015	0
OH7	661216	237	0
IH8	3040912	1010	0
OH8	662624	239	0
IH9	3019312	1008	0
OH9	661024	238	0
IH10	3003216	1011	0
OH10	653920	236	0
IH11	2980208	1008	0
OH11	659712	239	0
IH12	2950144	1006	0
OH12	661584	239	0
```
