## Supplementary material for "A toolbox of Stable Integration Vectors (SIV) in the fission yeast *Schizosaccharomyces pombe*": Source data: S02_C004_T02_P0001_M3_X3_E2.quant

```
[instrument]
blockid	numofrow	numofcol	coversn	version	coverid	lamphours	blocksn	type	sn
21	8	12	*	1.3.2	*	*	*	ruo	272510497

[head]
version	name	operator	timestamp	expirytime	calibrationID
1.0.5	Quantitation	GUEST	*	*	*

[properties]
quantversion
0.2.5

[conditions]
BlkID	Run	ExcitationColor	EmissionColor	CameraBias	EmissionIndex	BlockTemperature	CameraGain	Point	SampleVolume	Step	ExposureIndex	CoverID	Time	SampleTemperature	CoverTemperature	ExcitationIndex	Stage	Exposure	Cycle
21	2019-02-04_142954	x3	m3	*	3	60.0004,59.9933,60.0024,59.9987,60.003,59.9819	*	1	10	2	2	-1	1549289978.489	59.9982,59.9985,59.9973,59.9981,59.9976,59.9978	105.012	3	2	560	4

[quant]
region	quant	count	saturation
IA1	3397488	1011	0
OA1	711440	238	0
IA2	3484320	1011	0
OA2	709360	237	0
IA3	3607504	1008	0
OA3	712752	239	0
IA4	3651776	1014	0
OA4	705424	239	0
IA5	3674944	1008	0
OA5	698256	237	0
IA6	3726336	1009	0
OA6	695120	236	0
IA7	3717616	1010	0
OA7	692272	237	0
IA8	3571056	1013	0
OA8	701472	240	0
IA9	3711456	1014	0
OA9	695072	238	0
IA10	3705424	1014	0
OA10	695568	237	0
IA11	3625984	1006	0
OA11	719056	244	0
IA12	3540144	1009	0
OA12	697024	239	0
IB1	3466304	1007	0
OB1	709072	238	0
IB2	3564672	1011	0
OB2	706080	238	0
IB3	3682016	1012	0
OB3	699472	237	0
IB4	3714912	1008	0
OB4	697728	236	0
IB5	3852576	1006	0
OB5	705920	239	0
IB6	3931712	1011	0
OB6	702144	238	0
IB7	4081040	1014	0
OB7	700656	238	0
IB8	3891072	1016	0
OB8	684848	233	0
IB9	3855696	1007	0
OB9	696144	239	0
IB10	3809232	1009	0
OB10	692672	237	0
IB11	3720960	1013	0
OB11	699616	239	0
IB12	3609712	1013	0
OB12	696384	238	0
IC1	3543232	1015	0
OC1	697408	236	0
IC2	3640944	1011	0
OC2	696464	236	0
IC3	3789328	1003	0
OC3	712800	241	0
IC4	3901632	1013	0
OC4	695568	235	0
IC5	4038256	1015	0
OC5	699552	237	0
IC6	4102800	1016	0
OC6	693072	234	0
IC7	4124304	1008	0
OC7	705344	238	0
IC8	4068752	1008	0
OC8	709664	240	0
IC9	4042912	1010	0
OC9	706608	241	0
IC10	3915472	1008	0
OC10	708160	243	0
IC11	3763152	1007	0
OC11	686240	236	0
IC12	3648400	1009	0
OC12	684800	237	0
ID1	3594928	1009	0
OD1	701184	238	0
ID2	3683056	1006	0
OD2	713184	241	0
ID3	3908864	1011	0
OD3	704400	237	0
ID4	3916176	1015	0
OD4	704144	238	0
ID5	4181152	1007	0
OD5	717584	242	0
ID6	4264960	1010	0
OD6	710096	237	0
ID7	4304080	1010	0
OD7	720416	239	0
ID8	4232768	1008	0
OD8	706912	238	0
ID9	4189184	1008	0
OD9	701568	238	0
ID10	3999696	1003	0
OD10	704320	241	0
ID11	3906288	1012	0
OD11	687648	236	0
ID12	3732416	1010	0
OD12	693616	239	0
IE1	3596528	1006	0
OE1	696592	236	0
IE2	3746816	1012	0
OE2	702704	237	0
IE3	3950912	1010	0
OE3	710272	239	0
IE4	3965840	1009	0
OE4	715936	240	0
IE5	4223680	1013	0
OE5	715072	239	0
IE6	4324896	1008	0
OE6	713152	237	0
IE7	4329280	1008	0
OE7	714592	236	0
IE8	4281520	1008	0
OE8	704432	236	0
IE9	4172032	1010	0
OE9	714656	241	0
IE10	4097440	1016	0
OE10	685072	233	0
IE11	3934736	1012	0
OE11	702416	240	0
IE12	3787600	1011	0
OE12	687568	237	0
IF1	3652144	1011	0
OF1	699456	237	0
IF2	3743216	1011	0
OF2	707840	238	0
IF3	3987632	1015	0
OF3	714272	239	0
IF4	4059744	1010	0
OF4	720912	242	0
IF5	4234416	1004	0
OF5	717056	240	0
IF6	4243072	1011	0
OF6	707664	237	0
IF7	4312496	1012	0
OF7	703808	236	0
IF8	4325568	1014	0
OF8	711760	239	0
IF9	4221072	1012	0
OF9	701280	237	0
IF10	4100016	1006	0
OF10	704016	240	0
IF11	3949872	1012	0
OF11	697392	239	0
IF12	3851776	1016	0
OF12	695904	240	0
IG1	3633936	1018	0
OG1	700960	237	0
IG2	3758112	1013	0
OG2	710656	240	0
IG3	3885936	1008	0
OG3	709024	238	0
IG4	4031920	1006	0
OG4	702848	236	0
IG5	4130096	1008	0
OG5	724272	244	0
IG6	4211184	1013	0
OG6	710400	239	0
IG7	3938512	1006	0
OG7	706688	239	0
IG8	4191168	1012	0
OG8	696816	236	0
IG9	4134848	1015	0
OG9	701712	239	0
IG10	4052736	1013	0
OG10	706080	241	0
IG11	3884656	1009	0
OG11	698032	240	0
IG12	3767840	1006	0
OG12	696496	239	0
IH1	3550832	1007	0
OH1	702672	238	0
IH2	3672576	1011	0
OH2	705488	237	0
IH3	3811504	1007	0
OH3	710064	238	0
IH4	3897360	1012	0
OH4	704400	237	0
IH5	4016752	1011	0
OH5	699840	236	0
IH6	4033984	1014	0
OH6	707712	239	0
IH7	4182736	1015	0
OH7	701616	237	0
IH8	3985136	1010	0
OH8	704912	239	0
IH9	3951120	1008	0
OH9	696832	238	0
IH10	3829616	1011	0
OH10	689184	236	0
IH11	3776608	1008	0
OH11	692608	239	0
IH12	3657744	1006	0
OH12	691216	239	0
```
