## Supplementary material for "A toolbox of Stable Integration Vectors (SIV) in the fission yeast *Schizosaccharomyces pombe*": Source data: S02_C004_T02_P0001_M4_X4_E1.quant

```
[instrument]
blockid	numofrow	numofcol	coversn	version	coverid	lamphours	blocksn	type	sn
21	8	12	*	1.3.2	*	*	*	ruo	272510497

[head]
version	name	operator	timestamp	expirytime	calibrationID
1.0.5	Quantitation	GUEST	*	*	*

[properties]
quantversion
0.2.5

[conditions]
BlkID	Run	ExcitationColor	EmissionColor	CameraBias	EmissionIndex	BlockTemperature	CameraGain	Point	SampleVolume	Step	ExposureIndex	CoverID	Time	SampleTemperature	CoverTemperature	ExcitationIndex	Stage	Exposure	Cycle
21	2019-02-04_142954	x4	m4	*	4	60.0004,59.9933,60.0024,59.9987,60.003,59.9819	*	1	10	2	1	-1	1549289979.795	59.9982,59.9985,59.9973,59.9981,59.9976,59.9978	105.012	4	2	150	4

[quant]
region	quant	count	saturation
IA1	3450256	1011	0
OA1	680688	239	0
IA2	3541488	1007	0
OA2	681984	239	0
IA3	3681920	1009	0
OA3	686240	240	0
IA4	3771536	1013	0
OA4	677536	238	0
IA5	3814128	1009	0
OA5	673248	237	0
IA6	3863440	1003	0
OA6	678592	239	0
IA7	3878256	1008	0
OA7	669472	236	0
IA8	3670912	1010	0
OA8	673040	238	0
IA9	3882272	1011	0
OA9	676608	239	0
IA10	3877728	1012	0
OA10	677872	239	0
IA11	3811840	1006	0
OA11	675312	238	0
IA12	3755264	1007	0
OA12	676224	239	0
IB1	3555712	1004	0
OB1	685360	241	0
IB2	3691488	1012	0
OB2	680864	239	0
IB3	3835776	1008	0
OB3	680672	239	0
IB4	3887824	1006	0
OB4	677568	238	0
IB5	4062208	1004	0
OB5	677568	238	0
IB6	4124208	1011	0
OB6	669248	236	0
IB7	4191104	1016	0
OB7	661408	233	0
IB8	4078096	1014	0
OB8	668112	236	0
IB9	4078336	1004	0
OB9	691200	244	0
IB10	4064704	1007	0
OB10	678448	239	0
IB11	3976800	1012	0
OB11	677232	239	0
IB12	3876496	1015	0
OB12	662160	234	0
IC1	3680112	1011	0
OC1	677888	239	0
IC2	3804896	1007	0
OC2	675936	237	0
IC3	3993184	1004	0
OC3	673376	237	0
IC4	4090624	1008	0
OC4	679696	239	0
IC5	4267264	1015	0
OC5	666800	235	0
IC6	4325696	1015	0
OC6	663856	234	0
IC7	4389104	1006	0
OC7	686688	241	0
IC8	4351584	1007	0
OC8	678592	238	0
IC9	4359152	1011	0
OC9	683792	241	0
IC10	4243680	1010	0
OC10	672896	238	0
IC11	4084176	1009	0
OC11	667376	236	0
IC12	3966848	1009	0
OC12	666704	236	0
ID1	3763328	1007	0
OD1	673328	237	0
ID2	3893952	1008	0
OD2	669824	235	0
ID3	4150656	1011	0
OD3	689760	242	0
ID4	4133808	1014	0
OD4	674464	237	0
ID5	4464128	1009	0
OD5	684240	240	0
ID6	4499344	1006	0
OD6	676752	236	0
ID7	4592384	1009	0
OD7	685344	240	0
ID8	4576080	1005	0
OD8	691648	242	0
ID9	4556608	1006	0
OD9	677536	238	0
ID10	4345872	1002	0
OD10	681392	239	0
ID11	4262848	1007	0
OD11	672400	236	0
ID12	4089760	1006	0
OD12	678560	238	0
IE1	3817696	1008	0
OE1	685392	241	0
IE2	3997616	1013	0
OE2	674080	236	0
IE3	4219120	1008	0
OE3	689152	241	0
IE4	4203664	1007	0
OE4	679216	238	0
IE5	4527408	1009	0
OE5	685888	240	0
IE6	4604032	1007	0
OE6	685680	239	0
IE7	4648368	1006	0
OE7	684992	238	0
IE8	4637520	1003	0
OE8	685200	238	0
IE9	4562032	1009	0
OE9	679728	237	0
IE10	4499088	1010	0
OE10	685568	240	0
IE11	4342320	1011	0
OE11	683552	240	0
IE12	4192944	1010	0
OE12	683312	240	0
IF1	3878896	1011	0
OF1	671232	237	0
IF2	3969184	1006	0
OF2	678944	239	0
IF3	4270192	1011	0
OF3	684048	240	0
IF4	4312080	1007	0
OF4	679824	239	0
IF5	4588640	1006	0
OF5	672176	236	0
IF6	4565760	1008	0
OF6	677136	237	0
IF7	4697536	1009	0
OF7	679152	238	0
IF8	4723744	1013	0
OF8	679680	238	0
IF9	4647200	1009	0
OF9	682816	239	0
IF10	4551248	1006	0
OF10	682080	239	0
IF11	4374928	1008	0
OF11	686208	241	0
IF12	4271744	1014	0
OF12	670944	236	0
IG1	3861776	1012	0
OG1	676720	239	0
IG2	4001632	1009	0
OG2	687248	241	0
IG3	4173488	1002	0
OG3	682320	239	0
IG4	4396336	1008	0
OG4	670832	235	0
IG5	4485088	1008	0
OG5	685648	241	0
IG6	4589856	1011	0
OG6	687936	241	0
IG7	4249936	1006	0
OG7	675792	238	0
IG8	4616448	1008	0
OG8	684272	240	0
IG9	4556656	1013	0
OG9	672736	236	0
IG10	4494064	1014	0
OG10	674240	237	0
IG11	4327104	1011	0
OG11	682208	240	0
IG12	4238416	1005	0
OG12	670784	235	0
IH1	3790192	1008	0
OH1	666848	236	0
IH2	3916160	1006	0
OH2	667408	235	0
IH3	4091072	1006	0
OH3	683856	240	0
IH4	4199872	1009	0
OH4	676848	238	0
IH5	4394096	1007	0
OH5	669680	236	0
IH6	4416944	1016	0
OH6	663296	233	0
IH7	4679872	1016	0
OH7	669440	235	0
IH8	4409248	1009	0
OH8	683584	240	0
IH9	4374752	1006	0
OH9	670944	236	0
IH10	4244384	1010	0
OH10	672496	237	0
IH11	4227056	1011	0
OH11	670144	237	0
IH12	4131632	1009	0
OH12	675936	238	0
```
