## Supplementary material for "A toolbox of Stable Integration Vectors (SIV) in the fission yeast *Schizosaccharomyces pombe*": Source data: S02_C004_T02_P0001_M4_X4_E2.quant

```
[instrument]
blockid	numofrow	numofcol	coversn	version	coverid	lamphours	blocksn	type	sn
21	8	12	*	1.3.2	*	*	*	ruo	272510497

[head]
version	name	operator	timestamp	expirytime	calibrationID
1.0.5	Quantitation	GUEST	*	*	*

[properties]
quantversion
0.2.5

[conditions]
BlkID	Run	ExcitationColor	EmissionColor	CameraBias	EmissionIndex	BlockTemperature	CameraGain	Point	SampleVolume	Step	ExposureIndex	CoverID	Time	SampleTemperature	CoverTemperature	ExcitationIndex	Stage	Exposure	Cycle
21	2019-02-04_142954	x4	m4	*	4	60.0004,59.9933,60.0024,59.9987,60.003,59.9819	*	1	10	2	2	-1	1549289980.483	59.9982,59.9985,59.9973,59.9981,59.9976,59.9978	105.012	4	2	800	4

[quant]
region	quant	count	saturation
IA1	6303216	1011	0
OA1	765744	239	0
IA2	6791792	1007	0
OA2	772048	239	0
IA3	7521056	1009	0
OA3	773056	240	0
IA4	8007984	1013	0
OA4	760752	238	0
IA5	8309616	1009	0
OA5	759168	237	0
IA6	8648464	1003	0
OA6	768928	239	0
IA7	8657504	1008	0
OA7	759072	236	0
IA8	7589280	1010	0
OA8	759616	238	0
IA9	8716688	1011	0
OA9	771328	239	0
IA10	8671168	1012	0
OA10	772544	239	0
IA11	8408224	1006	0
OA11	778624	238	0
IA12	8071536	1007	0
OA12	771488	239	0
IB1	6958720	1004	0
OB1	771472	241	0
IB2	7554816	1012	0
OB2	766704	239	0
IB3	8365184	1008	0
OB3	763952	239	0
IB4	8719136	1006	0
OB4	766064	238	0
IB5	9714672	1004	0
OB5	772608	238	0
IB6	9982016	1011	0
OB6	764000	236	0
IB7	10282768	1016	0
OB7	754336	233	0
IB8	9712192	1014	0
OB8	764624	236	0
IB9	9880160	1004	0
OB9	795664	244	0
IB10	9744816	1007	0
OB10	789072	239	0
IB11	9238080	1012	0
OB11	786592	239	0
IB12	8627232	1015	0
OB12	757392	234	0
IC1	7521968	1011	0
OC1	759904	239	0
IC2	8242784	1007	0
OC2	760352	237	0
IC3	9277168	1004	0
OC3	764928	237	0
IC4	9782528	1008	0
OC4	770176	239	0
IC5	10668944	1015	0
OC5	754992	235	0
IC6	11020432	1015	0
OC6	760352	234	0
IC7	11450032	1006	0
OC7	791200	241	0
IC8	11256960	1007	0
OC8	788448	238	0
IC9	11284016	1011	0
OC9	791312	241	0
IC10	10696224	1010	0
OC10	779792	238	0
IC11	9849760	1009	0
OC11	775360	236	0
IC12	9193312	1009	0
OC12	767952	236	0
ID1	8012976	1007	0
OD1	753968	237	0
ID2	8672848	1008	0
OD2	751776	235	0
ID3	10007072	1011	0
OD3	783232	242	0
ID4	9912784	1014	0
OD4	764160	237	0
ID5	11777872	1009	0
OD5	788480	240	0
ID6	12024208	1006	0
OD6	789136	236	0
ID7	12511904	1009	0
OD7	798448	240	0
ID8	12456720	1005	0
OD8	814544	242	0
ID9	12395456	1006	0
OD9	796176	238	0
ID10	11346112	1002	0
OD10	796304	239	0
ID11	10846080	1007	0
OD11	785856	236	0
ID12	9861776	1006	0
OD12	783200	238	0
IE1	8254304	1008	0
OE1	764240	241	0
IE2	9194352	1013	0
OE2	755056	236	0
IE3	10411520	1008	0
OE3	780960	241	0
IE4	10404912	1007	0
OE4	771936	238	0
IE5	12104064	1009	0
OE5	791248	240	0
IE6	12548272	1007	0
OE6	801600	239	0
IE7	12831616	1006	0
OE7	811216	238	0
IE8	12830816	1003	0
OE8	811456	238	0
IE9	12379520	1009	0
OE9	807040	237	0
IE10	12032448	1010	0
OE10	809584	240	0
IE11	11214016	1011	0
OE11	801376	240	0
IE12	10409744	1010	0
OE12	791872	240	0
IF1	8582304	1011	0
OF1	750016	237	0
IF2	9122368	1006	0
OF2	765520	239	0
IF3	10658096	1011	0
OF3	776208	240	0
IF4	10981280	1007	0
OF4	774720	239	0
IF5	12467040	1006	0
OF5	779504	236	0
IF6	12363008	1008	0
OF6	785952	237	0
IF7	13057008	1009	0
OF7	801872	238	0
IF8	13186752	1013	0
OF8	806880	238	0
IF9	12825104	1009	0
OF9	817920	239	0
IF10	12360464	1006	0
OF10	808976	239	0
IF11	11426640	1008	0
OF11	809184	241	0
IF12	10760432	1014	0
OF12	781376	236	0
IG1	8490816	1012	0
OG1	759216	239	0
IG2	9274608	1009	0
OG2	771472	241	0
IG3	10271520	1002	0
OG3	772208	239	0
IG4	11435520	1008	0
OG4	766080	235	0
IG5	11952448	1008	0
OG5	785552	241	0
IG6	12478880	1011	0
OG6	792592	241	0
IG7	10735680	1006	0
OG7	783152	238	0
IG8	12681120	1008	0
OG8	806752	240	0
IG9	12359200	1013	0
OG9	795680	236	0
IG10	12002640	1014	0
OG10	793104	237	0
IG11	11133072	1011	0
OG11	803616	240	0
IG12	10710432	1005	0
OG12	783984	235	0
IH1	8168880	1008	0
OH1	749312	236	0
IH2	8841168	1006	0
OH2	753216	235	0
IH3	9775440	1006	0
OH3	771008	240	0
IH4	10351136	1009	0
OH4	763792	238	0
IH5	11430640	1007	0
OH5	770256	236	0
IH6	11497488	1016	0
OH6	758912	233	0
IH7	12917696	1016	0
OH7	781216	235	0
IH8	11567648	1009	0
OH8	793616	240	0
IH9	11452720	1006	0
OH9	781760	236	0
IH10	10708528	1010	0
OH10	779504	237	0
IH11	10585760	1011	0
OH11	776144	237	0
IH12	10094048	1009	0
OH12	781504	238	0
```
