## Supplementary material for "A toolbox of Stable Integration Vectors (SIV) in the fission yeast *Schizosaccharomyces pombe*": Source data: S02_C004_T02_P0001_M5_X5_E1.quant

```
[instrument]
blockid	numofrow	numofcol	coversn	version	coverid	lamphours	blocksn	type	sn
21	8	12	*	1.3.2	*	*	*	ruo	272510497

[head]
version	name	operator	timestamp	expirytime	calibrationID
1.0.5	Quantitation	GUEST	*	*	*

[properties]
quantversion
0.2.5

[conditions]
BlkID	Run	ExcitationColor	EmissionColor	CameraBias	EmissionIndex	BlockTemperature	CameraGain	Point	SampleVolume	Step	ExposureIndex	CoverID	Time	SampleTemperature	CoverTemperature	ExcitationIndex	Stage	Exposure	Cycle
21	2019-02-04_142954	x5	m5	*	5	60.0004,59.9933,60.0024,59.9987,60.003,59.9819	*	1	10	2	1	-1	1549289975.623	59.9982,59.9985,59.9973,59.9981,59.9976,59.9978	105.012	5	2	200	4

[quant]
region	quant	count	saturation
IA1	2891696	1014	0
OA1	674688	237	0
IA2	2871648	1006	0
OA2	688208	241	0
IA3	2866688	1008	0
OA3	683616	240	0
IA4	2862736	1010	0
OA4	674176	238	0
IA5	2840192	1006	0
OA5	671552	238	0
IA6	2829616	1004	0
OA6	674880	239	0
IA7	2844288	1008	0
OA7	665920	237	0
IA8	2845808	1010	0
OA8	669280	238	0
IA9	2856176	1013	0
OA9	665776	237	0
IA10	2865568	1012	0
OA10	679424	241	0
IA11	2854416	1008	0
OA11	667520	237	0
IA12	2853200	1008	0
OA12	672080	238	0
IB1	2856272	1004	0
OB1	683616	241	0
IB2	2870480	1011	0
OB2	677840	239	0
IB3	2851264	1005	0
OB3	687760	243	0
IB4	2836176	1006	0
OB4	669296	237	0
IB5	2835104	1008	0
OB5	664336	236	0
IB6	2851456	1011	0
OB6	666608	237	0
IB7	2868352	1015	0
OB7	657632	234	0
IB8	2853360	1014	0
OB8	664816	237	0
IB9	2828832	1004	0
OB9	683472	244	0
IB10	2832544	1003	0
OB10	678784	242	0
IB11	2856528	1012	0
OB11	670432	238	0
IB12	2866624	1014	0
OB12	667264	237	0
IC1	2877152	1009	0
OC1	681008	241	0
IC2	2850768	1006	0
OC2	676528	239	0
IC3	2885552	1008	0
OC3	669648	237	0
IC4	2875040	1010	0
OC4	662384	235	0
IC5	2880112	1014	0
OC5	671552	238	0
IC6	2875712	1014	0
OC6	665776	237	0
IC7	2870592	1009	0
OC7	668592	238	0
IC8	2855392	1006	0
OC8	669856	238	0
IC9	2861344	1011	0
OC9	675024	241	0
IC10	2844928	1009	0
OC10	667296	239	0
IC11	2843744	1010	0
OC11	665968	238	0
IC12	2832000	1005	0
OC12	681600	243	0
ID1	2855392	1006	0
OD1	671520	238	0
ID2	2851312	1008	0
OD2	668560	236	0
ID3	2888448	1012	0
OD3	677632	240	0
ID4	2882688	1015	0
OD4	668464	236	0
ID5	2866080	1009	0
OD5	676448	239	0
ID6	2862544	1004	0
OD6	670784	236	0
ID7	2880976	1009	0
OD7	682032	241	0
ID8	2855392	1005	0
OD8	688288	244	0
ID9	2844672	1004	0
OD9	665600	237	0
ID10	2834976	1003	0
OD10	669984	239	0
ID11	2828736	1003	0
OD11	667040	238	0
ID12	2834064	1007	0
OD12	657472	235	0
IE1	2861072	1011	0
OE1	666752	237	0
IE2	2868608	1014	0
OE2	672384	238	0
IE3	2880352	1009	0
OE3	678560	240	0
IE4	2861600	1005	0
OE4	664080	235	0
IE5	2871888	1010	0
OE5	674576	239	0
IE6	2871952	1002	0
OE6	692240	243	0
IE7	2884400	1006	0
OE7	678736	238	0
IE8	2851472	1003	0
OE8	674640	239	0
IE9	2852320	1008	0
OE9	669808	239	0
IE10	2853552	1011	0
OE10	659776	235	0
IE11	2845216	1010	0
OE11	668912	238	0
IE12	2844912	1011	0
OE12	665792	237	0
IF1	2864240	1010	0
OF1	675680	240	0
IF2	2846400	1006	0
OF2	676704	239	0
IF3	2882016	1010	0
OF3	677424	240	0
IF4	2867344	1007	0
OF4	676160	239	0
IF5	2861392	1006	0
OF5	668448	237	0
IF6	2863904	1007	0
OF6	667248	236	0
IF7	2875376	1010	0
OF7	678224	240	0
IF8	2878720	1014	0
OF8	659120	234	0
IF9	2866192	1013	0
OF9	669744	239	0
IF10	2834560	1006	0
OF10	666656	238	0
IF11	2833008	1007	0
OF11	668928	239	0
IF12	2854592	1013	0
OF12	663152	237	0
IG1	2853328	1012	0
OG1	675136	240	0
IG2	2859632	1011	0
OG2	670208	237	0
IG3	2846896	1007	0
OG3	670688	237	0
IG4	2847648	1009	0
OG4	665056	236	0
IG5	2855280	1011	0
OG5	663904	236	0
IG6	2848448	1012	0
OG6	681296	242	0
IG7	2841968	1008	0
OG7	671856	239	0
IG8	2829680	1004	0
OG8	683248	244	0
IG9	2852432	1015	0
OG9	654192	234	0
IG10	2849632	1014	0
OG10	660512	236	0
IG11	2841360	1013	0
OG11	662432	237	0
IG12	2828048	1008	0
OG12	669312	240	0
IH1	2834464	1006	0
OH1	664896	237	0
IH2	2839040	1006	0
OH2	671328	238	0
IH3	2857808	1010	0
OH3	670864	238	0
IH4	2850672	1012	0
OH4	676192	240	0
IH5	2829120	1006	0
OH5	670384	238	0
IH6	2845360	1013	0
OH6	664176	237	0
IH7	2854448	1014	0
OH7	668112	238	0
IH8	2835024	1011	0
OH8	677968	242	0
IH9	2825936	1007	0
OH9	665712	238	0
IH10	2824704	1008	0
OH10	661456	236	0
IH11	2826400	1009	0
OH11	672240	241	0
IH12	2827712	1010	0
OH12	671232	240	0
```
