## Supplementary material for "A toolbox of Stable Integration Vectors (SIV) in the fission yeast *Schizosaccharomyces pombe*": Source data: S02_C004_T02_P0001_M5_X5_E2.quant

```
[instrument]
blockid	numofrow	numofcol	coversn	version	coverid	lamphours	blocksn	type	sn
21	8	12	*	1.3.2	*	*	*	ruo	272510497

[head]
version	name	operator	timestamp	expirytime	calibrationID
1.0.5	Quantitation	GUEST	*	*	*

[properties]
quantversion
0.2.5

[conditions]
BlkID	Run	ExcitationColor	EmissionColor	CameraBias	EmissionIndex	BlockTemperature	CameraGain	Point	SampleVolume	Step	ExposureIndex	CoverID	Time	SampleTemperature	CoverTemperature	ExcitationIndex	Stage	Exposure	Cycle
21	2019-02-04_142954	x5	m5	*	5	60.0004,59.9933,60.0024,59.9987,60.003,59.9819	*	1	10	2	2	-1	1549289976.367	59.9982,59.9985,59.9973,59.9981,59.9976,59.9978	105.012	5	2	920	4

[quant]
region	quant	count	saturation
IA1	3214816	1014	0
OA1	746704	237	0
IA2	3182640	1006	0
OA2	762336	241	0
IA3	3164592	1008	0
OA3	751152	240	0
IA4	3131216	1010	0
OA4	733120	238	0
IA5	3098992	1006	0
OA5	727552	238	0
IA6	3091440	1004	0
OA6	732496	239	0
IA7	3125552	1008	0
OA7	725216	237	0
IA8	3124896	1010	0
OA8	730928	238	0
IA9	3168880	1013	0
OA9	727088	237	0
IA10	3216640	1012	0
OA10	750928	241	0
IA11	3225824	1008	0
OA11	745584	237	0
IA12	3206032	1008	0
OA12	743728	238	0
IB1	3160400	1004	0
OB1	750624	241	0
IB2	3150464	1011	0
OB2	738704	239	0
IB3	3109680	1005	0
OB3	747376	243	0
IB4	3072448	1006	0
OB4	722896	237	0
IB5	3075616	1008	0
OB5	714256	236	0
IB6	3123568	1011	0
OB6	718624	237	0
IB7	3159888	1015	0
OB7	712208	234	0
IB8	3142736	1014	0
OB8	724704	237	0
IB9	3144608	1004	0
OB9	743344	244	0
IB10	3159536	1003	0
OB10	745536	242	0
IB11	3203216	1012	0
OB11	740336	238	0
IB12	3205984	1014	0
OB12	736480	237	0
IC1	3180976	1009	0
OC1	734496	241	0
IC2	3082416	1006	0
OC2	727520	239	0
IC3	3206032	1008	0
OC3	716848	237	0
IC4	3170992	1010	0
OC4	712624	235	0
IC5	3182944	1014	0
OC5	722816	238	0
IC6	3185792	1014	0
OC6	722528	237	0
IC7	3208832	1009	0
OC7	729152	238	0
IC8	3191808	1006	0
OC8	729376	238	0
IC9	3209584	1011	0
OC9	733408	241	0
IC10	3148048	1009	0
OC10	725552	239	0
IC11	3147072	1010	0
OC11	729456	238	0
IC12	3124864	1005	0
OC12	743984	243	0
ID1	3135088	1006	0
OD1	723616	238	0
ID2	3080304	1008	0
OD2	716960	236	0
ID3	3193744	1012	0
OD3	733248	240	0
ID4	3200592	1015	0
OD4	724704	236	0
ID5	3196560	1009	0
OD5	734864	239	0
ID6	3246480	1004	0
OD6	751840	236	0
ID7	3268656	1009	0
OD7	751712	241	0
ID8	3216208	1005	0
OD8	752816	244	0
ID9	3219600	1004	0
OD9	724448	237	0
ID10	3176288	1003	0
OD10	728080	239	0
ID11	3146752	1003	0
OD11	728976	238	0
ID12	3118272	1007	0
OD12	717376	235	0
IE1	3110736	1011	0
OE1	714944	237	0
IE2	3094368	1014	0
OE2	725312	238	0
IE3	3192160	1009	0
OE3	734736	240	0
IE4	3179360	1005	0
OE4	726160	235	0
IE5	3206096	1010	0
OE5	736080	239	0
IE6	3280736	1002	0
OE6	784672	243	0
IE7	3307776	1006	0
OE7	764832	238	0
IE8	3219680	1003	0
OE8	746368	239	0
IE9	3198928	1008	0
OE9	736208	239	0
IE10	3179696	1011	0
OE10	719264	235	0
IE11	3159392	1010	0
OE11	727936	238	0
IE12	3122768	1011	0
OE12	721264	237	0
IF1	3120000	1010	0
OF1	724112	240	0
IF2	3067808	1006	0
OF2	727072	239	0
IF3	3177408	1010	0
OF3	733248	240	0
IF4	3183664	1007	0
OF4	733072	239	0
IF5	3186320	1006	0
OF5	734272	237	0
IF6	3215504	1007	0
OF6	735136	236	0
IF7	3247232	1010	0
OF7	744464	240	0
IF8	3240208	1014	0
OF8	724112	234	0
IF9	3217296	1013	0
OF9	737872	239	0
IF10	3161904	1006	0
OF10	727760	238	0
IF11	3137856	1007	0
OF11	731952	239	0
IF12	3157232	1013	0
OF12	721008	237	0
IG1	3065088	1012	0
OG1	728320	240	0
IG2	3083600	1011	0
OG2	722688	237	0
IG3	3078576	1007	0
OG3	725408	237	0
IG4	3082480	1009	0
OG4	721888	236	0
IG5	3125952	1011	0
OG5	720736	236	0
IG6	3117872	1012	0
OG6	741840	242	0
IG7	3116656	1008	0
OG7	731424	239	0
IG8	3108816	1004	0
OG8	748144	244	0
IG9	3148928	1015	0
OG9	713888	234	0
IG10	3155152	1014	0
OG10	721136	236	0
IG11	3139072	1013	0
OG11	720928	237	0
IG12	3083056	1008	0
OG12	725264	240	0
IH1	3049264	1006	0
OH1	712256	237	0
IH2	3053136	1006	0
OH2	725152	238	0
IH3	3091760	1010	0
OH3	726464	238	0
IH4	3086960	1012	0
OH4	733712	240	0
IH5	3064320	1006	0
OH5	723168	238	0
IH6	3087184	1013	0
OH6	723856	237	0
IH7	3127744	1014	0
OH7	726032	238	0
IH8	3105136	1011	0
OH8	738192	242	0
IH9	3117968	1007	0
OH9	722240	238	0
IH10	3099392	1008	0
OH10	715504	236	0
IH11	3100128	1009	0
OH11	728128	241	0
IH12	3076160	1010	0
OH12	721856	240	0
```
