## Supplementary material for "A toolbox of Stable Integration Vectors (SIV) in the fission yeast *Schizosaccharomyces pombe*": Source data: S02_C005_T02_P0001_M1_X1_E1.quant

```
[instrument]
blockid	numofrow	numofcol	coversn	version	coverid	lamphours	blocksn	type	sn
21	8	12	*	1.3.2	*	*	*	ruo	272510497

[head]
version	name	operator	timestamp	expirytime	calibrationID
1.0.5	Quantitation	GUEST	*	*	*

[properties]
quantversion
0.2.5

[conditions]
BlkID	Run	ExcitationColor	EmissionColor	CameraBias	EmissionIndex	BlockTemperature	CameraGain	Point	SampleVolume	Step	ExposureIndex	CoverID	Time	SampleTemperature	CoverTemperature	ExcitationIndex	Stage	Exposure	Cycle
21	2019-02-04_142954	x1	m1	*	1	60.0052,60.0054,59.9975,60.001,59.9981,60.0017	*	1	10	2	1	-1	1549290102.633	60.0003,60,59.9998,59.9994,59.9999,59.9995	104.921	1	2	60	5

[quant]
region	quant	count	saturation
IA1	2925632	1013	0
OA1	662656	237	0
IA2	2943376	1008	0
OA2	662256	236	0
IA3	2992384	1008	0
OA3	658256	234	0
IA4	3014960	1016	0
OA4	657824	234	0
IA5	3033952	1017	0
OA5	654464	233	0
IA6	3028976	1010	0
OA6	676608	240	0
IA7	3256928	1006	0
OA7	673072	239	0
IA8	3183872	1013	0
OA8	667744	237	0
IA9	3272784	1016	0
OA9	665008	237	0
IA10	3247536	1017	0
OA10	660944	236	0
IA11	3207552	1017	0
OA11	652512	235	0
IA12	3135248	1011	0
OA12	661968	238	0
IB1	2942528	1009	0
OB1	662928	237	0
IB2	2981008	1010	0
OB2	678096	241	0
IB3	3035040	1016	0
OB3	675344	240	0
IB4	3038688	1014	0
OB4	675376	239	0
IB5	3072048	1009	0
OB5	670816	237	0
IB6	3087968	1011	0
OB6	664656	235	0
IB7	3485200	1016	0
OB7	672176	237	0
IB8	3395264	1018	0
OB8	671168	237	0
IB9	3372000	1015	0
OB9	666208	236	0
IB10	3329600	1007	0
OB10	676432	240	0
IB11	3274832	1013	0
OB11	666096	237	0
IB12	3185216	1009	0
OB12	666880	239	0
IC1	2983440	1015	0
OC1	669248	239	0
IC2	3029024	1016	0
OC2	676512	240	0
IC3	3063168	1011	0
OC3	672560	238	0
IC4	3069776	1007	0
OC4	681872	241	0
IC5	3122160	1013	0
OC5	681904	240	0
IC6	3147648	1016	0
OC6	682256	240	0
IC7	3496880	1011	0
OC7	683984	240	0
IC8	3475984	1008	0
OC8	673808	236	0
IC9	3469328	1011	0
OC9	672096	237	0
IC10	3394928	1006	0
OC10	674656	239	0
IC11	3310624	1006	0
OC11	672992	240	0
IC12	3237312	1011	0
OC12	661872	236	0
ID1	2992448	1012	0
OD1	665680	238	0
ID2	3032832	1012	0
OD2	667008	237	0
ID3	3079664	1007	0
OD3	668480	237	0
ID4	3091616	1016	0
OD4	667216	236	0
ID5	3139488	1010	0
OD5	681536	241	0
ID6	3148512	1007	0
OD6	677408	238	0
ID7	3539696	1012	0
OD7	685088	240	0
ID8	3537968	1008	0
OD8	690864	242	0
ID9	3508704	1006	0
OD9	679248	239	0
ID10	3451792	1012	0
OD10	668224	237	0
ID11	3373664	1010	0
OD11	670384	238	0
ID12	3278384	1013	0
OD12	674480	241	0
IE1	2995904	1012	0
OE1	676544	242	0
IE2	3020160	1006	0
OE2	674464	240	0
IE3	3095296	1011	0
OE3	669296	237	0
IE4	3083936	1007	0
OE4	688992	243	0
IE5	3151056	1015	0
OE5	679440	240	0
IE6	3183584	1012	0
OE6	675440	237	0
IE7	3532016	1010	0
OE7	677072	236	0
IE8	3536864	1010	0
OE8	674480	236	0
IE9	3502192	1011	0
OE9	684672	241	0
IE10	3492384	1016	0
OE10	667120	236	0
IE11	3405152	1016	0
OE11	671056	238	0
IE12	3309248	1012	0
OE12	666240	238	0
IF1	2991888	1007	0
OF1	675824	241	0
IF2	3031328	1010	0
OF2	671568	238	0
IF3	3119520	1018	0
OF3	675136	239	0
IF4	3118560	1015	0
OF4	676432	239	0
IF5	3165200	1010	0
OF5	671920	237	0
IF6	3150688	1010	0
OF6	669568	236	0
IF7	3504096	1012	0
OF7	674448	237	0
IF8	3578528	1016	0
OF8	680384	239	0
IF9	3523504	1012	0
OF9	678048	239	0
IF10	3480192	1006	0
OF10	677824	240	0
IF11	3406384	1013	0
OF11	669632	238	0
IF12	3342240	1015	0
OF12	664144	237	0
IG1	2987312	1009	0
OG1	680336	243	0
IG2	3033072	1012	0
OG2	670304	238	0
IG3	3066736	1007	0
OG3	671456	238	0
IG4	3104976	1010	0
OG4	684416	242	0
IG5	3118832	1006	0
OG5	678064	240	0
IG6	3135136	1010	0
OG6	674544	238	0
IG7	3368992	1008	0
OG7	667424	235	0
IG8	3523776	1015	0
OG8	667968	236	0
IG9	3482384	1016	0
OG9	677024	239	0
IG10	3461760	1016	0
OG10	670384	238	0
IG11	3359488	1011	0
OG11	667776	238	0
IG12	3295456	1010	0
OG12	659200	236	0
IH1	2981168	1011	0
OH1	667152	239	0
IH2	3029984	1018	0
OH2	664800	237	0
IH3	3062960	1013	0
OH3	672736	240	0
IH4	3053888	1005	0
OH4	665136	237	0
IH5	3105376	1011	0
OH5	667024	238	0
IH6	3112768	1016	0
OH6	658784	234	0
IH7	3479904	1017	0
OH7	661792	235	0
IH8	3375584	1009	0
OH8	670176	238	0
IH9	3365824	1010	0
OH9	669136	239	0
IH10	3305984	1011	0
OH10	670160	240	0
IH11	3282688	1009	0
OH11	668960	240	0
IH12	3200080	1007	0
OH12	653968	235	0
```
