## Supplementary material for "A toolbox of Stable Integration Vectors (SIV) in the fission yeast *Schizosaccharomyces pombe*": Source data: S02_C005_T02_P0001_M1_X1_E2.quant

```
[instrument]
blockid	numofrow	numofcol	coversn	version	coverid	lamphours	blocksn	type	sn
21	8	12	*	1.3.2	*	*	*	ruo	272510497

[head]
version	name	operator	timestamp	expirytime	calibrationID
1.0.5	Quantitation	GUEST	*	*	*

[properties]
quantversion
0.2.5

[conditions]
BlkID	Run	ExcitationColor	EmissionColor	CameraBias	EmissionIndex	BlockTemperature	CameraGain	Point	SampleVolume	Step	ExposureIndex	CoverID	Time	SampleTemperature	CoverTemperature	ExcitationIndex	Stage	Exposure	Cycle
21	2019-02-04_142954	x1	m1	*	1	60.0052,60.0054,59.9975,60.001,59.9981,60.0017	*	1	10	2	2	-1	1549290103.288	60.0003,60,59.9998,59.9994,59.9999,59.9995	104.921	1	2	175	5

[quant]
region	quant	count	saturation
IA1	3182672	1013	0
OA1	674736	237	0
IA2	3247152	1008	0
OA2	680160	236	0
IA3	3377552	1008	0
OA3	676000	234	0
IA4	3420336	1016	0
OA4	680976	234	0
IA5	3488064	1017	0
OA5	682368	233	0
IA6	3515424	1010	0
OA6	703728	240	0
IA7	4203808	1006	0
OA7	707440	239	0
IA8	3965776	1013	0
OA8	700640	237	0
IA9	4216800	1016	0
OA9	695552	237	0
IA10	4156944	1017	0
OA10	689376	236	0
IA11	4028576	1017	0
OA11	682608	235	0
IA12	3843248	1011	0
OA12	683120	238	0
IB1	3253808	1009	0
OB1	679184	237	0
IB2	3353024	1010	0
OB2	696608	241	0
IB3	3472288	1016	0
OB3	702272	240	0
IB4	3520080	1014	0
OB4	706192	239	0
IB5	3633136	1009	0
OB5	707648	237	0
IB6	3701856	1011	0
OB6	699744	235	0
IB7	4836912	1016	0
OB7	716768	237	0
IB8	4565328	1018	0
OB8	713712	237	0
IB9	4527584	1015	0
OB9	705424	236	0
IB10	4439216	1007	0
OB10	714112	240	0
IB11	4262752	1013	0
OB11	697184	237	0
IB12	4007392	1009	0
OB12	693808	239	0
IC1	3319280	1015	0
OC1	688624	239	0
IC2	3449024	1016	0
OC2	699216	240	0
IC3	3574384	1011	0
OC3	700048	238	0
IC4	3640208	1007	0
OC4	716336	241	0
IC5	3772608	1013	0
OC5	717312	240	0
IC6	3827008	1016	0
OC6	723712	240	0
IC7	4864880	1011	0
OC7	732176	240	0
IC8	4849568	1008	0
OC8	718448	236	0
IC9	4832960	1011	0
OC9	720032	237	0
IC10	4633920	1006	0
OC10	717072	239	0
IC11	4393504	1006	0
OC11	709568	240	0
IC12	4161296	1011	0
OC12	688160	236	0
ID1	3379296	1012	0
OD1	687232	238	0
ID2	3480512	1012	0
OD2	693072	237	0
ID3	3641536	1007	0
OD3	700896	237	0
ID4	3666384	1016	0
OD4	702256	236	0
ID5	3856112	1010	0
OD5	725472	241	0
ID6	3900800	1007	0
OD6	726048	238	0
ID7	5007904	1012	0
OD7	738208	240	0
ID8	5038112	1008	0
OD8	745136	242	0
ID9	4983808	1006	0
OD9	728608	239	0
ID10	4785600	1012	0
OD10	716976	237	0
ID11	4578368	1010	0
OD11	707648	238	0
ID12	4268400	1013	0
OD12	708272	241	0
IE1	3384880	1012	0
OE1	695600	242	0
IE2	3493696	1006	0
OE2	701168	240	0
IE3	3670512	1011	0
OE3	700960	237	0
IE4	3681888	1007	0
OE4	725600	243	0
IE5	3846992	1015	0
OE5	723376	240	0
IE6	3953712	1012	0
OE6	725376	237	0
IE7	4988736	1010	0
OE7	732256	236	0
IE8	5018944	1010	0
OE8	725808	236	0
IE9	4939328	1011	0
OE9	736704	241	0
IE10	4859840	1016	0
OE10	714656	236	0
IE11	4639936	1016	0
OE11	710112	238	0
IE12	4341712	1012	0
OE12	699072	238	0
IF1	3384528	1007	0
OF1	693536	241	0
IF2	3492304	1010	0
OF2	693728	238	0
IF3	3700784	1018	0
OF3	704592	239	0
IF4	3732560	1015	0
OF4	708912	239	0
IF5	3886864	1010	0
OF5	709744	237	0
IF6	3879920	1010	0
OF6	711584	236	0
IF7	4898672	1012	0
OF7	723856	237	0
IF8	5111488	1016	0
OF8	729600	239	0
IF9	4979104	1012	0
OF9	727984	239	0
IF10	4869904	1006	0
OF10	723760	240	0
IF11	4618608	1013	0
OF11	706048	238	0
IF12	4421952	1015	0
OF12	693040	237	0
IG1	3377520	1009	0
OG1	697936	243	0
IG2	3499616	1012	0
OG2	689824	238	0
IG3	3610048	1007	0
OG3	695616	238	0
IG4	3720304	1010	0
OG4	712400	242	0
IG5	3799248	1006	0
OG5	711744	240	0
IG6	3843600	1010	0
OG6	708384	238	0
IG7	4530672	1008	0
OG7	705808	235	0
IG8	4944848	1015	0
OG8	711968	236	0
IG9	4851184	1016	0
OG9	718224	239	0
IG10	4784752	1016	0
OG10	706272	238	0
IG11	4510464	1011	0
OG11	700336	238	0
IG12	4327888	1010	0
OG12	687232	236	0
IH1	3337920	1011	0
OH1	681344	239	0
IH2	3449136	1018	0
OH2	681808	237	0
IH3	3552288	1013	0
OH3	696000	240	0
IH4	3603312	1005	0
OH4	691856	237	0
IH5	3713728	1011	0
OH5	695840	238	0
IH6	3733744	1016	0
OH6	688960	234	0
IH7	4785280	1017	0
OH7	697872	235	0
IH8	4544944	1009	0
OH8	708816	238	0
IH9	4526608	1010	0
OH9	703568	239	0
IH10	4350800	1011	0
OH10	704432	240	0
IH11	4289408	1009	0
OH11	696480	240	0
IH12	4055408	1007	0
OH12	676704	235	0
```
