## Supplementary material for "A toolbox of Stable Integration Vectors (SIV) in the fission yeast *Schizosaccharomyces pombe*": Source data: S02_C005_T02_P0001_M1_X1_E3.quant

```
[instrument]
blockid	numofrow	numofcol	coversn	version	coverid	lamphours	blocksn	type	sn
21	8	12	*	1.3.2	*	*	*	ruo	272510497

[head]
version	name	operator	timestamp	expirytime	calibrationID
1.0.5	Quantitation	GUEST	*	*	*

[properties]
quantversion
0.2.5

[conditions]
BlkID	Run	ExcitationColor	EmissionColor	CameraBias	EmissionIndex	BlockTemperature	CameraGain	Point	SampleVolume	Step	ExposureIndex	CoverID	Time	SampleTemperature	CoverTemperature	ExcitationIndex	Stage	Exposure	Cycle
21	2019-02-04_142954	x1	m1	*	1	60.0052,60.0054,59.9975,60.001,59.9981,60.0017	*	1	10	2	3	-1	1549290104.004	60.0003,60,59.9998,59.9994,59.9999,59.9995	104.921	1	2	520	5

[quant]
region	quant	count	saturation
IA1	3927728	1013	0
OA1	715312	237	0
IA2	4143280	1008	0
OA2	728944	236	0
IA3	4538224	1008	0
OA3	734768	234	0
IA4	4645216	1016	0
OA4	746032	234	0
IA5	4821248	1017	0
OA5	755392	233	0
IA6	4982944	1010	0
OA6	787648	240	0
IA7	7041776	1006	0
OA7	807840	239	0
IA8	6314048	1013	0
OA8	794800	237	0
IA9	7058656	1016	0
OA9	792144	237	0
IA10	6865232	1017	0
OA10	777200	236	0
IA11	6502192	1017	0
OA11	759024	235	0
IA12	5959744	1011	0
OA12	746192	238	0
IB1	4158544	1009	0
OB1	725456	237	0
IB2	4429408	1010	0
OB2	758688	241	0
IB3	4766912	1016	0
OB3	774608	240	0
IB4	4939280	1014	0
OB4	790912	239	0
IB5	5327632	1009	0
OB5	811248	237	0
IB6	5532224	1011	0
OB6	808736	235	0
IB7	8846768	1016	0
OB7	841664	237	0
IB8	8068784	1018	0
OB8	838176	237	0
IB9	7993360	1015	0
OB9	824160	236	0
IB10	7774288	1007	0
OB10	828816	240	0
IB11	7214448	1013	0
OB11	794896	237	0
IB12	6457456	1009	0
OB12	771520	239	0
IC1	4328992	1015	0
OC1	740256	239	0
IC2	4708720	1016	0
OC2	768768	240	0
IC3	5103552	1011	0
OC3	784944	238	0
IC4	5333584	1007	0
OC4	813936	241	0
IC5	5702560	1013	0
OC5	830672	240	0
IC6	5869120	1016	0
OC6	846432	240	0
IC7	9005088	1011	0
OC7	879344	240	0
IC8	8963280	1008	0
OC8	867072	236	0
IC9	8921152	1011	0
OC9	859840	237	0
IC10	8339392	1006	0
OC10	842080	239	0
IC11	7638960	1006	0
OC11	822960	240	0
IC12	6902848	1011	0
OC12	776352	236	0
ID1	4538960	1012	0
OD1	744160	238	0
ID2	4837792	1012	0
OD2	760560	237	0
ID3	5326416	1007	0
OD3	789136	237	0
ID4	5373872	1016	0
OD4	807200	236	0
ID5	5973088	1010	0
OD5	849760	241	0
ID6	6151344	1007	0
OD6	871328	238	0
ID7	9422304	1012	0
OD7	899536	240	0
ID8	9524032	1008	0
OD8	905296	242	0
ID9	9406416	1006	0
OD9	882144	239	0
ID10	8771776	1012	0
OD10	851376	237	0
ID11	8163808	1010	0
OD11	826960	238	0
ID12	7233072	1013	0
OD12	803808	241	0
IE1	4562672	1012	0
OE1	754816	242	0
IE2	4898032	1006	0
OE2	774736	240	0
IE3	5394336	1011	0
OE3	790688	237	0
IE4	5478848	1007	0
OE4	835232	243	0
IE5	5920256	1015	0
OE5	848128	240	0
IE6	6291024	1012	0
OE6	872576	237	0
IE7	9362016	1010	0
OE7	894336	236	0
IE8	9476896	1010	0
OE8	883872	236	0
IE9	9235200	1011	0
OE9	890944	241	0
IE10	8971856	1016	0
OE10	851392	236	0
IE11	8323984	1016	0
OE11	830512	238	0
IE12	7446224	1012	0
OE12	796160	238	0
IF1	4589424	1007	0
OF1	749984	241	0
IF2	4876832	1010	0
OF2	762976	238	0
IF3	5436672	1018	0
OF3	791088	239	0
IF4	5593456	1015	0
OF4	812128	239	0
IF5	6072128	1010	0
OF5	825712	237	0
IF6	6059984	1010	0
OF6	841216	236	0
IF7	9083376	1012	0
OF7	866720	237	0
IF8	9688144	1016	0
OF8	876944	239	0
IF9	9368848	1012	0
OF9	871008	239	0
IF10	9052608	1006	0
OF10	855968	240	0
IF11	8307904	1013	0
OF11	818176	238	0
IF12	7678672	1015	0
OF12	782048	237	0
IG1	4534512	1009	0
OG1	750096	243	0
IG2	4872960	1012	0
OG2	757568	238	0
IG3	5224112	1007	0
OG3	771536	238	0
IG4	5565808	1010	0
OG4	805696	242	0
IG5	5824288	1006	0
OG5	814336	240	0
IG6	5947952	1010	0
OG6	823008	238	0
IG7	7998640	1008	0
OG7	827072	235	0
IG8	9211216	1015	0
OG8	838000	236	0
IG9	8933696	1016	0
OG9	842112	239	0
IG10	8721152	1016	0
OG10	822464	238	0
IG11	7949232	1011	0
OG11	800144	238	0
IG12	7404512	1010	0
OG12	771888	236	0
IH1	4424016	1011	0
OH1	726512	239	0
IH2	4702896	1018	0
OH2	733136	237	0
IH3	5038832	1013	0
OH3	761520	240	0
IH4	5239744	1005	0
OH4	765248	237	0
IH5	5554080	1011	0
OH5	779184	238	0
IH6	5601760	1016	0
OH6	774272	234	0
IH7	8717728	1017	0
OH7	802512	235	0
IH8	8075952	1009	0
OH8	810944	238	0
IH9	7997120	1010	0
OH9	806464	239	0
IH10	7504768	1011	0
OH10	792928	240	0
IH11	7320384	1009	0
OH11	780384	240	0
IH12	6607856	1007	0
OH12	742048	235	0
```
