## Supplementary material for "A toolbox of Stable Integration Vectors (SIV) in the fission yeast *Schizosaccharomyces pombe*": Source data: S02_C005_T02_P0001_M2_X2_E1.quant

```
[instrument]
blockid	numofrow	numofcol	coversn	version	coverid	lamphours	blocksn	type	sn
21	8	12	*	1.3.2	*	*	*	ruo	272510497

[head]
version	name	operator	timestamp	expirytime	calibrationID
1.0.5	Quantitation	GUEST	*	*	*

[properties]
quantversion
0.2.5

[conditions]
BlkID	Run	ExcitationColor	EmissionColor	CameraBias	EmissionIndex	BlockTemperature	CameraGain	Point	SampleVolume	Step	ExposureIndex	CoverID	Time	SampleTemperature	CoverTemperature	ExcitationIndex	Stage	Exposure	Cycle
21	2019-02-04_142954	x2	m2	*	2	60.0052,60.0054,59.9975,60.001,59.9981,60.0017	*	1	10	2	1	-1	1549290100.761	60.0003,60,59.9998,59.9994,59.9999,59.9995	104.921	2	2	100	5

[quant]
region	quant	count	saturation
IA1	3011408	1006	0
OA1	672576	240	0
IA2	3054256	1009	0
OA2	673200	239	0
IA3	3135888	1008	0
OA3	667952	238	0
IA4	3122096	1015	0
OA4	668368	239	0
IA5	3123024	1011	0
OA5	661840	237	0
IA6	3128896	1009	0
OA6	654992	235	0
IA7	3200736	1009	0
OA7	655856	235	0
IA8	3129152	1012	0
OA8	664704	239	0
IA9	3230832	1016	0
OA9	652256	235	0
IA10	3245920	1015	0
OA10	655488	236	0
IA11	3208016	1005	0
OA11	683232	245	0
IA12	3186048	1005	0
OA12	671200	241	0
IB1	3046560	1007	0
OB1	674992	241	0
IB2	3082880	1011	0
OB2	670576	239	0
IB3	3149440	1016	0
OB3	656832	234	0
IB4	3133472	1010	0
OB4	661216	236	0
IB5	3188608	1005	0
OB5	662528	237	0
IB6	3217616	1010	0
OB6	665072	238	0
IB7	3605136	1016	0
OB7	655280	234	0
IB8	3368032	1016	0
OB8	655168	234	0
IB9	3300304	1009	0
OB9	666080	239	0
IB10	3297952	1008	0
OB10	664144	238	0
IB11	3271472	1011	0
OB11	669456	240	0
IB12	3236640	1010	0
OB12	670768	241	0
IC1	3094992	1016	0
OC1	660512	236	0
IC2	3154400	1015	0
OC2	670608	239	0
IC3	3195648	1009	0
OC3	662848	236	0
IC4	3217680	1011	0
OC4	667040	238	0
IC5	3277408	1014	0
OC5	663456	237	0
IC6	3292432	1014	0
OC6	663824	237	0
IC7	3403696	1009	0
OC7	668048	238	0
IC8	3400496	1008	0
OC8	670208	239	0
IC9	3416400	1010	0
OC9	674496	241	0
IC10	3367072	1005	0
OC10	680352	244	0
IC11	3315968	1007	0
OC11	654640	235	0
IC12	3273920	1008	0
OC12	659984	237	0
ID1	3124640	1010	0
OD1	667664	239	0
ID2	3172272	1009	0
OD2	658992	235	0
ID3	3254352	1008	0
OD3	673120	240	0
ID4	3238848	1015	0
OD4	670752	239	0
ID5	3325696	1006	0
OD5	684496	244	0
ID6	3351696	1010	0
OD6	662368	236	0
ID7	3476448	1011	0
OD7	672864	240	0
ID8	3479296	1008	0
OD8	667232	238	0
ID9	3484496	1010	0
OD9	657440	236	0
ID10	3428112	1009	0
OD10	656800	236	0
ID11	3396688	1010	0
OD11	660928	237	0
ID12	3337696	1014	0
OD12	668400	240	0
IE1	3124208	1008	0
OE1	663472	237	0
IE2	3202304	1011	0
OE2	663824	237	0
IE3	3270032	1009	0
OE3	667568	238	0
IE4	3258768	1008	0
OE4	679696	242	0
IE5	3327552	1014	0
OE5	670432	239	0
IE6	3396176	1011	0
OE6	661968	236	0
IE7	3459808	1008	0
OE7	672144	239	0
IE8	3492128	1010	0
OE8	661568	236	0
IE9	3490160	1012	0
OE9	669024	239	0
IE10	3487344	1016	0
OE10	652176	234	0
IE11	3435664	1014	0
OE11	664400	238	0
IE12	3355040	1007	0
OE12	680096	244	0
IF1	3161888	1009	0
OF1	661536	236	0
IF2	3203600	1010	0
OF2	678880	242	0
IF3	3327888	1018	0
OF3	662368	236	0
IF4	3315904	1013	0
OF4	669328	239	0
IF5	3385008	1008	0
OF5	663104	237	0
IF6	3357648	1008	0
OF6	666768	238	0
IF7	3456144	1009	0
OF7	675584	241	0
IF8	3560320	1016	0
OF8	662704	237	0
IF9	3521856	1009	0
OF9	668256	239	0
IF10	3499296	1005	0
OF10	683712	245	0
IF11	3466352	1015	0
OF11	658672	236	0
IF12	3432496	1015	0
OF12	654896	235	0
IG1	3178304	1017	0
OG1	647024	231	0
IG2	3227616	1011	0
OG2	667872	238	0
IG3	3272928	1007	0
OG3	669024	238	0
IG4	3337296	1010	0
OG4	664432	237	0
IG5	3354096	1006	0
OG5	669952	239	0
IG6	3373952	1009	0
OG6	668512	239	0
IG7	3327568	1007	0
OG7	664816	237	0
IG8	3528256	1017	0
OG8	651840	232	0
IG9	3504640	1015	0
OG9	665104	238	0
IG10	3502576	1014	0
OG10	665232	238	0
IG11	3431344	1011	0
OG11	659616	236	0
IG12	3415024	1010	0
OG12	660320	236	0
IH1	3148176	1009	0
OH1	678784	242	0
IH2	3206272	1016	0
OH2	655776	234	0
IH3	3246832	1009	0
OH3	666976	237	0
IH4	3260064	1003	0
OH4	669248	239	0
IH5	3333232	1011	0
OH5	665520	238	0
IH6	3331024	1014	0
OH6	668944	240	0
IH7	3502480	1017	0
OH7	647168	232	0
IH8	3379648	1007	0
OH8	664512	238	0
IH9	3394736	1010	0
OH9	659968	237	0
IH10	3355104	1011	0
OH10	658752	237	0
IH11	3364480	1008	0
OH11	667648	241	0
IH12	3320624	1007	0
OH12	652912	235	0
```
