## Supplementary material for "A toolbox of Stable Integration Vectors (SIV) in the fission yeast *Schizosaccharomyces pombe*": Source data: S02_C005_T02_P0001_M2_X2_E2.quant

```
[instrument]
blockid	numofrow	numofcol	coversn	version	coverid	lamphours	blocksn	type	sn
21	8	12	*	1.3.2	*	*	*	ruo	272510497

[head]
version	name	operator	timestamp	expirytime	calibrationID
1.0.5	Quantitation	GUEST	*	*	*

[properties]
quantversion
0.2.5

[conditions]
BlkID	Run	ExcitationColor	EmissionColor	CameraBias	EmissionIndex	BlockTemperature	CameraGain	Point	SampleVolume	Step	ExposureIndex	CoverID	Time	SampleTemperature	CoverTemperature	ExcitationIndex	Stage	Exposure	Cycle
21	2019-02-04_142954	x2	m2	*	2	60.0052,60.0054,59.9975,60.001,59.9981,60.0017	*	1	10	2	2	-1	1549290101.447	60.0003,60,59.9998,59.9994,59.9999,59.9995	104.921	2	2	430	5

[quant]
region	quant	count	saturation
IA1	3774336	1006	0
OA1	708144	240	0
IA2	3903808	1009	0
OA2	708864	239	0
IA3	4274096	1008	0
OA3	706880	238	0
IA4	4157328	1015	0
OA4	701920	239	0
IA5	4234208	1011	0
OA5	696000	237	0
IA6	4319248	1009	0
OA6	688000	235	0
IA7	4617584	1009	0
OA7	689808	235	0
IA8	4296672	1012	0
OA8	700016	239	0
IA9	4734560	1016	0
OA9	691712	235	0
IA10	4798080	1015	0
OA10	698864	236	0
IA11	4740400	1005	0
OA11	727056	245	0
IA12	4616912	1005	0
OA12	712272	241	0
IB1	3936352	1007	0
OB1	708288	241	0
IB2	4067520	1011	0
OB2	702928	239	0
IB3	4283760	1016	0
OB3	688912	234	0
IB4	4313184	1010	0
OB4	695040	236	0
IB5	4614368	1005	0
OB5	699664	237	0
IB6	4715632	1010	0
OB6	702784	238	0
IB7	6302432	1016	0
OB7	698224	234	0
IB8	5314848	1016	0
OB8	693856	234	0
IB9	5115616	1009	0
OB9	708000	239	0
IB10	5117184	1008	0
OB10	706384	238	0
IB11	5004720	1011	0
OB11	713456	240	0
IB12	4814160	1010	0
OB12	712400	241	0
IC1	4031904	1016	0
OC1	690640	236	0
IC2	4295776	1015	0
OC2	703056	239	0
IC3	4523760	1009	0
OC3	693584	236	0
IC4	4621056	1011	0
OC4	698224	238	0
IC5	4886272	1014	0
OC5	696768	237	0
IC6	4981088	1014	0
OC6	701808	237	0
IC7	5496624	1009	0
OC7	709920	238	0
IC8	5532272	1008	0
OC8	712304	239	0
IC9	5581392	1010	0
OC9	716592	241	0
IC10	5393680	1005	0
OC10	722176	244	0
IC11	5189376	1007	0
OC11	695136	235	0
IC12	4976848	1008	0
OC12	698352	237	0
ID1	4225552	1010	0
OD1	699296	239	0
ID2	4410048	1009	0
OD2	691200	235	0
ID3	4787888	1008	0
OD3	708000	240	0
ID4	4689200	1015	0
OD4	702176	239	0
ID5	5161808	1006	0
OD5	724736	244	0
ID6	5254064	1010	0
OD6	707696	236	0
ID7	5779008	1011	0
OD7	723168	240	0
ID8	5846048	1008	0
OD8	715632	238	0
ID9	5882096	1010	0
OD9	707936	236	0
ID10	5626144	1009	0
OD10	707072	236	0
ID11	5508288	1010	0
OD11	706768	237	0
ID12	5191168	1014	0
OD12	711056	240	0
IE1	4266736	1008	0
OE1	693488	237	0
IE2	4539744	1011	0
OE2	698928	237	0
IE3	4863312	1009	0
OE3	705056	238	0
IE4	4843328	1008	0
OE4	716880	242	0
IE5	5110544	1014	0
OE5	711024	239	0
IE6	5439744	1011	0
OE6	708736	236	0
IE7	5765984	1008	0
OE7	724576	239	0
IE8	5894144	1010	0
OE8	710752	236	0
IE9	5893152	1012	0
OE9	720864	239	0
IE10	5849216	1016	0
OE10	703056	234	0
IE11	5662288	1014	0
OE11	713008	238	0
IE12	5357664	1007	0
OE12	726976	244	0
IF1	4361968	1009	0
OF1	690848	236	0
IF2	4534704	1010	0
OF2	709952	242	0
IF3	4985696	1018	0
OF3	697056	236	0
IF4	5019632	1013	0
OF4	708288	239	0
IF5	5398176	1008	0
OF5	701488	237	0
IF6	5286560	1008	0
OF6	708416	238	0
IF7	5712848	1009	0
OF7	722016	241	0
IF8	6091568	1016	0
OF8	709632	237	0
IF9	6037952	1009	0
OF9	719248	239	0
IF10	5971840	1005	0
OF10	735376	245	0
IF11	5751168	1015	0
OF11	703776	236	0
IF12	5580112	1015	0
OF12	697648	235	0
IG1	4396880	1017	0
OG1	676240	231	0
IG2	4637808	1011	0
OG2	701152	238	0
IG3	4858832	1007	0
OG3	701040	238	0
IG4	5143280	1010	0
OG4	698576	237	0
IG5	5278736	1006	0
OG5	705760	239	0
IG6	5358176	1009	0
OG6	708736	239	0
IG7	5176672	1007	0
OG7	702480	237	0
IG8	5974224	1017	0
OG8	691776	232	0
IG9	5924880	1015	0
OG9	711840	238	0
IG10	5902640	1014	0
OG10	711648	238	0
IG11	5643056	1011	0
OG11	703872	236	0
IG12	5572624	1010	0
OG12	704064	236	0
IH1	4318000	1009	0
OH1	706464	242	0
IH2	4492880	1016	0
OH2	684992	234	0
IH3	4736224	1009	0
OH3	695744	237	0
IH4	4892224	1003	0
OH4	701696	239	0
IH5	5146608	1011	0
OH5	702592	238	0
IH6	5138528	1014	0
OH6	705376	240	0
IH7	5838112	1017	0
OH7	689200	232	0
IH8	5429360	1007	0
OH8	704816	238	0
IH9	5480800	1010	0
OH9	699152	237	0
IH10	5315808	1011	0
OH10	697712	237	0
IH11	5378976	1008	0
OH11	709904	241	0
IH12	5179984	1007	0
OH12	691888	235	0
```
