## Supplementary material for "A toolbox of Stable Integration Vectors (SIV) in the fission yeast *Schizosaccharomyces pombe*": Source data: S02_C005_T02_P0001_M3_X3_E1.quant

```
[instrument]
blockid	numofrow	numofcol	coversn	version	coverid	lamphours	blocksn	type	sn
21	8	12	*	1.3.2	*	*	*	ruo	272510497

[head]
version	name	operator	timestamp	expirytime	calibrationID
1.0.5	Quantitation	GUEST	*	*	*

[properties]
quantversion
0.2.5

[conditions]
BlkID	Run	ExcitationColor	EmissionColor	CameraBias	EmissionIndex	BlockTemperature	CameraGain	Point	SampleVolume	Step	ExposureIndex	CoverID	Time	SampleTemperature	CoverTemperature	ExcitationIndex	Stage	Exposure	Cycle
21	2019-02-04_142954	x3	m3	*	3	60.0052,60.0054,59.9975,60.001,59.9981,60.0017	*	1	10	2	1	-1	1549290096.697	60.0003,60,59.9998,59.9994,59.9999,59.9995	104.921	3	2	125	5

[quant]
region	quant	count	saturation
IA1	2926864	1011	0
OA1	668320	238	0
IA2	2950144	1011	0
OA2	668720	237	0
IA3	2973120	1008	0
OA3	671296	239	0
IA4	2989856	1014	0
OA4	667152	239	0
IA5	2976048	1008	0
OA5	662448	237	0
IA6	2981552	1009	0
OA6	658016	236	0
IA7	2986048	1010	0
OA7	660128	237	0
IA8	2955392	1013	0
OA8	666768	240	0
IA9	2980496	1014	0
OA9	660544	238	0
IA10	2978496	1014	0
OA10	658848	237	0
IA11	2939792	1006	0
OA11	677968	244	0
IA12	2933664	1009	0
OA12	664800	239	0
IB1	2933872	1007	0
OB1	669744	238	0
IB2	2968336	1011	0
OB2	668800	238	0
IB3	3002816	1012	0
OB3	666000	237	0
IB4	2992160	1008	0
OB4	661312	236	0
IB5	3015408	1006	0
OB5	669264	239	0
IB6	3033120	1011	0
OB6	663376	238	0
IB7	3077344	1014	0
OB7	664880	238	0
IB8	3033888	1016	0
OB8	647072	233	0
IB9	2995248	1007	0
OB9	663056	239	0
IB10	2994208	1009	0
OB10	658096	237	0
IB11	2980112	1013	0
OB11	662016	239	0
IB12	2957968	1013	0
OB12	659264	238	0
IC1	2973936	1015	0
OC1	662000	236	0
IC2	2986080	1011	0
OC2	663184	236	0
IC3	3005472	1003	0
OC3	676800	241	0
IC4	3040800	1013	0
OC4	660016	235	0
IC5	3074432	1015	0
OC5	661984	237	0
IC6	3084784	1016	0
OC6	655200	234	0
IC7	3075344	1008	0
OC7	664704	238	0
IC8	3055968	1008	0
OC8	668656	240	0
IC9	3050416	1010	0
OC9	667328	241	0
IC10	3014256	1008	0
OC10	673360	243	0
IC11	2979808	1007	0
OC11	653216	236	0
IC12	2957792	1009	0
OC12	656768	237	0
ID1	2968720	1009	0
OD1	666096	238	0
ID2	2988624	1006	0
OD2	675936	241	0
ID3	3048112	1011	0
OD3	668384	237	0
ID4	3049568	1015	0
OD4	666592	238	0
ID5	3088512	1007	0
OD5	678496	242	0
ID6	3108256	1010	0
OD6	665872	237	0
ID7	3117136	1010	0
OD7	669056	239	0
ID8	3092400	1008	0
OD8	664688	238	0
ID9	3077168	1008	0
OD9	662544	238	0
ID10	3024624	1003	0
OD10	670048	241	0
ID11	3021760	1012	0
OD11	653536	236	0
ID12	2979568	1010	0
OD12	663344	239	0
IE1	2954672	1006	0
OE1	660560	236	0
IE2	3008608	1012	0
OE2	664672	237	0
IE3	3053264	1010	0
OE3	671328	239	0
IE4	3043760	1009	0
OE4	676000	240	0
IE5	3107648	1013	0
OE5	669856	239	0
IE6	3112304	1008	0
OE6	664192	237	0
IE7	3112624	1008	0
OE7	662160	236	0
IE8	3095024	1008	0
OE8	658096	236	0
IE9	3074880	1010	0
OE9	669472	241	0
IE10	3068240	1016	0
OE10	645456	233	0
IE11	3020224	1012	0
OE11	665360	240	0
IE12	2984880	1011	0
OE12	656096	237	0
IF1	2984352	1011	0
OF1	663840	237	0
IF2	3008736	1011	0
OF2	670176	238	0
IF3	3070960	1015	0
OF3	671584	239	0
IF4	3067776	1010	0
OF4	680016	242	0
IF5	3091504	1004	0
OF5	671344	240	0
IF6	3104272	1011	0
OF6	661824	237	0
IF7	3121760	1012	0
OF7	659952	236	0
IF8	3122592	1014	0
OF8	667600	239	0
IF9	3090848	1012	0
OF9	660112	237	0
IF10	3051728	1006	0
OF10	665856	240	0
IF11	3025024	1012	0
OF11	662432	239	0
IF12	3020784	1016	0
OF12	665744	240	0
IG1	2993776	1018	0
OG1	662528	237	0
IG2	3012192	1013	0
OG2	673360	240	0
IG3	3034944	1008	0
OG3	669680	238	0
IG4	3048320	1006	0
OG4	660880	236	0
IG5	3070784	1008	0
OG5	682640	244	0
IG6	3100000	1013	0
OG6	667168	239	0
IG7	3029808	1006	0
OG7	666080	239	0
IG8	3088256	1012	0
OG8	655504	236	0
IG9	3076736	1015	0
OG9	664096	239	0
IG10	3055856	1013	0
OG10	667792	241	0
IG11	3003216	1009	0
OG11	664496	240	0
IG12	2973968	1006	0
OG12	661280	239	0
IH1	2957376	1007	0
OH1	667408	238	0
IH2	2989664	1011	0
OH2	665152	237	0
IH3	3009648	1007	0
OH3	670208	238	0
IH4	3033712	1012	0
OH4	664512	237	0
IH5	3057520	1011	0
OH5	660816	236	0
IH6	3060848	1014	0
OH6	668160	239	0
IH7	3098672	1015	0
OH7	660480	237	0
IH8	3037248	1010	0
OH8	663488	239	0
IH9	3018976	1008	0
OH9	659424	238	0
IH10	2996880	1011	0
OH10	654240	236	0
IH11	2979456	1008	0
OH11	660944	239	0
IH12	2950880	1006	0
OH12	660400	239	0
```
