## Supplementary material for "A toolbox of Stable Integration Vectors (SIV) in the fission yeast *Schizosaccharomyces pombe*": Source data: S02_C005_T02_P0001_M3_X3_E2.quant

```
[instrument]
blockid	numofrow	numofcol	coversn	version	coverid	lamphours	blocksn	type	sn
21	8	12	*	1.3.2	*	*	*	ruo	272510497

[head]
version	name	operator	timestamp	expirytime	calibrationID
1.0.5	Quantitation	GUEST	*	*	*

[properties]
quantversion
0.2.5

[conditions]
BlkID	Run	ExcitationColor	EmissionColor	CameraBias	EmissionIndex	BlockTemperature	CameraGain	Point	SampleVolume	Step	ExposureIndex	CoverID	Time	SampleTemperature	CoverTemperature	ExcitationIndex	Stage	Exposure	Cycle
21	2019-02-04_142954	x3	m3	*	3	60.0052,60.0054,59.9975,60.001,59.9981,60.0017	*	1	10	2	2	-1	1549290097.378	60.0003,60,59.9998,59.9994,59.9999,59.9995	104.921	3	2	560	5

[quant]
region	quant	count	saturation
IA1	3397808	1011	0
OA1	709216	238	0
IA2	3490192	1011	0
OA2	711760	237	0
IA3	3614592	1008	0
OA3	713456	239	0
IA4	3660144	1014	0
OA4	706144	239	0
IA5	3676944	1008	0
OA5	699824	237	0
IA6	3735424	1009	0
OA6	693520	236	0
IA7	3719584	1010	0
OA7	697344	237	0
IA8	3571216	1013	0
OA8	702896	240	0
IA9	3723744	1014	0
OA9	695936	238	0
IA10	3703248	1014	0
OA10	696160	237	0
IA11	3627040	1006	0
OA11	716768	244	0
IA12	3535888	1009	0
OA12	698528	239	0
IB1	3470208	1007	0
OB1	708400	238	0
IB2	3568160	1011	0
OB2	706640	238	0
IB3	3692576	1012	0
OB3	700064	237	0
IB4	3727760	1008	0
OB4	697568	236	0
IB5	3867152	1006	0
OB5	707008	239	0
IB6	3940464	1011	0
OB6	699504	238	0
IB7	4099936	1014	0
OB7	699776	238	0
IB8	3898480	1016	0
OB8	685472	233	0
IB9	3854928	1007	0
OB9	697936	239	0
IB10	3817680	1009	0
OB10	693376	237	0
IB11	3728272	1013	0
OB11	700672	239	0
IB12	3610944	1013	0
OB12	695520	238	0
IC1	3551120	1015	0
OC1	698448	236	0
IC2	3644784	1011	0
OC2	700480	236	0
IC3	3798864	1003	0
OC3	712896	241	0
IC4	3909568	1013	0
OC4	694656	235	0
IC5	4047904	1015	0
OC5	699488	237	0
IC6	4105440	1016	0
OC6	694992	234	0
IC7	4134928	1008	0
OC7	705232	238	0
IC8	4077760	1008	0
OC8	707056	240	0
IC9	4054848	1010	0
OC9	705312	241	0
IC10	3921712	1008	0
OC10	707216	243	0
IC11	3773200	1007	0
OC11	684672	236	0
IC12	3654384	1009	0
OC12	686864	237	0
ID1	3597152	1009	0
OD1	703008	238	0
ID2	3687312	1006	0
OD2	712512	241	0
ID3	3915280	1011	0
OD3	704528	237	0
ID4	3923232	1015	0
OD4	705520	238	0
ID5	4185792	1007	0
OD5	720384	242	0
ID6	4277120	1010	0
OD6	709904	237	0
ID7	4308576	1010	0
OD7	718832	239	0
ID8	4240832	1008	0
OD8	704976	238	0
ID9	4192912	1008	0
OD9	700608	238	0
ID10	4005488	1003	0
OD10	706576	241	0
ID11	3913392	1012	0
OD11	687824	236	0
ID12	3737328	1010	0
OD12	693648	239	0
IE1	3605232	1006	0
OE1	696368	236	0
IE2	3754464	1012	0
OE2	701824	237	0
IE3	3957856	1010	0
OE3	710640	239	0
IE4	3975232	1009	0
OE4	717600	240	0
IE5	4231344	1013	0
OE5	713648	239	0
IE6	4332848	1008	0
OE6	714208	237	0
IE7	4341120	1008	0
OE7	713744	236	0
IE8	4286128	1008	0
OE8	704736	236	0
IE9	4187936	1010	0
OE9	715216	241	0
IE10	4104784	1016	0
OE10	686160	233	0
IE11	3950736	1012	0
OE11	703424	240	0
IE12	3789632	1011	0
OE12	686976	237	0
IF1	3645872	1011	0
OF1	698816	237	0
IF2	3737280	1011	0
OF2	708448	238	0
IF3	3986480	1015	0
OF3	714544	239	0
IF4	4062192	1010	0
OF4	720928	242	0
IF5	4237584	1004	0
OF5	717792	240	0
IF6	4243168	1011	0
OF6	708384	237	0
IF7	4314496	1012	0
OF7	703216	236	0
IF8	4320816	1014	0
OF8	709776	239	0
IF9	4221088	1012	0
OF9	699504	237	0
IF10	4101472	1006	0
OF10	707664	240	0
IF11	3949360	1012	0
OF11	698560	239	0
IF12	3857216	1016	0
OF12	695552	240	0
IG1	3638256	1018	0
OG1	700288	237	0
IG2	3761424	1013	0
OG2	714112	240	0
IG3	3893360	1008	0
OG3	709776	238	0
IG4	4041104	1006	0
OG4	704944	236	0
IG5	4133120	1008	0
OG5	726384	244	0
IG6	4213232	1013	0
OG6	712832	239	0
IG7	3944000	1006	0
OG7	705504	239	0
IG8	4197552	1012	0
OG8	696048	236	0
IG9	4142672	1015	0
OG9	702560	239	0
IG10	4063616	1013	0
OG10	708016	241	0
IG11	3889440	1009	0
OG11	699392	240	0
IG12	3773328	1006	0
OG12	695504	239	0
IH1	3553456	1007	0
OH1	701840	238	0
IH2	3680320	1011	0
OH2	705136	237	0
IH3	3822800	1007	0
OH3	711040	238	0
IH4	3906720	1012	0
OH4	702816	237	0
IH5	4035648	1011	0
OH5	702336	236	0
IH6	4040848	1014	0
OH6	707904	239	0
IH7	4192592	1015	0
OH7	699360	237	0
IH8	3999648	1010	0
OH8	705440	239	0
IH9	3966544	1008	0
OH9	697696	238	0
IH10	3841936	1011	0
OH10	688336	236	0
IH11	3783872	1008	0
OH11	692992	239	0
IH12	3671664	1006	0
OH12	690736	239	0
```
