## Supplementary material for "A toolbox of Stable Integration Vectors (SIV) in the fission yeast *Schizosaccharomyces pombe*": Source data: S02_C005_T02_P0001_M4_X4_E1.quant

```
[instrument]
blockid	numofrow	numofcol	coversn	version	coverid	lamphours	blocksn	type	sn
21	8	12	*	1.3.2	*	*	*	ruo	272510497

[head]
version	name	operator	timestamp	expirytime	calibrationID
1.0.5	Quantitation	GUEST	*	*	*

[properties]
quantversion
0.2.5

[conditions]
BlkID	Run	ExcitationColor	EmissionColor	CameraBias	EmissionIndex	BlockTemperature	CameraGain	Point	SampleVolume	Step	ExposureIndex	CoverID	Time	SampleTemperature	CoverTemperature	ExcitationIndex	Stage	Exposure	Cycle
21	2019-02-04_142954	x4	m4	*	4	60.0052,60.0054,59.9975,60.001,59.9981,60.0017	*	1	10	2	1	-1	1549290098.700	60.0003,60,59.9998,59.9994,59.9999,59.9995	104.921	4	2	150	5

[quant]
region	quant	count	saturation
IA1	3446000	1011	0
OA1	680032	239	0
IA2	3534848	1007	0
OA2	681712	239	0
IA3	3674768	1009	0
OA3	684176	240	0
IA4	3765584	1013	0
OA4	676592	238	0
IA5	3811872	1009	0
OA5	671616	237	0
IA6	3855120	1003	0
OA6	676352	239	0
IA7	3868192	1008	0
OA7	667328	236	0
IA8	3668016	1010	0
OA8	672480	238	0
IA9	3874112	1011	0
OA9	676176	239	0
IA10	3872768	1012	0
OA10	675056	239	0
IA11	3802512	1006	0
OA11	672992	238	0
IA12	3739216	1007	0
OA12	675840	239	0
IB1	3557856	1004	0
OB1	686272	241	0
IB2	3697360	1012	0
OB2	681296	239	0
IB3	3835008	1008	0
OB3	680176	239	0
IB4	3892640	1006	0
OB4	679136	238	0
IB5	4068752	1004	0
OB5	676800	238	0
IB6	4133152	1011	0
OB6	669808	236	0
IB7	4197344	1016	0
OB7	660176	233	0
IB8	4076704	1014	0
OB8	669856	236	0
IB9	4081568	1004	0
OB9	691504	244	0
IB10	4064880	1007	0
OB10	678464	239	0
IB11	3976160	1012	0
OB11	678256	239	0
IB12	3873424	1015	0
OB12	662560	234	0
IC1	3676848	1011	0
OC1	682272	239	0
IC2	3813120	1007	0
OC2	675728	237	0
IC3	3998304	1004	0
OC3	677152	237	0
IC4	4094288	1008	0
OC4	680624	239	0
IC5	4277504	1015	0
OC5	668976	235	0
IC6	4331680	1015	0
OC6	663984	234	0
IC7	4391424	1006	0
OC7	685936	241	0
IC8	4353056	1007	0
OC8	678752	238	0
IC9	4365040	1011	0
OC9	684576	241	0
IC10	4248528	1010	0
OC10	676320	238	0
IC11	4089264	1009	0
OC11	669056	236	0
IC12	3967152	1009	0
OC12	671504	236	0
ID1	3760352	1007	0
OD1	673264	237	0
ID2	3886320	1008	0
OD2	670608	235	0
ID3	4153312	1011	0
OD3	690512	242	0
ID4	4124384	1014	0
OD4	674784	237	0
ID5	4459760	1009	0
OD5	684784	240	0
ID6	4500400	1006	0
OD6	673504	236	0
ID7	4589216	1009	0
OD7	685232	240	0
ID8	4574688	1005	0
OD8	690352	242	0
ID9	4553504	1006	0
OD9	677296	238	0
ID10	4348000	1002	0
OD10	681680	239	0
ID11	4266912	1007	0
OD11	672368	236	0
ID12	4081296	1006	0
OD12	676784	238	0
IE1	3811424	1008	0
OE1	685232	241	0
IE2	4001808	1013	0
OE2	672640	236	0
IE3	4221088	1008	0
OE3	687792	241	0
IE4	4204720	1007	0
OE4	677424	238	0
IE5	4525264	1009	0
OE5	685440	240	0
IE6	4600432	1007	0
OE6	686752	239	0
IE7	4649152	1006	0
OE7	682416	238	0
IE8	4639072	1003	0
OE8	683680	238	0
IE9	4556656	1009	0
OE9	678928	237	0
IE10	4491360	1010	0
OE10	683376	240	0
IE11	4342656	1011	0
OE11	683264	240	0
IE12	4194624	1010	0
OE12	682384	240	0
IF1	3880000	1011	0
OF1	673168	237	0
IF2	3976016	1006	0
OF2	682576	239	0
IF3	4273904	1011	0
OF3	686336	240	0
IF4	4316496	1007	0
OF4	685600	239	0
IF5	4590992	1006	0
OF5	673840	236	0
IF6	4567904	1008	0
OF6	676384	237	0
IF7	4698288	1009	0
OF7	680352	238	0
IF8	4727040	1013	0
OF8	683520	238	0
IF9	4642656	1009	0
OF9	684656	239	0
IF10	4548288	1006	0
OF10	684304	239	0
IF11	4377168	1008	0
OF11	687776	241	0
IF12	4267232	1014	0
OF12	672192	236	0
IG1	3864896	1012	0
OG1	678880	239	0
IG2	4005696	1009	0
OG2	686000	241	0
IG3	4179296	1002	0
OG3	680832	239	0
IG4	4401552	1008	0
OG4	669056	235	0
IG5	4497424	1008	0
OG5	684240	241	0
IG6	4601280	1011	0
OG6	687088	241	0
IG7	4256064	1006	0
OG7	675712	238	0
IG8	4621664	1008	0
OG8	684656	240	0
IG9	4564800	1013	0
OG9	673392	236	0
IG10	4499344	1014	0
OG10	672768	237	0
IG11	4323808	1011	0
OG11	681760	240	0
IG12	4239920	1005	0
OG12	668400	235	0
IH1	3791680	1008	0
OH1	670368	236	0
IH2	3921808	1006	0
OH2	669984	235	0
IH3	4093888	1006	0
OH3	684608	240	0
IH4	4201696	1009	0
OH4	676432	238	0
IH5	4393456	1007	0
OH5	672256	236	0
IH6	4417264	1016	0
OH6	659632	233	0
IH7	4686544	1016	0
OH7	669600	235	0
IH8	4409712	1009	0
OH8	682528	240	0
IH9	4377152	1006	0
OH9	671232	236	0
IH10	4252016	1010	0
OH10	671968	237	0
IH11	4222960	1011	0
OH11	670544	237	0
IH12	4127152	1009	0
OH12	674432	238	0
```
