## Supplementary material for "A toolbox of Stable Integration Vectors (SIV) in the fission yeast *Schizosaccharomyces pombe*": Source data: S02_C005_T02_P0001_M4_X4_E2.quant

```
[instrument]
blockid	numofrow	numofcol	coversn	version	coverid	lamphours	blocksn	type	sn
21	8	12	*	1.3.2	*	*	*	ruo	272510497

[head]
version	name	operator	timestamp	expirytime	calibrationID
1.0.5	Quantitation	GUEST	*	*	*

[properties]
quantversion
0.2.5

[conditions]
BlkID	Run	ExcitationColor	EmissionColor	CameraBias	EmissionIndex	BlockTemperature	CameraGain	Point	SampleVolume	Step	ExposureIndex	CoverID	Time	SampleTemperature	CoverTemperature	ExcitationIndex	Stage	Exposure	Cycle
21	2019-02-04_142954	x4	m4	*	4	60.0052,60.0054,59.9975,60.001,59.9981,60.0017	*	1	10	2	2	-1	1549290099.399	60.0003,60,59.9998,59.9994,59.9999,59.9995	104.921	4	2	800	5

[quant]
region	quant	count	saturation
IA1	6282320	1011	0
OA1	766400	239	0
IA2	6773968	1007	0
OA2	773360	239	0
IA3	7502624	1009	0
OA3	771040	240	0
IA4	7995792	1013	0
OA4	759984	238	0
IA5	8286304	1009	0
OA5	758912	237	0
IA6	8641888	1003	0
OA6	766240	239	0
IA7	8658192	1008	0
OA7	758320	236	0
IA8	7586448	1010	0
OA8	760560	238	0
IA9	8705056	1011	0
OA9	770816	239	0
IA10	8657632	1012	0
OA10	775296	239	0
IA11	8398864	1006	0
OA11	779648	238	0
IA12	8037232	1007	0
OA12	770032	239	0
IB1	6947200	1004	0
OB1	771664	241	0
IB2	7559936	1012	0
OB2	766896	239	0
IB3	8371760	1008	0
OB3	765728	239	0
IB4	8725232	1006	0
OB4	767632	238	0
IB5	9715712	1004	0
OB5	770384	238	0
IB6	9993856	1011	0
OB6	765328	236	0
IB7	10285600	1016	0
OB7	756848	233	0
IB8	9716192	1014	0
OB8	766720	236	0
IB9	9872272	1004	0
OB9	793120	244	0
IB10	9746976	1007	0
OB10	788208	239	0
IB11	9237920	1012	0
OB11	786704	239	0
IB12	8612048	1015	0
OB12	757616	234	0
IC1	7525584	1011	0
OC1	759824	239	0
IC2	8248320	1007	0
OC2	757344	237	0
IC3	9269296	1004	0
OC3	764320	237	0
IC4	9773312	1008	0
OC4	768512	239	0
IC5	10672592	1015	0
OC5	758368	235	0
IC6	11025136	1015	0
OC6	761936	234	0
IC7	11459488	1006	0
OC7	792208	241	0
IC8	11258448	1007	0
OC8	785104	238	0
IC9	11300160	1011	0
OC9	791264	241	0
IC10	10706480	1010	0
OC10	778832	238	0
IC11	9861856	1009	0
OC11	774496	236	0
IC12	9186064	1009	0
OC12	767840	236	0
ID1	8018912	1007	0
OD1	752624	237	0
ID2	8690624	1008	0
OD2	749136	235	0
ID3	10001536	1011	0
OD3	781424	242	0
ID4	9911248	1014	0
OD4	762576	237	0
ID5	11774032	1009	0
OD5	786800	240	0
ID6	12032704	1006	0
OD6	785184	236	0
ID7	12506336	1009	0
OD7	801360	240	0
ID8	12467712	1005	0
OD8	811808	242	0
ID9	12415328	1006	0
OD9	796752	238	0
ID10	11343312	1002	0
OD10	795296	239	0
ID11	10850672	1007	0
OD11	783136	236	0
ID12	9854304	1006	0
OD12	784384	238	0
IE1	8265632	1008	0
OE1	763744	241	0
IE2	9202208	1013	0
OE2	755840	236	0
IE3	10418800	1008	0
OE3	782256	241	0
IE4	10400944	1007	0
OE4	772320	238	0
IE5	12127168	1009	0
OE5	789312	240	0
IE6	12553888	1007	0
OE6	802704	239	0
IE7	12847760	1006	0
OE7	810064	238	0
IE8	12830752	1003	0
OE8	811104	238	0
IE9	12392320	1009	0
OE9	805680	237	0
IE10	12033904	1010	0
OE10	810848	240	0
IE11	11224176	1011	0
OE11	803152	240	0
IE12	10394624	1010	0
OE12	795408	240	0
IF1	8576480	1011	0
OF1	750832	237	0
IF2	9130304	1006	0
OF2	762496	239	0
IF3	10668320	1011	0
OF3	776480	240	0
IF4	10983568	1007	0
OF4	774176	239	0
IF5	12484192	1006	0
OF5	776992	236	0
IF6	12365664	1008	0
OF6	784464	237	0
IF7	13062176	1009	0
OF7	800736	238	0
IF8	13185712	1013	0
OF8	808336	238	0
IF9	12828736	1009	0
OF9	818576	239	0
IF10	12364384	1006	0
OF10	812464	239	0
IF11	11425824	1008	0
OF11	809536	241	0
IF12	10729856	1014	0
OF12	782384	236	0
IG1	8506992	1012	0
OG1	761184	239	0
IG2	9285712	1009	0
OG2	774912	241	0
IG3	10285488	1002	0
OG3	773216	239	0
IG4	11442400	1008	0
OG4	763920	235	0
IG5	11977744	1008	0
OG5	785792	241	0
IG6	12507312	1011	0
OG6	794640	241	0
IG7	10726272	1006	0
OG7	782352	238	0
IG8	12697936	1008	0
OG8	807360	240	0
IG9	12388256	1013	0
OG9	796864	236	0
IG10	12025680	1014	0
OG10	791888	237	0
IG11	11151584	1011	0
OG11	804768	240	0
IG12	10712480	1005	0
OG12	786640	235	0
IH1	8163808	1008	0
OH1	748304	236	0
IH2	8868704	1006	0
OH2	751840	235	0
IH3	9792640	1006	0
OH3	770208	240	0
IH4	10372656	1009	0
OH4	765776	238	0
IH5	11437632	1007	0
OH5	770976	236	0
IH6	11512640	1016	0
OH6	759584	233	0
IH7	12918032	1016	0
OH7	779024	235	0
IH8	11571632	1009	0
OH8	795584	240	0
IH9	11465376	1006	0
OH9	784048	236	0
IH10	10713504	1010	0
OH10	779664	237	0
IH11	10593808	1011	0
OH11	778048	237	0
IH12	10079152	1009	0
OH12	782960	238	0
```
