## Supplementary material for "A toolbox of Stable Integration Vectors (SIV) in the fission yeast *Schizosaccharomyces pombe*": Source data: S02_C005_T02_P0001_M5_X5_E1.quant

```
[instrument]
blockid	numofrow	numofcol	coversn	version	coverid	lamphours	blocksn	type	sn
21	8	12	*	1.3.2	*	*	*	ruo	272510497

[head]
version	name	operator	timestamp	expirytime	calibrationID
1.0.5	Quantitation	GUEST	*	*	*

[properties]
quantversion
0.2.5

[conditions]
BlkID	Run	ExcitationColor	EmissionColor	CameraBias	EmissionIndex	BlockTemperature	CameraGain	Point	SampleVolume	Step	ExposureIndex	CoverID	Time	SampleTemperature	CoverTemperature	ExcitationIndex	Stage	Exposure	Cycle
21	2019-02-04_142954	x5	m5	*	5	60.0052,60.0054,59.9975,60.001,59.9981,60.0017	*	1	10	2	1	-1	1549290094.531	60.0003,60,59.9998,59.9994,59.9999,59.9995	104.921	5	2	200	5

[quant]
region	quant	count	saturation
IA1	2889952	1014	0
OA1	675952	237	0
IA2	2873472	1006	0
OA2	687040	241	0
IA3	2877264	1008	0
OA3	683856	240	0
IA4	2866528	1010	0
OA4	672736	238	0
IA5	2843280	1006	0
OA5	670640	238	0
IA6	2830272	1004	0
OA6	673248	239	0
IA7	2845792	1008	0
OA7	667440	237	0
IA8	2845696	1010	0
OA8	669040	238	0
IA9	2856672	1013	0
OA9	664512	237	0
IA10	2867248	1012	0
OA10	678064	241	0
IA11	2855264	1008	0
OA11	669056	237	0
IA12	2855104	1008	0
OA12	669968	238	0
IB1	2853216	1004	0
OB1	681712	241	0
IB2	2871120	1011	0
OB2	676576	239	0
IB3	2850176	1005	0
OB3	686656	243	0
IB4	2836560	1006	0
OB4	668704	237	0
IB5	2842240	1008	0
OB5	663600	236	0
IB6	2850560	1011	0
OB6	665568	237	0
IB7	2863168	1015	0
OB7	657264	234	0
IB8	2854704	1014	0
OB8	667264	237	0
IB9	2824016	1004	0
OB9	681856	244	0
IB10	2827456	1003	0
OB10	679232	242	0
IB11	2855696	1012	0
OB11	669504	238	0
IB12	2862928	1014	0
OB12	668816	237	0
IC1	2876256	1009	0
OC1	682416	241	0
IC2	2852576	1006	0
OC2	675824	239	0
IC3	2880784	1008	0
OC3	668752	237	0
IC4	2873440	1010	0
OC4	662832	235	0
IC5	2878064	1014	0
OC5	670816	238	0
IC6	2876512	1014	0
OC6	666256	237	0
IC7	2864320	1009	0
OC7	670304	238	0
IC8	2853792	1006	0
OC8	670320	238	0
IC9	2865824	1011	0
OC9	676704	241	0
IC10	2847632	1009	0
OC10	667328	239	0
IC11	2838352	1010	0
OC11	668032	238	0
IC12	2829184	1005	0
OC12	681984	243	0
ID1	2854352	1006	0
OD1	672960	238	0
ID2	2850224	1008	0
OD2	668288	236	0
ID3	2882080	1012	0
OD3	678544	240	0
ID4	2883760	1015	0
OD4	666608	236	0
ID5	2867072	1009	0
OD5	674448	239	0
ID6	2856048	1004	0
OD6	670256	236	0
ID7	2877520	1009	0
OD7	681696	241	0
ID8	2851952	1005	0
OD8	685616	244	0
ID9	2842944	1004	0
OD9	665024	237	0
ID10	2832128	1003	0
OD10	669568	239	0
ID11	2820016	1003	0
OD11	666816	238	0
ID12	2830640	1007	0
OD12	657536	235	0
IE1	2854896	1011	0
OE1	667712	237	0
IE2	2862400	1014	0
OE2	671408	238	0
IE3	2874496	1009	0
OE3	676512	240	0
IE4	2858544	1005	0
OE4	663520	235	0
IE5	2869504	1010	0
OE5	673104	239	0
IE6	2858752	1002	0
OE6	691072	243	0
IE7	2878064	1006	0
OE7	675216	238	0
IE8	2842800	1003	0
OE8	673680	239	0
IE9	2844464	1008	0
OE9	669488	239	0
IE10	2843872	1011	0
OE10	658720	235	0
IE11	2832704	1010	0
OE11	665504	238	0
IE12	2832928	1011	0
OE12	662096	237	0
IF1	2858512	1010	0
OF1	675328	240	0
IF2	2845120	1006	0
OF2	672720	239	0
IF3	2874208	1010	0
OF3	677488	240	0
IF4	2861296	1007	0
OF4	673392	239	0
IF5	2853744	1006	0
OF5	668736	237	0
IF6	2854800	1007	0
OF6	665424	236	0
IF7	2871584	1010	0
OF7	676224	240	0
IF8	2871872	1014	0
OF8	655792	234	0
IF9	2863152	1013	0
OF9	668800	239	0
IF10	2837248	1006	0
OF10	665856	238	0
IF11	2825488	1007	0
OF11	669360	239	0
IF12	2853344	1013	0
OF12	662240	237	0
IG1	2851024	1012	0
OG1	674928	240	0
IG2	2856512	1011	0
OG2	669312	237	0
IG3	2847472	1007	0
OG3	668992	237	0
IG4	2847408	1009	0
OG4	664720	236	0
IG5	2851520	1011	0
OG5	662176	236	0
IG6	2847648	1012	0
OG6	680656	242	0
IG7	2841600	1008	0
OG7	669520	239	0
IG8	2822128	1004	0
OG8	685104	244	0
IG9	2848288	1015	0
OG9	654768	234	0
IG10	2850544	1014	0
OG10	660128	236	0
IG11	2839776	1013	0
OG11	660192	237	0
IG12	2826352	1008	0
OG12	669168	240	0
IH1	2837664	1006	0
OH1	669152	237	0
IH2	2847856	1006	0
OH2	674288	238	0
IH3	2862192	1010	0
OH3	672960	238	0
IH4	2858368	1012	0
OH4	677472	240	0
IH5	2831744	1006	0
OH5	672432	238	0
IH6	2848064	1013	0
OH6	666368	237	0
IH7	2856880	1014	0
OH7	669728	238	0
IH8	2844016	1011	0
OH8	678288	242	0
IH9	2828304	1007	0
OH9	665248	238	0
IH10	2831936	1008	0
OH10	660144	236	0
IH11	2833632	1009	0
OH11	673424	241	0
IH12	2832240	1010	0
OH12	670176	240	0
```
