## Supplementary material for "A toolbox of Stable Integration Vectors (SIV) in the fission yeast *Schizosaccharomyces pombe*": Source data: S02_C005_T02_P0001_M5_X5_E2.quant

```
[instrument]
blockid	numofrow	numofcol	coversn	version	coverid	lamphours	blocksn	type	sn
21	8	12	*	1.3.2	*	*	*	ruo	272510497

[head]
version	name	operator	timestamp	expirytime	calibrationID
1.0.5	Quantitation	GUEST	*	*	*

[properties]
quantversion
0.2.5

[conditions]
BlkID	Run	ExcitationColor	EmissionColor	CameraBias	EmissionIndex	BlockTemperature	CameraGain	Point	SampleVolume	Step	ExposureIndex	CoverID	Time	SampleTemperature	CoverTemperature	ExcitationIndex	Stage	Exposure	Cycle
21	2019-02-04_142954	x5	m5	*	5	60.0052,60.0054,59.9975,60.001,59.9981,60.0017	*	1	10	2	2	-1	1549290095.244	60.0003,60,59.9998,59.9994,59.9999,59.9995	104.921	5	2	920	5

[quant]
region	quant	count	saturation
IA1	3215888	1014	0
OA1	749680	237	0
IA2	3190400	1006	0
OA2	764560	241	0
IA3	3167376	1008	0
OA3	752176	240	0
IA4	3139360	1010	0
OA4	735456	238	0
IA5	3095440	1006	0
OA5	728688	238	0
IA6	3095920	1004	0
OA6	733120	239	0
IA7	3127840	1008	0
OA7	727488	237	0
IA8	3136832	1010	0
OA8	729888	238	0
IA9	3178208	1013	0
OA9	726160	237	0
IA10	3231472	1012	0
OA10	751520	241	0
IA11	3228448	1008	0
OA11	748464	237	0
IA12	3215824	1008	0
OA12	746512	238	0
IB1	3158704	1004	0
OB1	748480	241	0
IB2	3151792	1011	0
OB2	739632	239	0
IB3	3108368	1005	0
OB3	746176	243	0
IB4	3075536	1006	0
OB4	723888	237	0
IB5	3077728	1008	0
OB5	715136	236	0
IB6	3125824	1011	0
OB6	718832	237	0
IB7	3161008	1015	0
OB7	711616	234	0
IB8	3145232	1014	0
OB8	722016	237	0
IB9	3142080	1004	0
OB9	743392	244	0
IB10	3155984	1003	0
OB10	746512	242	0
IB11	3201264	1012	0
OB11	740400	238	0
IB12	3203504	1014	0
OB12	736656	237	0
IC1	3179312	1009	0
OC1	735968	241	0
IC2	3087328	1006	0
OC2	728448	239	0
IC3	3207056	1008	0
OC3	719312	237	0
IC4	3176832	1010	0
OC4	713168	235	0
IC5	3188656	1014	0
OC5	722240	238	0
IC6	3192112	1014	0
OC6	725984	237	0
IC7	3216016	1009	0
OC7	729536	238	0
IC8	3195952	1006	0
OC8	727376	238	0
IC9	3212928	1011	0
OC9	731776	241	0
IC10	3155312	1009	0
OC10	725504	239	0
IC11	3151312	1010	0
OC11	729600	238	0
IC12	3128992	1005	0
OC12	743424	243	0
ID1	3116400	1006	0
OD1	720336	238	0
ID2	3065200	1008	0
OD2	714880	236	0
ID3	3181792	1012	0
OD3	728976	240	0
ID4	3188480	1015	0
OD4	719984	236	0
ID5	3184448	1009	0
OD5	730688	239	0
ID6	3240768	1004	0
OD6	749712	236	0
ID7	3257712	1009	0
OD7	749200	241	0
ID8	3208480	1005	0
OD8	748624	244	0
ID9	3201664	1004	0
OD9	723392	237	0
ID10	3163872	1003	0
OD10	726960	239	0
ID11	3135328	1003	0
OD11	723344	238	0
ID12	3104656	1007	0
OD12	715184	235	0
IE1	3109392	1011	0
OE1	715904	237	0
IE2	3097040	1014	0
OE2	723600	238	0
IE3	3192816	1009	0
OE3	737440	240	0
IE4	3183664	1005	0
OE4	724128	235	0
IE5	3212928	1010	0
OE5	737088	239	0
IE6	3280144	1002	0
OE6	785152	243	0
IE7	3315056	1006	0
OE7	762816	238	0
IE8	3224816	1003	0
OE8	747168	239	0
IE9	3200288	1008	0
OE9	735920	239	0
IE10	3179744	1011	0
OE10	719024	235	0
IE11	3157728	1010	0
OE11	730016	238	0
IE12	3124624	1011	0
OE12	719392	237	0
IF1	3115904	1010	0
OF1	725696	240	0
IF2	3073472	1006	0
OF2	729024	239	0
IF3	3175312	1010	0
OF3	735856	240	0
IF4	3183552	1007	0
OF4	733520	239	0
IF5	3185872	1006	0
OF5	730624	237	0
IF6	3214032	1007	0
OF6	735008	236	0
IF7	3247168	1010	0
OF7	744656	240	0
IF8	3239120	1014	0
OF8	725168	234	0
IF9	3212208	1013	0
OF9	737264	239	0
IF10	3154096	1006	0
OF10	729264	238	0
IF11	3140096	1007	0
OF11	730192	239	0
IF12	3161536	1013	0
OF12	722400	237	0
IG1	3066032	1012	0
OG1	725504	240	0
IG2	3082384	1011	0
OG2	724976	237	0
IG3	3083424	1007	0
OG3	723152	237	0
IG4	3088672	1009	0
OG4	722400	236	0
IG5	3122576	1011	0
OG5	719488	236	0
IG6	3116928	1012	0
OG6	741808	242	0
IG7	3117488	1008	0
OG7	729888	239	0
IG8	3109360	1004	0
OG8	745088	244	0
IG9	3146736	1015	0
OG9	713088	234	0
IG10	3157104	1014	0
OG10	720048	236	0
IG11	3137328	1013	0
OG11	718528	237	0
IG12	3087920	1008	0
OG12	722080	240	0
IH1	3050160	1006	0
OH1	714800	237	0
IH2	3054768	1006	0
OH2	722880	238	0
IH3	3094720	1010	0
OH3	725904	238	0
IH4	3086112	1012	0
OH4	729552	240	0
IH5	3064576	1006	0
OH5	725280	238	0
IH6	3083232	1013	0
OH6	720960	237	0
IH7	3127584	1014	0
OH7	725760	238	0
IH8	3100144	1011	0
OH8	737536	242	0
IH9	3117200	1007	0
OH9	725680	238	0
IH10	3091024	1008	0
OH10	718304	236	0
IH11	3092544	1009	0
OH11	726704	241	0
IH12	3068592	1010	0
OH12	722768	240	0
```
