## Supplementary material for "A toolbox of Stable Integration Vectors (SIV) in the fission yeast *Schizosaccharomyces pombe*": Source data: S02_C006_T02_P0001_M1_X1_E1.quant

```
[instrument]
blockid	numofrow	numofcol	coversn	version	coverid	lamphours	blocksn	type	sn
21	8	12	*	1.3.2	*	*	*	ruo	272510497

[head]
version	name	operator	timestamp	expirytime	calibrationID
1.0.5	Quantitation	GUEST	*	*	*

[properties]
quantversion
0.2.5

[conditions]
BlkID	Run	ExcitationColor	EmissionColor	CameraBias	EmissionIndex	BlockTemperature	CameraGain	Point	SampleVolume	Step	ExposureIndex	CoverID	Time	SampleTemperature	CoverTemperature	ExcitationIndex	Stage	Exposure	Cycle
21	2019-02-04_142954	x1	m1	*	1	60.0078,59.9906,60.0097,59.9987,60.0055,59.9819	*	1	10	2	1	-1	1549290221.519	59.9987,59.9985,59.9985,59.9982,59.9991,59.9997	104.943	1	2	60	6

[quant]
region	quant	count	saturation
IA1	2931968	1013	0
OA1	660752	237	0
IA2	2951344	1008	0
OA2	660256	236	0
IA3	2997552	1008	0
OA3	657216	234	0
IA4	3016912	1016	0
OA4	657840	234	0
IA5	3039136	1017	0
OA5	655728	233	0
IA6	3032688	1010	0
OA6	674656	240	0
IA7	3261376	1006	0
OA7	674384	239	0
IA8	3183184	1013	0
OA8	667312	237	0
IA9	3271776	1016	0
OA9	664144	237	0
IA10	3254416	1017	0
OA10	660240	236	0
IA11	3210496	1017	0
OA11	656720	235	0
IA12	3132928	1011	0
OA12	661168	238	0
IB1	2947200	1009	0
OB1	661392	237	0
IB2	2982048	1010	0
OB2	678576	241	0
IB3	3036208	1016	0
OB3	676512	240	0
IB4	3044272	1014	0
OB4	674496	239	0
IB5	3070992	1009	0
OB5	669200	237	0
IB6	3096352	1011	0
OB6	663872	235	0
IB7	3483216	1016	0
OB7	673168	237	0
IB8	3396224	1018	0
OB8	671008	237	0
IB9	3375760	1015	0
OB9	664272	236	0
IB10	3329136	1007	0
OB10	674096	240	0
IB11	3274128	1013	0
OB11	665728	237	0
IB12	3185776	1009	0
OB12	668288	239	0
IC1	2983744	1015	0
OC1	669184	239	0
IC2	3035344	1016	0
OC2	676480	240	0
IC3	3067856	1011	0
OC3	674768	238	0
IC4	3077184	1007	0
OC4	682576	241	0
IC5	3128480	1013	0
OC5	680624	240	0
IC6	3152192	1016	0
OC6	682112	240	0
IC7	3500080	1011	0
OC7	685600	240	0
IC8	3481776	1008	0
OC8	670544	236	0
IC9	3474032	1011	0
OC9	673216	237	0
IC10	3398976	1006	0
OC10	675728	239	0
IC11	3315744	1006	0
OC11	675552	240	0
IC12	3246352	1011	0
OC12	662848	236	0
ID1	2998176	1012	0
OD1	665552	238	0
ID2	3039280	1012	0
OD2	667568	237	0
ID3	3079808	1007	0
OD3	670944	237	0
ID4	3102432	1016	0
OD4	670304	236	0
ID5	3148576	1010	0
OD5	685280	241	0
ID6	3162192	1007	0
OD6	679024	238	0
ID7	3546560	1012	0
OD7	686000	240	0
ID8	3544768	1008	0
OD8	691920	242	0
ID9	3517392	1006	0
OD9	680672	239	0
ID10	3462992	1012	0
OD10	671808	237	0
ID11	3378992	1010	0
OD11	671904	238	0
ID12	3289424	1013	0
OD12	676224	241	0
IE1	2997968	1012	0
OE1	677408	242	0
IE2	3028496	1006	0
OE2	677568	240	0
IE3	3099840	1011	0
OE3	671568	237	0
IE4	3096560	1007	0
OE4	691488	243	0
IE5	3160576	1015	0
OE5	682800	240	0
IE6	3187120	1012	0
OE6	676864	237	0
IE7	3532448	1010	0
OE7	675664	236	0
IE8	3543984	1010	0
OE8	674272	236	0
IE9	3512960	1011	0
OE9	685088	241	0
IE10	3492848	1016	0
OE10	667616	236	0
IE11	3417024	1016	0
OE11	669968	238	0
IE12	3312928	1012	0
OE12	667136	238	0
IF1	2993936	1007	0
OF1	675632	241	0
IF2	3042432	1010	0
OF2	671856	238	0
IF3	3124976	1018	0
OF3	676480	239	0
IF4	3129296	1015	0
OF4	677360	239	0
IF5	3168560	1010	0
OF5	673072	237	0
IF6	3157536	1010	0
OF6	671536	236	0
IF7	3510080	1012	0
OF7	675216	237	0
IF8	3590448	1016	0
OF8	681184	239	0
IF9	3531280	1012	0
OF9	680576	239	0
IF10	3484208	1006	0
OF10	680336	240	0
IF11	3409296	1013	0
OF11	670096	238	0
IF12	3342368	1015	0
OF12	665072	237	0
IG1	2996048	1009	0
OG1	680480	243	0
IG2	3041184	1012	0
OG2	667968	238	0
IG3	3072000	1007	0
OG3	671024	238	0
IG4	3109088	1010	0
OG4	683856	242	0
IG5	3126000	1006	0
OG5	678320	240	0
IG6	3146864	1010	0
OG6	674144	238	0
IG7	3374512	1008	0
OG7	665472	235	0
IG8	3526880	1015	0
OG8	670512	236	0
IG9	3487760	1016	0
OG9	674816	239	0
IG10	3463232	1016	0
OG10	669744	238	0
IG11	3361840	1011	0
OG11	666368	238	0
IG12	3304752	1010	0
OG12	661440	236	0
IH1	2985648	1011	0
OH1	670352	239	0
IH2	3041136	1018	0
OH2	666336	237	0
IH3	3064704	1013	0
OH3	676656	240	0
IH4	3060480	1005	0
OH4	667040	237	0
IH5	3106576	1011	0
OH5	670944	238	0
IH6	3117488	1016	0
OH6	657920	234	0
IH7	3478848	1017	0
OH7	661456	235	0
IH8	3377552	1009	0
OH8	671936	238	0
IH9	3368624	1010	0
OH9	669824	239	0
IH10	3312512	1011	0
OH10	671728	240	0
IH11	3283520	1009	0
OH11	668976	240	0
IH12	3204512	1007	0
OH12	653024	235	0
```
