## Supplementary material for "A toolbox of Stable Integration Vectors (SIV) in the fission yeast *Schizosaccharomyces pombe*": Source data: S02_C006_T02_P0001_M1_X1_E2.quant

```
[instrument]
blockid	numofrow	numofcol	coversn	version	coverid	lamphours	blocksn	type	sn
21	8	12	*	1.3.2	*	*	*	ruo	272510497

[head]
version	name	operator	timestamp	expirytime	calibrationID
1.0.5	Quantitation	GUEST	*	*	*

[properties]
quantversion
0.2.5

[conditions]
BlkID	Run	ExcitationColor	EmissionColor	CameraBias	EmissionIndex	BlockTemperature	CameraGain	Point	SampleVolume	Step	ExposureIndex	CoverID	Time	SampleTemperature	CoverTemperature	ExcitationIndex	Stage	Exposure	Cycle
21	2019-02-04_142954	x1	m1	*	1	60.0078,59.9906,60.0097,59.9987,60.0055,59.9819	*	1	10	2	2	-1	1549290222.158	59.9987,59.9985,59.9985,59.9982,59.9991,59.9997	104.943	1	2	175	6

[quant]
region	quant	count	saturation
IA1	3184448	1013	0
OA1	676816	237	0
IA2	3252064	1008	0
OA2	679760	236	0
IA3	3389504	1008	0
OA3	677072	234	0
IA4	3430064	1016	0
OA4	682016	234	0
IA5	3495088	1017	0
OA5	683136	233	0
IA6	3527728	1010	0
OA6	704496	240	0
IA7	4214384	1006	0
OA7	706608	239	0
IA8	3971296	1013	0
OA8	699264	237	0
IA9	4231328	1016	0
OA9	697168	237	0
IA10	4162432	1017	0
OA10	691008	236	0
IA11	4038160	1017	0
OA11	682624	235	0
IA12	3845360	1011	0
OA12	684800	238	0
IB1	3254224	1009	0
OB1	678080	237	0
IB2	3351824	1010	0
OB2	697760	241	0
IB3	3479984	1016	0
OB3	699056	240	0
IB4	3527504	1014	0
OB4	703312	239	0
IB5	3645888	1009	0
OB5	704384	237	0
IB6	3709456	1011	0
OB6	698768	235	0
IB7	4813536	1016	0
OB7	711568	237	0
IB8	4568768	1018	0
OB8	710848	237	0
IB9	4536416	1015	0
OB9	705888	236	0
IB10	4445312	1007	0
OB10	715440	240	0
IB11	4264592	1013	0
OB11	696144	237	0
IB12	4006784	1009	0
OB12	694000	239	0
IC1	3318736	1015	0
OC1	686656	239	0
IC2	3454096	1016	0
OC2	697600	240	0
IC3	3586464	1011	0
OC3	699984	238	0
IC4	3647264	1007	0
OC4	715808	241	0
IC5	3778224	1013	0
OC5	716336	240	0
IC6	3834032	1016	0
OC6	722224	240	0
IC7	4877712	1011	0
OC7	731696	240	0
IC8	4858224	1008	0
OC8	719408	236	0
IC9	4838928	1011	0
OC9	717424	237	0
IC10	4639952	1006	0
OC10	714560	239	0
IC11	4400944	1006	0
OC11	710080	240	0
IC12	4161040	1011	0
OC12	690208	236	0
ID1	3384080	1012	0
OD1	685616	238	0
ID2	3493024	1012	0
OD2	690704	237	0
ID3	3651184	1007	0
OD3	701072	237	0
ID4	3673648	1016	0
OD4	702208	236	0
ID5	3863584	1010	0
OD5	726016	241	0
ID6	3908384	1007	0
OD6	726224	238	0
ID7	5025584	1012	0
OD7	738384	240	0
ID8	5035264	1008	0
OD8	744512	242	0
ID9	4995664	1006	0
OD9	730816	239	0
ID10	4788496	1012	0
OD10	714992	237	0
ID11	4579024	1010	0
OD11	710480	238	0
ID12	4279472	1013	0
OD12	709680	241	0
IE1	3391808	1012	0
OE1	697968	242	0
IE2	3498976	1006	0
OE2	700752	240	0
IE3	3675488	1011	0
OE3	701152	237	0
IE4	3692896	1007	0
OE4	727264	243	0
IE5	3861552	1015	0
OE5	724672	240	0
IE6	3969456	1012	0
OE6	726320	237	0
IE7	4990224	1010	0
OE7	729216	236	0
IE8	5026864	1010	0
OE8	726272	236	0
IE9	4943744	1011	0
OE9	738128	241	0
IE10	4865584	1016	0
OE10	717152	236	0
IE11	4650176	1016	0
OE11	709760	238	0
IE12	4345696	1012	0
OE12	701712	238	0
IF1	3399568	1007	0
OF1	694880	241	0
IF2	3497824	1010	0
OF2	694960	238	0
IF3	3703840	1018	0
OF3	704224	239	0
IF4	3747600	1015	0
OF4	709408	239	0
IF5	3896592	1010	0
OF5	709824	237	0
IF6	3883536	1010	0
OF6	711792	236	0
IF7	4909136	1012	0
OF7	725264	237	0
IF8	5110048	1016	0
OF8	729536	239	0
IF9	4992944	1012	0
OF9	728720	239	0
IF10	4877440	1006	0
OF10	722256	240	0
IF11	4633040	1013	0
OF11	707696	238	0
IF12	4423264	1015	0
OF12	695008	237	0
IG1	3381024	1009	0
OG1	696528	243	0
IG2	3508320	1012	0
OG2	690016	238	0
IG3	3620112	1007	0
OG3	697024	238	0
IG4	3735888	1010	0
OG4	712880	242	0
IG5	3802464	1006	0
OG5	713296	240	0
IG6	3849568	1010	0
OG6	711792	238	0
IG7	4543120	1008	0
OG7	705376	235	0
IG8	4952768	1015	0
OG8	710016	236	0
IG9	4856544	1016	0
OG9	716464	239	0
IG10	4781360	1016	0
OG10	707744	238	0
IG11	4515984	1011	0
OG11	701712	238	0
IG12	4335072	1010	0
OG12	687088	236	0
IH1	3344624	1011	0
OH1	682112	239	0
IH2	3455312	1018	0
OH2	682144	237	0
IH3	3558528	1013	0
OH3	697488	240	0
IH4	3604496	1005	0
OH4	689744	237	0
IH5	3727792	1011	0
OH5	698592	238	0
IH6	3740784	1016	0
OH6	687152	234	0
IH7	4790880	1017	0
OH7	698272	235	0
IH8	4558528	1009	0
OH8	706800	238	0
IH9	4526608	1010	0
OH9	705136	239	0
IH10	4358576	1011	0
OH10	704848	240	0
IH11	4291936	1009	0
OH11	699264	240	0
IH12	4054896	1007	0
OH12	677040	235	0
```
