## Supplementary material for "A toolbox of Stable Integration Vectors (SIV) in the fission yeast *Schizosaccharomyces pombe*": Source data: S02_C006_T02_P0001_M1_X1_E3.quant

```
[instrument]
blockid	numofrow	numofcol	coversn	version	coverid	lamphours	blocksn	type	sn
21	8	12	*	1.3.2	*	*	*	ruo	272510497

[head]
version	name	operator	timestamp	expirytime	calibrationID
1.0.5	Quantitation	GUEST	*	*	*

[properties]
quantversion
0.2.5

[conditions]
BlkID	Run	ExcitationColor	EmissionColor	CameraBias	EmissionIndex	BlockTemperature	CameraGain	Point	SampleVolume	Step	ExposureIndex	CoverID	Time	SampleTemperature	CoverTemperature	ExcitationIndex	Stage	Exposure	Cycle
21	2019-02-04_142954	x1	m1	*	1	60.0078,59.9906,60.0097,59.9987,60.0055,59.9819	*	1	10	2	3	-1	1549290222.888	59.9987,59.9985,59.9985,59.9982,59.9991,59.9997	104.943	1	2	520	6

[quant]
region	quant	count	saturation
IA1	3929376	1013	0
OA1	714480	237	0
IA2	4156400	1008	0
OA2	728528	236	0
IA3	4557888	1008	0
OA3	738800	234	0
IA4	4658144	1016	0
OA4	748016	234	0
IA5	4850128	1017	0
OA5	756064	233	0
IA6	5003680	1010	0
OA6	789376	240	0
IA7	7052144	1006	0
OA7	806848	239	0
IA8	6313104	1013	0
OA8	797648	237	0
IA9	7076464	1016	0
OA9	792400	237	0
IA10	6880672	1017	0
OA10	779200	236	0
IA11	6510640	1017	0
OA11	761376	235	0
IA12	5963552	1011	0
OA12	746800	238	0
IB1	4169584	1009	0
OB1	725808	237	0
IB2	4449056	1010	0
OB2	757856	241	0
IB3	4783760	1016	0
OB3	774016	240	0
IB4	4955776	1014	0
OB4	790112	239	0
IB5	5341952	1009	0
OB5	807280	237	0
IB6	5540672	1011	0
OB6	805328	235	0
IB7	8784416	1016	0
OB7	841824	237	0
IB8	8078816	1018	0
OB8	837440	237	0
IB9	8007152	1015	0
OB9	825568	236	0
IB10	7787360	1007	0
OB10	829312	240	0
IB11	7227904	1013	0
OB11	795520	237	0
IB12	6468096	1009	0
OB12	773088	239	0
IC1	4350688	1015	0
OC1	743120	239	0
IC2	4728064	1016	0
OC2	767952	240	0
IC3	5134352	1011	0
OC3	783152	238	0
IC4	5362832	1007	0
OC4	815872	241	0
IC5	5736976	1013	0
OC5	832544	240	0
IC6	5904800	1016	0
OC6	850048	240	0
IC7	9026800	1011	0
OC7	878176	240	0
IC8	8982288	1008	0
OC8	867232	236	0
IC9	8946112	1011	0
OC9	860336	237	0
IC10	8358464	1006	0
OC10	846096	239	0
IC11	7655056	1006	0
OC11	822752	240	0
IC12	6906336	1011	0
OC12	779888	236	0
ID1	4550544	1012	0
OD1	743024	238	0
ID2	4858480	1012	0
OD2	763024	237	0
ID3	5354336	1007	0
OD3	787088	237	0
ID4	5391504	1016	0
OD4	806224	236	0
ID5	6005072	1010	0
OD5	851664	241	0
ID6	6170672	1007	0
OD6	872208	238	0
ID7	9445040	1012	0
OD7	900176	240	0
ID8	9539200	1008	0
OD8	905072	242	0
ID9	9425792	1006	0
OD9	882000	239	0
ID10	8780864	1012	0
OD10	849328	237	0
ID11	8177680	1010	0
OD11	825664	238	0
ID12	7246032	1013	0
OD12	804976	241	0
IE1	4577728	1012	0
OE1	759600	242	0
IE2	4912560	1006	0
OE2	776704	240	0
IE3	5424032	1011	0
OE3	790912	237	0
IE4	5502288	1007	0
OE4	838688	243	0
IE5	5953184	1015	0
OE5	852208	240	0
IE6	6313392	1012	0
OE6	874736	237	0
IE7	9374272	1010	0
OE7	895232	236	0
IE8	9496832	1010	0
OE8	883568	236	0
IE9	9233664	1011	0
OE9	892496	241	0
IE10	8996416	1016	0
OE10	854304	236	0
IE11	8347760	1016	0
OE11	831504	238	0
IE12	7454880	1012	0
OE12	797504	238	0
IF1	4603040	1007	0
OF1	751184	241	0
IF2	4894672	1010	0
OF2	762640	238	0
IF3	5455584	1018	0
OF3	791392	239	0
IF4	5609744	1015	0
OF4	810736	239	0
IF5	6097040	1010	0
OF5	825824	237	0
IF6	6085696	1010	0
OF6	838560	236	0
IF7	9106928	1012	0
OF7	868800	237	0
IF8	9701840	1016	0
OF8	874224	239	0
IF9	9373664	1012	0
OF9	871888	239	0
IF10	9065584	1006	0
OF10	854816	240	0
IF11	8310320	1013	0
OF11	819536	238	0
IF12	7672608	1015	0
OF12	786256	237	0
IG1	4550656	1009	0
OG1	749232	243	0
IG2	4892656	1012	0
OG2	756112	238	0
IG3	5244560	1007	0
OG3	772384	238	0
IG4	5583360	1010	0
OG4	803712	242	0
IG5	5845264	1006	0
OG5	814336	240	0
IG6	5976080	1010	0
OG6	820224	238	0
IG7	8012336	1008	0
OG7	829584	235	0
IG8	9233872	1015	0
OG8	839792	236	0
IG9	8949312	1016	0
OG9	843696	239	0
IG10	8730048	1016	0
OG10	823488	238	0
IG11	7973600	1011	0
OG11	800832	238	0
IG12	7414032	1010	0
OG12	771504	236	0
IH1	4437840	1011	0
OH1	726800	239	0
IH2	4721600	1018	0
OH2	737552	237	0
IH3	5063248	1013	0
OH3	761344	240	0
IH4	5262416	1005	0
OH4	763632	237	0
IH5	5582272	1011	0
OH5	782976	238	0
IH6	5632112	1016	0
OH6	776464	234	0
IH7	8730592	1017	0
OH7	802704	235	0
IH8	8091408	1009	0
OH8	811088	238	0
IH9	8019248	1010	0
OH9	805424	239	0
IH10	7505344	1011	0
OH10	793712	240	0
IH11	7332208	1009	0
OH11	778192	240	0
IH12	6617408	1007	0
OH12	742144	235	0
```
