## Supplementary material for "A toolbox of Stable Integration Vectors (SIV) in the fission yeast *Schizosaccharomyces pombe*": Source data: S02_C006_T02_P0001_M2_X2_E1.quant

```
[instrument]
blockid	numofrow	numofcol	coversn	version	coverid	lamphours	blocksn	type	sn
21	8	12	*	1.3.2	*	*	*	ruo	272510497

[head]
version	name	operator	timestamp	expirytime	calibrationID
1.0.5	Quantitation	GUEST	*	*	*

[properties]
quantversion
0.2.5

[conditions]
BlkID	Run	ExcitationColor	EmissionColor	CameraBias	EmissionIndex	BlockTemperature	CameraGain	Point	SampleVolume	Step	ExposureIndex	CoverID	Time	SampleTemperature	CoverTemperature	ExcitationIndex	Stage	Exposure	Cycle
21	2019-02-04_142954	x2	m2	*	2	60.0078,59.9906,60.0097,59.9987,60.0055,59.9819	*	1	10	2	1	-1	1549290219.679	59.9987,59.9985,59.9985,59.9982,59.9991,59.9997	104.943	2	2	100	6

[quant]
region	quant	count	saturation
IA1	3008576	1006	0
OA1	672608	240	0
IA2	3046752	1009	0
OA2	671680	239	0
IA3	3138288	1008	0
OA3	668800	238	0
IA4	3120464	1015	0
OA4	669216	239	0
IA5	3121776	1011	0
OA5	663056	237	0
IA6	3133792	1009	0
OA6	655136	235	0
IA7	3202448	1009	0
OA7	654368	235	0
IA8	3126944	1012	0
OA8	665040	239	0
IA9	3233728	1016	0
OA9	652096	235	0
IA10	3247552	1015	0
OA10	658208	236	0
IA11	3210432	1005	0
OA11	683600	245	0
IA12	3187136	1005	0
OA12	670512	241	0
IB1	3048992	1007	0
OB1	675232	241	0
IB2	3093936	1011	0
OB2	669856	239	0
IB3	3158304	1016	0
OB3	655424	234	0
IB4	3142704	1010	0
OB4	660336	236	0
IB5	3199376	1005	0
OB5	662464	237	0
IB6	3230640	1010	0
OB6	662464	238	0
IB7	3588944	1016	0
OB7	655056	234	0
IB8	3376496	1016	0
OB8	653056	234	0
IB9	3306480	1009	0
OB9	664160	239	0
IB10	3307808	1008	0
OB10	662112	238	0
IB11	3280928	1011	0
OB11	669616	240	0
IB12	3238976	1010	0
OB12	670672	241	0
IC1	3094400	1016	0
OC1	662816	236	0
IC2	3160112	1015	0
OC2	670528	239	0
IC3	3199904	1009	0
OC3	662704	236	0
IC4	3223760	1011	0
OC4	665296	238	0
IC5	3283312	1014	0
OC5	661920	237	0
IC6	3301536	1014	0
OC6	662560	237	0
IC7	3412176	1009	0
OC7	666816	238	0
IC8	3411984	1008	0
OC8	667968	239	0
IC9	3422896	1010	0
OC9	671680	241	0
IC10	3368416	1005	0
OC10	679328	244	0
IC11	3319248	1007	0
OC11	654640	235	0
IC12	3277120	1008	0
OC12	661216	237	0
ID1	3129584	1010	0
OD1	668016	239	0
ID2	3173328	1009	0
OD2	658896	235	0
ID3	3256000	1008	0
OD3	673024	240	0
ID4	3245840	1015	0
OD4	669088	239	0
ID5	3334016	1006	0
OD5	683376	244	0
ID6	3356432	1010	0
OD6	660880	236	0
ID7	3479008	1011	0
OD7	673840	240	0
ID8	3480848	1008	0
OD8	665648	238	0
ID9	3492192	1010	0
OD9	657296	236	0
ID10	3428752	1009	0
OD10	658704	236	0
ID11	3396304	1010	0
OD11	660080	237	0
ID12	3337776	1014	0
OD12	668880	240	0
IE1	3128816	1008	0
OE1	662192	237	0
IE2	3203520	1011	0
OE2	663984	237	0
IE3	3276048	1009	0
OE3	668112	238	0
IE4	3260592	1008	0
OE4	676400	242	0
IE5	3332304	1014	0
OE5	667312	239	0
IE6	3395616	1011	0
OE6	661552	236	0
IE7	3461232	1008	0
OE7	669056	239	0
IE8	3493856	1010	0
OE8	660464	236	0
IE9	3493632	1012	0
OE9	666576	239	0
IE10	3495232	1016	0
OE10	651760	234	0
IE11	3444432	1014	0
OE11	662144	238	0
IE12	3362464	1007	0
OE12	679568	244	0
IF1	3156368	1009	0
OF1	661040	236	0
IF2	3202672	1010	0
OF2	680992	242	0
IF3	3333312	1018	0
OF3	663696	236	0
IF4	3320528	1013	0
OF4	671952	239	0
IF5	3390976	1008	0
OF5	665264	237	0
IF6	3360064	1008	0
OF6	665296	238	0
IF7	3465888	1009	0
OF7	676336	241	0
IF8	3560240	1016	0
OF8	664736	237	0
IF9	3525040	1009	0
OF9	669040	239	0
IF10	3503712	1005	0
OF10	686640	245	0
IF11	3468240	1015	0
OF11	658992	236	0
IF12	3430768	1015	0
OF12	655440	235	0
IG1	3187584	1017	0
OG1	645824	231	0
IG2	3229872	1011	0
OG2	670208	238	0
IG3	3280272	1007	0
OG3	667536	238	0
IG4	3340416	1010	0
OG4	664768	237	0
IG5	3363040	1006	0
OG5	669936	239	0
IG6	3376640	1009	0
OG6	669792	239	0
IG7	3328992	1007	0
OG7	662304	237	0
IG8	3536016	1017	0
OG8	649472	232	0
IG9	3516768	1015	0
OG9	665728	238	0
IG10	3508032	1014	0
OG10	663472	238	0
IG11	3440272	1011	0
OG11	658752	236	0
IG12	3420912	1010	0
OG12	658832	236	0
IH1	3149600	1009	0
OH1	677808	242	0
IH2	3211936	1016	0
OH2	656144	234	0
IH3	3251520	1009	0
OH3	664672	237	0
IH4	3265120	1003	0
OH4	668480	239	0
IH5	3344016	1011	0
OH5	665312	238	0
IH6	3343584	1014	0
OH6	670240	240	0
IH7	3501552	1017	0
OH7	648544	232	0
IH8	3386064	1007	0
OH8	663696	238	0
IH9	3397792	1010	0
OH9	659808	237	0
IH10	3356192	1011	0
OH10	659552	237	0
IH11	3364304	1008	0
OH11	670256	241	0
IH12	3326464	1007	0
OH12	655264	235	0
```
