## Supplementary material for "A toolbox of Stable Integration Vectors (SIV) in the fission yeast *Schizosaccharomyces pombe*": Source data: S02_C006_T02_P0001_M2_X2_E2.quant

```
[instrument]
blockid	numofrow	numofcol	coversn	version	coverid	lamphours	blocksn	type	sn
21	8	12	*	1.3.2	*	*	*	ruo	272510497

[head]
version	name	operator	timestamp	expirytime	calibrationID
1.0.5	Quantitation	GUEST	*	*	*

[properties]
quantversion
0.2.5

[conditions]
BlkID	Run	ExcitationColor	EmissionColor	CameraBias	EmissionIndex	BlockTemperature	CameraGain	Point	SampleVolume	Step	ExposureIndex	CoverID	Time	SampleTemperature	CoverTemperature	ExcitationIndex	Stage	Exposure	Cycle
21	2019-02-04_142954	x2	m2	*	2	60.0078,59.9906,60.0097,59.9987,60.0055,59.9819	*	1	10	2	2	-1	1549290220.333	59.9987,59.9985,59.9985,59.9982,59.9991,59.9997	104.943	2	2	430	6

[quant]
region	quant	count	saturation
IA1	3788736	1006	0
OA1	709600	240	0
IA2	3925088	1009	0
OA2	708944	239	0
IA3	4291920	1008	0
OA3	706656	238	0
IA4	4180896	1015	0
OA4	702272	239	0
IA5	4257280	1011	0
OA5	696224	237	0
IA6	4339040	1009	0
OA6	687744	235	0
IA7	4639568	1009	0
OA7	691168	235	0
IA8	4313632	1012	0
OA8	703808	239	0
IA9	4763456	1016	0
OA9	692656	235	0
IA10	4823088	1015	0
OA10	698272	236	0
IA11	4761408	1005	0
OA11	729488	245	0
IA12	4640000	1005	0
OA12	714624	241	0
IB1	3947712	1007	0
OB1	708944	241	0
IB2	4083424	1011	0
OB2	705232	239	0
IB3	4304384	1016	0
OB3	690976	234	0
IB4	4337568	1010	0
OB4	693904	236	0
IB5	4636576	1005	0
OB5	699968	237	0
IB6	4733072	1010	0
OB6	701760	238	0
IB7	6221520	1016	0
OB7	699424	234	0
IB8	5350800	1016	0
OB8	693728	234	0
IB9	5137328	1009	0
OB9	705312	239	0
IB10	5137744	1008	0
OB10	706768	238	0
IB11	5026112	1011	0
OB11	711792	240	0
IB12	4837648	1010	0
OB12	713920	241	0
IC1	4049232	1016	0
OC1	691584	236	0
IC2	4316336	1015	0
OC2	703040	239	0
IC3	4551888	1009	0
OC3	694096	236	0
IC4	4652320	1011	0
OC4	701152	238	0
IC5	4915376	1014	0
OC5	697424	237	0
IC6	5001200	1014	0
OC6	701856	237	0
IC7	5528720	1009	0
OC7	709952	238	0
IC8	5551136	1008	0
OC8	713488	239	0
IC9	5610608	1010	0
OC9	718224	241	0
IC10	5427280	1005	0
OC10	725664	244	0
IC11	5215632	1007	0
OC11	697680	235	0
IC12	4996832	1008	0
OC12	701104	237	0
ID1	4238816	1010	0
OD1	700256	239	0
ID2	4435904	1009	0
OD2	693312	235	0
ID3	4815280	1008	0
OD3	709776	240	0
ID4	4709520	1015	0
OD4	705984	239	0
ID5	5192160	1006	0
OD5	727280	244	0
ID6	5286064	1010	0
OD6	706944	236	0
ID7	5805072	1011	0
OD7	721056	240	0
ID8	5869152	1008	0
OD8	712832	238	0
ID9	5909296	1010	0
OD9	706896	236	0
ID10	5657920	1009	0
OD10	705536	236	0
ID11	5528368	1010	0
OD11	706496	237	0
ID12	5209984	1014	0
OD12	710768	240	0
IE1	4282048	1008	0
OE1	693392	237	0
IE2	4549936	1011	0
OE2	698624	237	0
IE3	4879536	1009	0
OE3	703872	238	0
IE4	4874928	1008	0
OE4	718240	242	0
IE5	5154480	1014	0
OE5	710288	239	0
IE6	5460416	1011	0
OE6	707536	236	0
IE7	5780672	1008	0
OE7	725088	239	0
IE8	5921616	1010	0
OE8	712416	236	0
IE9	5913568	1012	0
OE9	718256	239	0
IE10	5879088	1016	0
OE10	701616	234	0
IE11	5687264	1014	0
OE11	712768	238	0
IE12	5377488	1007	0
OE12	725856	244	0
IF1	4381968	1009	0
OF1	688736	236	0
IF2	4558928	1010	0
OF2	711008	242	0
IF3	5021808	1018	0
OF3	698544	236	0
IF4	5043680	1013	0
OF4	705488	239	0
IF5	5424464	1008	0
OF5	701696	237	0
IF6	5321280	1008	0
OF6	709360	238	0
IF7	5750704	1009	0
OF7	720560	241	0
IF8	6137232	1016	0
OF8	710672	237	0
IF9	6069488	1009	0
OF9	718816	239	0
IF10	6004576	1005	0
OF10	734032	245	0
IF11	5779024	1015	0
OF11	705520	236	0
IF12	5585600	1015	0
OF12	696672	235	0
IG1	4419280	1017	0
OG1	673504	231	0
IG2	4658128	1011	0
OG2	699472	238	0
IG3	4884976	1007	0
OG3	701920	238	0
IG4	5170096	1010	0
OG4	699200	237	0
IG5	5315936	1006	0
OG5	706352	239	0
IG6	5388192	1009	0
OG6	710368	239	0
IG7	5201216	1007	0
OG7	701072	237	0
IG8	6006224	1017	0
OG8	692384	232	0
IG9	5958080	1015	0
OG9	711680	238	0
IG10	5930944	1014	0
OG10	709040	238	0
IG11	5669792	1011	0
OG11	702480	236	0
IG12	5599984	1010	0
OG12	702176	236	0
IH1	4334672	1009	0
OH1	707168	242	0
IH2	4524768	1016	0
OH2	684768	234	0
IH3	4753952	1009	0
OH3	695280	237	0
IH4	4918320	1003	0
OH4	701088	239	0
IH5	5176240	1011	0
OH5	701456	238	0
IH6	5173376	1014	0
OH6	706192	240	0
IH7	5858016	1017	0
OH7	688000	232	0
IH8	5451072	1007	0
OH8	704992	238	0
IH9	5505632	1010	0
OH9	700576	237	0
IH10	5343296	1011	0
OH10	696448	237	0
IH11	5392448	1008	0
OH11	711280	241	0
IH12	5207984	1007	0
OH12	692816	235	0
```
