## Supplementary material for "A toolbox of Stable Integration Vectors (SIV) in the fission yeast *Schizosaccharomyces pombe*": Source data: S02_C006_T02_P0001_M3_X3_E1.quant

```
[instrument]
blockid	numofrow	numofcol	coversn	version	coverid	lamphours	blocksn	type	sn
21	8	12	*	1.3.2	*	*	*	ruo	272510497

[head]
version	name	operator	timestamp	expirytime	calibrationID
1.0.5	Quantitation	GUEST	*	*	*

[properties]
quantversion
0.2.5

[conditions]
BlkID	Run	ExcitationColor	EmissionColor	CameraBias	EmissionIndex	BlockTemperature	CameraGain	Point	SampleVolume	Step	ExposureIndex	CoverID	Time	SampleTemperature	CoverTemperature	ExcitationIndex	Stage	Exposure	Cycle
21	2019-02-04_142954	x3	m3	*	3	60.0078,59.9906,60.0097,59.9987,60.0055,59.9819	*	1	10	2	1	-1	1549290215.602	59.9987,59.9985,59.9985,59.9982,59.9991,59.9997	104.943	3	2	125	6

[quant]
region	quant	count	saturation
IA1	2925760	1011	0
OA1	669408	238	0
IA2	2953120	1011	0
OA2	670208	237	0
IA3	2976128	1008	0
OA3	674304	239	0
IA4	2988720	1014	0
OA4	670576	239	0
IA5	2979648	1008	0
OA5	664864	237	0
IA6	2987056	1009	0
OA6	660592	236	0
IA7	2982848	1010	0
OA7	660816	237	0
IA8	2956928	1013	0
OA8	668912	240	0
IA9	2982496	1014	0
OA9	661488	238	0
IA10	2979824	1014	0
OA10	658256	237	0
IA11	2944720	1006	0
OA11	680656	244	0
IA12	2929824	1009	0
OA12	663312	239	0
IB1	2931824	1007	0
OB1	668464	238	0
IB2	2967424	1011	0
OB2	665296	238	0
IB3	2995648	1012	0
OB3	665040	237	0
IB4	2989648	1008	0
OB4	661600	236	0
IB5	3006864	1006	0
OB5	669200	239	0
IB6	3032064	1011	0
OB6	664288	238	0
IB7	3075856	1014	0
OB7	662336	238	0
IB8	3031648	1016	0
OB8	649440	233	0
IB9	2991312	1007	0
OB9	662976	239	0
IB10	2991968	1009	0
OB10	658384	237	0
IB11	2977520	1013	0
OB11	662656	239	0
IB12	2954736	1013	0
OB12	659584	238	0
IC1	2965200	1015	0
OC1	662928	236	0
IC2	2980096	1011	0
OC2	660896	236	0
IC3	2996928	1003	0
OC3	676608	241	0
IC4	3040528	1013	0
OC4	655424	235	0
IC5	3067664	1015	0
OC5	658912	237	0
IC6	3080096	1016	0
OC6	654000	234	0
IC7	3069360	1008	0
OC7	662896	238	0
IC8	3050960	1008	0
OC8	666448	240	0
IC9	3046032	1010	0
OC9	668512	241	0
IC10	3014912	1008	0
OC10	672768	243	0
IC11	2968720	1007	0
OC11	651552	236	0
IC12	2951440	1009	0
OC12	656688	237	0
ID1	2963520	1009	0
OD1	666352	238	0
ID2	2979520	1006	0
OD2	675056	241	0
ID3	3040752	1011	0
OD3	664608	237	0
ID4	3044416	1015	0
OD4	666656	238	0
ID5	3084336	1007	0
OD5	677136	242	0
ID6	3101968	1010	0
OD6	664128	237	0
ID7	3114528	1010	0
OD7	668272	239	0
ID8	3084512	1008	0
OD8	664704	238	0
ID9	3071376	1008	0
OD9	660000	238	0
ID10	3016160	1003	0
OD10	668464	241	0
ID11	3013104	1012	0
OD11	653152	236	0
ID12	2978880	1010	0
OD12	662800	239	0
IE1	2962064	1006	0
OE1	661344	236	0
IE2	3009680	1012	0
OE2	666384	237	0
IE3	3055184	1010	0
OE3	670192	239	0
IE4	3045472	1009	0
OE4	674464	240	0
IE5	3112832	1013	0
OE5	669392	239	0
IE6	3114176	1008	0
OE6	665632	237	0
IE7	3117344	1008	0
OE7	660208	236	0
IE8	3100816	1008	0
OE8	658832	236	0
IE9	3072416	1010	0
OE9	669792	241	0
IE10	3072304	1016	0
OE10	646688	233	0
IE11	3026176	1012	0
OE11	663488	240	0
IE12	2989616	1011	0
OE12	655616	237	0
IF1	2990176	1011	0
OF1	665264	237	0
IF2	3007648	1011	0
OF2	670448	238	0
IF3	3077424	1015	0
OF3	672608	239	0
IF4	3074496	1010	0
OF4	680528	242	0
IF5	3096816	1004	0
OF5	671488	240	0
IF6	3107904	1011	0
OF6	665200	237	0
IF7	3125264	1012	0
OF7	659728	236	0
IF8	3127200	1014	0
OF8	668736	239	0
IF9	3090640	1012	0
OF9	660976	237	0
IF10	3052880	1006	0
OF10	665232	240	0
IF11	3026016	1012	0
OF11	664224	239	0
IF12	3018896	1016	0
OF12	663536	240	0
IG1	2992592	1018	0
OG1	664256	237	0
IG2	3012944	1013	0
OG2	675120	240	0
IG3	3029520	1008	0
OG3	670448	238	0
IG4	3050960	1006	0
OG4	660352	236	0
IG5	3073584	1008	0
OG5	682112	244	0
IG6	3098992	1013	0
OG6	668800	239	0
IG7	3020368	1006	0
OG7	665872	239	0
IG8	3087680	1012	0
OG8	655936	236	0
IG9	3070064	1015	0
OG9	662960	239	0
IG10	3054576	1013	0
OG10	669600	241	0
IG11	3004048	1009	0
OG11	665552	240	0
IG12	2974064	1006	0
OG12	662688	239	0
IH1	2956032	1007	0
OH1	667824	238	0
IH2	2991040	1011	0
OH2	666880	237	0
IH3	3018112	1007	0
OH3	669760	238	0
IH4	3037488	1012	0
OH4	663840	237	0
IH5	3063568	1011	0
OH5	661584	236	0
IH6	3063472	1014	0
OH6	668128	239	0
IH7	3104720	1015	0
OH7	660352	237	0
IH8	3044176	1010	0
OH8	665168	239	0
IH9	3022896	1008	0
OH9	659616	238	0
IH10	3005024	1011	0
OH10	654688	236	0
IH11	2978752	1008	0
OH11	661248	239	0
IH12	2952608	1006	0
OH12	663280	239	0
```
