## Supplementary material for "A toolbox of Stable Integration Vectors (SIV) in the fission yeast *Schizosaccharomyces pombe*": Source data: S02_C006_T02_P0001_M3_X3_E2.quant

```
[instrument]
blockid	numofrow	numofcol	coversn	version	coverid	lamphours	blocksn	type	sn
21	8	12	*	1.3.2	*	*	*	ruo	272510497

[head]
version	name	operator	timestamp	expirytime	calibrationID
1.0.5	Quantitation	GUEST	*	*	*

[properties]
quantversion
0.2.5

[conditions]
BlkID	Run	ExcitationColor	EmissionColor	CameraBias	EmissionIndex	BlockTemperature	CameraGain	Point	SampleVolume	Step	ExposureIndex	CoverID	Time	SampleTemperature	CoverTemperature	ExcitationIndex	Stage	Exposure	Cycle
21	2019-02-04_142954	x3	m3	*	3	60.0078,59.9906,60.0097,59.9987,60.0055,59.9819	*	1	10	2	2	-1	1549290216.276	59.9987,59.9985,59.9985,59.9982,59.9991,59.9997	104.943	3	2	560	6

[quant]
region	quant	count	saturation
IA1	3401008	1011	0
OA1	708304	238	0
IA2	3490624	1011	0
OA2	712400	237	0
IA3	3612896	1008	0
OA3	713696	239	0
IA4	3661840	1014	0
OA4	708352	239	0
IA5	3683456	1008	0
OA5	698016	237	0
IA6	3730464	1009	0
OA6	694144	236	0
IA7	3727392	1010	0
OA7	695216	237	0
IA8	3573488	1013	0
OA8	702400	240	0
IA9	3720320	1014	0
OA9	693856	238	0
IA10	3708768	1014	0
OA10	694736	237	0
IA11	3622400	1006	0
OA11	718304	244	0
IA12	3536864	1009	0
OA12	699552	239	0
IB1	3470624	1007	0
OB1	708016	238	0
IB2	3574448	1011	0
OB2	708624	238	0
IB3	3689488	1012	0
OB3	701184	237	0
IB4	3734480	1008	0
OB4	699984	236	0
IB5	3870608	1006	0
OB5	707776	239	0
IB6	3950112	1011	0
OB6	702000	238	0
IB7	4093424	1014	0
OB7	702608	238	0
IB8	3906432	1016	0
OB8	685632	233	0
IB9	3865664	1007	0
OB9	698064	239	0
IB10	3818960	1009	0
OB10	694656	237	0
IB11	3730448	1013	0
OB11	701760	239	0
IB12	3617920	1013	0
OB12	695648	238	0
IC1	3554416	1015	0
OC1	696928	236	0
IC2	3652304	1011	0
OC2	698848	236	0
IC3	3804016	1003	0
OC3	714736	241	0
IC4	3921136	1013	0
OC4	695648	235	0
IC5	4054672	1015	0
OC5	700256	237	0
IC6	4112896	1016	0
OC6	694096	234	0
IC7	4147408	1008	0
OC7	706272	238	0
IC8	4087360	1008	0
OC8	709904	240	0
IC9	4057760	1010	0
OC9	707616	241	0
IC10	3933840	1008	0
OC10	706752	243	0
IC11	3773184	1007	0
OC11	687296	236	0
IC12	3662112	1009	0
OC12	688384	237	0
ID1	3602944	1009	0
OD1	702960	238	0
ID2	3688768	1006	0
OD2	712608	241	0
ID3	3922656	1011	0
OD3	704704	237	0
ID4	3923824	1015	0
OD4	707824	238	0
ID5	4190912	1007	0
OD5	722928	242	0
ID6	4278608	1010	0
OD6	714128	237	0
ID7	4313872	1010	0
OD7	719040	239	0
ID8	4252624	1008	0
OD8	709136	238	0
ID9	4198624	1008	0
OD9	702816	238	0
ID10	4009488	1003	0
OD10	707616	241	0
ID11	3921808	1012	0
OD11	688944	236	0
ID12	3741760	1010	0
OD12	694176	239	0
IE1	3611568	1006	0
OE1	697584	236	0
IE2	3764784	1012	0
OE2	702304	237	0
IE3	3963968	1010	0
OE3	710400	239	0
IE4	3976256	1009	0
OE4	715312	240	0
IE5	4238832	1013	0
OE5	713408	239	0
IE6	4344448	1008	0
OE6	714688	237	0
IE7	4347696	1008	0
OE7	714000	236	0
IE8	4291488	1008	0
OE8	704480	236	0
IE9	4190416	1010	0
OE9	716048	241	0
IE10	4115744	1016	0
OE10	683552	233	0
IE11	3957840	1012	0
OE11	700576	240	0
IE12	3801120	1011	0
OE12	689184	237	0
IF1	3647408	1011	0
OF1	699424	237	0
IF2	3748816	1011	0
OF2	706944	238	0
IF3	3992464	1015	0
OF3	710720	239	0
IF4	4071488	1010	0
OF4	721376	242	0
IF5	4240656	1004	0
OF5	718384	240	0
IF6	4250928	1011	0
OF6	708768	237	0
IF7	4314368	1012	0
OF7	702736	236	0
IF8	4335168	1014	0
OF8	710688	239	0
IF9	4221328	1012	0
OF9	700336	237	0
IF10	4110384	1006	0
OF10	704016	240	0
IF11	3950688	1012	0
OF11	697600	239	0
IF12	3856496	1016	0
OF12	694816	240	0
IG1	3636144	1018	0
OG1	697456	237	0
IG2	3764336	1013	0
OG2	713952	240	0
IG3	3891680	1008	0
OG3	708784	238	0
IG4	4034896	1006	0
OG4	703040	236	0
IG5	4135152	1008	0
OG5	724864	244	0
IG6	4223328	1013	0
OG6	710928	239	0
IG7	3941344	1006	0
OG7	706560	239	0
IG8	4202576	1012	0
OG8	698560	236	0
IG9	4140832	1015	0
OG9	702736	239	0
IG10	4065920	1013	0
OG10	708896	241	0
IG11	3892048	1009	0
OG11	699008	240	0
IG12	3782096	1006	0
OG12	692672	239	0
IH1	3550976	1007	0
OH1	703312	238	0
IH2	3679600	1011	0
OH2	703168	237	0
IH3	3820784	1007	0
OH3	708768	238	0
IH4	3911600	1012	0
OH4	706704	237	0
IH5	4033872	1011	0
OH5	704304	236	0
IH6	4046416	1014	0
OH6	708880	239	0
IH7	4196544	1015	0
OH7	701936	237	0
IH8	3998448	1010	0
OH8	706032	239	0
IH9	3962912	1008	0
OH9	698992	238	0
IH10	3841968	1011	0
OH10	688736	236	0
IH11	3782672	1008	0
OH11	690672	239	0
IH12	3663488	1006	0
OH12	692512	239	0
```
