## Supplementary material for "A toolbox of Stable Integration Vectors (SIV) in the fission yeast *Schizosaccharomyces pombe*": Source data: S02_C006_T02_P0001_M4_X4_E1.quant

```
[instrument]
blockid	numofrow	numofcol	coversn	version	coverid	lamphours	blocksn	type	sn
21	8	12	*	1.3.2	*	*	*	ruo	272510497

[head]
version	name	operator	timestamp	expirytime	calibrationID
1.0.5	Quantitation	GUEST	*	*	*

[properties]
quantversion
0.2.5

[conditions]
BlkID	Run	ExcitationColor	EmissionColor	CameraBias	EmissionIndex	BlockTemperature	CameraGain	Point	SampleVolume	Step	ExposureIndex	CoverID	Time	SampleTemperature	CoverTemperature	ExcitationIndex	Stage	Exposure	Cycle
21	2019-02-04_142954	x4	m4	*	4	60.0078,59.9906,60.0097,59.9987,60.0055,59.9819	*	1	10	2	1	-1	1549290217.603	59.9987,59.9985,59.9985,59.9982,59.9991,59.9997	104.943	4	2	150	6

[quant]
region	quant	count	saturation
IA1	3440304	1011	0
OA1	679760	239	0
IA2	3532608	1007	0
OA2	682480	239	0
IA3	3674912	1009	0
OA3	685680	240	0
IA4	3765520	1013	0
OA4	674816	238	0
IA5	3803856	1009	0
OA5	671520	237	0
IA6	3853328	1003	0
OA6	676208	239	0
IA7	3869568	1008	0
OA7	669072	236	0
IA8	3664976	1010	0
OA8	671328	238	0
IA9	3872720	1011	0
OA9	676208	239	0
IA10	3866144	1012	0
OA10	676480	239	0
IA11	3798736	1006	0
OA11	673968	238	0
IA12	3733056	1007	0
OA12	673520	239	0
IB1	3556192	1004	0
OB1	684576	241	0
IB2	3693008	1012	0
OB2	680096	239	0
IB3	3838160	1008	0
OB3	678768	239	0
IB4	3888096	1006	0
OB4	678368	238	0
IB5	4064656	1004	0
OB5	677408	238	0
IB6	4128672	1011	0
OB6	670304	236	0
IB7	4197184	1016	0
OB7	660416	233	0
IB8	4080752	1014	0
OB8	668112	236	0
IB9	4079696	1004	0
OB9	691248	244	0
IB10	4059936	1007	0
OB10	678544	239	0
IB11	3974576	1012	0
OB11	678896	239	0
IB12	3869680	1015	0
OB12	661568	234	0
IC1	3680768	1011	0
OC1	680000	239	0
IC2	3814976	1007	0
OC2	675968	237	0
IC3	3994064	1004	0
OC3	675280	237	0
IC4	4088528	1008	0
OC4	679712	239	0
IC5	4269952	1015	0
OC5	668560	235	0
IC6	4327136	1015	0
OC6	665920	234	0
IC7	4389248	1006	0
OC7	686960	241	0
IC8	4350880	1007	0
OC8	679296	238	0
IC9	4359024	1011	0
OC9	686272	241	0
IC10	4247280	1010	0
OC10	676016	238	0
IC11	4087216	1009	0
OC11	669008	236	0
IC12	3964944	1009	0
OC12	669584	236	0
ID1	3768368	1007	0
OD1	671376	237	0
ID2	3898912	1008	0
OD2	668416	235	0
ID3	4152016	1011	0
OD3	688576	242	0
ID4	4131552	1014	0
OD4	671424	237	0
ID5	4463632	1009	0
OD5	686288	240	0
ID6	4503152	1006	0
OD6	674496	236	0
ID7	4599984	1009	0
OD7	685088	240	0
ID8	4580080	1005	0
OD8	691680	242	0
ID9	4557392	1006	0
OD9	677456	238	0
ID10	4347040	1002	0
OD10	679216	239	0
ID11	4265520	1007	0
OD11	670784	236	0
ID12	4081312	1006	0
OD12	674832	238	0
IE1	3815552	1008	0
OE1	682912	241	0
IE2	4004928	1013	0
OE2	673344	236	0
IE3	4219408	1008	0
OE3	690064	241	0
IE4	4205856	1007	0
OE4	678752	238	0
IE5	4530560	1009	0
OE5	683696	240	0
IE6	4599552	1007	0
OE6	684960	239	0
IE7	4651360	1006	0
OE7	682160	238	0
IE8	4637248	1003	0
OE8	682720	238	0
IE9	4562880	1009	0
OE9	677632	237	0
IE10	4500064	1010	0
OE10	684384	240	0
IE11	4348704	1011	0
OE11	684448	240	0
IE12	4192576	1010	0
OE12	683344	240	0
IF1	3870032	1011	0
OF1	672560	237	0
IF2	3968448	1006	0
OF2	680432	239	0
IF3	4270752	1011	0
OF3	683680	240	0
IF4	4311168	1007	0
OF4	679456	239	0
IF5	4585760	1006	0
OF5	672640	236	0
IF6	4564384	1008	0
OF6	676608	237	0
IF7	4697680	1009	0
OF7	680816	238	0
IF8	4721920	1013	0
OF8	679792	238	0
IF9	4642320	1009	0
OF9	684000	239	0
IF10	4546208	1006	0
OF10	682816	239	0
IF11	4369696	1008	0
OF11	688032	241	0
IF12	4264160	1014	0
OF12	671424	236	0
IG1	3860912	1012	0
OG1	677200	239	0
IG2	4000464	1009	0
OG2	685584	241	0
IG3	4173056	1002	0
OG3	680256	239	0
IG4	4395888	1008	0
OG4	667264	235	0
IG5	4491440	1008	0
OG5	685728	241	0
IG6	4596512	1011	0
OG6	686176	241	0
IG7	4255728	1006	0
OG7	678384	238	0
IG8	4616208	1008	0
OG8	682752	240	0
IG9	4568128	1013	0
OG9	672880	236	0
IG10	4499504	1014	0
OG10	674656	237	0
IG11	4324176	1011	0
OG11	680928	240	0
IG12	4232816	1005	0
OG12	668368	235	0
IH1	3792800	1008	0
OH1	671152	236	0
IH2	3917968	1006	0
OH2	668800	235	0
IH3	4095456	1006	0
OH3	684240	240	0
IH4	4205888	1009	0
OH4	676880	238	0
IH5	4401088	1007	0
OH5	671408	236	0
IH6	4423232	1016	0
OH6	664784	233	0
IH7	4683840	1016	0
OH7	671456	235	0
IH8	4409520	1009	0
OH8	684800	240	0
IH9	4374912	1006	0
OH9	671472	236	0
IH10	4247760	1010	0
OH10	673648	237	0
IH11	4224640	1011	0
OH11	670480	237	0
IH12	4124784	1009	0
OH12	676576	238	0
```
