## Supplementary material for "A toolbox of Stable Integration Vectors (SIV) in the fission yeast *Schizosaccharomyces pombe*": Source data: S02_C006_T02_P0001_M4_X4_E2.quant

```
[instrument]
blockid	numofrow	numofcol	coversn	version	coverid	lamphours	blocksn	type	sn
21	8	12	*	1.3.2	*	*	*	ruo	272510497

[head]
version	name	operator	timestamp	expirytime	calibrationID
1.0.5	Quantitation	GUEST	*	*	*

[properties]
quantversion
0.2.5

[conditions]
BlkID	Run	ExcitationColor	EmissionColor	CameraBias	EmissionIndex	BlockTemperature	CameraGain	Point	SampleVolume	Step	ExposureIndex	CoverID	Time	SampleTemperature	CoverTemperature	ExcitationIndex	Stage	Exposure	Cycle
21	2019-02-04_142954	x4	m4	*	4	60.0078,59.9906,60.0097,59.9987,60.0055,59.9819	*	1	10	2	2	-1	1549290218.316	59.9987,59.9985,59.9985,59.9982,59.9991,59.9997	104.943	4	2	800	6

[quant]
region	quant	count	saturation
IA1	6281120	1011	0
OA1	764352	239	0
IA2	6777200	1007	0
OA2	773696	239	0
IA3	7506128	1009	0
OA3	772448	240	0
IA4	8003408	1013	0
OA4	759536	238	0
IA5	8291088	1009	0
OA5	758528	237	0
IA6	8641504	1003	0
OA6	765792	239	0
IA7	8659568	1008	0
OA7	758384	236	0
IA8	7573088	1010	0
OA8	761104	238	0
IA9	8716240	1011	0
OA9	772000	239	0
IA10	8659472	1012	0
OA10	777248	239	0
IA11	8389952	1006	0
OA11	779104	238	0
IA12	8022592	1007	0
OA12	770464	239	0
IB1	6953872	1004	0
OB1	771968	241	0
IB2	7569648	1012	0
OB2	765040	239	0
IB3	8371392	1008	0
OB3	763648	239	0
IB4	8718176	1006	0
OB4	765920	238	0
IB5	9709200	1004	0
OB5	769712	238	0
IB6	9982256	1011	0
OB6	762512	236	0
IB7	10289120	1016	0
OB7	754704	233	0
IB8	9726960	1014	0
OB8	765152	236	0
IB9	9873328	1004	0
OB9	793584	244	0
IB10	9743712	1007	0
OB10	787200	239	0
IB11	9227952	1012	0
OB11	785968	239	0
IB12	8604144	1015	0
OB12	758096	234	0
IC1	7514624	1011	0
OC1	758960	239	0
IC2	8255808	1007	0
OC2	759744	237	0
IC3	9275360	1004	0
OC3	763744	237	0
IC4	9794368	1008	0
OC4	769680	239	0
IC5	10681952	1015	0
OC5	758496	235	0
IC6	11027584	1015	0
OC6	761088	234	0
IC7	11470416	1006	0
OC7	791200	241	0
IC8	11259536	1007	0
OC8	784832	238	0
IC9	11296944	1011	0
OC9	793104	241	0
IC10	10700512	1010	0
OC10	779184	238	0
IC11	9869168	1009	0
OC11	775376	236	0
IC12	9175104	1009	0
OC12	768032	236	0
ID1	8016752	1007	0
OD1	752864	237	0
ID2	8697152	1008	0
OD2	752128	235	0
ID3	10016512	1011	0
OD3	781040	242	0
ID4	9929424	1014	0
OD4	763280	237	0
ID5	11793744	1009	0
OD5	788048	240	0
ID6	12040480	1006	0
OD6	786624	236	0
ID7	12515760	1009	0
OD7	799808	240	0
ID8	12479120	1005	0
OD8	813136	242	0
ID9	12424496	1006	0
OD9	796704	238	0
ID10	11354880	1002	0
OD10	796432	239	0
ID11	10860848	1007	0
OD11	785040	236	0
ID12	9854880	1006	0
OD12	786080	238	0
IE1	8273152	1008	0
OE1	762336	241	0
IE2	9201056	1013	0
OE2	755472	236	0
IE3	10424400	1008	0
OE3	783072	241	0
IE4	10415232	1007	0
OE4	772768	238	0
IE5	12137184	1009	0
OE5	788016	240	0
IE6	12568624	1007	0
OE6	802480	239	0
IE7	12853184	1006	0
OE7	812944	238	0
IE8	12833072	1003	0
OE8	812160	238	0
IE9	12393504	1009	0
OE9	806272	237	0
IE10	12051664	1010	0
OE10	809056	240	0
IE11	11227552	1011	0
OE11	803056	240	0
IE12	10397696	1010	0
OE12	794256	240	0
IF1	8583760	1011	0
OF1	750848	237	0
IF2	9130400	1006	0
OF2	764896	239	0
IF3	10676480	1011	0
OF3	776288	240	0
IF4	10997872	1007	0
OF4	776160	239	0
IF5	12485152	1006	0
OF5	778176	236	0
IF6	12372176	1008	0
OF6	785728	237	0
IF7	13078400	1009	0
OF7	800704	238	0
IF8	13202016	1013	0
OF8	807472	238	0
IF9	12847232	1009	0
OF9	817888	239	0
IF10	12365680	1006	0
OF10	810944	239	0
IF11	11430976	1008	0
OF11	811920	241	0
IF12	10735232	1014	0
OF12	784320	236	0
IG1	8503952	1012	0
OG1	759360	239	0
IG2	9301168	1009	0
OG2	774288	241	0
IG3	10297232	1002	0
OG3	772768	239	0
IG4	11456336	1008	0
OG4	764608	235	0
IG5	11983808	1008	0
OG5	785840	241	0
IG6	12500544	1011	0
OG6	794528	241	0
IG7	10738144	1006	0
OG7	779584	238	0
IG8	12720576	1008	0
OG8	807984	240	0
IG9	12379952	1013	0
OG9	795728	236	0
IG10	12028544	1014	0
OG10	793024	237	0
IG11	11156160	1011	0
OG11	805184	240	0
IG12	10689984	1005	0
OG12	787504	235	0
IH1	8151536	1008	0
OH1	749040	236	0
IH2	8870160	1006	0
OH2	750048	235	0
IH3	9794880	1006	0
OH3	771184	240	0
IH4	10377168	1009	0
OH4	764576	238	0
IH5	11455632	1007	0
OH5	770736	236	0
IH6	11516400	1016	0
OH6	760336	233	0
IH7	12928480	1016	0
OH7	780768	235	0
IH8	11570688	1009	0
OH8	795600	240	0
IH9	11459520	1006	0
OH9	785520	236	0
IH10	10715040	1010	0
OH10	781072	237	0
IH11	10587440	1011	0
OH11	777744	237	0
IH12	10067232	1009	0
OH12	783104	238	0
```
