## Supplementary material for "A toolbox of Stable Integration Vectors (SIV) in the fission yeast *Schizosaccharomyces pombe*": Source data: S02_C006_T02_P0001_M5_X5_E1.quant

```
[instrument]
blockid	numofrow	numofcol	coversn	version	coverid	lamphours	blocksn	type	sn
21	8	12	*	1.3.2	*	*	*	ruo	272510497

[head]
version	name	operator	timestamp	expirytime	calibrationID
1.0.5	Quantitation	GUEST	*	*	*

[properties]
quantversion
0.2.5

[conditions]
BlkID	Run	ExcitationColor	EmissionColor	CameraBias	EmissionIndex	BlockTemperature	CameraGain	Point	SampleVolume	Step	ExposureIndex	CoverID	Time	SampleTemperature	CoverTemperature	ExcitationIndex	Stage	Exposure	Cycle
21	2019-02-04_142954	x5	m5	*	5	60.0078,59.9906,60.0097,59.9987,60.0055,59.9819	*	1	10	2	1	-1	1549290213.449	59.9987,59.9985,59.9985,59.9982,59.9991,59.9997	104.943	5	2	200	6

[quant]
region	quant	count	saturation
IA1	2888512	1014	0
OA1	675040	237	0
IA2	2876096	1006	0
OA2	689248	241	0
IA3	2871728	1008	0
OA3	685152	240	0
IA4	2862832	1010	0
OA4	675264	238	0
IA5	2843344	1006	0
OA5	672576	238	0
IA6	2830304	1004	0
OA6	672656	239	0
IA7	2849856	1008	0
OA7	668192	237	0
IA8	2849264	1010	0
OA8	669600	238	0
IA9	2855936	1013	0
OA9	663776	237	0
IA10	2864640	1012	0
OA10	681280	241	0
IA11	2854304	1008	0
OA11	668160	237	0
IA12	2854320	1008	0
OA12	668944	238	0
IB1	2852160	1004	0
OB1	683216	241	0
IB2	2864496	1011	0
OB2	677328	239	0
IB3	2850352	1005	0
OB3	689360	243	0
IB4	2836976	1006	0
OB4	667904	237	0
IB5	2838480	1008	0
OB5	663504	236	0
IB6	2843952	1011	0
OB6	664960	237	0
IB7	2861712	1015	0
OB7	657040	234	0
IB8	2852736	1014	0
OB8	665360	237	0
IB9	2827168	1004	0
OB9	682720	244	0
IB10	2825968	1003	0
OB10	678096	242	0
IB11	2850544	1012	0
OB11	669056	238	0
IB12	2859632	1014	0
OB12	665648	237	0
IC1	2876272	1009	0
OC1	681264	241	0
IC2	2852432	1006	0
OC2	676624	239	0
IC3	2880816	1008	0
OC3	667536	237	0
IC4	2872416	1010	0
OC4	663376	235	0
IC5	2876384	1014	0
OC5	669776	238	0
IC6	2869248	1014	0
OC6	666688	237	0
IC7	2870032	1009	0
OC7	670928	238	0
IC8	2853376	1006	0
OC8	669344	238	0
IC9	2861808	1011	0
OC9	674624	241	0
IC10	2847248	1009	0
OC10	668464	239	0
IC11	2842752	1010	0
OC11	667920	238	0
IC12	2834144	1005	0
OC12	682176	243	0
ID1	2852448	1006	0
OD1	671040	238	0
ID2	2851280	1008	0
OD2	665264	236	0
ID3	2886224	1012	0
OD3	676096	240	0
ID4	2887488	1015	0
OD4	666032	236	0
ID5	2867072	1009	0
OD5	673472	239	0
ID6	2863328	1004	0
OD6	669472	236	0
ID7	2881632	1009	0
OD7	680320	241	0
ID8	2855216	1005	0
OD8	686400	244	0
ID9	2843904	1004	0
OD9	664688	237	0
ID10	2836576	1003	0
OD10	668944	239	0
ID11	2821200	1003	0
OD11	666480	238	0
ID12	2827968	1007	0
OD12	658176	235	0
IE1	2857936	1011	0
OE1	666128	237	0
IE2	2868368	1014	0
OE2	673648	238	0
IE3	2878176	1009	0
OE3	678496	240	0
IE4	2859808	1005	0
OE4	664448	235	0
IE5	2874976	1010	0
OE5	674960	239	0
IE6	2869632	1002	0
OE6	694064	243	0
IE7	2882096	1006	0
OE7	676896	238	0
IE8	2851456	1003	0
OE8	676368	239	0
IE9	2847088	1008	0
OE9	671856	239	0
IE10	2850864	1011	0
OE10	661136	235	0
IE11	2844096	1010	0
OE11	668032	238	0
IE12	2839376	1011	0
OE12	665328	237	0
IF1	2849648	1010	0
OF1	674656	240	0
IF2	2836144	1006	0
OF2	673040	239	0
IF3	2872944	1010	0
OF3	677008	240	0
IF4	2857056	1007	0
OF4	671472	239	0
IF5	2848512	1006	0
OF5	667536	237	0
IF6	2855824	1007	0
OF6	665904	236	0
IF7	2867472	1010	0
OF7	677072	240	0
IF8	2867216	1014	0
OF8	655856	234	0
IF9	2854640	1013	0
OF9	669504	239	0
IF10	2831520	1006	0
OF10	664368	238	0
IF11	2823888	1007	0
OF11	666928	239	0
IF12	2849424	1013	0
OF12	662208	237	0
IG1	2858752	1012	0
OG1	677216	240	0
IG2	2858656	1011	0
OG2	669152	237	0
IG3	2853536	1007	0
OG3	669904	237	0
IG4	2849744	1009	0
OG4	666800	236	0
IG5	2858416	1011	0
OG5	666128	236	0
IG6	2853152	1012	0
OG6	679344	242	0
IG7	2843840	1008	0
OG7	671472	239	0
IG8	2828896	1004	0
OG8	683344	244	0
IG9	2857552	1015	0
OG9	656400	234	0
IG10	2859632	1014	0
OG10	661088	236	0
IG11	2846624	1013	0
OG11	662288	237	0
IG12	2832528	1008	0
OG12	670304	240	0
IH1	2833584	1006	0
OH1	667136	237	0
IH2	2833984	1006	0
OH2	672480	238	0
IH3	2854704	1010	0
OH3	672720	238	0
IH4	2851376	1012	0
OH4	676896	240	0
IH5	2829056	1006	0
OH5	671120	238	0
IH6	2840496	1013	0
OH6	666704	237	0
IH7	2851168	1014	0
OH7	669296	238	0
IH8	2840624	1011	0
OH8	679952	242	0
IH9	2826496	1007	0
OH9	663776	238	0
IH10	2825344	1008	0
OH10	658976	236	0
IH11	2824400	1009	0
OH11	672720	241	0
IH12	2826960	1010	0
OH12	672144	240	0
```
