## Supplementary material for "A toolbox of Stable Integration Vectors (SIV) in the fission yeast *Schizosaccharomyces pombe*": Source data: S02_C006_T02_P0001_M5_X5_E2.quant

```
[instrument]
blockid	numofrow	numofcol	coversn	version	coverid	lamphours	blocksn	type	sn
21	8	12	*	1.3.2	*	*	*	ruo	272510497

[head]
version	name	operator	timestamp	expirytime	calibrationID
1.0.5	Quantitation	GUEST	*	*	*

[properties]
quantversion
0.2.5

[conditions]
BlkID	Run	ExcitationColor	EmissionColor	CameraBias	EmissionIndex	BlockTemperature	CameraGain	Point	SampleVolume	Step	ExposureIndex	CoverID	Time	SampleTemperature	CoverTemperature	ExcitationIndex	Stage	Exposure	Cycle
21	2019-02-04_142954	x5	m5	*	5	60.0078,59.9906,60.0097,59.9987,60.0055,59.9819	*	1	10	2	2	-1	1549290214.159	59.9987,59.9985,59.9985,59.9982,59.9991,59.9997	104.943	5	2	920	6

[quant]
region	quant	count	saturation
IA1	3212000	1014	0
OA1	745376	237	0
IA2	3182096	1006	0
OA2	763552	241	0
IA3	3159248	1008	0
OA3	749552	240	0
IA4	3134112	1010	0
OA4	732896	238	0
IA5	3093408	1006	0
OA5	729696	238	0
IA6	3091584	1004	0
OA6	730512	239	0
IA7	3120832	1008	0
OA7	726688	237	0
IA8	3128688	1010	0
OA8	728944	238	0
IA9	3172256	1013	0
OA9	727248	237	0
IA10	3220176	1012	0
OA10	753696	241	0
IA11	3221072	1008	0
OA11	747280	237	0
IA12	3206048	1008	0
OA12	740832	238	0
IB1	3157408	1004	0
OB1	750048	241	0
IB2	3151344	1011	0
OB2	738880	239	0
IB3	3109360	1005	0
OB3	745984	243	0
IB4	3075136	1006	0
OB4	722912	237	0
IB5	3076640	1008	0
OB5	714416	236	0
IB6	3123808	1011	0
OB6	715936	237	0
IB7	3155584	1015	0
OB7	712032	234	0
IB8	3146240	1014	0
OB8	722000	237	0
IB9	3143792	1004	0
OB9	743312	244	0
IB10	3155552	1003	0
OB10	745856	242	0
IB11	3202608	1012	0
OB11	739920	238	0
IB12	3202816	1014	0
OB12	735504	237	0
IC1	3165280	1009	0
OC1	737184	241	0
IC2	3081280	1006	0
OC2	728864	239	0
IC3	3201280	1008	0
OC3	714240	237	0
IC4	3174368	1010	0
OC4	713536	235	0
IC5	3180608	1014	0
OC5	722304	238	0
IC6	3182016	1014	0
OC6	721040	237	0
IC7	3210560	1009	0
OC7	726944	238	0
IC8	3196016	1006	0
OC8	728416	238	0
IC9	3205312	1011	0
OC9	734080	241	0
IC10	3147840	1009	0
OC10	724256	239	0
IC11	3148208	1010	0
OC11	727856	238	0
IC12	3125872	1005	0
OC12	743312	243	0
ID1	3123792	1006	0
OD1	723136	238	0
ID2	3073440	1008	0
OD2	715952	236	0
ID3	3190480	1012	0
OD3	730784	240	0
ID4	3198576	1015	0
OD4	722384	236	0
ID5	3205296	1009	0
OD5	734368	239	0
ID6	3245200	1004	0
OD6	750240	236	0
ID7	3271136	1009	0
OD7	750016	241	0
ID8	3218672	1005	0
OD8	751936	244	0
ID9	3211488	1004	0
OD9	727072	237	0
ID10	3172672	1003	0
OD10	728368	239	0
ID11	3141872	1003	0
OD11	727248	238	0
ID12	3115968	1007	0
OD12	715664	235	0
IE1	3106384	1011	0
OE1	715664	237	0
IE2	3097216	1014	0
OE2	725184	238	0
IE3	3194320	1009	0
OE3	734992	240	0
IE4	3182384	1005	0
OE4	725168	235	0
IE5	3215488	1010	0
OE5	735344	239	0
IE6	3280928	1002	0
OE6	784304	243	0
IE7	3317232	1006	0
OE7	760896	238	0
IE8	3226352	1003	0
OE8	743536	239	0
IE9	3194592	1008	0
OE9	734976	239	0
IE10	3178512	1011	0
OE10	721440	235	0
IE11	3157936	1010	0
OE11	729424	238	0
IE12	3124224	1011	0
OE12	720592	237	0
IF1	3104832	1010	0
OF1	725552	240	0
IF2	3066880	1006	0
OF2	726752	239	0
IF3	3174688	1010	0
OF3	736864	240	0
IF4	3184784	1007	0
OF4	731936	239	0
IF5	3182080	1006	0
OF5	731664	237	0
IF6	3209552	1007	0
OF6	733040	236	0
IF7	3242752	1010	0
OF7	747520	240	0
IF8	3240512	1014	0
OF8	723136	234	0
IF9	3216320	1013	0
OF9	736544	239	0
IF10	3154944	1006	0
OF10	726944	238	0
IF11	3136112	1007	0
OF11	730240	239	0
IF12	3159552	1013	0
OF12	718736	237	0
IG1	3065568	1012	0
OG1	726688	240	0
IG2	3082752	1011	0
OG2	722736	237	0
IG3	3081104	1007	0
OG3	723696	237	0
IG4	3087920	1009	0
OG4	721840	236	0
IG5	3133376	1011	0
OG5	718688	236	0
IG6	3117696	1012	0
OG6	741808	242	0
IG7	3120960	1008	0
OG7	728512	239	0
IG8	3108592	1004	0
OG8	745216	244	0
IG9	3146016	1015	0
OG9	711520	234	0
IG10	3153680	1014	0
OG10	718272	236	0
IG11	3137184	1013	0
OG11	719920	237	0
IG12	3085424	1008	0
OG12	722080	240	0
IH1	3054480	1006	0
OH1	715184	237	0
IH2	3053136	1006	0
OH2	723344	238	0
IH3	3097136	1010	0
OH3	729104	238	0
IH4	3086272	1012	0
OH4	731408	240	0
IH5	3066000	1006	0
OH5	725056	238	0
IH6	3086288	1013	0
OH6	722608	237	0
IH7	3125536	1014	0
OH7	725984	238	0
IH8	3104208	1011	0
OH8	739040	242	0
IH9	3118336	1007	0
OH9	725888	238	0
IH10	3094496	1008	0
OH10	719440	236	0
IH11	3096864	1009	0
OH11	731120	241	0
IH12	3077040	1010	0
OH12	723264	240	0
```
