## Supplementary material for "A toolbox of Stable Integration Vectors (SIV) in the fission yeast *Schizosaccharomyces pombe*": Source data: S02_C007_T02_P0001_M1_X1_E1.quant

```
[instrument]
blockid	numofrow	numofcol	coversn	version	coverid	lamphours	blocksn	type	sn
21	8	12	*	1.3.2	*	*	*	ruo	272510497

[head]
version	name	operator	timestamp	expirytime	calibrationID
1.0.5	Quantitation	GUEST	*	*	*

[properties]
quantversion
0.2.5

[conditions]
BlkID	Run	ExcitationColor	EmissionColor	CameraBias	EmissionIndex	BlockTemperature	CameraGain	Point	SampleVolume	Step	ExposureIndex	CoverID	Time	SampleTemperature	CoverTemperature	ExcitationIndex	Stage	Exposure	Cycle
21	2019-02-04_142954	x1	m1	*	1	59.9954,60.0005,60,59.9939,60.0128,59.9916	*	1	10	2	1	-1	1549290340.244	60.0001,60.0003,59.9994,59.9993,59.9995,60.0002	104.966	1	2	60	7

[quant]
region	quant	count	saturation
IA1	2931344	1013	0
OA1	660832	237	0
IA2	2949376	1008	0
OA2	661136	236	0
IA3	2998784	1008	0
OA3	657040	234	0
IA4	3021904	1016	0
OA4	657232	234	0
IA5	3034000	1017	0
OA5	654848	233	0
IA6	3032080	1010	0
OA6	674416	240	0
IA7	3255216	1006	0
OA7	672320	239	0
IA8	3181232	1013	0
OA8	666720	237	0
IA9	3267744	1016	0
OA9	666032	237	0
IA10	3247920	1017	0
OA10	659952	236	0
IA11	3208000	1017	0
OA11	654624	235	0
IA12	3132688	1011	0
OA12	660960	238	0
IB1	2947216	1009	0
OB1	660032	237	0
IB2	2983840	1010	0
OB2	676960	241	0
IB3	3037264	1016	0
OB3	675056	240	0
IB4	3040144	1014	0
OB4	672224	239	0
IB5	3072064	1009	0
OB5	670080	237	0
IB6	3092992	1011	0
OB6	662224	235	0
IB7	3476432	1016	0
OB7	671040	237	0
IB8	3398624	1018	0
OB8	668816	237	0
IB9	3373072	1015	0
OB9	664064	236	0
IB10	3326672	1007	0
OB10	675120	240	0
IB11	3275296	1013	0
OB11	663488	237	0
IB12	3181344	1009	0
OB12	667264	239	0
IC1	2983968	1015	0
OC1	670192	239	0
IC2	3034176	1016	0
OC2	677392	240	0
IC3	3069360	1011	0
OC3	673104	238	0
IC4	3077936	1007	0
OC4	680928	241	0
IC5	3128560	1013	0
OC5	679216	240	0
IC6	3148768	1016	0
OC6	680736	240	0
IC7	3500992	1011	0
OC7	682768	240	0
IC8	3479488	1008	0
OC8	672480	236	0
IC9	3472624	1011	0
OC9	673072	237	0
IC10	3393712	1006	0
OC10	674960	239	0
IC11	3313504	1006	0
OC11	672880	240	0
IC12	3245360	1011	0
OC12	662304	236	0
ID1	2996432	1012	0
OD1	666736	238	0
ID2	3035312	1012	0
OD2	667776	237	0
ID3	3077488	1007	0
OD3	670384	237	0
ID4	3098864	1016	0
OD4	666432	236	0
ID5	3150160	1010	0
OD5	684560	241	0
ID6	3154848	1007	0
OD6	678720	238	0
ID7	3543696	1012	0
OD7	685600	240	0
ID8	3546672	1008	0
OD8	688592	242	0
ID9	3510976	1006	0
OD9	677584	239	0
ID10	3453888	1012	0
OD10	671184	237	0
ID11	3377696	1010	0
OD11	669280	238	0
ID12	3280688	1013	0
OD12	673392	241	0
IE1	3000464	1012	0
OE1	679552	242	0
IE2	3026432	1006	0
OE2	676768	240	0
IE3	3101520	1011	0
OE3	670960	237	0
IE4	3090272	1007	0
OE4	689936	243	0
IE5	3160016	1015	0
OE5	681616	240	0
IE6	3189040	1012	0
OE6	676336	237	0
IE7	3540288	1010	0
OE7	675776	236	0
IE8	3544384	1010	0
OE8	673632	236	0
IE9	3505200	1011	0
OE9	684320	241	0
IE10	3490624	1016	0
OE10	668256	236	0
IE11	3414288	1016	0
OE11	670368	238	0
IE12	3307728	1012	0
OE12	667872	238	0
IF1	2995424	1007	0
OF1	677456	241	0
IF2	3039904	1010	0
OF2	670880	238	0
IF3	3124016	1018	0
OF3	675408	239	0
IF4	3126704	1015	0
OF4	676672	239	0
IF5	3169744	1010	0
OF5	673152	237	0
IF6	3164288	1010	0
OF6	668352	236	0
IF7	3508416	1012	0
OF7	676432	237	0
IF8	3583632	1016	0
OF8	681600	239	0
IF9	3527776	1012	0
OF9	681632	239	0
IF10	3483136	1006	0
OF10	680160	240	0
IF11	3411696	1013	0
OF11	671184	238	0
IF12	3343952	1015	0
OF12	664496	237	0
IG1	2993664	1009	0
OG1	678032	243	0
IG2	3047184	1012	0
OG2	669488	238	0
IG3	3074320	1007	0
OG3	670832	238	0
IG4	3113088	1010	0
OG4	685856	242	0
IG5	3129456	1006	0
OG5	678128	240	0
IG6	3148288	1010	0
OG6	673584	238	0
IG7	3378368	1008	0
OG7	666160	235	0
IG8	3530496	1015	0
OG8	667584	236	0
IG9	3492624	1016	0
OG9	675344	239	0
IG10	3470272	1016	0
OG10	669152	238	0
IG11	3364352	1011	0
OG11	667232	238	0
IG12	3303136	1010	0
OG12	659744	236	0
IH1	2982944	1011	0
OH1	665936	239	0
IH2	3039216	1018	0
OH2	663968	237	0
IH3	3062560	1013	0
OH3	675536	240	0
IH4	3062560	1005	0
OH4	666336	237	0
IH5	3106720	1011	0
OH5	669392	238	0
IH6	3121376	1016	0
OH6	657744	234	0
IH7	3477184	1017	0
OH7	662384	235	0
IH8	3380432	1009	0
OH8	670976	238	0
IH9	3363040	1010	0
OH9	671312	239	0
IH10	3309600	1011	0
OH10	672448	240	0
IH11	3283232	1009	0
OH11	670896	240	0
IH12	3200160	1007	0
OH12	656224	235	0
```
