## Supplementary material for "A toolbox of Stable Integration Vectors (SIV) in the fission yeast *Schizosaccharomyces pombe*": Source data: S02_C007_T02_P0001_M1_X1_E2.quant

```
[instrument]
blockid	numofrow	numofcol	coversn	version	coverid	lamphours	blocksn	type	sn
21	8	12	*	1.3.2	*	*	*	ruo	272510497

[head]
version	name	operator	timestamp	expirytime	calibrationID
1.0.5	Quantitation	GUEST	*	*	*

[properties]
quantversion
0.2.5

[conditions]
BlkID	Run	ExcitationColor	EmissionColor	CameraBias	EmissionIndex	BlockTemperature	CameraGain	Point	SampleVolume	Step	ExposureIndex	CoverID	Time	SampleTemperature	CoverTemperature	ExcitationIndex	Stage	Exposure	Cycle
21	2019-02-04_142954	x1	m1	*	1	59.9954,60.0005,60,59.9939,60.0128,59.9916	*	1	10	2	2	-1	1549290340.898	60.0001,60.0003,59.9994,59.9993,59.9995,60.0002	104.966	1	2	175	7

[quant]
region	quant	count	saturation
IA1	3181520	1013	0
OA1	673520	237	0
IA2	3253328	1008	0
OA2	678208	236	0
IA3	3384032	1008	0
OA3	679984	234	0
IA4	3430192	1016	0
OA4	679376	234	0
IA5	3498384	1017	0
OA5	679968	233	0
IA6	3527376	1010	0
OA6	702624	240	0
IA7	4207584	1006	0
OA7	705840	239	0
IA8	3969808	1013	0
OA8	698704	237	0
IA9	4227728	1016	0
OA9	696080	237	0
IA10	4156736	1017	0
OA10	689792	236	0
IA11	4041888	1017	0
OA11	681808	235	0
IA12	3843968	1011	0
OA12	682656	238	0
IB1	3252304	1009	0
OB1	679392	237	0
IB2	3348672	1010	0
OB2	697488	241	0
IB3	3478864	1016	0
OB3	702080	240	0
IB4	3526752	1014	0
OB4	703744	239	0
IB5	3641728	1009	0
OB5	704528	237	0
IB6	3705184	1011	0
OB6	701328	235	0
IB7	4805792	1016	0
OB7	713920	237	0
IB8	4567440	1018	0
OB8	711328	237	0
IB9	4532800	1015	0
OB9	704624	236	0
IB10	4448768	1007	0
OB10	713728	240	0
IB11	4267088	1013	0
OB11	698192	237	0
IB12	4009264	1009	0
OB12	694480	239	0
IC1	3324800	1015	0
OC1	688000	239	0
IC2	3466320	1016	0
OC2	699984	240	0
IC3	3587392	1011	0
OC3	699456	238	0
IC4	3649424	1007	0
OC4	714272	241	0
IC5	3787392	1013	0
OC5	717344	240	0
IC6	3839616	1016	0
OC6	723760	240	0
IC7	4891088	1011	0
OC7	732624	240	0
IC8	4859696	1008	0
OC8	720864	236	0
IC9	4839904	1011	0
OC9	716160	237	0
IC10	4643504	1006	0
OC10	715456	239	0
IC11	4408480	1006	0
OC11	710048	240	0
IC12	4155232	1011	0
OC12	689312	236	0
ID1	3391264	1012	0
OD1	686864	238	0
ID2	3504560	1012	0
OD2	691632	237	0
ID3	3662208	1007	0
OD3	702640	237	0
ID4	3688032	1016	0
OD4	703920	236	0
ID5	3872960	1010	0
OD5	727200	241	0
ID6	3919584	1007	0
OD6	726192	238	0
ID7	5026592	1012	0
OD7	737312	240	0
ID8	5051552	1008	0
OD8	744016	242	0
ID9	5009328	1006	0
OD9	730960	239	0
ID10	4801024	1012	0
OD10	718656	237	0
ID11	4589648	1010	0
OD11	709104	238	0
ID12	4286160	1013	0
OD12	709648	241	0
IE1	3396848	1012	0
OE1	695456	242	0
IE2	3502080	1006	0
OE2	701776	240	0
IE3	3686352	1011	0
OE3	700128	237	0
IE4	3699168	1007	0
OE4	726496	243	0
IE5	3862144	1015	0
OE5	723072	240	0
IE6	3975440	1012	0
OE6	724512	237	0
IE7	4993904	1010	0
OE7	729792	236	0
IE8	5031392	1010	0
OE8	722336	236	0
IE9	4937952	1011	0
OE9	737184	241	0
IE10	4865024	1016	0
OE10	713280	236	0
IE11	4649344	1016	0
OE11	709216	238	0
IE12	4351584	1012	0
OE12	699728	238	0
IF1	3399696	1007	0
OF1	692208	241	0
IF2	3507280	1010	0
OF2	693520	238	0
IF3	3716160	1018	0
OF3	703536	239	0
IF4	3755264	1015	0
OF4	709632	239	0
IF5	3904960	1010	0
OF5	710592	237	0
IF6	3894448	1010	0
OF6	711424	236	0
IF7	4910368	1012	0
OF7	722560	237	0
IF8	5123376	1016	0
OF8	729744	239	0
IF9	4992976	1012	0
OF9	726976	239	0
IF10	4873696	1006	0
OF10	724048	240	0
IF11	4631088	1013	0
OF11	707744	238	0
IF12	4431216	1015	0
OF12	694384	237	0
IG1	3377840	1009	0
OG1	694656	243	0
IG2	3505776	1012	0
OG2	688928	238	0
IG3	3616480	1007	0
OG3	694368	238	0
IG4	3728560	1010	0
OG4	710944	242	0
IG5	3805760	1006	0
OG5	710048	240	0
IG6	3850304	1010	0
OG6	707680	238	0
IG7	4530064	1008	0
OG7	705456	235	0
IG8	4956592	1015	0
OG8	709248	236	0
IG9	4847040	1016	0
OG9	715424	239	0
IG10	4776896	1016	0
OG10	709040	238	0
IG11	4510192	1011	0
OG11	699392	238	0
IG12	4324848	1010	0
OG12	685840	236	0
IH1	3355248	1011	0
OH1	684016	239	0
IH2	3461536	1018	0
OH2	683952	237	0
IH3	3572368	1013	0
OH3	700112	240	0
IH4	3620560	1005	0
OH4	692032	237	0
IH5	3736448	1011	0
OH5	699264	238	0
IH6	3753184	1016	0
OH6	688224	234	0
IH7	4804448	1017	0
OH7	700560	235	0
IH8	4568496	1009	0
OH8	707408	238	0
IH9	4537696	1010	0
OH9	707488	239	0
IH10	4371104	1011	0
OH10	703520	240	0
IH11	4300160	1009	0
OH11	698720	240	0
IH12	4066336	1007	0
OH12	677200	235	0
```
