## Supplementary material for "A toolbox of Stable Integration Vectors (SIV) in the fission yeast *Schizosaccharomyces pombe*": Source data: S02_C007_T02_P0001_M1_X1_E3.quant

```
[instrument]
blockid	numofrow	numofcol	coversn	version	coverid	lamphours	blocksn	type	sn
21	8	12	*	1.3.2	*	*	*	ruo	272510497

[head]
version	name	operator	timestamp	expirytime	calibrationID
1.0.5	Quantitation	GUEST	*	*	*

[properties]
quantversion
0.2.5

[conditions]
BlkID	Run	ExcitationColor	EmissionColor	CameraBias	EmissionIndex	BlockTemperature	CameraGain	Point	SampleVolume	Step	ExposureIndex	CoverID	Time	SampleTemperature	CoverTemperature	ExcitationIndex	Stage	Exposure	Cycle
21	2019-02-04_142954	x1	m1	*	1	59.9954,60.0005,60,59.9939,60.0128,59.9916	*	1	10	2	3	-1	1549290341.619	60.0001,60.0003,59.9994,59.9993,59.9995,60.0002	104.966	1	2	520	7

[quant]
region	quant	count	saturation
IA1	3946944	1013	0
OA1	717120	237	0
IA2	4165520	1008	0
OA2	733168	236	0
IA3	4567728	1008	0
OA3	737312	234	0
IA4	4678960	1016	0
OA4	747152	234	0
IA5	4868160	1017	0
OA5	758608	233	0
IA6	5023376	1010	0
OA6	789984	240	0
IA7	7073776	1006	0
OA7	808240	239	0
IA8	6327936	1013	0
OA8	797440	237	0
IA9	7089856	1016	0
OA9	793232	237	0
IA10	6892368	1017	0
OA10	778960	236	0
IA11	6527376	1017	0
OA11	763216	235	0
IA12	5969632	1011	0
OA12	745184	238	0
IB1	4173648	1009	0
OB1	725600	237	0
IB2	4451056	1010	0
OB2	754800	241	0
IB3	4798032	1016	0
OB3	772256	240	0
IB4	4971024	1014	0
OB4	790752	239	0
IB5	5354336	1009	0
OB5	808032	237	0
IB6	5552432	1011	0
OB6	804400	235	0
IB7	8786544	1016	0
OB7	839344	237	0
IB8	8084112	1018	0
OB8	836800	237	0
IB9	8021328	1015	0
OB9	822944	236	0
IB10	7793856	1007	0
OB10	828112	240	0
IB11	7226992	1013	0
OB11	793312	237	0
IB12	6466576	1009	0
OB12	769472	239	0
IC1	4343680	1015	0
OC1	742992	239	0
IC2	4735440	1016	0
OC2	768000	240	0
IC3	5144544	1011	0
OC3	782336	238	0
IC4	5374448	1007	0
OC4	813744	241	0
IC5	5746240	1013	0
OC5	831744	240	0
IC6	5912176	1016	0
OC6	847952	240	0
IC7	9047616	1011	0
OC7	876224	240	0
IC8	8996112	1008	0
OC8	865584	236	0
IC9	8944224	1011	0
OC9	858496	237	0
IC10	8361360	1006	0
OC10	845568	239	0
IC11	7670656	1006	0
OC11	823936	240	0
IC12	6906304	1011	0
OC12	779856	236	0
ID1	4561680	1012	0
OD1	743344	238	0
ID2	4868848	1012	0
OD2	763312	237	0
ID3	5362432	1007	0
OD3	787872	237	0
ID4	5403984	1016	0
OD4	805248	236	0
ID5	6021744	1010	0
OD5	850128	241	0
ID6	6199808	1007	0
OD6	868128	238	0
ID7	9442688	1012	0
OD7	895664	240	0
ID8	9558864	1008	0
OD8	904128	242	0
ID9	9440832	1006	0
OD9	881824	239	0
ID10	8798192	1012	0
OD10	851424	237	0
ID11	8182576	1010	0
OD11	826832	238	0
ID12	7251104	1013	0
OD12	803232	241	0
IE1	4588160	1012	0
OE1	757824	242	0
IE2	4922592	1006	0
OE2	775728	240	0
IE3	5439776	1011	0
OE3	790000	237	0
IE4	5511968	1007	0
OE4	836528	243	0
IE5	5973392	1015	0
OE5	849392	240	0
IE6	6332928	1012	0
OE6	873040	237	0
IE7	9369952	1010	0
OE7	892128	236	0
IE8	9507184	1010	0
OE8	883184	236	0
IE9	9234880	1011	0
OE9	888992	241	0
IE10	9003024	1016	0
OE10	851712	236	0
IE11	8349264	1016	0
OE11	828048	238	0
IE12	7462048	1012	0
OE12	796592	238	0
IF1	4610608	1007	0
OF1	751680	241	0
IF2	4917104	1010	0
OF2	763824	238	0
IF3	5473568	1018	0
OF3	790272	239	0
IF4	5626432	1015	0
OF4	811504	239	0
IF5	6125648	1010	0
OF5	827920	237	0
IF6	6112080	1010	0
OF6	839184	236	0
IF7	9108928	1012	0
OF7	867984	237	0
IF8	9738608	1016	0
OF8	877184	239	0
IF9	9390528	1012	0
OF9	869616	239	0
IF10	9079808	1006	0
OF10	855808	240	0
IF11	8323328	1013	0
OF11	819616	238	0
IF12	7690880	1015	0
OF12	787872	237	0
IG1	4555264	1009	0
OG1	745632	243	0
IG2	4896848	1012	0
OG2	754272	238	0
IG3	5257216	1007	0
OG3	772640	238	0
IG4	5609264	1010	0
OG4	805728	242	0
IG5	5863600	1006	0
OG5	814896	240	0
IG6	5988992	1010	0
OG6	820800	238	0
IG7	8014048	1008	0
OG7	827168	235	0
IG8	9246848	1015	0
OG8	838432	236	0
IG9	8956496	1016	0
OG9	841952	239	0
IG10	8745664	1016	0
OG10	822480	238	0
IG11	7982320	1011	0
OG11	799328	238	0
IG12	7419040	1010	0
OG12	769648	236	0
IH1	4455760	1011	0
OH1	728480	239	0
IH2	4738320	1018	0
OH2	738464	237	0
IH3	5074768	1013	0
OH3	764096	240	0
IH4	5275504	1005	0
OH4	764656	237	0
IH5	5605408	1011	0
OH5	781408	238	0
IH6	5651920	1016	0
OH6	777792	234	0
IH7	8752272	1017	0
OH7	806464	235	0
IH8	8106032	1009	0
OH8	811392	238	0
IH9	8028480	1010	0
OH9	805504	239	0
IH10	7524544	1011	0
OH10	795040	240	0
IH11	7350240	1009	0
OH11	778656	240	0
IH12	6621024	1007	0
OH12	745280	235	0
```
