## Supplementary material for "A toolbox of Stable Integration Vectors (SIV) in the fission yeast *Schizosaccharomyces pombe*": Source data: S02_C007_T02_P0001_M2_X2_E1.quant

```
[instrument]
blockid	numofrow	numofcol	coversn	version	coverid	lamphours	blocksn	type	sn
21	8	12	*	1.3.2	*	*	*	ruo	272510497

[head]
version	name	operator	timestamp	expirytime	calibrationID
1.0.5	Quantitation	GUEST	*	*	*

[properties]
quantversion
0.2.5

[conditions]
BlkID	Run	ExcitationColor	EmissionColor	CameraBias	EmissionIndex	BlockTemperature	CameraGain	Point	SampleVolume	Step	ExposureIndex	CoverID	Time	SampleTemperature	CoverTemperature	ExcitationIndex	Stage	Exposure	Cycle
21	2019-02-04_142954	x2	m2	*	2	59.9954,60.0005,60,59.9939,60.0128,59.9916	*	1	10	2	1	-1	1549290338.384	60.0001,60.0003,59.9994,59.9993,59.9995,60.0002	104.966	2	2	100	7

[quant]
region	quant	count	saturation
IA1	3017888	1006	0
OA1	673424	240	0
IA2	3054048	1009	0
OA2	672288	239	0
IA3	3143440	1008	0
OA3	668640	238	0
IA4	3123408	1015	0
OA4	669184	239	0
IA5	3127088	1011	0
OA5	661824	237	0
IA6	3131008	1009	0
OA6	653680	235	0
IA7	3206448	1009	0
OA7	656336	235	0
IA8	3131840	1012	0
OA8	666448	239	0
IA9	3237232	1016	0
OA9	652400	235	0
IA10	3248976	1015	0
OA10	656176	236	0
IA11	3208784	1005	0
OA11	682336	245	0
IA12	3187904	1005	0
OA12	671120	241	0
IB1	3055616	1007	0
OB1	674560	241	0
IB2	3100048	1011	0
OB2	669696	239	0
IB3	3160320	1016	0
OB3	654128	234	0
IB4	3147968	1010	0
OB4	661008	236	0
IB5	3207600	1005	0
OB5	661504	237	0
IB6	3229088	1010	0
OB6	663152	238	0
IB7	3577120	1016	0
OB7	655088	234	0
IB8	3378336	1016	0
OB8	652512	234	0
IB9	3307712	1009	0
OB9	663808	239	0
IB10	3308336	1008	0
OB10	661456	238	0
IB11	3285936	1011	0
OB11	669792	240	0
IB12	3237536	1010	0
OB12	671792	241	0
IC1	3099760	1016	0
OC1	661488	236	0
IC2	3161792	1015	0
OC2	671216	239	0
IC3	3205248	1009	0
OC3	661504	236	0
IC4	3224096	1011	0
OC4	667056	238	0
IC5	3289824	1014	0
OC5	663424	237	0
IC6	3312064	1014	0
OC6	662816	237	0
IC7	3419424	1009	0
OC7	666032	238	0
IC8	3417664	1008	0
OC8	667920	239	0
IC9	3427760	1010	0
OC9	671952	241	0
IC10	3373040	1005	0
OC10	679696	244	0
IC11	3325504	1007	0
OC11	653232	235	0
IC12	3282416	1008	0
OC12	660176	237	0
ID1	3131744	1010	0
OD1	669504	239	0
ID2	3178240	1009	0
OD2	659744	235	0
ID3	3268512	1008	0
OD3	675472	240	0
ID4	3251424	1015	0
OD4	668992	239	0
ID5	3342176	1006	0
OD5	683936	244	0
ID6	3360304	1010	0
OD6	661456	236	0
ID7	3485936	1011	0
OD7	672624	240	0
ID8	3487536	1008	0
OD8	666688	238	0
ID9	3498368	1010	0
OD9	658112	236	0
ID10	3435600	1009	0
OD10	659328	236	0
ID11	3404544	1010	0
OD11	660048	237	0
ID12	3340000	1014	0
OD12	671296	240	0
IE1	3135728	1008	0
OE1	664240	237	0
IE2	3213360	1011	0
OE2	664560	237	0
IE3	3283376	1009	0
OE3	668992	238	0
IE4	3269760	1008	0
OE4	677648	242	0
IE5	3343056	1014	0
OE5	669360	239	0
IE6	3405440	1011	0
OE6	660704	236	0
IE7	3477856	1008	0
OE7	670768	239	0
IE8	3506560	1010	0
OE8	660592	236	0
IE9	3495088	1012	0
OE9	668000	239	0
IE10	3501664	1016	0
OE10	654112	234	0
IE11	3449360	1014	0
OE11	664112	238	0
IE12	3368368	1007	0
OE12	680720	244	0
IF1	3167680	1009	0
OF1	662096	236	0
IF2	3216912	1010	0
OF2	680256	242	0
IF3	3340688	1018	0
OF3	664416	236	0
IF4	3329824	1013	0
OF4	671568	239	0
IF5	3409040	1008	0
OF5	665328	237	0
IF6	3370832	1008	0
OF6	667664	238	0
IF7	3472880	1009	0
OF7	675888	241	0
IF8	3575008	1016	0
OF8	664944	237	0
IF9	3531856	1009	0
OF9	671120	239	0
IF10	3510688	1005	0
OF10	685360	245	0
IF11	3478944	1015	0
OF11	660592	236	0
IF12	3441296	1015	0
OF12	655952	235	0
IG1	3186800	1017	0
OG1	646064	231	0
IG2	3233264	1011	0
OG2	666992	238	0
IG3	3281344	1007	0
OG3	668336	238	0
IG4	3339872	1010	0
OG4	664720	237	0
IG5	3364912	1006	0
OG5	668000	239	0
IG6	3382208	1009	0
OG6	671376	239	0
IG7	3331728	1007	0
OG7	662464	237	0
IG8	3538000	1017	0
OG8	649616	232	0
IG9	3511408	1015	0
OG9	663936	238	0
IG10	3510432	1014	0
OG10	662400	238	0
IG11	3443888	1011	0
OG11	656432	236	0
IG12	3421648	1010	0
OG12	658432	236	0
IH1	3149280	1009	0
OH1	678720	242	0
IH2	3215360	1016	0
OH2	657920	234	0
IH3	3253872	1009	0
OH3	666896	237	0
IH4	3271168	1003	0
OH4	670688	239	0
IH5	3343840	1011	0
OH5	667632	238	0
IH6	3345936	1014	0
OH6	671552	240	0
IH7	3509616	1017	0
OH7	649840	232	0
IH8	3390256	1007	0
OH8	666112	238	0
IH9	3405952	1010	0
OH9	662592	237	0
IH10	3369168	1011	0
OH10	659840	237	0
IH11	3369616	1008	0
OH11	669232	241	0
IH12	3329024	1007	0
OH12	655872	235	0
```
