## Supplementary material for "A toolbox of Stable Integration Vectors (SIV) in the fission yeast *Schizosaccharomyces pombe*": Source data: S02_C007_T02_P0001_M2_X2_E2.quant

```
[instrument]
blockid	numofrow	numofcol	coversn	version	coverid	lamphours	blocksn	type	sn
21	8	12	*	1.3.2	*	*	*	ruo	272510497

[head]
version	name	operator	timestamp	expirytime	calibrationID
1.0.5	Quantitation	GUEST	*	*	*

[properties]
quantversion
0.2.5

[conditions]
BlkID	Run	ExcitationColor	EmissionColor	CameraBias	EmissionIndex	BlockTemperature	CameraGain	Point	SampleVolume	Step	ExposureIndex	CoverID	Time	SampleTemperature	CoverTemperature	ExcitationIndex	Stage	Exposure	Cycle
21	2019-02-04_142954	x2	m2	*	2	59.9954,60.0005,60,59.9939,60.0128,59.9916	*	1	10	2	2	-1	1549290339.049	60.0001,60.0003,59.9994,59.9993,59.9995,60.0002	104.966	2	2	430	7

[quant]
region	quant	count	saturation
IA1	3791648	1006	0
OA1	708224	240	0
IA2	3926240	1009	0
OA2	708096	239	0
IA3	4299424	1008	0
OA3	704064	238	0
IA4	4194480	1015	0
OA4	701328	239	0
IA5	4266672	1011	0
OA5	693408	237	0
IA6	4354192	1009	0
OA6	687360	235	0
IA7	4648912	1009	0
OA7	690656	235	0
IA8	4321568	1012	0
OA8	699760	239	0
IA9	4767632	1016	0
OA9	692896	235	0
IA10	4828864	1015	0
OA10	698608	236	0
IA11	4763952	1005	0
OA11	725696	245	0
IA12	4638672	1005	0
OA12	712688	241	0
IB1	3970528	1007	0
OB1	712592	241	0
IB2	4105472	1011	0
OB2	705920	239	0
IB3	4329424	1016	0
OB3	689360	234	0
IB4	4366144	1010	0
OB4	694928	236	0
IB5	4659344	1005	0
OB5	701104	237	0
IB6	4760544	1010	0
OB6	702832	238	0
IB7	6195152	1016	0
OB7	701088	234	0
IB8	5370768	1016	0
OB8	694656	234	0
IB9	5156752	1009	0
OB9	706752	239	0
IB10	5169008	1008	0
OB10	709408	238	0
IB11	5052432	1011	0
OB11	716080	240	0
IB12	4849280	1010	0
OB12	714944	241	0
IC1	4070768	1016	0
OC1	693584	236	0
IC2	4338320	1015	0
OC2	704672	239	0
IC3	4572592	1009	0
OC3	696448	236	0
IC4	4679808	1011	0
OC4	702544	238	0
IC5	4951648	1014	0
OC5	701072	237	0
IC6	5038848	1014	0
OC6	703664	237	0
IC7	5568240	1009	0
OC7	712192	238	0
IC8	5590816	1008	0
OC8	717568	239	0
IC9	5651808	1010	0
OC9	718064	241	0
IC10	5453520	1005	0
OC10	727232	244	0
IC11	5248208	1007	0
OC11	700848	235	0
IC12	5020944	1008	0
OC12	701920	237	0
ID1	4262368	1010	0
OD1	700576	239	0
ID2	4460320	1009	0
OD2	691280	235	0
ID3	4842576	1008	0
OD3	710240	240	0
ID4	4735808	1015	0
OD4	702848	239	0
ID5	5214464	1006	0
OD5	726064	244	0
ID6	5318576	1010	0
OD6	706144	236	0
ID7	5830768	1011	0
OD7	720224	240	0
ID8	5900384	1008	0
OD8	715168	238	0
ID9	5936208	1010	0
OD9	707744	236	0
ID10	5676064	1009	0
OD10	705824	236	0
ID11	5551616	1010	0
OD11	706640	237	0
ID12	5229264	1014	0
OD12	713040	240	0
IE1	4300640	1008	0
OE1	692384	237	0
IE2	4574960	1011	0
OE2	697776	237	0
IE3	4910016	1009	0
OE3	703216	238	0
IE4	4893600	1008	0
OE4	717280	242	0
IE5	5167936	1014	0
OE5	708096	239	0
IE6	5484352	1011	0
OE6	706688	236	0
IE7	5801360	1008	0
OE7	721392	239	0
IE8	5943040	1010	0
OE8	710912	236	0
IE9	5930512	1012	0
OE9	718608	239	0
IE10	5899696	1016	0
OE10	701664	234	0
IE11	5709824	1014	0
OE11	711872	238	0
IE12	5383456	1007	0
OE12	724816	244	0
IF1	4417680	1009	0
OF1	690064	236	0
IF2	4592272	1010	0
OF2	713744	242	0
IF3	5051056	1018	0
OF3	697344	236	0
IF4	5085104	1013	0
OF4	706864	239	0
IF5	5471872	1008	0
OF5	703232	237	0
IF6	5356608	1008	0
OF6	710128	238	0
IF7	5780048	1009	0
OF7	722736	241	0
IF8	6173632	1016	0
OF8	713648	237	0
IF9	6101968	1009	0
OF9	722832	239	0
IF10	6035696	1005	0
OF10	735008	245	0
IF11	5817248	1015	0
OF11	707456	236	0
IF12	5621568	1015	0
OF12	698800	235	0
IG1	4438768	1017	0
OG1	674832	231	0
IG2	4683120	1011	0
OG2	702400	238	0
IG3	4911312	1007	0
OG3	704352	238	0
IG4	5201104	1010	0
OG4	699920	237	0
IG5	5344976	1006	0
OG5	708224	239	0
IG6	5416096	1009	0
OG6	710544	239	0
IG7	5224208	1007	0
OG7	704720	237	0
IG8	6041520	1017	0
OG8	693616	232	0
IG9	5968944	1015	0
OG9	709232	238	0
IG10	5952096	1014	0
OG10	710576	238	0
IG11	5701872	1011	0
OG11	702688	236	0
IG12	5625568	1010	0
OG12	702496	236	0
IH1	4362560	1009	0
OH1	708864	242	0
IH2	4552016	1016	0
OH2	688112	234	0
IH3	4789056	1009	0
OH3	696304	237	0
IH4	4940416	1003	0
OH4	703552	239	0
IH5	5207600	1011	0
OH5	702832	238	0
IH6	5203168	1014	0
OH6	707856	240	0
IH7	5893648	1017	0
OH7	689360	232	0
IH8	5488576	1007	0
OH8	706880	238	0
IH9	5539360	1010	0
OH9	701008	237	0
IH10	5373072	1011	0
OH10	699936	237	0
IH11	5424928	1008	0
OH11	711920	241	0
IH12	5225840	1007	0
OH12	693184	235	0
```
