## Supplementary material for "A toolbox of Stable Integration Vectors (SIV) in the fission yeast *Schizosaccharomyces pombe*": Source data: S02_C007_T02_P0001_M3_X3_E1.quant

```
[instrument]
blockid	numofrow	numofcol	coversn	version	coverid	lamphours	blocksn	type	sn
21	8	12	*	1.3.2	*	*	*	ruo	272510497

[head]
version	name	operator	timestamp	expirytime	calibrationID
1.0.5	Quantitation	GUEST	*	*	*

[properties]
quantversion
0.2.5

[conditions]
BlkID	Run	ExcitationColor	EmissionColor	CameraBias	EmissionIndex	BlockTemperature	CameraGain	Point	SampleVolume	Step	ExposureIndex	CoverID	Time	SampleTemperature	CoverTemperature	ExcitationIndex	Stage	Exposure	Cycle
21	2019-02-04_142954	x3	m3	*	3	59.9954,60.0005,60,59.9939,60.0128,59.9916	*	1	10	2	1	-1	1549290334.278	60.0001,60.0003,59.9994,59.9993,59.9995,60.0002	104.966	3	2	125	7

[quant]
region	quant	count	saturation
IA1	2926576	1011	0
OA1	667856	238	0
IA2	2948960	1011	0
OA2	667728	237	0
IA3	2974720	1008	0
OA3	670384	239	0
IA4	2988368	1014	0
OA4	668672	239	0
IA5	2973216	1008	0
OA5	661264	237	0
IA6	2982224	1009	0
OA6	655568	236	0
IA7	2987104	1010	0
OA7	660416	237	0
IA8	2946992	1013	0
OA8	667472	240	0
IA9	2980144	1014	0
OA9	659648	238	0
IA10	2977776	1014	0
OA10	657504	237	0
IA11	2937936	1006	0
OA11	677936	244	0
IA12	2925392	1009	0
OA12	664592	239	0
IB1	2943264	1007	0
OB1	668560	238	0
IB2	2973104	1011	0
OB2	669792	238	0
IB3	3001760	1012	0
OB3	665376	237	0
IB4	2993344	1008	0
OB4	661840	236	0
IB5	3012816	1006	0
OB5	667120	239	0
IB6	3034720	1011	0
OB6	665056	238	0
IB7	3068000	1014	0
OB7	664064	238	0
IB8	3031264	1016	0
OB8	648160	233	0
IB9	2995232	1007	0
OB9	663600	239	0
IB10	2993568	1009	0
OB10	658496	237	0
IB11	2973952	1013	0
OB11	662864	239	0
IB12	2955984	1013	0
OB12	661888	238	0
IC1	2968720	1015	0
OC1	662496	236	0
IC2	2988688	1011	0
OC2	661872	236	0
IC3	3003968	1003	0
OC3	678032	241	0
IC4	3044160	1013	0
OC4	658992	235	0
IC5	3074112	1015	0
OC5	662704	237	0
IC6	3080800	1016	0
OC6	655264	234	0
IC7	3070432	1008	0
OC7	666464	238	0
IC8	3055408	1008	0
OC8	669248	240	0
IC9	3047472	1010	0
OC9	670816	241	0
IC10	3019232	1008	0
OC10	673872	243	0
IC11	2975744	1007	0
OC11	653552	236	0
IC12	2960032	1009	0
OC12	657920	237	0
ID1	2971008	1009	0
OD1	667776	238	0
ID2	2986704	1006	0
OD2	678864	241	0
ID3	3052128	1011	0
OD3	666128	237	0
ID4	3050992	1015	0
OD4	668032	238	0
ID5	3094352	1007	0
OD5	679760	242	0
ID6	3110704	1010	0
OD6	664432	237	0
ID7	3123808	1010	0
OD7	671792	239	0
ID8	3096272	1008	0
OD8	665072	238	0
ID9	3078880	1008	0
OD9	660464	238	0
ID10	3027744	1003	0
OD10	669728	241	0
ID11	3022544	1012	0
OD11	653840	236	0
ID12	2985856	1010	0
OD12	662864	239	0
IE1	2964032	1006	0
OE1	662304	236	0
IE2	3014880	1012	0
OE2	664256	237	0
IE3	3059600	1010	0
OE3	673744	239	0
IE4	3051008	1009	0
OE4	673840	240	0
IE5	3110496	1013	0
OE5	669488	239	0
IE6	3122864	1008	0
OE6	665504	237	0
IE7	3119024	1008	0
OE7	661376	236	0
IE8	3098368	1008	0
OE8	660016	236	0
IE9	3079008	1010	0
OE9	670352	241	0
IE10	3076768	1016	0
OE10	648544	233	0
IE11	3029456	1012	0
OE11	667136	240	0
IE12	2992064	1011	0
OE12	658672	237	0
IF1	2991536	1011	0
OF1	663408	237	0
IF2	3017728	1011	0
OF2	667648	238	0
IF3	3077888	1015	0
OF3	673440	239	0
IF4	3077600	1010	0
OF4	677984	242	0
IF5	3095936	1004	0
OF5	672480	240	0
IF6	3110544	1011	0
OF6	664688	237	0
IF7	3126432	1012	0
OF7	658432	236	0
IF8	3131504	1014	0
OF8	669024	239	0
IF9	3097264	1012	0
OF9	660048	237	0
IF10	3056496	1006	0
OF10	666624	240	0
IF11	3034816	1012	0
OF11	662528	239	0
IF12	3025072	1016	0
OF12	666000	240	0
IG1	3001056	1018	0
OG1	664720	237	0
IG2	3021600	1013	0
OG2	674784	240	0
IG3	3039472	1008	0
OG3	668864	238	0
IG4	3060512	1006	0
OG4	663488	236	0
IG5	3079776	1008	0
OG5	685072	244	0
IG6	3100656	1013	0
OG6	669856	239	0
IG7	3029792	1006	0
OG7	666768	239	0
IG8	3096096	1012	0
OG8	658624	236	0
IG9	3079248	1015	0
OG9	666448	239	0
IG10	3063856	1013	0
OG10	669408	241	0
IG11	3010704	1009	0
OG11	664032	240	0
IG12	2980944	1006	0
OG12	661120	239	0
IH1	2952928	1007	0
OH1	667808	238	0
IH2	2992896	1011	0
OH2	665152	237	0
IH3	3011072	1007	0
OH3	667456	238	0
IH4	3034960	1012	0
OH4	665504	237	0
IH5	3057216	1011	0
OH5	659712	236	0
IH6	3062960	1014	0
OH6	666928	239	0
IH7	3095616	1015	0
OH7	660336	237	0
IH8	3038192	1010	0
OH8	666048	239	0
IH9	3020480	1008	0
OH9	659808	238	0
IH10	2999088	1011	0
OH10	655520	236	0
IH11	2979856	1008	0
OH11	659376	239	0
IH12	2946896	1006	0
OH12	659040	239	0
```
