## Supplementary material for "A toolbox of Stable Integration Vectors (SIV) in the fission yeast *Schizosaccharomyces pombe*": Source data: S02_C007_T02_P0001_M3_X3_E2.quant

```
[instrument]
blockid	numofrow	numofcol	coversn	version	coverid	lamphours	blocksn	type	sn
21	8	12	*	1.3.2	*	*	*	ruo	272510497

[head]
version	name	operator	timestamp	expirytime	calibrationID
1.0.5	Quantitation	GUEST	*	*	*

[properties]
quantversion
0.2.5

[conditions]
BlkID	Run	ExcitationColor	EmissionColor	CameraBias	EmissionIndex	BlockTemperature	CameraGain	Point	SampleVolume	Step	ExposureIndex	CoverID	Time	SampleTemperature	CoverTemperature	ExcitationIndex	Stage	Exposure	Cycle
21	2019-02-04_142954	x3	m3	*	3	59.9954,60.0005,60,59.9939,60.0128,59.9916	*	1	10	2	2	-1	1549290334.985	60.0001,60.0003,59.9994,59.9993,59.9995,60.0002	104.966	3	2	560	7

[quant]
region	quant	count	saturation
IA1	3402384	1011	0
OA1	712688	238	0
IA2	3495072	1011	0
OA2	712512	237	0
IA3	3623296	1008	0
OA3	711936	239	0
IA4	3661232	1014	0
OA4	708416	239	0
IA5	3682288	1008	0
OA5	699632	237	0
IA6	3732752	1009	0
OA6	694096	236	0
IA7	3728224	1010	0
OA7	696240	237	0
IA8	3578352	1013	0
OA8	702912	240	0
IA9	3727440	1014	0
OA9	693744	238	0
IA10	3714064	1014	0
OA10	696016	237	0
IA11	3632928	1006	0
OA11	715472	244	0
IA12	3541696	1009	0
OA12	700576	239	0
IB1	3475792	1007	0
OB1	707472	238	0
IB2	3573072	1011	0
OB2	706000	238	0
IB3	3700144	1012	0
OB3	703440	237	0
IB4	3732016	1008	0
OB4	697200	236	0
IB5	3867632	1006	0
OB5	706128	239	0
IB6	3947312	1011	0
OB6	701792	238	0
IB7	4083312	1014	0
OB7	700208	238	0
IB8	3898736	1016	0
OB8	684512	233	0
IB9	3863616	1007	0
OB9	699040	239	0
IB10	3823120	1009	0
OB10	694384	237	0
IB11	3732912	1013	0
OB11	700880	239	0
IB12	3618928	1013	0
OB12	696064	238	0
IC1	3551920	1015	0
OC1	697776	236	0
IC2	3654992	1011	0
OC2	697824	236	0
IC3	3808144	1003	0
OC3	713856	241	0
IC4	3921936	1013	0
OC4	696976	235	0
IC5	4050992	1015	0
OC5	700640	237	0
IC6	4114224	1016	0
OC6	694160	234	0
IC7	4140016	1008	0
OC7	705296	238	0
IC8	4088544	1008	0
OC8	710112	240	0
IC9	4063584	1010	0
OC9	708128	241	0
IC10	3931504	1008	0
OC10	708416	243	0
IC11	3784864	1007	0
OC11	688416	236	0
IC12	3658720	1009	0
OC12	688320	237	0
ID1	3593744	1009	0
OD1	703072	238	0
ID2	3688976	1006	0
OD2	711760	241	0
ID3	3915088	1011	0
OD3	703216	237	0
ID4	3929904	1015	0
OD4	703808	238	0
ID5	4186608	1007	0
OD5	718848	242	0
ID6	4277616	1010	0
OD6	710400	237	0
ID7	4307472	1010	0
OD7	717088	239	0
ID8	4246864	1008	0
OD8	708064	238	0
ID9	4202416	1008	0
OD9	703216	238	0
ID10	4005968	1003	0
OD10	706192	241	0
ID11	3917760	1012	0
OD11	686624	236	0
ID12	3740368	1010	0
OD12	694976	239	0
IE1	3602608	1006	0
OE1	696144	236	0
IE2	3759616	1012	0
OE2	703264	237	0
IE3	3966752	1010	0
OE3	711264	239	0
IE4	3981984	1009	0
OE4	715392	240	0
IE5	4239392	1013	0
OE5	712288	239	0
IE6	4342448	1008	0
OE6	715408	237	0
IE7	4348880	1008	0
OE7	713632	236	0
IE8	4292976	1008	0
OE8	703808	236	0
IE9	4191648	1010	0
OE9	712672	241	0
IE10	4120160	1016	0
OE10	686128	233	0
IE11	3958368	1012	0
OE11	701632	240	0
IE12	3796352	1011	0
OE12	688304	237	0
IF1	3646048	1011	0
OF1	699520	237	0
IF2	3749568	1011	0
OF2	708176	238	0
IF3	3991648	1015	0
OF3	712256	239	0
IF4	4074800	1010	0
OF4	721424	242	0
IF5	4247056	1004	0
OF5	714768	240	0
IF6	4248544	1011	0
OF6	706912	237	0
IF7	4315904	1012	0
OF7	701216	236	0
IF8	4338720	1014	0
OF8	711440	239	0
IF9	4231776	1012	0
OF9	699808	237	0
IF10	4114720	1006	0
OF10	703520	240	0
IF11	3959456	1012	0
OF11	697328	239	0
IF12	3864064	1016	0
OF12	695056	240	0
IG1	3646736	1018	0
OG1	701120	237	0
IG2	3773968	1013	0
OG2	715200	240	0
IG3	3896656	1008	0
OG3	709328	238	0
IG4	4049808	1006	0
OG4	703504	236	0
IG5	4147152	1008	0
OG5	726576	244	0
IG6	4223792	1013	0
OG6	712976	239	0
IG7	3948336	1006	0
OG7	708528	239	0
IG8	4206064	1012	0
OG8	697280	236	0
IG9	4153664	1015	0
OG9	703184	239	0
IG10	4076208	1013	0
OG10	709584	241	0
IG11	3898224	1009	0
OG11	699888	240	0
IG12	3775200	1006	0
OG12	696176	239	0
IH1	3553168	1007	0
OH1	702368	238	0
IH2	3681488	1011	0
OH2	704224	237	0
IH3	3822672	1007	0
OH3	708496	238	0
IH4	3906896	1012	0
OH4	704416	237	0
IH5	4040688	1011	0
OH5	701824	236	0
IH6	4044192	1014	0
OH6	706288	239	0
IH7	4199024	1015	0
OH7	700048	237	0
IH8	4002896	1010	0
OH8	702336	239	0
IH9	3970336	1008	0
OH9	696960	238	0
IH10	3842336	1011	0
OH10	689568	236	0
IH11	3786896	1008	0
OH11	693168	239	0
IH12	3664192	1006	0
OH12	690928	239	0
```
