## Supplementary material for "A toolbox of Stable Integration Vectors (SIV) in the fission yeast *Schizosaccharomyces pombe*": Source data: S02_C007_T02_P0001_M4_X4_E1.quant

```
[instrument]
blockid	numofrow	numofcol	coversn	version	coverid	lamphours	blocksn	type	sn
21	8	12	*	1.3.2	*	*	*	ruo	272510497

[head]
version	name	operator	timestamp	expirytime	calibrationID
1.0.5	Quantitation	GUEST	*	*	*

[properties]
quantversion
0.2.5

[conditions]
BlkID	Run	ExcitationColor	EmissionColor	CameraBias	EmissionIndex	BlockTemperature	CameraGain	Point	SampleVolume	Step	ExposureIndex	CoverID	Time	SampleTemperature	CoverTemperature	ExcitationIndex	Stage	Exposure	Cycle
21	2019-02-04_142954	x4	m4	*	4	59.9954,60.0005,60,59.9939,60.0128,59.9916	*	1	10	2	1	-1	1549290336.337	60.0001,60.0003,59.9994,59.9993,59.9995,60.0002	104.966	4	2	150	7

[quant]
region	quant	count	saturation
IA1	3446368	1011	0
OA1	681312	239	0
IA2	3538864	1007	0
OA2	681600	239	0
IA3	3677424	1009	0
OA3	683600	240	0
IA4	3771056	1013	0
OA4	676832	238	0
IA5	3814512	1009	0
OA5	671568	237	0
IA6	3857312	1003	0
OA6	676896	239	0
IA7	3873584	1008	0
OA7	668256	236	0
IA8	3669600	1010	0
OA8	673952	238	0
IA9	3877824	1011	0
OA9	675984	239	0
IA10	3871328	1012	0
OA10	675696	239	0
IA11	3805088	1006	0
OA11	673632	238	0
IA12	3735040	1007	0
OA12	676560	239	0
IB1	3554304	1004	0
OB1	684896	241	0
IB2	3697488	1012	0
OB2	681104	239	0
IB3	3837472	1008	0
OB3	678896	239	0
IB4	3895952	1006	0
OB4	677328	238	0
IB5	4069040	1004	0
OB5	676512	238	0
IB6	4127648	1011	0
OB6	670400	236	0
IB7	4199200	1016	0
OB7	661136	233	0
IB8	4081088	1014	0
OB8	667312	236	0
IB9	4084848	1004	0
OB9	688816	244	0
IB10	4060688	1007	0
OB10	677424	239	0
IB11	3974272	1012	0
OB11	678080	239	0
IB12	3864048	1015	0
OB12	661008	234	0
IC1	3678960	1011	0
OC1	678144	239	0
IC2	3817328	1007	0
OC2	674352	237	0
IC3	3992608	1004	0
OC3	678160	237	0
IC4	4092464	1008	0
OC4	680768	239	0
IC5	4275008	1015	0
OC5	667392	235	0
IC6	4332304	1015	0
OC6	665152	234	0
IC7	4394432	1006	0
OC7	687024	241	0
IC8	4357120	1007	0
OC8	678064	238	0
IC9	4363440	1011	0
OC9	685024	241	0
IC10	4247280	1010	0
OC10	674320	238	0
IC11	4090144	1009	0
OC11	667776	236	0
IC12	3960096	1009	0
OC12	669952	236	0
ID1	3770832	1007	0
OD1	673408	237	0
ID2	3904256	1008	0
OD2	671184	235	0
ID3	4154208	1011	0
OD3	689872	242	0
ID4	4137872	1014	0
OD4	676976	237	0
ID5	4474688	1009	0
OD5	685280	240	0
ID6	4510368	1006	0
OD6	676000	236	0
ID7	4599664	1009	0
OD7	685152	240	0
ID8	4580480	1005	0
OD8	693680	242	0
ID9	4567472	1006	0
OD9	677536	238	0
ID10	4359168	1002	0
OD10	679504	239	0
ID11	4271712	1007	0
OD11	671136	236	0
ID12	4082736	1006	0
OD12	677568	238	0
IE1	3811728	1008	0
OE1	683504	241	0
IE2	4002096	1013	0
OE2	672048	236	0
IE3	4221936	1008	0
OE3	689856	241	0
IE4	4208272	1007	0
OE4	679648	238	0
IE5	4527232	1009	0
OE5	684464	240	0
IE6	4599392	1007	0
OE6	684544	239	0
IE7	4647744	1006	0
OE7	682816	238	0
IE8	4635968	1003	0
OE8	682368	238	0
IE9	4562032	1009	0
OE9	678704	237	0
IE10	4500208	1010	0
OE10	684768	240	0
IE11	4345504	1011	0
OE11	683760	240	0
IE12	4186368	1010	0
OE12	681296	240	0
IF1	3884224	1011	0
OF1	673424	237	0
IF2	3973696	1006	0
OF2	679872	239	0
IF3	4279424	1011	0
OF3	685840	240	0
IF4	4319776	1007	0
OF4	681312	239	0
IF5	4591264	1006	0
OF5	673344	236	0
IF6	4570640	1008	0
OF6	674912	237	0
IF7	4701808	1009	0
OF7	679424	238	0
IF8	4728288	1013	0
OF8	682160	238	0
IF9	4649328	1009	0
OF9	683648	239	0
IF10	4548464	1006	0
OF10	682160	239	0
IF11	4374816	1008	0
OF11	687312	241	0
IF12	4266928	1014	0
OF12	673424	236	0
IG1	3869424	1012	0
OG1	679648	239	0
IG2	4014336	1009	0
OG2	688464	241	0
IG3	4182256	1002	0
OG3	680944	239	0
IG4	4405408	1008	0
OG4	670208	235	0
IG5	4499440	1008	0
OG5	688320	241	0
IG6	4600512	1011	0
OG6	686480	241	0
IG7	4260480	1006	0
OG7	675824	238	0
IG8	4621456	1008	0
OG8	686944	240	0
IG9	4570480	1013	0
OG9	674704	236	0
IG10	4501840	1014	0
OG10	675408	237	0
IG11	4332912	1011	0
OG11	683216	240	0
IG12	4235808	1005	0
OG12	671136	235	0
IH1	3790352	1008	0
OH1	669728	236	0
IH2	3927856	1006	0
OH2	668624	235	0
IH3	4097520	1006	0
OH3	685920	240	0
IH4	4207760	1009	0
OH4	677312	238	0
IH5	4405472	1007	0
OH5	673936	236	0
IH6	4424640	1016	0
OH6	662128	233	0
IH7	4696176	1016	0
OH7	670256	235	0
IH8	4420192	1009	0
OH8	685376	240	0
IH9	4379488	1006	0
OH9	672112	236	0
IH10	4249056	1010	0
OH10	672080	237	0
IH11	4227040	1011	0
OH11	672368	237	0
IH12	4122816	1009	0
OH12	672848	238	0
```
