## Supplementary material for "A toolbox of Stable Integration Vectors (SIV) in the fission yeast *Schizosaccharomyces pombe*": Source data: S02_C007_T02_P0001_M4_X4_E2.quant

```
[instrument]
blockid	numofrow	numofcol	coversn	version	coverid	lamphours	blocksn	type	sn
21	8	12	*	1.3.2	*	*	*	ruo	272510497

[head]
version	name	operator	timestamp	expirytime	calibrationID
1.0.5	Quantitation	GUEST	*	*	*

[properties]
quantversion
0.2.5

[conditions]
BlkID	Run	ExcitationColor	EmissionColor	CameraBias	EmissionIndex	BlockTemperature	CameraGain	Point	SampleVolume	Step	ExposureIndex	CoverID	Time	SampleTemperature	CoverTemperature	ExcitationIndex	Stage	Exposure	Cycle
21	2019-02-04_142954	x4	m4	*	4	59.9954,60.0005,60,59.9939,60.0128,59.9916	*	1	10	2	2	-1	1549290337.021	60.0001,60.0003,59.9994,59.9993,59.9995,60.0002	104.966	4	2	800	7

[quant]
region	quant	count	saturation
IA1	6275424	1011	0
OA1	763888	239	0
IA2	6780656	1007	0
OA2	772272	239	0
IA3	7524720	1009	0
OA3	772144	240	0
IA4	8008816	1013	0
OA4	761504	238	0
IA5	8299184	1009	0
OA5	760304	237	0
IA6	8654832	1003	0
OA6	765808	239	0
IA7	8668208	1008	0
OA7	759184	236	0
IA8	7577200	1010	0
OA8	762256	238	0
IA9	8719424	1011	0
OA9	772528	239	0
IA10	8668560	1012	0
OA10	775696	239	0
IA11	8401776	1006	0
OA11	778832	238	0
IA12	8024656	1007	0
OA12	771808	239	0
IB1	6951008	1004	0
OB1	772528	241	0
IB2	7574144	1012	0
OB2	767888	239	0
IB3	8378864	1008	0
OB3	765312	239	0
IB4	8732672	1006	0
OB4	767712	238	0
IB5	9731616	1004	0
OB5	773440	238	0
IB6	9995072	1011	0
OB6	762000	236	0
IB7	10305232	1016	0
OB7	754944	233	0
IB8	9741504	1014	0
OB8	765728	236	0
IB9	9890208	1004	0
OB9	794640	244	0
IB10	9759824	1007	0
OB10	789920	239	0
IB11	9240304	1012	0
OB11	786928	239	0
IB12	8599696	1015	0
OB12	758592	234	0
IC1	7522512	1011	0
OC1	759408	239	0
IC2	8264480	1007	0
OC2	759600	237	0
IC3	9292000	1004	0
OC3	766032	237	0
IC4	9788816	1008	0
OC4	770000	239	0
IC5	10683552	1015	0
OC5	758960	235	0
IC6	11024736	1015	0
OC6	762496	234	0
IC7	11475984	1006	0
OC7	791536	241	0
IC8	11275216	1007	0
OC8	788448	238	0
IC9	11313600	1011	0
OC9	792112	241	0
IC10	10708400	1010	0
OC10	780592	238	0
IC11	9879072	1009	0
OC11	776128	236	0
IC12	9170560	1009	0
OC12	768864	236	0
ID1	8022432	1007	0
OD1	754752	237	0
ID2	8708384	1008	0
OD2	747728	235	0
ID3	10021808	1011	0
OD3	782048	242	0
ID4	9927888	1014	0
OD4	764544	237	0
ID5	11798448	1009	0
OD5	788224	240	0
ID6	12049264	1006	0
OD6	788032	236	0
ID7	12499248	1009	0
OD7	800304	240	0
ID8	12487856	1005	0
OD8	814800	242	0
ID9	12426048	1006	0
OD9	797024	238	0
ID10	11353888	1002	0
OD10	795680	239	0
ID11	10857264	1007	0
OD11	783984	236	0
ID12	9846624	1006	0
OD12	783776	238	0
IE1	8265872	1008	0
OE1	762048	241	0
IE2	9209344	1013	0
OE2	754880	236	0
IE3	10442752	1008	0
OE3	779200	241	0
IE4	10428752	1007	0
OE4	773216	238	0
IE5	12150048	1009	0
OE5	790992	240	0
IE6	12564416	1007	0
OE6	801744	239	0
IE7	12855648	1006	0
OE7	808496	238	0
IE8	12840800	1003	0
OE8	810784	238	0
IE9	12401904	1009	0
OE9	805664	237	0
IE10	12047056	1010	0
OE10	810800	240	0
IE11	11233488	1011	0
OE11	801728	240	0
IE12	10389776	1010	0
OE12	793920	240	0
IF1	8581216	1011	0
OF1	749440	237	0
IF2	9147408	1006	0
OF2	763504	239	0
IF3	10678336	1011	0
OF3	776192	240	0
IF4	11005904	1007	0
OF4	772832	239	0
IF5	12493264	1006	0
OF5	776432	236	0
IF6	12373728	1008	0
OF6	786944	237	0
IF7	13081952	1009	0
OF7	798784	238	0
IF8	13217088	1013	0
OF8	806640	238	0
IF9	12844448	1009	0
OF9	817520	239	0
IF10	12384816	1006	0
OF10	811392	239	0
IF11	11430512	1008	0
OF11	809264	241	0
IF12	10734928	1014	0
OF12	783600	236	0
IG1	8515792	1012	0
OG1	758336	239	0
IG2	9306944	1009	0
OG2	773152	241	0
IG3	10297280	1002	0
OG3	772656	239	0
IG4	11451424	1008	0
OG4	766944	235	0
IG5	11990704	1008	0
OG5	787728	241	0
IG6	12521520	1011	0
OG6	793520	241	0
IG7	10743552	1006	0
OG7	781568	238	0
IG8	12712192	1008	0
OG8	806784	240	0
IG9	12386496	1013	0
OG9	798176	236	0
IG10	12032976	1014	0
OG10	789248	237	0
IG11	11158400	1011	0
OG11	805584	240	0
IG12	10690176	1005	0
OG12	788736	235	0
IH1	8165424	1008	0
OH1	749232	236	0
IH2	8883680	1006	0
OH2	752256	235	0
IH3	9810112	1006	0
OH3	772080	240	0
IH4	10393648	1009	0
OH4	764288	238	0
IH5	11466800	1007	0
OH5	771072	236	0
IH6	11518560	1016	0
OH6	761568	233	0
IH7	12947424	1016	0
OH7	780304	235	0
IH8	11599936	1009	0
OH8	797264	240	0
IH9	11473696	1006	0
OH9	787584	236	0
IH10	10724656	1010	0
OH10	783216	237	0
IH11	10588336	1011	0
OH11	779808	237	0
IH12	10050848	1009	0
OH12	785344	238	0
```
