## Supplementary material for "A toolbox of Stable Integration Vectors (SIV) in the fission yeast *Schizosaccharomyces pombe*": Source data: S02_C007_T02_P0001_M5_X5_E1.quant

```
[instrument]
blockid	numofrow	numofcol	coversn	version	coverid	lamphours	blocksn	type	sn
21	8	12	*	1.3.2	*	*	*	ruo	272510497

[head]
version	name	operator	timestamp	expirytime	calibrationID
1.0.5	Quantitation	GUEST	*	*	*

[properties]
quantversion
0.2.5

[conditions]
BlkID	Run	ExcitationColor	EmissionColor	CameraBias	EmissionIndex	BlockTemperature	CameraGain	Point	SampleVolume	Step	ExposureIndex	CoverID	Time	SampleTemperature	CoverTemperature	ExcitationIndex	Stage	Exposure	Cycle
21	2019-02-04_142954	x5	m5	*	5	59.9954,60.0005,60,59.9939,60.0128,59.9916	*	1	10	2	1	-1	1549290332.117	60.0001,60.0003,59.9994,59.9993,59.9995,60.0002	104.966	5	2	200	7

[quant]
region	quant	count	saturation
IA1	2893600	1014	0
OA1	675952	237	0
IA2	2878304	1006	0
OA2	688944	241	0
IA3	2878384	1008	0
OA3	684544	240	0
IA4	2867280	1010	0
OA4	675056	238	0
IA5	2844912	1006	0
OA5	673472	238	0
IA6	2834368	1004	0
OA6	674768	239	0
IA7	2848304	1008	0
OA7	668560	237	0
IA8	2847920	1010	0
OA8	669152	238	0
IA9	2861344	1013	0
OA9	667808	237	0
IA10	2872880	1012	0
OA10	679168	241	0
IA11	2857552	1008	0
OA11	669408	237	0
IA12	2859920	1008	0
OA12	671840	238	0
IB1	2855152	1004	0
OB1	683392	241	0
IB2	2872896	1011	0
OB2	678192	239	0
IB3	2853360	1005	0
OB3	689600	243	0
IB4	2840112	1006	0
OB4	669120	237	0
IB5	2842768	1008	0
OB5	665312	236	0
IB6	2852144	1011	0
OB6	666544	237	0
IB7	2866944	1015	0
OB7	657728	234	0
IB8	2857344	1014	0
OB8	665184	237	0
IB9	2829664	1004	0
OB9	679760	244	0
IB10	2831856	1003	0
OB10	678544	242	0
IB11	2856208	1012	0
OB11	669488	238	0
IB12	2867200	1014	0
OB12	664608	237	0
IC1	2871600	1009	0
OC1	678976	241	0
IC2	2844016	1006	0
OC2	675104	239	0
IC3	2874496	1008	0
OC3	666800	237	0
IC4	2868752	1010	0
OC4	661872	235	0
IC5	2875648	1014	0
OC5	669952	238	0
IC6	2868960	1014	0
OC6	666288	237	0
IC7	2865296	1009	0
OC7	669488	238	0
IC8	2848464	1006	0
OC8	667520	238	0
IC9	2857024	1011	0
OC9	676208	241	0
IC10	2842560	1009	0
OC10	666512	239	0
IC11	2839888	1010	0
OC11	666144	238	0
IC12	2830944	1005	0
OC12	679376	243	0
ID1	2854448	1006	0
OD1	673600	238	0
ID2	2853344	1008	0
OD2	668864	236	0
ID3	2888032	1012	0
OD3	678432	240	0
ID4	2888800	1015	0
OD4	667696	236	0
ID5	2874944	1009	0
OD5	674688	239	0
ID6	2862912	1004	0
OD6	670720	236	0
ID7	2880128	1009	0
OD7	681200	241	0
ID8	2857904	1005	0
OD8	686688	244	0
ID9	2849248	1004	0
OD9	663584	237	0
ID10	2836624	1003	0
OD10	666912	239	0
ID11	2830864	1003	0
OD11	664416	238	0
ID12	2835200	1007	0
OD12	658880	235	0
IE1	2858176	1011	0
OE1	663776	237	0
IE2	2873216	1014	0
OE2	672640	238	0
IE3	2882336	1009	0
OE3	677728	240	0
IE4	2862656	1005	0
OE4	665840	235	0
IE5	2872880	1010	0
OE5	674256	239	0
IE6	2866608	1002	0
OE6	692816	243	0
IE7	2885552	1006	0
OE7	676112	238	0
IE8	2849600	1003	0
OE8	675712	239	0
IE9	2849392	1008	0
OE9	671888	239	0
IE10	2855120	1011	0
OE10	656016	235	0
IE11	2842560	1010	0
OE11	667120	238	0
IE12	2845504	1011	0
OE12	663856	237	0
IF1	2851920	1010	0
OF1	675344	240	0
IF2	2838752	1006	0
OF2	675680	239	0
IF3	2870000	1010	0
OF3	678080	240	0
IF4	2860336	1007	0
OF4	674736	239	0
IF5	2852240	1006	0
OF5	668544	237	0
IF6	2857104	1007	0
OF6	666656	236	0
IF7	2872848	1010	0
OF7	675760	240	0
IF8	2871664	1014	0
OF8	659824	234	0
IF9	2852304	1013	0
OF9	672896	239	0
IF10	2830832	1006	0
OF10	667568	238	0
IF11	2828672	1007	0
OF11	667520	239	0
IF12	2848048	1013	0
OF12	662496	237	0
IG1	2855936	1012	0
OG1	678624	240	0
IG2	2863552	1011	0
OG2	671408	237	0
IG3	2852784	1007	0
OG3	671376	237	0
IG4	2849632	1009	0
OG4	666496	236	0
IG5	2859392	1011	0
OG5	664608	236	0
IG6	2854016	1012	0
OG6	680528	242	0
IG7	2845984	1008	0
OG7	673248	239	0
IG8	2830608	1004	0
OG8	686080	244	0
IG9	2852432	1015	0
OG9	656224	234	0
IG10	2860128	1014	0
OG10	660288	236	0
IG11	2847040	1013	0
OG11	662384	237	0
IG12	2831872	1008	0
OG12	672016	240	0
IH1	2832720	1006	0
OH1	666560	237	0
IH2	2839632	1006	0
OH2	673264	238	0
IH3	2858560	1010	0
OH3	671120	238	0
IH4	2851632	1012	0
OH4	676320	240	0
IH5	2833584	1006	0
OH5	668608	238	0
IH6	2842336	1013	0
OH6	663840	237	0
IH7	2854656	1014	0
OH7	666464	238	0
IH8	2837456	1011	0
OH8	678848	242	0
IH9	2824352	1007	0
OH9	664960	238	0
IH10	2825776	1008	0
OH10	661904	236	0
IH11	2831040	1009	0
OH11	672160	241	0
IH12	2828512	1010	0
OH12	671024	240	0
```
