## Supplementary material for "A toolbox of Stable Integration Vectors (SIV) in the fission yeast *Schizosaccharomyces pombe*": Source data: S02_C007_T02_P0001_M5_X5_E2.quant

```
[instrument]
blockid	numofrow	numofcol	coversn	version	coverid	lamphours	blocksn	type	sn
21	8	12	*	1.3.2	*	*	*	ruo	272510497

[head]
version	name	operator	timestamp	expirytime	calibrationID
1.0.5	Quantitation	GUEST	*	*	*

[properties]
quantversion
0.2.5

[conditions]
BlkID	Run	ExcitationColor	EmissionColor	CameraBias	EmissionIndex	BlockTemperature	CameraGain	Point	SampleVolume	Step	ExposureIndex	CoverID	Time	SampleTemperature	CoverTemperature	ExcitationIndex	Stage	Exposure	Cycle
21	2019-02-04_142954	x5	m5	*	5	59.9954,60.0005,60,59.9939,60.0128,59.9916	*	1	10	2	2	-1	1549290332.833	60.0001,60.0003,59.9994,59.9993,59.9995,60.0002	104.966	5	2	920	7

[quant]
region	quant	count	saturation
IA1	3210816	1014	0
OA1	746400	237	0
IA2	3181696	1006	0
OA2	764688	241	0
IA3	3161984	1008	0
OA3	750544	240	0
IA4	3134096	1010	0
OA4	731872	238	0
IA5	3096880	1006	0
OA5	729872	238	0
IA6	3096064	1004	0
OA6	733584	239	0
IA7	3125824	1008	0
OA7	725808	237	0
IA8	3132416	1010	0
OA8	730464	238	0
IA9	3172464	1013	0
OA9	726304	237	0
IA10	3221200	1012	0
OA10	753600	241	0
IA11	3223120	1008	0
OA11	748128	237	0
IA12	3206160	1008	0
OA12	741696	238	0
IB1	3161680	1004	0
OB1	751168	241	0
IB2	3154624	1011	0
OB2	741488	239	0
IB3	3113472	1005	0
OB3	749600	243	0
IB4	3076880	1006	0
OB4	724832	237	0
IB5	3075600	1008	0
OB5	718816	236	0
IB6	3126800	1011	0
OB6	720304	237	0
IB7	3159184	1015	0
OB7	714688	234	0
IB8	3151456	1014	0
OB8	724304	237	0
IB9	3145680	1004	0
OB9	741904	244	0
IB10	3161728	1003	0
OB10	748400	242	0
IB11	3203936	1012	0
OB11	739632	238	0
IB12	3205536	1014	0
OB12	738496	237	0
IC1	3168224	1009	0
OC1	737088	241	0
IC2	3084832	1006	0
OC2	729312	239	0
IC3	3197920	1008	0
OC3	717920	237	0
IC4	3173296	1010	0
OC4	714368	235	0
IC5	3185216	1014	0
OC5	724256	238	0
IC6	3180288	1014	0
OC6	721424	237	0
IC7	3209072	1009	0
OC7	728624	238	0
IC8	3191696	1006	0
OC8	728528	238	0
IC9	3209872	1011	0
OC9	733760	241	0
IC10	3154672	1009	0
OC10	725712	239	0
IC11	3146272	1010	0
OC11	728416	238	0
IC12	3129520	1005	0
OC12	743920	243	0
ID1	3120304	1006	0
OD1	723536	238	0
ID2	3076896	1008	0
OD2	716176	236	0
ID3	3191392	1012	0
OD3	730464	240	0
ID4	3199472	1015	0
OD4	723520	236	0
ID5	3195728	1009	0
OD5	737776	239	0
ID6	3250128	1004	0
OD6	751456	236	0
ID7	3269584	1009	0
OD7	750992	241	0
ID8	3217072	1005	0
OD8	751680	244	0
ID9	3211824	1004	0
OD9	724848	237	0
ID10	3167648	1003	0
OD10	731184	239	0
ID11	3149424	1003	0
OD11	726928	238	0
ID12	3112288	1007	0
OD12	714592	235	0
IE1	3091824	1011	0
OE1	715456	237	0
IE2	3087776	1014	0
OE2	726464	238	0
IE3	3186736	1009	0
OE3	734288	240	0
IE4	3173264	1005	0
OE4	724416	235	0
IE5	3205712	1010	0
OE5	736272	239	0
IE6	3273200	1002	0
OE6	783248	243	0
IE7	3304368	1006	0
OE7	759712	238	0
IE8	3215584	1003	0
OE8	741952	239	0
IE9	3189760	1008	0
OE9	731344	239	0
IE10	3173936	1011	0
OE10	716864	235	0
IE11	3153152	1010	0
OE11	726304	238	0
IE12	3118848	1011	0
OE12	721504	237	0
IF1	3098304	1010	0
OF1	725424	240	0
IF2	3066880	1006	0
OF2	728928	239	0
IF3	3170336	1010	0
OF3	735104	240	0
IF4	3180000	1007	0
OF4	732016	239	0
IF5	3178432	1006	0
OF5	731904	237	0
IF6	3207952	1007	0
OF6	734800	236	0
IF7	3244752	1010	0
OF7	747408	240	0
IF8	3234368	1014	0
OF8	722432	234	0
IF9	3211008	1013	0
OF9	737008	239	0
IF10	3152704	1006	0
OF10	728960	238	0
IF11	3132784	1007	0
OF11	728768	239	0
IF12	3152928	1013	0
OF12	720544	237	0
IG1	3067840	1012	0
OG1	730096	240	0
IG2	3092592	1011	0
OG2	724704	237	0
IG3	3083584	1007	0
OG3	726640	237	0
IG4	3091136	1009	0
OG4	720128	236	0
IG5	3125840	1011	0
OG5	717456	236	0
IG6	3115616	1012	0
OG6	741408	242	0
IG7	3118000	1008	0
OG7	731104	239	0
IG8	3113136	1004	0
OG8	746112	244	0
IG9	3150144	1015	0
OG9	712464	234	0
IG10	3158368	1014	0
OG10	719616	236	0
IG11	3134624	1013	0
OG11	721792	237	0
IG12	3091600	1008	0
OG12	724848	240	0
IH1	3052656	1006	0
OH1	716560	237	0
IH2	3058864	1006	0
OH2	725728	238	0
IH3	3097392	1010	0
OH3	727040	238	0
IH4	3088944	1012	0
OH4	734288	240	0
IH5	3066096	1006	0
OH5	726608	238	0
IH6	3091024	1013	0
OH6	722352	237	0
IH7	3132336	1014	0
OH7	724016	238	0
IH8	3108960	1011	0
OH8	739488	242	0
IH9	3120976	1007	0
OH9	725008	238	0
IH10	3101088	1008	0
OH10	718528	236	0
IH11	3101360	1009	0
OH11	727136	241	0
IH12	3077888	1010	0
OH12	724112	240	0
```
