## Supplementary material for "A toolbox of Stable Integration Vectors (SIV) in the fission yeast *Schizosaccharomyces pombe*": Source data: S02_C008_T02_P0001_M1_X1_E1.quant

```
[instrument]
blockid	numofrow	numofcol	coversn	version	coverid	lamphours	blocksn	type	sn
21	8	12	*	1.3.2	*	*	*	ruo	272510497

[head]
version	name	operator	timestamp	expirytime	calibrationID
1.0.5	Quantitation	GUEST	*	*	*

[properties]
quantversion
0.2.5

[conditions]
BlkID	Run	ExcitationColor	EmissionColor	CameraBias	EmissionIndex	BlockTemperature	CameraGain	Point	SampleVolume	Step	ExposureIndex	CoverID	Time	SampleTemperature	CoverTemperature	ExcitationIndex	Stage	Exposure	Cycle
21	2019-02-04_142954	x1	m1	*	1	59.9977,60.0105,59.9902,59.9914,60.0055,59.9916	*	1	10	2	1	-1	1549290458.955	59.9981,59.9976,59.9973,59.9973,59.998,59.9979	104.875	1	2	60	8

[quant]
region	quant	count	saturation
IA1	2933776	1013	0
OA1	661760	237	0
IA2	2950400	1008	0
OA2	660320	236	0
IA3	2994992	1008	0
OA3	658016	234	0
IA4	3017920	1016	0
OA4	656416	234	0
IA5	3040400	1017	0
OA5	652400	233	0
IA6	3033360	1010	0
OA6	674736	240	0
IA7	3257024	1006	0
OA7	673824	239	0
IA8	3189728	1013	0
OA8	665504	237	0
IA9	3269968	1016	0
OA9	663792	237	0
IA10	3254912	1017	0
OA10	661248	236	0
IA11	3210016	1017	0
OA11	654016	235	0
IA12	3137776	1011	0
OA12	660688	238	0
IB1	2953232	1009	0
OB1	660416	237	0
IB2	2988656	1010	0
OB2	677712	241	0
IB3	3042848	1016	0
OB3	677664	240	0
IB4	3051712	1014	0
OB4	675488	239	0
IB5	3078608	1009	0
OB5	671824	237	0
IB6	3099968	1011	0
OB6	665424	235	0
IB7	3507296	1016	0
OB7	672480	237	0
IB8	3405712	1018	0
OB8	670080	237	0
IB9	3386976	1015	0
OB9	666720	236	0
IB10	3336768	1007	0
OB10	676080	240	0
IB11	3282000	1013	0
OB11	665600	237	0
IB12	3190992	1009	0
OB12	669968	239	0
IC1	2986176	1015	0
OC1	668000	239	0
IC2	3037792	1016	0
OC2	676576	240	0
IC3	3070848	1011	0
OC3	670432	238	0
IC4	3077392	1007	0
OC4	680720	241	0
IC5	3133952	1013	0
OC5	680656	240	0
IC6	3151856	1016	0
OC6	681168	240	0
IC7	3504256	1011	0
OC7	684912	240	0
IC8	3485872	1008	0
OC8	673392	236	0
IC9	3482080	1011	0
OC9	671776	237	0
IC10	3402672	1006	0
OC10	674544	239	0
IC11	3311264	1006	0
OC11	675104	240	0
IC12	3246992	1011	0
OC12	661008	236	0
ID1	3004640	1012	0
OD1	668096	238	0
ID2	3040576	1012	0
OD2	667760	237	0
ID3	3090576	1007	0
OD3	670928	237	0
ID4	3105328	1016	0
OD4	668896	236	0
ID5	3157968	1010	0
OD5	684048	241	0
ID6	3161728	1007	0
OD6	679152	238	0
ID7	3549648	1012	0
OD7	685520	240	0
ID8	3554016	1008	0
OD8	690624	242	0
ID9	3522000	1006	0
OD9	679728	239	0
ID10	3464464	1012	0
OD10	671792	237	0
ID11	3386912	1010	0
OD11	668688	238	0
ID12	3291424	1013	0
OD12	674960	241	0
IE1	2999808	1012	0
OE1	677952	242	0
IE2	3030400	1006	0
OE2	673088	240	0
IE3	3101392	1011	0
OE3	671056	237	0
IE4	3091568	1007	0
OE4	689104	243	0
IE5	3163360	1015	0
OE5	682480	240	0
IE6	3189104	1012	0
OE6	675520	237	0
IE7	3535920	1010	0
OE7	673632	236	0
IE8	3539568	1010	0
OE8	674416	236	0
IE9	3506464	1011	0
OE9	687280	241	0
IE10	3497712	1016	0
OE10	666016	236	0
IE11	3419072	1016	0
OE11	670448	238	0
IE12	3306592	1012	0
OE12	666240	238	0
IF1	2995232	1007	0
OF1	674176	241	0
IF2	3041648	1010	0
OF2	669888	238	0
IF3	3125280	1018	0
OF3	674976	239	0
IF4	3131840	1015	0
OF4	677680	239	0
IF5	3170496	1010	0
OF5	673296	237	0
IF6	3166880	1010	0
OF6	670400	236	0
IF7	3516848	1012	0
OF7	676528	237	0
IF8	3593344	1016	0
OF8	680048	239	0
IF9	3533472	1012	0
OF9	680096	239	0
IF10	3481856	1006	0
OF10	678320	240	0
IF11	3410736	1013	0
OF11	669760	238	0
IF12	3344064	1015	0
OF12	663584	237	0
IG1	2998784	1009	0
OG1	679952	243	0
IG2	3049968	1012	0
OG2	669392	238	0
IG3	3076560	1007	0
OG3	672512	238	0
IG4	3117152	1010	0
OG4	684752	242	0
IG5	3133984	1006	0
OG5	678496	240	0
IG6	3153024	1010	0
OG6	674544	238	0
IG7	3377376	1008	0
OG7	666336	235	0
IG8	3534832	1015	0
OG8	668928	236	0
IG9	3496368	1016	0
OG9	674784	239	0
IG10	3472064	1016	0
OG10	670064	238	0
IG11	3370256	1011	0
OG11	666624	238	0
IG12	3307536	1010	0
OG12	660224	236	0
IH1	2982912	1011	0
OH1	666720	239	0
IH2	3039968	1018	0
OH2	666144	237	0
IH3	3069024	1013	0
OH3	674256	240	0
IH4	3066656	1005	0
OH4	667440	237	0
IH5	3111232	1011	0
OH5	670448	238	0
IH6	3123424	1016	0
OH6	658496	234	0
IH7	3481680	1017	0
OH7	663344	235	0
IH8	3383264	1009	0
OH8	671680	238	0
IH9	3364048	1010	0
OH9	670816	239	0
IH10	3310848	1011	0
OH10	671328	240	0
IH11	3289008	1009	0
OH11	669328	240	0
IH12	3205632	1007	0
OH12	655840	235	0
```
