## Supplementary material for "A toolbox of Stable Integration Vectors (SIV) in the fission yeast *Schizosaccharomyces pombe*": Source data: S02_C008_T02_P0001_M1_X1_E2.quant

```
[instrument]
blockid	numofrow	numofcol	coversn	version	coverid	lamphours	blocksn	type	sn
21	8	12	*	1.3.2	*	*	*	ruo	272510497

[head]
version	name	operator	timestamp	expirytime	calibrationID
1.0.5	Quantitation	GUEST	*	*	*

[properties]
quantversion
0.2.5

[conditions]
BlkID	Run	ExcitationColor	EmissionColor	CameraBias	EmissionIndex	BlockTemperature	CameraGain	Point	SampleVolume	Step	ExposureIndex	CoverID	Time	SampleTemperature	CoverTemperature	ExcitationIndex	Stage	Exposure	Cycle
21	2019-02-04_142954	x1	m1	*	1	59.9977,60.0105,59.9902,59.9914,60.0055,59.9916	*	1	10	2	2	-1	1549290459.618	59.9981,59.9976,59.9973,59.9973,59.998,59.9979	104.875	1	2	175	8

[quant]
region	quant	count	saturation
IA1	3187936	1013	0
OA1	675264	237	0
IA2	3253008	1008	0
OA2	679504	236	0
IA3	3389072	1008	0
OA3	678096	234	0
IA4	3434256	1016	0
OA4	678240	234	0
IA5	3494368	1017	0
OA5	679712	233	0
IA6	3533792	1010	0
OA6	701808	240	0
IA7	4215952	1006	0
OA7	705696	239	0
IA8	3973584	1013	0
OA8	697472	237	0
IA9	4228144	1016	0
OA9	696080	237	0
IA10	4162656	1017	0
OA10	688112	236	0
IA11	4042176	1017	0
OA11	683024	235	0
IA12	3846096	1011	0
OA12	682848	238	0
IB1	3254560	1009	0
OB1	679488	237	0
IB2	3360960	1010	0
OB2	698608	241	0
IB3	3480752	1016	0
OB3	701632	240	0
IB4	3531680	1014	0
OB4	702720	239	0
IB5	3654752	1009	0
OB5	705104	237	0
IB6	3717216	1011	0
OB6	701472	235	0
IB7	4879296	1016	0
OB7	713904	237	0
IB8	4571104	1018	0
OB8	712736	237	0
IB9	4538944	1015	0
OB9	705632	236	0
IB10	4448144	1007	0
OB10	712800	240	0
IB11	4272096	1013	0
OB11	696736	237	0
IB12	4012144	1009	0
OB12	693728	239	0
IC1	3319104	1015	0
OC1	687648	239	0
IC2	3460096	1016	0
OC2	698192	240	0
IC3	3586848	1011	0
OC3	701088	238	0
IC4	3657472	1007	0
OC4	715216	241	0
IC5	3787280	1013	0
OC5	716864	240	0
IC6	3844352	1016	0
OC6	721392	240	0
IC7	4885088	1011	0
OC7	731424	240	0
IC8	4860544	1008	0
OC8	718496	236	0
IC9	4844240	1011	0
OC9	717664	237	0
IC10	4635904	1006	0
OC10	716176	239	0
IC11	4401296	1006	0
OC11	710448	240	0
IC12	4153200	1011	0
OC12	688384	236	0
ID1	3396880	1012	0
OD1	686256	238	0
ID2	3505344	1012	0
OD2	692864	237	0
ID3	3663216	1007	0
OD3	701920	237	0
ID4	3683552	1016	0
OD4	703472	236	0
ID5	3877472	1010	0
OD5	726544	241	0
ID6	3922736	1007	0
OD6	728016	238	0
ID7	5024384	1012	0
OD7	738768	240	0
ID8	5058336	1008	0
OD8	746496	242	0
ID9	5005488	1006	0
OD9	730272	239	0
ID10	4801360	1012	0
OD10	719024	237	0
ID11	4587840	1010	0
OD11	712672	238	0
ID12	4282672	1013	0
OD12	708784	241	0
IE1	3395712	1012	0
OE1	698848	242	0
IE2	3507408	1006	0
OE2	701424	240	0
IE3	3695520	1011	0
OE3	701184	237	0
IE4	3702336	1007	0
OE4	726656	243	0
IE5	3865776	1015	0
OE5	723120	240	0
IE6	3978752	1012	0
OE6	724848	237	0
IE7	5006864	1010	0
OE7	731216	236	0
IE8	5040688	1010	0
OE8	727872	236	0
IE9	4936448	1011	0
OE9	735808	241	0
IE10	4867632	1016	0
OE10	713504	236	0
IE11	4651776	1016	0
OE11	710272	238	0
IE12	4347184	1012	0
OE12	699376	238	0
IF1	3403552	1007	0
OF1	696560	241	0
IF2	3513040	1010	0
OF2	691888	238	0
IF3	3714336	1018	0
OF3	704320	239	0
IF4	3757104	1015	0
OF4	709360	239	0
IF5	3910096	1010	0
OF5	711696	237	0
IF6	3901744	1010	0
OF6	711840	236	0
IF7	4911360	1012	0
OF7	722560	237	0
IF8	5125152	1016	0
OF8	729600	239	0
IF9	5000320	1012	0
OF9	728656	239	0
IF10	4883696	1006	0
OF10	724768	240	0
IF11	4640944	1013	0
OF11	704224	238	0
IF12	4432896	1015	0
OF12	693120	237	0
IG1	3384256	1009	0
OG1	697584	243	0
IG2	3514448	1012	0
OG2	691712	238	0
IG3	3629824	1007	0
OG3	696480	238	0
IG4	3745280	1010	0
OG4	713840	242	0
IG5	3817216	1006	0
OG5	712944	240	0
IG6	3862080	1010	0
OG6	709520	238	0
IG7	4538688	1008	0
OG7	707856	235	0
IG8	4967456	1015	0
OG8	713232	236	0
IG9	4867504	1016	0
OG9	716448	239	0
IG10	4799136	1016	0
OG10	707296	238	0
IG11	4528688	1011	0
OG11	701168	238	0
IG12	4335984	1010	0
OG12	688544	236	0
IH1	3353328	1011	0
OH1	682864	239	0
IH2	3466528	1018	0
OH2	683024	237	0
IH3	3572336	1013	0
OH3	697280	240	0
IH4	3620992	1005	0
OH4	692752	237	0
IH5	3736128	1011	0
OH5	697840	238	0
IH6	3757872	1016	0
OH6	686096	234	0
IH7	4806480	1017	0
OH7	701040	235	0
IH8	4569728	1009	0
OH8	707120	238	0
IH9	4536768	1010	0
OH9	704976	239	0
IH10	4365952	1011	0
OH10	702064	240	0
IH11	4294624	1009	0
OH11	699056	240	0
IH12	4056416	1007	0
OH12	676512	235	0
```
