## Supplementary material for "A toolbox of Stable Integration Vectors (SIV) in the fission yeast *Schizosaccharomyces pombe*": Source data: S02_C008_T02_P0001_M1_X1_E3.quant

```
[instrument]
blockid	numofrow	numofcol	coversn	version	coverid	lamphours	blocksn	type	sn
21	8	12	*	1.3.2	*	*	*	ruo	272510497

[head]
version	name	operator	timestamp	expirytime	calibrationID
1.0.5	Quantitation	GUEST	*	*	*

[properties]
quantversion
0.2.5

[conditions]
BlkID	Run	ExcitationColor	EmissionColor	CameraBias	EmissionIndex	BlockTemperature	CameraGain	Point	SampleVolume	Step	ExposureIndex	CoverID	Time	SampleTemperature	CoverTemperature	ExcitationIndex	Stage	Exposure	Cycle
21	2019-02-04_142954	x1	m1	*	1	59.9977,60.0105,59.9902,59.9914,60.0055,59.9916	*	1	10	2	3	-1	1549290460.344	59.9981,59.9976,59.9973,59.9973,59.998,59.9979	104.875	1	2	520	8

[quant]
region	quant	count	saturation
IA1	3950288	1013	0
OA1	718144	237	0
IA2	4167056	1008	0
OA2	728896	236	0
IA3	4572304	1008	0
OA3	738880	234	0
IA4	4687168	1016	0
OA4	747056	234	0
IA5	4880736	1017	0
OA5	756544	233	0
IA6	5028512	1010	0
OA6	787728	240	0
IA7	7070912	1006	0
OA7	807136	239	0
IA8	6331488	1013	0
OA8	794736	237	0
IA9	7092448	1016	0
OA9	791616	237	0
IA10	6887696	1017	0
OA10	779024	236	0
IA11	6525664	1017	0
OA11	760640	235	0
IA12	5972752	1011	0
OA12	746816	238	0
IB1	4176048	1009	0
OB1	726224	237	0
IB2	4462400	1010	0
OB2	757360	241	0
IB3	4805440	1016	0
OB3	772224	240	0
IB4	4977632	1014	0
OB4	787392	239	0
IB5	5376144	1009	0
OB5	806944	237	0
IB6	5565920	1011	0
OB6	807952	235	0
IB7	8983856	1016	0
OB7	843264	237	0
IB8	8080496	1018	0
OB8	836032	237	0
IB9	8031200	1015	0
OB9	821168	236	0
IB10	7787920	1007	0
OB10	825872	240	0
IB11	7232960	1013	0
OB11	795712	237	0
IB12	6472912	1009	0
OB12	771696	239	0
IC1	4349808	1015	0
OC1	739872	239	0
IC2	4755840	1016	0
OC2	767360	240	0
IC3	5155680	1011	0
OC3	781296	238	0
IC4	5386896	1007	0
OC4	814880	241	0
IC5	5760400	1013	0
OC5	831344	240	0
IC6	5927056	1016	0
OC6	847616	240	0
IC7	9066464	1011	0
OC7	878208	240	0
IC8	9002288	1008	0
OC8	867296	236	0
IC9	8954304	1011	0
OC9	857440	237	0
IC10	8370400	1006	0
OC10	845296	239	0
IC11	7670128	1006	0
OC11	822240	240	0
IC12	6910288	1011	0
OC12	777888	236	0
ID1	4576352	1012	0
OD1	744784	238	0
ID2	4884672	1012	0
OD2	763696	237	0
ID3	5378192	1007	0
OD3	789184	237	0
ID4	5434800	1016	0
OD4	804688	236	0
ID5	6043344	1010	0
OD5	850208	241	0
ID6	6205616	1007	0
OD6	871232	238	0
ID7	9453344	1012	0
OD7	895888	240	0
ID8	9572016	1008	0
OD8	906288	242	0
ID9	9452480	1006	0
OD9	882016	239	0
ID10	8811696	1012	0
OD10	849376	237	0
ID11	8206064	1010	0
OD11	829248	238	0
ID12	7256352	1013	0
OD12	805520	241	0
IE1	4590848	1012	0
OE1	756720	242	0
IE2	4941040	1006	0
OE2	775440	240	0
IE3	5450896	1011	0
OE3	788992	237	0
IE4	5532464	1007	0
OE4	837680	243	0
IE5	5985072	1015	0
OE5	847648	240	0
IE6	6348624	1012	0
OE6	872080	237	0
IE7	9395888	1010	0
OE7	892944	236	0
IE8	9514864	1010	0
OE8	882816	236	0
IE9	9240752	1011	0
OE9	892784	241	0
IE10	9014896	1016	0
OE10	852784	236	0
IE11	8363344	1016	0
OE11	830416	238	0
IE12	7467488	1012	0
OE12	799712	238	0
IF1	4622608	1007	0
OF1	749504	241	0
IF2	4926176	1010	0
OF2	764480	238	0
IF3	5484128	1018	0
OF3	790704	239	0
IF4	5645280	1015	0
OF4	810880	239	0
IF5	6141504	1010	0
OF5	826944	237	0
IF6	6131040	1010	0
OF6	836768	236	0
IF7	9135824	1012	0
OF7	864384	237	0
IF8	9740944	1016	0
OF8	875008	239	0
IF9	9408000	1012	0
OF9	869696	239	0
IF10	9087568	1006	0
OF10	854080	240	0
IF11	8332144	1013	0
OF11	818112	238	0
IF12	7694112	1015	0
OF12	784544	237	0
IG1	4578576	1009	0
OG1	751104	243	0
IG2	4917024	1012	0
OG2	756544	238	0
IG3	5283856	1007	0
OG3	773008	238	0
IG4	5627504	1010	0
OG4	803392	242	0
IG5	5879728	1006	0
OG5	815136	240	0
IG6	6020256	1010	0
OG6	821040	238	0
IG7	8014672	1008	0
OG7	827360	235	0
IG8	9259920	1015	0
OG8	838048	236	0
IG9	8983552	1016	0
OG9	841168	239	0
IG10	8781424	1016	0
OG10	818720	238	0
IG11	7999184	1011	0
OG11	803728	238	0
IG12	7434176	1010	0
OG12	770432	236	0
IH1	4464864	1011	0
OH1	730096	239	0
IH2	4756528	1018	0
OH2	736240	237	0
IH3	5099328	1013	0
OH3	762864	240	0
IH4	5306240	1005	0
OH4	766816	237	0
IH5	5623296	1011	0
OH5	781600	238	0
IH6	5678416	1016	0
OH6	775360	234	0
IH7	8779376	1017	0
OH7	804080	235	0
IH8	8132288	1009	0
OH8	812096	238	0
IH9	8047680	1010	0
OH9	805856	239	0
IH10	7538224	1011	0
OH10	793376	240	0
IH11	7344672	1009	0
OH11	782064	240	0
IH12	6623120	1007	0
OH12	745264	235	0
```
