## Supplementary material for "A toolbox of Stable Integration Vectors (SIV) in the fission yeast *Schizosaccharomyces pombe*": Source data: S02_C008_T02_P0001_M2_X2_E1.quant

```
[instrument]
blockid	numofrow	numofcol	coversn	version	coverid	lamphours	blocksn	type	sn
21	8	12	*	1.3.2	*	*	*	ruo	272510497

[head]
version	name	operator	timestamp	expirytime	calibrationID
1.0.5	Quantitation	GUEST	*	*	*

[properties]
quantversion
0.2.5

[conditions]
BlkID	Run	ExcitationColor	EmissionColor	CameraBias	EmissionIndex	BlockTemperature	CameraGain	Point	SampleVolume	Step	ExposureIndex	CoverID	Time	SampleTemperature	CoverTemperature	ExcitationIndex	Stage	Exposure	Cycle
21	2019-02-04_142954	x2	m2	*	2	59.9977,60.0105,59.9902,59.9914,60.0055,59.9916	*	1	10	2	1	-1	1549290457.059	59.9981,59.9976,59.9973,59.9973,59.998,59.9979	104.875	2	2	100	8

[quant]
region	quant	count	saturation
IA1	3015424	1006	0
OA1	673600	240	0
IA2	3060784	1009	0
OA2	672672	239	0
IA3	3146608	1008	0
OA3	668480	238	0
IA4	3128000	1015	0
OA4	669696	239	0
IA5	3133216	1011	0
OA5	660656	237	0
IA6	3141920	1009	0
OA6	655984	235	0
IA7	3213728	1009	0
OA7	655536	235	0
IA8	3134080	1012	0
OA8	665104	239	0
IA9	3241664	1016	0
OA9	651456	235	0
IA10	3255568	1015	0
OA10	655952	236	0
IA11	3213872	1005	0
OA11	682128	245	0
IA12	3195920	1005	0
OA12	669264	241	0
IB1	3058416	1007	0
OB1	678128	241	0
IB2	3101216	1011	0
OB2	672944	239	0
IB3	3172272	1016	0
OB3	657552	234	0
IB4	3154352	1010	0
OB4	662400	236	0
IB5	3209520	1005	0
OB5	662272	237	0
IB6	3239488	1010	0
OB6	665584	238	0
IB7	3693552	1016	0
OB7	656752	234	0
IB8	3381888	1016	0
OB8	653120	234	0
IB9	3315024	1009	0
OB9	663408	239	0
IB10	3319904	1008	0
OB10	664192	238	0
IB11	3285328	1011	0
OB11	670000	240	0
IB12	3246048	1010	0
OB12	672736	241	0
IC1	3104512	1016	0
OC1	661184	236	0
IC2	3166752	1015	0
OC2	671888	239	0
IC3	3213120	1009	0
OC3	661504	236	0
IC4	3230528	1011	0
OC4	667824	238	0
IC5	3296224	1014	0
OC5	663328	237	0
IC6	3313568	1014	0
OC6	664384	237	0
IC7	3424160	1009	0
OC7	666560	238	0
IC8	3426528	1008	0
OC8	667808	239	0
IC9	3432272	1010	0
OC9	671584	241	0
IC10	3379488	1005	0
OC10	680624	244	0
IC11	3327856	1007	0
OC11	654768	235	0
IC12	3284784	1008	0
OC12	659824	237	0
ID1	3131824	1010	0
OD1	668432	239	0
ID2	3180128	1009	0
OD2	660608	235	0
ID3	3263600	1008	0
OD3	675968	240	0
ID4	3253488	1015	0
OD4	670304	239	0
ID5	3341264	1006	0
OD5	682032	244	0
ID6	3369904	1010	0
OD6	663472	236	0
ID7	3485408	1011	0
OD7	674256	240	0
ID8	3493536	1008	0
OD8	665152	238	0
ID9	3499984	1010	0
OD9	658032	236	0
ID10	3433600	1009	0
OD10	657952	236	0
ID11	3412432	1010	0
OD11	661264	237	0
ID12	3349840	1014	0
OD12	667856	240	0
IE1	3145216	1008	0
OE1	664640	237	0
IE2	3216240	1011	0
OE2	667472	237	0
IE3	3294416	1009	0
OE3	670800	238	0
IE4	3281408	1008	0
OE4	679440	242	0
IE5	3358912	1014	0
OE5	672160	239	0
IE6	3416672	1011	0
OE6	664400	236	0
IE7	3486816	1008	0
OE7	674928	239	0
IE8	3513280	1010	0
OE8	664896	236	0
IE9	3507488	1012	0
OE9	671968	239	0
IE10	3516416	1016	0
OE10	655824	234	0
IE11	3464224	1014	0
OE11	667632	238	0
IE12	3372544	1007	0
OE12	680208	244	0
IF1	3172176	1009	0
OF1	660992	236	0
IF2	3216832	1010	0
OF2	678192	242	0
IF3	3341968	1018	0
OF3	663280	236	0
IF4	3331392	1013	0
OF4	670544	239	0
IF5	3407888	1008	0
OF5	664944	237	0
IF6	3379520	1008	0
OF6	666160	238	0
IF7	3478336	1009	0
OF7	674160	241	0
IF8	3581024	1016	0
OF8	662928	237	0
IF9	3539584	1009	0
OF9	668944	239	0
IF10	3517728	1005	0
OF10	685216	245	0
IF11	3488832	1015	0
OF11	659376	236	0
IF12	3441840	1015	0
OF12	654224	235	0
IG1	3199728	1017	0
OG1	650480	231	0
IG2	3245488	1011	0
OG2	669712	238	0
IG3	3294800	1007	0
OG3	671232	238	0
IG4	3360528	1010	0
OG4	666224	237	0
IG5	3377840	1006	0
OG5	670864	239	0
IG6	3398656	1009	0
OG6	668624	239	0
IG7	3348608	1007	0
OG7	664208	237	0
IG8	3554576	1017	0
OG8	650384	232	0
IG9	3524064	1015	0
OG9	666288	238	0
IG10	3531456	1014	0
OG10	662288	238	0
IG11	3454000	1011	0
OG11	656976	236	0
IG12	3436576	1010	0
OG12	658960	236	0
IH1	3156640	1009	0
OH1	675808	242	0
IH2	3211520	1016	0
OH2	655904	234	0
IH3	3258016	1009	0
OH3	665904	237	0
IH4	3269056	1003	0
OH4	668544	239	0
IH5	3350368	1011	0
OH5	666624	238	0
IH6	3347920	1014	0
OH6	672000	240	0
IH7	3513632	1017	0
OH7	646928	232	0
IH8	3397792	1007	0
OH8	663808	238	0
IH9	3402064	1010	0
OH9	661120	237	0
IH10	3367696	1011	0
OH10	658336	237	0
IH11	3371280	1008	0
OH11	671088	241	0
IH12	3327872	1007	0
OH12	654320	235	0
```
