## Supplementary material for "A toolbox of Stable Integration Vectors (SIV) in the fission yeast *Schizosaccharomyces pombe*": Source data: S02_C008_T02_P0001_M2_X2_E2.quant

```
[instrument]
blockid	numofrow	numofcol	coversn	version	coverid	lamphours	blocksn	type	sn
21	8	12	*	1.3.2	*	*	*	ruo	272510497

[head]
version	name	operator	timestamp	expirytime	calibrationID
1.0.5	Quantitation	GUEST	*	*	*

[properties]
quantversion
0.2.5

[conditions]
BlkID	Run	ExcitationColor	EmissionColor	CameraBias	EmissionIndex	BlockTemperature	CameraGain	Point	SampleVolume	Step	ExposureIndex	CoverID	Time	SampleTemperature	CoverTemperature	ExcitationIndex	Stage	Exposure	Cycle
21	2019-02-04_142954	x2	m2	*	2	59.9977,60.0105,59.9902,59.9914,60.0055,59.9916	*	1	10	2	2	-1	1549290457.744	59.9981,59.9976,59.9973,59.9973,59.998,59.9979	104.875	2	2	430	8

[quant]
region	quant	count	saturation
IA1	3795296	1006	0
OA1	706384	240	0
IA2	3933408	1009	0
OA2	708656	239	0
IA3	4310976	1008	0
OA3	703584	238	0
IA4	4201776	1015	0
OA4	699904	239	0
IA5	4282000	1011	0
OA5	696848	237	0
IA6	4363104	1009	0
OA6	688400	235	0
IA7	4669616	1009	0
OA7	689776	235	0
IA8	4332688	1012	0
OA8	699904	239	0
IA9	4787168	1016	0
OA9	692448	235	0
IA10	4836096	1015	0
OA10	697360	236	0
IA11	4770784	1005	0
OA11	727136	245	0
IA12	4640144	1005	0
OA12	710864	241	0
IB1	3976032	1007	0
OB1	711872	241	0
IB2	4114976	1011	0
OB2	704576	239	0
IB3	4340160	1016	0
OB3	688944	234	0
IB4	4365904	1010	0
OB4	695008	236	0
IB5	4674496	1005	0
OB5	699504	237	0
IB6	4777440	1010	0
OB6	701936	238	0
IB7	6661152	1016	0
OB7	701152	234	0
IB8	5370896	1016	0
OB8	695808	234	0
IB9	5176128	1009	0
OB9	707296	239	0
IB10	5172704	1008	0
OB10	706304	238	0
IB11	5060720	1011	0
OB11	712960	240	0
IB12	4864320	1010	0
OB12	714128	241	0
IC1	4076976	1016	0
OC1	693904	236	0
IC2	4349936	1015	0
OC2	703328	239	0
IC3	4595616	1009	0
OC3	696432	236	0
IC4	4695792	1011	0
OC4	700496	238	0
IC5	4956864	1014	0
OC5	698256	237	0
IC6	5063344	1014	0
OC6	701056	237	0
IC7	5585136	1009	0
OC7	709312	238	0
IC8	5604576	1008	0
OC8	713568	239	0
IC9	5654496	1010	0
OC9	717536	241	0
IC10	5470640	1005	0
OC10	725456	244	0
IC11	5263984	1007	0
OC11	697152	235	0
IC12	5032592	1008	0
OC12	701392	237	0
ID1	4269408	1010	0
OD1	700208	239	0
ID2	4471040	1009	0
OD2	690512	235	0
ID3	4854800	1008	0
OD3	708112	240	0
ID4	4759632	1015	0
OD4	705600	239	0
ID5	5244752	1006	0
OD5	723760	244	0
ID6	5331472	1010	0
OD6	705200	236	0
ID7	5859392	1011	0
OD7	722208	240	0
ID8	5943856	1008	0
OD8	717760	238	0
ID9	5962576	1010	0
OD9	706832	236	0
ID10	5699584	1009	0
OD10	706080	236	0
ID11	5570112	1010	0
OD11	706672	237	0
ID12	5252320	1014	0
OD12	710272	240	0
IE1	4313664	1008	0
OE1	691728	237	0
IE2	4594080	1011	0
OE2	697888	237	0
IE3	4930704	1009	0
OE3	702672	238	0
IE4	4923984	1008	0
OE4	717296	242	0
IE5	5196048	1014	0
OE5	711024	239	0
IE6	5509712	1011	0
OE6	705808	236	0
IE7	5836560	1008	0
OE7	722576	239	0
IE8	5971952	1010	0
OE8	711072	236	0
IE9	5949712	1012	0
OE9	720400	239	0
IE10	5931536	1016	0
OE10	702800	234	0
IE11	5739152	1014	0
OE11	712272	238	0
IE12	5419472	1007	0
OE12	724864	244	0
IF1	4416912	1009	0
OF1	689760	236	0
IF2	4595344	1010	0
OF2	710912	242	0
IF3	5067376	1018	0
OF3	697744	236	0
IF4	5098800	1013	0
OF4	707344	239	0
IF5	5482656	1008	0
OF5	703648	237	0
IF6	5375408	1008	0
OF6	708032	238	0
IF7	5794640	1009	0
OF7	719056	241	0
IF8	6189088	1016	0
OF8	711152	237	0
IF9	6117424	1009	0
OF9	721392	239	0
IF10	6052272	1005	0
OF10	735456	245	0
IF11	5830496	1015	0
OF11	705120	236	0
IF12	5633152	1015	0
OF12	698368	235	0
IG1	4453072	1017	0
OG1	674496	231	0
IG2	4694192	1011	0
OG2	700400	238	0
IG3	4937264	1007	0
OG3	703760	238	0
IG4	5214160	1010	0
OG4	698512	237	0
IG5	5377104	1006	0
OG5	707456	239	0
IG6	5441632	1009	0
OG6	711200	239	0
IG7	5232960	1007	0
OG7	702144	237	0
IG8	6061296	1017	0
OG8	693280	232	0
IG9	5998096	1015	0
OG9	712160	238	0
IG10	6017168	1014	0
OG10	711264	238	0
IG11	5728176	1011	0
OG11	704384	236	0
IG12	5633168	1010	0
OG12	703840	236	0
IH1	4381808	1009	0
OH1	708384	242	0
IH2	4572640	1016	0
OH2	689120	234	0
IH3	4813296	1009	0
OH3	698816	237	0
IH4	4964544	1003	0
OH4	704352	239	0
IH5	5242032	1011	0
OH5	701744	238	0
IH6	5232592	1014	0
OH6	707648	240	0
IH7	5924432	1017	0
OH7	693216	232	0
IH8	5513504	1007	0
OH8	707680	238	0
IH9	5560272	1010	0
OH9	703456	237	0
IH10	5387856	1011	0
OH10	700528	237	0
IH11	5440336	1008	0
OH11	711072	241	0
IH12	5246048	1007	0
OH12	694528	235	0
```
