## Supplementary material for "A toolbox of Stable Integration Vectors (SIV) in the fission yeast *Schizosaccharomyces pombe*": Source data: S02_C008_T02_P0001_M3_X3_E1.quant

```
[instrument]
blockid	numofrow	numofcol	coversn	version	coverid	lamphours	blocksn	type	sn
21	8	12	*	1.3.2	*	*	*	ruo	272510497

[head]
version	name	operator	timestamp	expirytime	calibrationID
1.0.5	Quantitation	GUEST	*	*	*

[properties]
quantversion
0.2.5

[conditions]
BlkID	Run	ExcitationColor	EmissionColor	CameraBias	EmissionIndex	BlockTemperature	CameraGain	Point	SampleVolume	Step	ExposureIndex	CoverID	Time	SampleTemperature	CoverTemperature	ExcitationIndex	Stage	Exposure	Cycle
21	2019-02-04_142954	x3	m3	*	3	59.9977,60.0105,59.9902,59.9914,60.0055,59.9916	*	1	10	2	1	-1	1549290452.977	59.9981,59.9976,59.9973,59.9973,59.998,59.9979	104.875	3	2	125	8

[quant]
region	quant	count	saturation
IA1	2932736	1011	0
OA1	667776	238	0
IA2	2954336	1011	0
OA2	668144	237	0
IA3	2979088	1008	0
OA3	671344	239	0
IA4	2991504	1014	0
OA4	669360	239	0
IA5	2980176	1008	0
OA5	663248	237	0
IA6	2987344	1009	0
OA6	659376	236	0
IA7	2992224	1010	0
OA7	658848	237	0
IA8	2956240	1013	0
OA8	670416	240	0
IA9	2985776	1014	0
OA9	660592	238	0
IA10	2981808	1014	0
OA10	658688	237	0
IA11	2946224	1006	0
OA11	679200	244	0
IA12	2936400	1009	0
OA12	661712	239	0
IB1	2934848	1007	0
OB1	669072	238	0
IB2	2972576	1011	0
OB2	668800	238	0
IB3	3003488	1012	0
OB3	666240	237	0
IB4	2992336	1008	0
OB4	662240	236	0
IB5	3016112	1006	0
OB5	668800	239	0
IB6	3037152	1011	0
OB6	663792	238	0
IB7	3091120	1014	0
OB7	664512	238	0
IB8	3033840	1016	0
OB8	648912	233	0
IB9	3000336	1007	0
OB9	663664	239	0
IB10	2995312	1009	0
OB10	657776	237	0
IB11	2976800	1013	0
OB11	663552	239	0
IB12	2958240	1013	0
OB12	661648	238	0
IC1	2965392	1015	0
OC1	662336	236	0
IC2	2982944	1011	0
OC2	662704	236	0
IC3	3002512	1003	0
OC3	676656	241	0
IC4	3038208	1013	0
OC4	657824	235	0
IC5	3073264	1015	0
OC5	661536	237	0
IC6	3082400	1016	0
OC6	653152	234	0
IC7	3070112	1008	0
OC7	661104	238	0
IC8	3052464	1008	0
OC8	668112	240	0
IC9	3045056	1010	0
OC9	666112	241	0
IC10	3016240	1008	0
OC10	672928	243	0
IC11	2977296	1007	0
OC11	652768	236	0
IC12	2955216	1009	0
OC12	656960	237	0
ID1	2965616	1009	0
OD1	667072	238	0
ID2	2987712	1006	0
OD2	677616	241	0
ID3	3046576	1011	0
OD3	664016	237	0
ID4	3048960	1015	0
OD4	665760	238	0
ID5	3087024	1007	0
OD5	677056	242	0
ID6	3108656	1010	0
OD6	662768	237	0
ID7	3118416	1010	0
OD7	669936	239	0
ID8	3089824	1008	0
OD8	662848	238	0
ID9	3070096	1008	0
OD9	660208	238	0
ID10	3026192	1003	0
OD10	668400	241	0
ID11	3018720	1012	0
OD11	653856	236	0
ID12	2981520	1010	0
OD12	663664	239	0
IE1	2969376	1006	0
OE1	661872	236	0
IE2	3015648	1012	0
OE2	666624	237	0
IE3	3054288	1010	0
OE3	672080	239	0
IE4	3050080	1009	0
OE4	672896	240	0
IE5	3108960	1013	0
OE5	670240	239	0
IE6	3116992	1008	0
OE6	664704	237	0
IE7	3120032	1008	0
OE7	662576	236	0
IE8	3107136	1008	0
OE8	659840	236	0
IE9	3081072	1010	0
OE9	671056	241	0
IE10	3076496	1016	0
OE10	647248	233	0
IE11	3027696	1012	0
OE11	666128	240	0
IE12	2993744	1011	0
OE12	656800	237	0
IF1	2987120	1011	0
OF1	663424	237	0
IF2	3007536	1011	0
OF2	670960	238	0
IF3	3074992	1015	0
OF3	672640	239	0
IF4	3069600	1010	0
OF4	677808	242	0
IF5	3094656	1004	0
OF5	672720	240	0
IF6	3105312	1011	0
OF6	663296	237	0
IF7	3124304	1012	0
OF7	660128	236	0
IF8	3120944	1014	0
OF8	667536	239	0
IF9	3088000	1012	0
OF9	659872	237	0
IF10	3053504	1006	0
OF10	665408	240	0
IF11	3032192	1012	0
OF11	660704	239	0
IF12	3018624	1016	0
OF12	665008	240	0
IG1	2996624	1018	0
OG1	663232	237	0
IG2	3014608	1013	0
OG2	674784	240	0
IG3	3035200	1008	0
OG3	668416	238	0
IG4	3058144	1006	0
OG4	662208	236	0
IG5	3078032	1008	0
OG5	683024	244	0
IG6	3095200	1013	0
OG6	667936	239	0
IG7	3024992	1006	0
OG7	667712	239	0
IG8	3087312	1012	0
OG8	657408	236	0
IG9	3079552	1015	0
OG9	663216	239	0
IG10	3053824	1013	0
OG10	667760	241	0
IG11	3007920	1009	0
OG11	665424	240	0
IG12	2978208	1006	0
OG12	663584	239	0
IH1	2958000	1007	0
OH1	667648	238	0
IH2	3001328	1011	0
OH2	667888	237	0
IH3	3024080	1007	0
OH3	669936	238	0
IH4	3047152	1012	0
OH4	664896	237	0
IH5	3066352	1011	0
OH5	660896	236	0
IH6	3074016	1014	0
OH6	667984	239	0
IH7	3111088	1015	0
OH7	660256	237	0
IH8	3048704	1010	0
OH8	666976	239	0
IH9	3029168	1008	0
OH9	660976	238	0
IH10	3007888	1011	0
OH10	653248	236	0
IH11	2990384	1008	0
OH11	660336	239	0
IH12	2965904	1006	0
OH12	661504	239	0
```
