## Supplementary material for "A toolbox of Stable Integration Vectors (SIV) in the fission yeast *Schizosaccharomyces pombe*": Source data: S02_C008_T02_P0001_M3_X3_E2.quant

```
[instrument]
blockid	numofrow	numofcol	coversn	version	coverid	lamphours	blocksn	type	sn
21	8	12	*	1.3.2	*	*	*	ruo	272510497

[head]
version	name	operator	timestamp	expirytime	calibrationID
1.0.5	Quantitation	GUEST	*	*	*

[properties]
quantversion
0.2.5

[conditions]
BlkID	Run	ExcitationColor	EmissionColor	CameraBias	EmissionIndex	BlockTemperature	CameraGain	Point	SampleVolume	Step	ExposureIndex	CoverID	Time	SampleTemperature	CoverTemperature	ExcitationIndex	Stage	Exposure	Cycle
21	2019-02-04_142954	x3	m3	*	3	59.9977,60.0105,59.9902,59.9914,60.0055,59.9916	*	1	10	2	2	-1	1549290453.679	59.9981,59.9976,59.9973,59.9973,59.998,59.9979	104.875	3	2	560	8

[quant]
region	quant	count	saturation
IA1	3401856	1011	0
OA1	711568	238	0
IA2	3500576	1011	0
OA2	711168	237	0
IA3	3625664	1008	0
OA3	712480	239	0
IA4	3668832	1014	0
OA4	704464	239	0
IA5	3689712	1008	0
OA5	697712	237	0
IA6	3741872	1009	0
OA6	694256	236	0
IA7	3731520	1010	0
OA7	694304	237	0
IA8	3581232	1013	0
OA8	702144	240	0
IA9	3730880	1014	0
OA9	697200	238	0
IA10	3711824	1014	0
OA10	695120	237	0
IA11	3635744	1006	0
OA11	715360	244	0
IA12	3545664	1009	0
OA12	697728	239	0
IB1	3478768	1007	0
OB1	708864	238	0
IB2	3576592	1011	0
OB2	708944	238	0
IB3	3692960	1012	0
OB3	700400	237	0
IB4	3733328	1008	0
OB4	698336	236	0
IB5	3873600	1006	0
OB5	708240	239	0
IB6	3947216	1011	0
OB6	702144	238	0
IB7	4138624	1014	0
OB7	700336	238	0
IB8	3904176	1016	0
OB8	684512	233	0
IB9	3864144	1007	0
OB9	698352	239	0
IB10	3823008	1009	0
OB10	692192	237	0
IB11	3738048	1013	0
OB11	699392	239	0
IB12	3614848	1013	0
OB12	695632	238	0
IC1	3552848	1015	0
OC1	699184	236	0
IC2	3655776	1011	0
OC2	698576	236	0
IC3	3815488	1003	0
OC3	715072	241	0
IC4	3929520	1013	0
OC4	695008	235	0
IC5	4052704	1015	0
OC5	701936	237	0
IC6	4120400	1016	0
OC6	693568	234	0
IC7	4147680	1008	0
OC7	707888	238	0
IC8	4093488	1008	0
OC8	708192	240	0
IC9	4070016	1010	0
OC9	706480	241	0
IC10	3941760	1008	0
OC10	708640	243	0
IC11	3783456	1007	0
OC11	686384	236	0
IC12	3664240	1009	0
OC12	688352	237	0
ID1	3603280	1009	0
OD1	701696	238	0
ID2	3693904	1006	0
OD2	710464	241	0
ID3	3922256	1011	0
OD3	702720	237	0
ID4	3933904	1015	0
OD4	706768	238	0
ID5	4192816	1007	0
OD5	721824	242	0
ID6	4285456	1010	0
OD6	712640	237	0
ID7	4315648	1010	0
OD7	719552	239	0
ID8	4254048	1008	0
OD8	704880	238	0
ID9	4204928	1008	0
OD9	701760	238	0
ID10	4014352	1003	0
OD10	708288	241	0
ID11	3921360	1012	0
OD11	687808	236	0
ID12	3743888	1010	0
OD12	693600	239	0
IE1	3609104	1006	0
OE1	696480	236	0
IE2	3768112	1012	0
OE2	705664	237	0
IE3	3969520	1010	0
OE3	713472	239	0
IE4	3985904	1009	0
OE4	715920	240	0
IE5	4242192	1013	0
OE5	714928	239	0
IE6	4348304	1008	0
OE6	715888	237	0
IE7	4351072	1008	0
OE7	712288	236	0
IE8	4295536	1008	0
OE8	707328	236	0
IE9	4200496	1010	0
OE9	714528	241	0
IE10	4124880	1016	0
OE10	685792	233	0
IE11	3967056	1012	0
OE11	702528	240	0
IE12	3803856	1011	0
OE12	688624	237	0
IF1	3652656	1011	0
OF1	701712	237	0
IF2	3756432	1011	0
OF2	709648	238	0
IF3	4000640	1015	0
OF3	713520	239	0
IF4	4076240	1010	0
OF4	721792	242	0
IF5	4251984	1004	0
OF5	713424	240	0
IF6	4257680	1011	0
OF6	705040	237	0
IF7	4321664	1012	0
OF7	703808	236	0
IF8	4336144	1014	0
OF8	711104	239	0
IF9	4238544	1012	0
OF9	699424	237	0
IF10	4119808	1006	0
OF10	705376	240	0
IF11	3963728	1012	0
OF11	699952	239	0
IF12	3859216	1016	0
OF12	697872	240	0
IG1	3643968	1018	0
OG1	699904	237	0
IG2	3772976	1013	0
OG2	714176	240	0
IG3	3897360	1008	0
OG3	708848	238	0
IG4	4048992	1006	0
OG4	704544	236	0
IG5	4148272	1008	0
OG5	724640	244	0
IG6	4226080	1013	0
OG6	712848	239	0
IG7	3950848	1006	0
OG7	706592	239	0
IG8	4209392	1012	0
OG8	699456	236	0
IG9	4153376	1015	0
OG9	703744	239	0
IG10	4075840	1013	0
OG10	706912	241	0
IG11	3899552	1009	0
OG11	698816	240	0
IG12	3773120	1006	0
OG12	694608	239	0
IH1	3559552	1007	0
OH1	702928	238	0
IH2	3685392	1011	0
OH2	704768	237	0
IH3	3825776	1007	0
OH3	708736	238	0
IH4	3909952	1012	0
OH4	704320	237	0
IH5	4047680	1011	0
OH5	701760	236	0
IH6	4050384	1014	0
OH6	708288	239	0
IH7	4201968	1015	0
OH7	700096	237	0
IH8	4006144	1010	0
OH8	703488	239	0
IH9	3971440	1008	0
OH9	697376	238	0
IH10	3843552	1011	0
OH10	689200	236	0
IH11	3789360	1008	0
OH11	692128	239	0
IH12	3666880	1006	0
OH12	690416	239	0
```
