## Supplementary material for "A toolbox of Stable Integration Vectors (SIV) in the fission yeast *Schizosaccharomyces pombe*": Source data: S02_C008_T02_P0001_M4_X4_E1.quant

```
[instrument]
blockid	numofrow	numofcol	coversn	version	coverid	lamphours	blocksn	type	sn
21	8	12	*	1.3.2	*	*	*	ruo	272510497

[head]
version	name	operator	timestamp	expirytime	calibrationID
1.0.5	Quantitation	GUEST	*	*	*

[properties]
quantversion
0.2.5

[conditions]
BlkID	Run	ExcitationColor	EmissionColor	CameraBias	EmissionIndex	BlockTemperature	CameraGain	Point	SampleVolume	Step	ExposureIndex	CoverID	Time	SampleTemperature	CoverTemperature	ExcitationIndex	Stage	Exposure	Cycle
21	2019-02-04_142954	x4	m4	*	4	59.9977,60.0105,59.9902,59.9914,60.0055,59.9916	*	1	10	2	1	-1	1549290455.029	59.9981,59.9976,59.9973,59.9973,59.998,59.9979	104.875	4	2	150	8

[quant]
region	quant	count	saturation
IA1	3444400	1011	0
OA1	679328	239	0
IA2	3542000	1007	0
OA2	681552	239	0
IA3	3679264	1009	0
OA3	683520	240	0
IA4	3773312	1013	0
OA4	675216	238	0
IA5	3812048	1009	0
OA5	672656	237	0
IA6	3856848	1003	0
OA6	675232	239	0
IA7	3868832	1008	0
OA7	667712	236	0
IA8	3672496	1010	0
OA8	672640	238	0
IA9	3874384	1011	0
OA9	674352	239	0
IA10	3873056	1012	0
OA10	675552	239	0
IA11	3802432	1006	0
OA11	671536	238	0
IA12	3741968	1007	0
OA12	674608	239	0
IB1	3556976	1004	0
OB1	685760	241	0
IB2	3694336	1012	0
OB2	683040	239	0
IB3	3840880	1008	0
OB3	681392	239	0
IB4	3896960	1006	0
OB4	676976	238	0
IB5	4068448	1004	0
OB5	675568	238	0
IB6	4127984	1011	0
OB6	670192	236	0
IB7	4193472	1016	0
OB7	660048	233	0
IB8	4083536	1014	0
OB8	669072	236	0
IB9	4081040	1004	0
OB9	690224	244	0
IB10	4064000	1007	0
OB10	676672	239	0
IB11	3973504	1012	0
OB11	678704	239	0
IB12	3862528	1015	0
OB12	660912	234	0
IC1	3685264	1011	0
OC1	679536	239	0
IC2	3818064	1007	0
OC2	676000	237	0
IC3	4003296	1004	0
OC3	676400	237	0
IC4	4093808	1008	0
OC4	681888	239	0
IC5	4275360	1015	0
OC5	669344	235	0
IC6	4338656	1015	0
OC6	667488	234	0
IC7	4398000	1006	0
OC7	687760	241	0
IC8	4368176	1007	0
OC8	680240	238	0
IC9	4371744	1011	0
OC9	685728	241	0
IC10	4258016	1010	0
OC10	675248	238	0
IC11	4092976	1009	0
OC11	671056	236	0
IC12	3969792	1009	0
OC12	671328	236	0
ID1	3769040	1007	0
OD1	673776	237	0
ID2	3899904	1008	0
OD2	669952	235	0
ID3	4159168	1011	0
OD3	691456	242	0
ID4	4142128	1014	0
OD4	677104	237	0
ID5	4473808	1009	0
OD5	684640	240	0
ID6	4511536	1006	0
OD6	676288	236	0
ID7	4605504	1009	0
OD7	686272	240	0
ID8	4585008	1005	0
OD8	693104	242	0
ID9	4567024	1006	0
OD9	678688	238	0
ID10	4360672	1002	0
OD10	680608	239	0
ID11	4268224	1007	0
OD11	672144	236	0
ID12	4088576	1006	0
OD12	677776	238	0
IE1	3813472	1008	0
OE1	684240	241	0
IE2	3997792	1013	0
OE2	671520	236	0
IE3	4224864	1008	0
OE3	690480	241	0
IE4	4208800	1007	0
OE4	678576	238	0
IE5	4532448	1009	0
OE5	684528	240	0
IE6	4604000	1007	0
OE6	681824	239	0
IE7	4652992	1006	0
OE7	682560	238	0
IE8	4635008	1003	0
OE8	680800	238	0
IE9	4565040	1009	0
OE9	678208	237	0
IE10	4506448	1010	0
OE10	683072	240	0
IE11	4347888	1011	0
OE11	680528	240	0
IE12	4195264	1010	0
OE12	682208	240	0
IF1	3877920	1011	0
OF1	673056	237	0
IF2	3973952	1006	0
OF2	681584	239	0
IF3	4274960	1011	0
OF3	685648	240	0
IF4	4323232	1007	0
OF4	683232	239	0
IF5	4586576	1006	0
OF5	674720	236	0
IF6	4567376	1008	0
OF6	678496	237	0
IF7	4695648	1009	0
OF7	681664	238	0
IF8	4728880	1013	0
OF8	683744	238	0
IF9	4646592	1009	0
OF9	684432	239	0
IF10	4547760	1006	0
OF10	682416	239	0
IF11	4375216	1008	0
OF11	687280	241	0
IF12	4263296	1014	0
OF12	672880	236	0
IG1	3870032	1012	0
OG1	679488	239	0
IG2	4012512	1009	0
OG2	686960	241	0
IG3	4181632	1002	0
OG3	682592	239	0
IG4	4408672	1008	0
OG4	669408	235	0
IG5	4505024	1008	0
OG5	686608	241	0
IG6	4604096	1011	0
OG6	687904	241	0
IG7	4255520	1006	0
OG7	677456	238	0
IG8	4633184	1008	0
OG8	684416	240	0
IG9	4574384	1013	0
OG9	675120	236	0
IG10	4510496	1014	0
OG10	674224	237	0
IG11	4333600	1011	0
OG11	684352	240	0
IG12	4236864	1005	0
OG12	671184	235	0
IH1	3795504	1008	0
OH1	671296	236	0
IH2	3928480	1006	0
OH2	670384	235	0
IH3	4098736	1006	0
OH3	684192	240	0
IH4	4211280	1009	0
OH4	676960	238	0
IH5	4407968	1007	0
OH5	673280	236	0
IH6	4427632	1016	0
OH6	664672	233	0
IH7	4692880	1016	0
OH7	670928	235	0
IH8	4421264	1009	0
OH8	684800	240	0
IH9	4387792	1006	0
OH9	672144	236	0
IH10	4254096	1010	0
OH10	673296	237	0
IH11	4230272	1011	0
OH11	672304	237	0
IH12	4132800	1009	0
OH12	676640	238	0
```
