## Supplementary material for "A toolbox of Stable Integration Vectors (SIV) in the fission yeast *Schizosaccharomyces pombe*": Source data: S02_C008_T02_P0001_M4_X4_E2.quant

```
[instrument]
blockid	numofrow	numofcol	coversn	version	coverid	lamphours	blocksn	type	sn
21	8	12	*	1.3.2	*	*	*	ruo	272510497

[head]
version	name	operator	timestamp	expirytime	calibrationID
1.0.5	Quantitation	GUEST	*	*	*

[properties]
quantversion
0.2.5

[conditions]
BlkID	Run	ExcitationColor	EmissionColor	CameraBias	EmissionIndex	BlockTemperature	CameraGain	Point	SampleVolume	Step	ExposureIndex	CoverID	Time	SampleTemperature	CoverTemperature	ExcitationIndex	Stage	Exposure	Cycle
21	2019-02-04_142954	x4	m4	*	4	59.9977,60.0105,59.9902,59.9914,60.0055,59.9916	*	1	10	2	2	-1	1549290455.723	59.9981,59.9976,59.9973,59.9973,59.998,59.9979	104.875	4	2	800	8

[quant]
region	quant	count	saturation
IA1	6284432	1011	0
OA1	766192	239	0
IA2	6782112	1007	0
OA2	771632	239	0
IA3	7526720	1009	0
OA3	772624	240	0
IA4	8011040	1013	0
OA4	759552	238	0
IA5	8303808	1009	0
OA5	756944	237	0
IA6	8652784	1003	0
OA6	765712	239	0
IA7	8681456	1008	0
OA7	758304	236	0
IA8	7591712	1010	0
OA8	760512	238	0
IA9	8730848	1011	0
OA9	771424	239	0
IA10	8661328	1012	0
OA10	775344	239	0
IA11	8407856	1006	0
OA11	779440	238	0
IA12	8017440	1007	0
OA12	767856	239	0
IB1	6949328	1004	0
OB1	770944	241	0
IB2	7571520	1012	0
OB2	766784	239	0
IB3	8379136	1008	0
OB3	765536	239	0
IB4	8739728	1006	0
OB4	767632	238	0
IB5	9726928	1004	0
OB5	772592	238	0
IB6	9991744	1011	0
OB6	763568	236	0
IB7	10294704	1016	0
OB7	753984	233	0
IB8	9752128	1014	0
OB8	766288	236	0
IB9	9892016	1004	0
OB9	793936	244	0
IB10	9766640	1007	0
OB10	788368	239	0
IB11	9239680	1012	0
OB11	788528	239	0
IB12	8599760	1015	0
OB12	758864	234	0
IC1	7522528	1011	0
OC1	758528	239	0
IC2	8266496	1007	0
OC2	760576	237	0
IC3	9295568	1004	0
OC3	767040	237	0
IC4	9806656	1008	0
OC4	770160	239	0
IC5	10693360	1015	0
OC5	756592	235	0
IC6	11034704	1015	0
OC6	760624	234	0
IC7	11470720	1006	0
OC7	791696	241	0
IC8	11279120	1007	0
OC8	788224	238	0
IC9	11308688	1011	0
OC9	794128	241	0
IC10	10719216	1010	0
OC10	779888	238	0
IC11	9891904	1009	0
OC11	777040	236	0
IC12	9168800	1009	0
OC12	770464	236	0
ID1	8027536	1007	0
OD1	755776	237	0
ID2	8718112	1008	0
OD2	753776	235	0
ID3	10036528	1011	0
OD3	784112	242	0
ID4	9949760	1014	0
OD4	765744	237	0
ID5	11815152	1009	0
OD5	788560	240	0
ID6	12060048	1006	0
OD6	787584	236	0
ID7	12535024	1009	0
OD7	801472	240	0
ID8	12518048	1005	0
OD8	814768	242	0
ID9	12447232	1006	0
OD9	797808	238	0
ID10	11354672	1002	0
OD10	799776	239	0
ID11	10873952	1007	0
OD11	791600	236	0
ID12	9859776	1006	0
OD12	787056	238	0
IE1	8276768	1008	0
OE1	764816	241	0
IE2	9210480	1013	0
OE2	756976	236	0
IE3	10441984	1008	0
OE3	779648	241	0
IE4	10424016	1007	0
OE4	774176	238	0
IE5	12169040	1009	0
OE5	790272	240	0
IE6	12578192	1007	0
OE6	802960	239	0
IE7	12871648	1006	0
OE7	813616	238	0
IE8	12847120	1003	0
OE8	811216	238	0
IE9	12404192	1009	0
OE9	805536	237	0
IE10	12057440	1010	0
OE10	810048	240	0
IE11	11250592	1011	0
OE11	804528	240	0
IE12	10398384	1010	0
OE12	795360	240	0
IF1	8583312	1011	0
OF1	753536	237	0
IF2	9169232	1006	0
OF2	765072	239	0
IF3	10695808	1011	0
OF3	776544	240	0
IF4	11023520	1007	0
OF4	776160	239	0
IF5	12505424	1006	0
OF5	775312	236	0
IF6	12394480	1008	0
OF6	785216	237	0
IF7	13098656	1009	0
OF7	800480	238	0
IF8	13212064	1013	0
OF8	808768	238	0
IF9	12853568	1009	0
OF9	819568	239	0
IF10	12379168	1006	0
OF10	813600	239	0
IF11	11435696	1008	0
OF11	812192	241	0
IF12	10733408	1014	0
OF12	786864	236	0
IG1	8517440	1012	0
OG1	757312	239	0
IG2	9306864	1009	0
OG2	773904	241	0
IG3	10309248	1002	0
OG3	773232	239	0
IG4	11451184	1008	0
OG4	765072	235	0
IG5	11993808	1008	0
OG5	784176	241	0
IG6	12510528	1011	0
OG6	793168	241	0
IG7	10755616	1006	0
OG7	781040	238	0
IG8	12720624	1008	0
OG8	808944	240	0
IG9	12403280	1013	0
OG9	796128	236	0
IG10	12038656	1014	0
OG10	791104	237	0
IG11	11165056	1011	0
OG11	804880	240	0
IG12	10684288	1005	0
OG12	787792	235	0
IH1	8173952	1008	0
OH1	749504	236	0
IH2	8891616	1006	0
OH2	753104	235	0
IH3	9818128	1006	0
OH3	775168	240	0
IH4	10393776	1009	0
OH4	766656	238	0
IH5	11484656	1007	0
OH5	774544	236	0
IH6	11527888	1016	0
OH6	763680	233	0
IH7	12957856	1016	0
OH7	782368	235	0
IH8	11597600	1009	0
OH8	801552	240	0
IH9	11486800	1006	0
OH9	787104	236	0
IH10	10724976	1010	0
OH10	780000	237	0
IH11	10600272	1011	0
OH11	780304	237	0
IH12	10058400	1009	0
OH12	787968	238	0
```
