## Supplementary material for "A toolbox of Stable Integration Vectors (SIV) in the fission yeast *Schizosaccharomyces pombe*": Source data: S02_C008_T02_P0001_M5_X5_E1.quant

```
[instrument]
blockid	numofrow	numofcol	coversn	version	coverid	lamphours	blocksn	type	sn
21	8	12	*	1.3.2	*	*	*	ruo	272510497

[head]
version	name	operator	timestamp	expirytime	calibrationID
1.0.5	Quantitation	GUEST	*	*	*

[properties]
quantversion
0.2.5

[conditions]
BlkID	Run	ExcitationColor	EmissionColor	CameraBias	EmissionIndex	BlockTemperature	CameraGain	Point	SampleVolume	Step	ExposureIndex	CoverID	Time	SampleTemperature	CoverTemperature	ExcitationIndex	Stage	Exposure	Cycle
21	2019-02-04_142954	x5	m5	*	5	59.9977,60.0105,59.9902,59.9914,60.0055,59.9916	*	1	10	2	1	-1	1549290450.798	59.9981,59.9976,59.9973,59.9973,59.998,59.9979	104.875	5	2	200	8

[quant]
region	quant	count	saturation
IA1	2885968	1014	0
OA1	674416	237	0
IA2	2865424	1006	0
OA2	686496	241	0
IA3	2868400	1008	0
OA3	682544	240	0
IA4	2859504	1010	0
OA4	671808	238	0
IA5	2838240	1006	0
OA5	671008	238	0
IA6	2827088	1004	0
OA6	671536	239	0
IA7	2841344	1008	0
OA7	666608	237	0
IA8	2844000	1010	0
OA8	665952	238	0
IA9	2849984	1013	0
OA9	663936	237	0
IA10	2865408	1012	0
OA10	678032	241	0
IA11	2850640	1008	0
OA11	668688	237	0
IA12	2848960	1008	0
OA12	669920	238	0
IB1	2857216	1004	0
OB1	682704	241	0
IB2	2876496	1011	0
OB2	677904	239	0
IB3	2854432	1005	0
OB3	688576	243	0
IB4	2842224	1006	0
OB4	668800	237	0
IB5	2839616	1008	0
OB5	663952	236	0
IB6	2853152	1011	0
OB6	664576	237	0
IB7	2869072	1015	0
OB7	656928	234	0
IB8	2860976	1014	0
OB8	665488	237	0
IB9	2830960	1004	0
OB9	683008	244	0
IB10	2837648	1003	0
OB10	679648	242	0
IB11	2860464	1012	0
OB11	670352	238	0
IB12	2869312	1014	0
OB12	666416	237	0
IC1	2874304	1009	0
OC1	683136	241	0
IC2	2849584	1006	0
OC2	677648	239	0
IC3	2882048	1008	0
OC3	671344	237	0
IC4	2873520	1010	0
OC4	663216	235	0
IC5	2880112	1014	0
OC5	669568	238	0
IC6	2875072	1014	0
OC6	667648	237	0
IC7	2873792	1009	0
OC7	670848	238	0
IC8	2854528	1006	0
OC8	669552	238	0
IC9	2863136	1011	0
OC9	675184	241	0
IC10	2846416	1009	0
OC10	670352	239	0
IC11	2842736	1010	0
OC11	666512	238	0
IC12	2835440	1005	0
OC12	682864	243	0
ID1	2850304	1006	0
OD1	670352	238	0
ID2	2852544	1008	0
OD2	667088	236	0
ID3	2887888	1012	0
OD3	676336	240	0
ID4	2882944	1015	0
OD4	667904	236	0
ID5	2871856	1009	0
OD5	672480	239	0
ID6	2861616	1004	0
OD6	671600	236	0
ID7	2880336	1009	0
OD7	682704	241	0
ID8	2851520	1005	0
OD8	685552	244	0
ID9	2840704	1004	0
OD9	665504	237	0
ID10	2834112	1003	0
OD10	667904	239	0
ID11	2821248	1003	0
OD11	662992	238	0
ID12	2831376	1007	0
OD12	657824	235	0
IE1	2858896	1011	0
OE1	666192	237	0
IE2	2870208	1014	0
OE2	672208	238	0
IE3	2879280	1009	0
OE3	677392	240	0
IE4	2859104	1005	0
OE4	665104	235	0
IE5	2872064	1010	0
OE5	675504	239	0
IE6	2866064	1002	0
OE6	692752	243	0
IE7	2883712	1006	0
OE7	675840	238	0
IE8	2847760	1003	0
OE8	676480	239	0
IE9	2847056	1008	0
OE9	671056	239	0
IE10	2849776	1011	0
OE10	658800	235	0
IE11	2842352	1010	0
OE11	665472	238	0
IE12	2839424	1011	0
OE12	663712	237	0
IF1	2852208	1010	0
OF1	675520	240	0
IF2	2845648	1006	0
OF2	676560	239	0
IF3	2877680	1010	0
OF3	680480	240	0
IF4	2862832	1007	0
OF4	675792	239	0
IF5	2856864	1006	0
OF5	671280	237	0
IF6	2854128	1007	0
OF6	667552	236	0
IF7	2871424	1010	0
OF7	677424	240	0
IF8	2873584	1014	0
OF8	659232	234	0
IF9	2854912	1013	0
OF9	671184	239	0
IF10	2833920	1006	0
OF10	668416	238	0
IF11	2829712	1007	0
OF11	670832	239	0
IF12	2853648	1013	0
OF12	663840	237	0
IG1	2851984	1012	0
OG1	677744	240	0
IG2	2863360	1011	0
OG2	669488	237	0
IG3	2848080	1007	0
OG3	670000	237	0
IG4	2846880	1009	0
OG4	664016	236	0
IG5	2858112	1011	0
OG5	664080	236	0
IG6	2846800	1012	0
OG6	681136	242	0
IG7	2842336	1008	0
OG7	671824	239	0
IG8	2824928	1004	0
OG8	685008	244	0
IG9	2850896	1015	0
OG9	655040	234	0
IG10	2852000	1014	0
OG10	661040	236	0
IG11	2839584	1013	0
OG11	662304	237	0
IG12	2828848	1008	0
OG12	672208	240	0
IH1	2834384	1006	0
OH1	667104	237	0
IH2	2839632	1006	0
OH2	671056	238	0
IH3	2857904	1010	0
OH3	670288	238	0
IH4	2851968	1012	0
OH4	677904	240	0
IH5	2829568	1006	0
OH5	668624	238	0
IH6	2841920	1013	0
OH6	664736	237	0
IH7	2853552	1014	0
OH7	668816	238	0
IH8	2832960	1011	0
OH8	679600	242	0
IH9	2824432	1007	0
OH9	665424	238	0
IH10	2821856	1008	0
OH10	660064	236	0
IH11	2823008	1009	0
OH11	671744	241	0
IH12	2825264	1010	0
OH12	672048	240	0
```
