## Supplementary material for "A toolbox of Stable Integration Vectors (SIV) in the fission yeast *Schizosaccharomyces pombe*": Source data: S02_C008_T02_P0001_M5_X5_E2.quant

```
[instrument]
blockid	numofrow	numofcol	coversn	version	coverid	lamphours	blocksn	type	sn
21	8	12	*	1.3.2	*	*	*	ruo	272510497

[head]
version	name	operator	timestamp	expirytime	calibrationID
1.0.5	Quantitation	GUEST	*	*	*

[properties]
quantversion
0.2.5

[conditions]
BlkID	Run	ExcitationColor	EmissionColor	CameraBias	EmissionIndex	BlockTemperature	CameraGain	Point	SampleVolume	Step	ExposureIndex	CoverID	Time	SampleTemperature	CoverTemperature	ExcitationIndex	Stage	Exposure	Cycle
21	2019-02-04_142954	x5	m5	*	5	59.9977,60.0105,59.9902,59.9914,60.0055,59.9916	*	1	10	2	2	-1	1549290451.513	59.9981,59.9976,59.9973,59.9973,59.998,59.9979	104.875	5	2	920	8

[quant]
region	quant	count	saturation
IA1	3204464	1014	0
OA1	744896	237	0
IA2	3172912	1006	0
OA2	762928	241	0
IA3	3154688	1008	0
OA3	748992	240	0
IA4	3123184	1010	0
OA4	733552	238	0
IA5	3088448	1006	0
OA5	729920	238	0
IA6	3089648	1004	0
OA6	732400	239	0
IA7	3119440	1008	0
OA7	723824	237	0
IA8	3123280	1010	0
OA8	727872	238	0
IA9	3167024	1013	0
OA9	722176	237	0
IA10	3216128	1012	0
OA10	750512	241	0
IA11	3213440	1008	0
OA11	743168	237	0
IA12	3203440	1008	0
OA12	743088	238	0
IB1	3154864	1004	0
OB1	749776	241	0
IB2	3148624	1011	0
OB2	737408	239	0
IB3	3105584	1005	0
OB3	746784	243	0
IB4	3069904	1006	0
OB4	721024	237	0
IB5	3078224	1008	0
OB5	714464	236	0
IB6	3118736	1011	0
OB6	716928	237	0
IB7	3153120	1015	0
OB7	712624	234	0
IB8	3144608	1014	0
OB8	723024	237	0
IB9	3142288	1004	0
OB9	742416	244	0
IB10	3155008	1003	0
OB10	745440	242	0
IB11	3203392	1012	0
OB11	737632	238	0
IB12	3201920	1014	0
OB12	733008	237	0
IC1	3156752	1009	0
OC1	736432	241	0
IC2	3084752	1006	0
OC2	728992	239	0
IC3	3196400	1008	0
OC3	717280	237	0
IC4	3169984	1010	0
OC4	714480	235	0
IC5	3181824	1014	0
OC5	725344	238	0
IC6	3181392	1014	0
OC6	724240	237	0
IC7	3204160	1009	0
OC7	728384	238	0
IC8	3189952	1006	0
OC8	727072	238	0
IC9	3205200	1011	0
OC9	734320	241	0
IC10	3150816	1009	0
OC10	725136	239	0
IC11	3144624	1010	0
OC11	727472	238	0
IC12	3125712	1005	0
OC12	746256	243	0
ID1	3110080	1006	0
OD1	721760	238	0
ID2	3074352	1008	0
OD2	716784	236	0
ID3	3190800	1012	0
OD3	731232	240	0
ID4	3196016	1015	0
OD4	722944	236	0
ID5	3195936	1009	0
OD5	737152	239	0
ID6	3249440	1004	0
OD6	749792	236	0
ID7	3267472	1009	0
OD7	748928	241	0
ID8	3212880	1005	0
OD8	751568	244	0
ID9	3208656	1004	0
OD9	725280	237	0
ID10	3166016	1003	0
OD10	728688	239	0
ID11	3140720	1003	0
OD11	724736	238	0
ID12	3116112	1007	0
OD12	715168	235	0
IE1	3090736	1011	0
OE1	716928	237	0
IE2	3088272	1014	0
OE2	725760	238	0
IE3	3184016	1009	0
OE3	734688	240	0
IE4	3177744	1005	0
OE4	723200	235	0
IE5	3209280	1010	0
OE5	736288	239	0
IE6	3277504	1002	0
OE6	784240	243	0
IE7	3306080	1006	0
OE7	759968	238	0
IE8	3217056	1003	0
OE8	743536	239	0
IE9	3188272	1008	0
OE9	731696	239	0
IE10	3174736	1011	0
OE10	718752	235	0
IE11	3153504	1010	0
OE11	727680	238	0
IE12	3117072	1011	0
OE12	719456	237	0
IF1	3095376	1010	0
OF1	727840	240	0
IF2	3069184	1006	0
OF2	729296	239	0
IF3	3171200	1010	0
OF3	733776	240	0
IF4	3185296	1007	0
OF4	735824	239	0
IF5	3181856	1006	0
OF5	732096	237	0
IF6	3211440	1007	0
OF6	735648	236	0
IF7	3240368	1010	0
OF7	748080	240	0
IF8	3238944	1014	0
OF8	723264	234	0
IF9	3210064	1013	0
OF9	737344	239	0
IF10	3155536	1006	0
OF10	727600	238	0
IF11	3135984	1007	0
OF11	729632	239	0
IF12	3156960	1013	0
OF12	720896	237	0
IG1	3064224	1012	0
OG1	730176	240	0
IG2	3089824	1011	0
OG2	726720	237	0
IG3	3084544	1007	0
OG3	727440	237	0
IG4	3087312	1009	0
OG4	721584	236	0
IG5	3133248	1011	0
OG5	718928	236	0
IG6	3120288	1012	0
OG6	741616	242	0
IG7	3118160	1008	0
OG7	731824	239	0
IG8	3105952	1004	0
OG8	746240	244	0
IG9	3148032	1015	0
OG9	711680	234	0
IG10	3157776	1014	0
OG10	718928	236	0
IG11	3135280	1013	0
OG11	720000	237	0
IG12	3087216	1008	0
OG12	723792	240	0
IH1	3058128	1006	0
OH1	718384	237	0
IH2	3060848	1006	0
OH2	723168	238	0
IH3	3099856	1010	0
OH3	727040	238	0
IH4	3093440	1012	0
OH4	731744	240	0
IH5	3071136	1006	0
OH5	725200	238	0
IH6	3091120	1013	0
OH6	722080	237	0
IH7	3131136	1014	0
OH7	725936	238	0
IH8	3103216	1011	0
OH8	738176	242	0
IH9	3114480	1007	0
OH9	725808	238	0
IH10	3096528	1008	0
OH10	716880	236	0
IH11	3098144	1009	0
OH11	728992	241	0
IH12	3077888	1010	0
OH12	723024	240	0
```
