## Supplementary material for "A toolbox of Stable Integration Vectors (SIV) in the fission yeast *Schizosaccharomyces pombe*": Source data: S02_C009_T02_P0001_M1_X1_E1.quant

```
[instrument]
blockid	numofrow	numofcol	coversn	version	coverid	lamphours	blocksn	type	sn
21	8	12	*	1.3.2	*	*	*	ruo	272510497

[head]
version	name	operator	timestamp	expirytime	calibrationID
1.0.5	Quantitation	GUEST	*	*	*

[properties]
quantversion
0.2.5

[conditions]
BlkID	Run	ExcitationColor	EmissionColor	CameraBias	EmissionIndex	BlockTemperature	CameraGain	Point	SampleVolume	Step	ExposureIndex	CoverID	Time	SampleTemperature	CoverTemperature	ExcitationIndex	Stage	Exposure	Cycle
21	2019-02-04_142954	x1	m1	*	1	59.9977,60.0105,60,59.9987,60.0055,60.0186	*	1	10	2	1	-1	1549290577.610	59.9987,59.9985,59.998,59.9981,59.9982,59.9985	104.966	1	2	60	9

[quant]
region	quant	count	saturation
IA1	2932768	1013	0
OA1	662496	237	0
IA2	2953696	1008	0
OA2	662384	236	0
IA3	2996720	1008	0
OA3	658720	234	0
IA4	3020336	1016	0
OA4	656704	234	0
IA5	3043248	1017	0
OA5	655360	233	0
IA6	3037856	1010	0
OA6	675568	240	0
IA7	3259312	1006	0
OA7	672896	239	0
IA8	3191232	1013	0
OA8	667488	237	0
IA9	3274784	1016	0
OA9	664448	237	0
IA10	3254480	1017	0
OA10	661184	236	0
IA11	3208112	1017	0
OA11	654608	235	0
IA12	3136592	1011	0
OA12	661936	238	0
IB1	2951152	1009	0
OB1	661376	237	0
IB2	2986880	1010	0
OB2	676160	241	0
IB3	3042128	1016	0
OB3	676208	240	0
IB4	3049536	1014	0
OB4	675488	239	0
IB5	3077152	1009	0
OB5	669072	237	0
IB6	3097920	1011	0
OB6	665440	235	0
IB7	3508800	1016	0
OB7	671312	237	0
IB8	3396544	1018	0
OB8	670416	237	0
IB9	3378608	1015	0
OB9	664016	236	0
IB10	3332496	1007	0
OB10	675472	240	0
IB11	3277792	1013	0
OB11	663136	237	0
IB12	3187760	1009	0
OB12	666112	239	0
IC1	2981712	1015	0
OC1	670512	239	0
IC2	3032208	1016	0
OC2	675440	240	0
IC3	3073760	1011	0
OC3	671136	238	0
IC4	3083408	1007	0
OC4	681712	241	0
IC5	3136288	1013	0
OC5	680064	240	0
IC6	3154912	1016	0
OC6	679840	240	0
IC7	3502272	1011	0
OC7	685552	240	0
IC8	3485584	1008	0
OC8	671904	236	0
IC9	3477648	1011	0
OC9	671488	237	0
IC10	3403312	1006	0
OC10	677104	239	0
IC11	3311728	1006	0
OC11	676960	240	0
IC12	3245616	1011	0
OC12	661392	236	0
ID1	3002384	1012	0
OD1	667008	238	0
ID2	3041216	1012	0
OD2	668624	237	0
ID3	3086704	1007	0
OD3	669168	237	0
ID4	3105104	1016	0
OD4	668528	236	0
ID5	3159856	1010	0
OD5	684992	241	0
ID6	3159872	1007	0
OD6	678000	238	0
ID7	3552480	1012	0
OD7	684960	240	0
ID8	3544256	1008	0
OD8	688848	242	0
ID9	3521648	1006	0
OD9	679088	239	0
ID10	3465824	1012	0
OD10	669648	237	0
ID11	3383184	1010	0
OD11	671904	238	0
ID12	3291008	1013	0
OD12	674288	241	0
IE1	3009440	1012	0
OE1	678656	242	0
IE2	3029824	1006	0
OE2	677776	240	0
IE3	3103680	1011	0
OE3	671232	237	0
IE4	3100160	1007	0
OE4	691104	243	0
IE5	3165728	1015	0
OE5	683168	240	0
IE6	3190176	1012	0
OE6	676352	237	0
IE7	3537456	1010	0
OE7	676432	236	0
IE8	3544576	1010	0
OE8	674864	236	0
IE9	3506368	1011	0
OE9	685424	241	0
IE10	3494480	1016	0
OE10	667744	236	0
IE11	3418256	1016	0
OE11	671392	238	0
IE12	3313392	1012	0
OE12	667360	238	0
IF1	2999888	1007	0
OF1	677232	241	0
IF2	3041872	1010	0
OF2	671360	238	0
IF3	3134112	1018	0
OF3	677120	239	0
IF4	3134144	1015	0
OF4	677136	239	0
IF5	3177600	1010	0
OF5	672448	237	0
IF6	3167024	1010	0
OF6	671456	236	0
IF7	3519088	1012	0
OF7	677184	237	0
IF8	3595536	1016	0
OF8	681008	239	0
IF9	3539008	1012	0
OF9	678992	239	0
IF10	3481776	1006	0
OF10	678768	240	0
IF11	3411088	1013	0
OF11	669600	238	0
IF12	3356224	1015	0
OF12	664496	237	0
IG1	2999616	1009	0
OG1	680096	243	0
IG2	3051552	1012	0
OG2	669184	238	0
IG3	3078768	1007	0
OG3	674064	238	0
IG4	3124224	1010	0
OG4	684496	242	0
IG5	3138464	1006	0
OG5	678496	240	0
IG6	3151584	1010	0
OG6	674160	238	0
IG7	3373808	1008	0
OG7	667232	235	0
IG8	3533728	1015	0
OG8	669328	236	0
IG9	3498272	1016	0
OG9	677040	239	0
IG10	3472592	1016	0
OG10	670368	238	0
IG11	3366736	1011	0
OG11	667968	238	0
IG12	3306288	1010	0
OG12	659664	236	0
IH1	2974768	1011	0
OH1	666080	239	0
IH2	3027776	1018	0
OH2	662720	237	0
IH3	3060336	1013	0
OH3	674192	240	0
IH4	3053216	1005	0
OH4	663056	237	0
IH5	3103008	1011	0
OH5	666896	238	0
IH6	3115712	1016	0
OH6	656768	234	0
IH7	3478304	1017	0
OH7	662000	235	0
IH8	3376736	1009	0
OH8	668880	238	0
IH9	3359440	1010	0
OH9	669392	239	0
IH10	3306592	1011	0
OH10	671312	240	0
IH11	3274752	1009	0
OH11	667920	240	0
IH12	3195616	1007	0
OH12	653648	235	0
```
