## Supplementary material for "A toolbox of Stable Integration Vectors (SIV) in the fission yeast *Schizosaccharomyces pombe*": Source data: S02_C009_T02_P0001_M1_X1_E2.quant

```
[instrument]
blockid	numofrow	numofcol	coversn	version	coverid	lamphours	blocksn	type	sn
21	8	12	*	1.3.2	*	*	*	ruo	272510497

[head]
version	name	operator	timestamp	expirytime	calibrationID
1.0.5	Quantitation	GUEST	*	*	*

[properties]
quantversion
0.2.5

[conditions]
BlkID	Run	ExcitationColor	EmissionColor	CameraBias	EmissionIndex	BlockTemperature	CameraGain	Point	SampleVolume	Step	ExposureIndex	CoverID	Time	SampleTemperature	CoverTemperature	ExcitationIndex	Stage	Exposure	Cycle
21	2019-02-04_142954	x1	m1	*	1	59.9977,60.0105,60,59.9987,60.0055,60.0186	*	1	10	2	2	-1	1549290578.243	59.9987,59.9985,59.998,59.9981,59.9982,59.9985	104.966	1	2	175	9

[quant]
region	quant	count	saturation
IA1	3186400	1013	0
OA1	676128	237	0
IA2	3258384	1008	0
OA2	680800	236	0
IA3	3395952	1008	0
OA3	679424	234	0
IA4	3443680	1016	0
OA4	679840	234	0
IA5	3501008	1017	0
OA5	681040	233	0
IA6	3537296	1010	0
OA6	702624	240	0
IA7	4213504	1006	0
OA7	705984	239	0
IA8	3974752	1013	0
OA8	698256	237	0
IA9	4229264	1016	0
OA9	696656	237	0
IA10	4171472	1017	0
OA10	689296	236	0
IA11	4042240	1017	0
OA11	681376	235	0
IA12	3846208	1011	0
OA12	682048	238	0
IB1	3262608	1009	0
OB1	680464	237	0
IB2	3362576	1010	0
OB2	699280	241	0
IB3	3487664	1016	0
OB3	702096	240	0
IB4	3531648	1014	0
OB4	705328	239	0
IB5	3656320	1009	0
OB5	706224	237	0
IB6	3722272	1011	0
OB6	701344	235	0
IB7	4880336	1016	0
OB7	716400	237	0
IB8	4574864	1018	0
OB8	715664	237	0
IB9	4547296	1015	0
OB9	707824	236	0
IB10	4449648	1007	0
OB10	715424	240	0
IB11	4272816	1013	0
OB11	698368	237	0
IB12	4008896	1009	0
OB12	695648	239	0
IC1	3335104	1015	0
OC1	688672	239	0
IC2	3473936	1016	0
OC2	698928	240	0
IC3	3597984	1011	0
OC3	703040	238	0
IC4	3664720	1007	0
OC4	716320	241	0
IC5	3801088	1013	0
OC5	718320	240	0
IC6	3854608	1016	0
OC6	725024	240	0
IC7	4899856	1011	0
OC7	734000	240	0
IC8	4869872	1008	0
OC8	719952	236	0
IC9	4851968	1011	0
OC9	720048	237	0
IC10	4649584	1006	0
OC10	716112	239	0
IC11	4409856	1006	0
OC11	713008	240	0
IC12	4167504	1011	0
OC12	691792	236	0
ID1	3396416	1012	0
OD1	686128	238	0
ID2	3505440	1012	0
OD2	690016	237	0
ID3	3660192	1007	0
OD3	701200	237	0
ID4	3693648	1016	0
OD4	702240	236	0
ID5	3884896	1010	0
OD5	727344	241	0
ID6	3932176	1007	0
OD6	727440	238	0
ID7	5030704	1012	0
OD7	739536	240	0
ID8	5059584	1008	0
OD8	743776	242	0
ID9	5010624	1006	0
OD9	731264	239	0
ID10	4800176	1012	0
OD10	715104	237	0
ID11	4595744	1010	0
OD11	710288	238	0
ID12	4290736	1013	0
OD12	707328	241	0
IE1	3397360	1012	0
OE1	697440	242	0
IE2	3504256	1006	0
OE2	701168	240	0
IE3	3694384	1011	0
OE3	699232	237	0
IE4	3706256	1007	0
OE4	723872	243	0
IE5	3867840	1015	0
OE5	724064	240	0
IE6	3980208	1012	0
OE6	723056	237	0
IE7	5001920	1010	0
OE7	730688	236	0
IE8	5041232	1010	0
OE8	724448	236	0
IE9	4941840	1011	0
OE9	736864	241	0
IE10	4873840	1016	0
OE10	713296	236	0
IE11	4658688	1016	0
OE11	710992	238	0
IE12	4347904	1012	0
OE12	699840	238	0
IF1	3403472	1007	0
OF1	693280	241	0
IF2	3512224	1010	0
OF2	694544	238	0
IF3	3723920	1018	0
OF3	703088	239	0
IF4	3763232	1015	0
OF4	707680	239	0
IF5	3916400	1010	0
OF5	712272	237	0
IF6	3909872	1010	0
OF6	713424	236	0
IF7	4909600	1012	0
OF7	720480	237	0
IF8	5136112	1016	0
OF8	729392	239	0
IF9	5006480	1012	0
OF9	726064	239	0
IF10	4889552	1006	0
OF10	722848	240	0
IF11	4643856	1013	0
OF11	704544	238	0
IF12	4432432	1015	0
OF12	693296	237	0
IG1	3398688	1009	0
OG1	698864	243	0
IG2	3522336	1012	0
OG2	691312	238	0
IG3	3637344	1007	0
OG3	697920	238	0
IG4	3752800	1010	0
OG4	715248	242	0
IG5	3827856	1006	0
OG5	712000	240	0
IG6	3878000	1010	0
OG6	713088	238	0
IG7	4545056	1008	0
OG7	707520	235	0
IG8	4977936	1015	0
OG8	713056	236	0
IG9	4875440	1016	0
OG9	717040	239	0
IG10	4797392	1016	0
OG10	709536	238	0
IG11	4534704	1011	0
OG11	703808	238	0
IG12	4339840	1010	0
OG12	689520	236	0
IH1	3359456	1011	0
OH1	681504	239	0
IH2	3470016	1018	0
OH2	683440	237	0
IH3	3575824	1013	0
OH3	697888	240	0
IH4	3631264	1005	0
OH4	691968	237	0
IH5	3747408	1011	0
OH5	698016	238	0
IH6	3765680	1016	0
OH6	687536	234	0
IH7	4815776	1017	0
OH7	700048	235	0
IH8	4580096	1009	0
OH8	709744	238	0
IH9	4543632	1010	0
OH9	706080	239	0
IH10	4374448	1011	0
OH10	702304	240	0
IH11	4310288	1009	0
OH11	696112	240	0
IH12	4061664	1007	0
OH12	675888	235	0
```
