## Supplementary material for "A toolbox of Stable Integration Vectors (SIV) in the fission yeast *Schizosaccharomyces pombe*": Source data: S02_C009_T02_P0001_M1_X1_E3.quant

```
[instrument]
blockid	numofrow	numofcol	coversn	version	coverid	lamphours	blocksn	type	sn
21	8	12	*	1.3.2	*	*	*	ruo	272510497

[head]
version	name	operator	timestamp	expirytime	calibrationID
1.0.5	Quantitation	GUEST	*	*	*

[properties]
quantversion
0.2.5

[conditions]
BlkID	Run	ExcitationColor	EmissionColor	CameraBias	EmissionIndex	BlockTemperature	CameraGain	Point	SampleVolume	Step	ExposureIndex	CoverID	Time	SampleTemperature	CoverTemperature	ExcitationIndex	Stage	Exposure	Cycle
21	2019-02-04_142954	x1	m1	*	1	59.9977,60.0105,60,59.9987,60.0055,60.0186	*	1	10	2	3	-1	1549290578.975	59.9987,59.9985,59.998,59.9981,59.9982,59.9985	104.966	1	2	520	9

[quant]
region	quant	count	saturation
IA1	3959584	1013	0
OA1	717728	237	0
IA2	4188064	1008	0
OA2	730448	236	0
IA3	4590640	1008	0
OA3	737728	234	0
IA4	4691792	1016	0
OA4	746416	234	0
IA5	4890144	1017	0
OA5	756224	233	0
IA6	5049904	1010	0
OA6	790480	240	0
IA7	7087504	1006	0
OA7	806848	239	0
IA8	6353616	1013	0
OA8	796912	237	0
IA9	7095824	1016	0
OA9	791456	237	0
IA10	6904496	1017	0
OA10	779152	236	0
IA11	6540080	1017	0
OA11	762368	235	0
IA12	5981344	1011	0
OA12	749136	238	0
IB1	4189568	1009	0
OB1	726224	237	0
IB2	4478960	1010	0
OB2	758992	241	0
IB3	4823328	1016	0
OB3	773760	240	0
IB4	4994336	1014	0
OB4	792800	239	0
IB5	5392048	1009	0
OB5	809280	237	0
IB6	5584528	1011	0
OB6	807312	235	0
IB7	9008672	1016	0
OB7	841760	237	0
IB8	8086528	1018	0
OB8	837840	237	0
IB9	8041520	1015	0
OB9	823168	236	0
IB10	7811920	1007	0
OB10	830048	240	0
IB11	7250880	1013	0
OB11	795136	237	0
IB12	6477792	1009	0
OB12	772640	239	0
IC1	4366608	1015	0
OC1	741184	239	0
IC2	4771424	1016	0
OC2	767488	240	0
IC3	5169904	1011	0
OC3	782912	238	0
IC4	5400240	1007	0
OC4	814288	241	0
IC5	5778352	1013	0
OC5	830960	240	0
IC6	5955424	1016	0
OC6	848864	240	0
IC7	9091376	1011	0
OC7	877936	240	0
IC8	9018608	1008	0
OC8	864960	236	0
IC9	8978160	1011	0
OC9	856320	237	0
IC10	8393792	1006	0
OC10	843392	239	0
IC11	7692784	1006	0
OC11	823856	240	0
IC12	6916944	1011	0
OC12	779216	236	0
ID1	4577120	1012	0
OD1	743008	238	0
ID2	4892480	1012	0
OD2	763024	237	0
ID3	5397232	1007	0
OD3	789104	237	0
ID4	5440736	1016	0
OD4	806816	236	0
ID5	6059184	1010	0
OD5	848240	241	0
ID6	6231424	1007	0
OD6	870560	238	0
ID7	9459056	1012	0
OD7	896704	240	0
ID8	9568848	1008	0
OD8	903600	242	0
ID9	9469296	1006	0
OD9	880736	239	0
ID10	8813584	1012	0
OD10	849008	237	0
ID11	8206880	1010	0
OD11	828048	238	0
ID12	7265456	1013	0
OD12	807440	241	0
IE1	4606592	1012	0
OE1	756800	242	0
IE2	4952848	1006	0
OE2	774480	240	0
IE3	5474768	1011	0
OE3	787504	237	0
IE4	5548624	1007	0
OE4	836304	243	0
IE5	6005120	1015	0
OE5	849376	240	0
IE6	6366736	1012	0
OE6	872544	237	0
IE7	9400816	1010	0
OE7	892080	236	0
IE8	9523888	1010	0
OE8	881728	236	0
IE9	9235984	1011	0
OE9	889680	241	0
IE10	9023168	1016	0
OE10	849360	236	0
IE11	8381648	1016	0
OE11	828512	238	0
IE12	7479936	1012	0
OE12	798064	238	0
IF1	4642720	1007	0
OF1	753216	241	0
IF2	4940528	1010	0
OF2	766368	238	0
IF3	5521616	1018	0
OF3	791712	239	0
IF4	5675104	1015	0
OF4	813296	239	0
IF5	6174096	1010	0
OF5	827728	237	0
IF6	6163312	1010	0
OF6	840736	236	0
IF7	9140032	1012	0
OF7	867680	237	0
IF8	9779104	1016	0
OF8	878240	239	0
IF9	9434672	1012	0
OF9	874224	239	0
IF10	9111712	1006	0
OF10	857456	240	0
IF11	8363856	1013	0
OF11	819024	238	0
IF12	7713488	1015	0
OF12	787488	237	0
IG1	4581040	1009	0
OG1	750080	243	0
IG2	4931040	1012	0
OG2	755264	238	0
IG3	5295984	1007	0
OG3	773952	238	0
IG4	5639312	1010	0
OG4	802768	242	0
IG5	5903312	1006	0
OG5	815760	240	0
IG6	6037056	1010	0
OG6	823872	238	0
IG7	8023168	1008	0
OG7	826224	235	0
IG8	9284288	1015	0
OG8	840320	236	0
IG9	8991808	1016	0
OG9	843872	239	0
IG10	8777904	1016	0
OG10	821424	238	0
IG11	8009264	1011	0
OG11	802256	238	0
IG12	7440032	1010	0
OG12	772160	236	0
IH1	4486384	1011	0
OH1	728640	239	0
IH2	4774464	1018	0
OH2	737824	237	0
IH3	5122000	1013	0
OH3	763616	240	0
IH4	5316416	1005	0
OH4	767760	237	0
IH5	5653216	1011	0
OH5	781520	238	0
IH6	5700128	1016	0
OH6	778928	234	0
IH7	8807232	1017	0
OH7	804784	235	0
IH8	8148192	1009	0
OH8	814528	238	0
IH9	8069536	1010	0
OH9	806848	239	0
IH10	7558736	1011	0
OH10	796944	240	0
IH11	7368480	1009	0
OH11	781312	240	0
IH12	6642656	1007	0
OH12	745376	235	0
```
