## Supplementary material for "A toolbox of Stable Integration Vectors (SIV) in the fission yeast *Schizosaccharomyces pombe*": Source data: S02_C009_T02_P0001_M2_X2_E1.quant

```
[instrument]
blockid	numofrow	numofcol	coversn	version	coverid	lamphours	blocksn	type	sn
21	8	12	*	1.3.2	*	*	*	ruo	272510497

[head]
version	name	operator	timestamp	expirytime	calibrationID
1.0.5	Quantitation	GUEST	*	*	*

[properties]
quantversion
0.2.5

[conditions]
BlkID	Run	ExcitationColor	EmissionColor	CameraBias	EmissionIndex	BlockTemperature	CameraGain	Point	SampleVolume	Step	ExposureIndex	CoverID	Time	SampleTemperature	CoverTemperature	ExcitationIndex	Stage	Exposure	Cycle
21	2019-02-04_142954	x2	m2	*	2	59.9977,60.0105,60,59.9987,60.0055,60.0186	*	1	10	2	1	-1	1549290575.759	59.9987,59.9985,59.998,59.9981,59.9982,59.9985	104.966	2	2	100	9

[quant]
region	quant	count	saturation
IA1	3020880	1006	0
OA1	673472	240	0
IA2	3068208	1009	0
OA2	672128	239	0
IA3	3154304	1008	0
OA3	669376	238	0
IA4	3131712	1015	0
OA4	669648	239	0
IA5	3133680	1011	0
OA5	663264	237	0
IA6	3150608	1009	0
OA6	654784	235	0
IA7	3215504	1009	0
OA7	654976	235	0
IA8	3138064	1012	0
OA8	665664	239	0
IA9	3243328	1016	0
OA9	654976	235	0
IA10	3256064	1015	0
OA10	657344	236	0
IA11	3220816	1005	0
OA11	684416	245	0
IA12	3196192	1005	0
OA12	671968	241	0
IB1	3060512	1007	0
OB1	677280	241	0
IB2	3102080	1011	0
OB2	671536	239	0
IB3	3171040	1016	0
OB3	657072	234	0
IB4	3151104	1010	0
OB4	661536	236	0
IB5	3213632	1005	0
OB5	663680	237	0
IB6	3243888	1010	0
OB6	664128	238	0
IB7	3706880	1016	0
OB7	655696	234	0
IB8	3382528	1016	0
OB8	654368	234	0
IB9	3324304	1009	0
OB9	665024	239	0
IB10	3323120	1008	0
OB10	662912	238	0
IB11	3291680	1011	0
OB11	669504	240	0
IB12	3245648	1010	0
OB12	670992	241	0
IC1	3105536	1016	0
OC1	662064	236	0
IC2	3166512	1015	0
OC2	671104	239	0
IC3	3213504	1009	0
OC3	660288	236	0
IC4	3237904	1011	0
OC4	666736	238	0
IC5	3297008	1014	0
OC5	661792	237	0
IC6	3318448	1014	0
OC6	662816	237	0
IC7	3427360	1009	0
OC7	666240	238	0
IC8	3424608	1008	0
OC8	668512	239	0
IC9	3432320	1010	0
OC9	671184	241	0
IC10	3384960	1005	0
OC10	679408	244	0
IC11	3336208	1007	0
OC11	652880	235	0
IC12	3288800	1008	0
OC12	659552	237	0
ID1	3141328	1010	0
OD1	669168	239	0
ID2	3188624	1009	0
OD2	660240	235	0
ID3	3274208	1008	0
OD3	674736	240	0
ID4	3258560	1015	0
OD4	670048	239	0
ID5	3350240	1006	0
OD5	683712	244	0
ID6	3376480	1010	0
OD6	661808	236	0
ID7	3496880	1011	0
OD7	671664	240	0
ID8	3504864	1008	0
OD8	668544	238	0
ID9	3511936	1010	0
OD9	659280	236	0
ID10	3445488	1009	0
OD10	657088	236	0
ID11	3414624	1010	0
OD11	660528	237	0
ID12	3353504	1014	0
OD12	670816	240	0
IE1	3146192	1008	0
OE1	663168	237	0
IE2	3223712	1011	0
OE2	665600	237	0
IE3	3303632	1009	0
OE3	669344	238	0
IE4	3287712	1008	0
OE4	681728	242	0
IE5	3362368	1014	0
OE5	668880	239	0
IE6	3420688	1011	0
OE6	661952	236	0
IE7	3486096	1008	0
OE7	673488	239	0
IE8	3526128	1010	0
OE8	662480	236	0
IE9	3513840	1012	0
OE9	669712	239	0
IE10	3514944	1016	0
OE10	652720	234	0
IE11	3468016	1014	0
OE11	664912	238	0
IE12	3382560	1007	0
OE12	682512	244	0
IF1	3170896	1009	0
OF1	661200	236	0
IF2	3223056	1010	0
OF2	678976	242	0
IF3	3349728	1018	0
OF3	663680	236	0
IF4	3336848	1013	0
OF4	670432	239	0
IF5	3412160	1008	0
OF5	664832	237	0
IF6	3381312	1008	0
OF6	666832	238	0
IF7	3483360	1009	0
OF7	675696	241	0
IF8	3586512	1016	0
OF8	665776	237	0
IF9	3548992	1009	0
OF9	671168	239	0
IF10	3517552	1005	0
OF10	684416	245	0
IF11	3488464	1015	0
OF11	659808	236	0
IF12	3450304	1015	0
OF12	655984	235	0
IG1	3198976	1017	0
OG1	646640	231	0
IG2	3245008	1011	0
OG2	668560	238	0
IG3	3290832	1007	0
OG3	667792	238	0
IG4	3358400	1010	0
OG4	663312	237	0
IG5	3373808	1006	0
OG5	669664	239	0
IG6	3398640	1009	0
OG6	667776	239	0
IG7	3343408	1007	0
OG7	661248	237	0
IG8	3554864	1017	0
OG8	649696	232	0
IG9	3528288	1015	0
OG9	665856	238	0
IG10	3528960	1014	0
OG10	665584	238	0
IG11	3458208	1011	0
OG11	659600	236	0
IG12	3437568	1010	0
OG12	660640	236	0
IH1	3161680	1009	0
OH1	676288	242	0
IH2	3225792	1016	0
OH2	657120	234	0
IH3	3266960	1009	0
OH3	665296	237	0
IH4	3283888	1003	0
OH4	671296	239	0
IH5	3365136	1011	0
OH5	666304	238	0
IH6	3359408	1014	0
OH6	670064	240	0
IH7	3526064	1017	0
OH7	646480	232	0
IH8	3404912	1007	0
OH8	663072	238	0
IH9	3416368	1010	0
OH9	660032	237	0
IH10	3383824	1011	0
OH10	659632	237	0
IH11	3381904	1008	0
OH11	671584	241	0
IH12	3336208	1007	0
OH12	653968	235	0
```
