## Supplementary material for "A toolbox of Stable Integration Vectors (SIV) in the fission yeast *Schizosaccharomyces pombe*": Source data: S02_C009_T02_P0001_M2_X2_E2.quant

```
[instrument]
blockid	numofrow	numofcol	coversn	version	coverid	lamphours	blocksn	type	sn
21	8	12	*	1.3.2	*	*	*	ruo	272510497

[head]
version	name	operator	timestamp	expirytime	calibrationID
1.0.5	Quantitation	GUEST	*	*	*

[properties]
quantversion
0.2.5

[conditions]
BlkID	Run	ExcitationColor	EmissionColor	CameraBias	EmissionIndex	BlockTemperature	CameraGain	Point	SampleVolume	Step	ExposureIndex	CoverID	Time	SampleTemperature	CoverTemperature	ExcitationIndex	Stage	Exposure	Cycle
21	2019-02-04_142954	x2	m2	*	2	59.9977,60.0105,60,59.9987,60.0055,60.0186	*	1	10	2	2	-1	1549290576.416	59.9987,59.9985,59.998,59.9981,59.9982,59.9985	104.966	2	2	430	9

[quant]
region	quant	count	saturation
IA1	3814464	1006	0
OA1	709472	240	0
IA2	3952592	1009	0
OA2	707856	239	0
IA3	4334976	1008	0
OA3	705600	238	0
IA4	4228032	1015	0
OA4	703504	239	0
IA5	4302928	1011	0
OA5	696720	237	0
IA6	4393472	1009	0
OA6	689392	235	0
IA7	4686512	1009	0
OA7	692496	235	0
IA8	4351072	1012	0
OA8	702496	239	0
IA9	4804336	1016	0
OA9	690128	235	0
IA10	4852800	1015	0
OA10	700880	236	0
IA11	4786480	1005	0
OA11	728832	245	0
IA12	4671472	1005	0
OA12	713824	241	0
IB1	3977424	1007	0
OB1	709312	241	0
IB2	4115232	1011	0
OB2	705120	239	0
IB3	4344480	1016	0
OB3	688544	234	0
IB4	4374528	1010	0
OB4	696480	236	0
IB5	4686336	1005	0
OB5	700736	237	0
IB6	4783344	1010	0
OB6	701472	238	0
IB7	6719616	1016	0
OB7	700032	234	0
IB8	5365696	1016	0
OB8	694112	234	0
IB9	5185920	1009	0
OB9	705600	239	0
IB10	5186320	1008	0
OB10	708016	238	0
IB11	5069904	1011	0
OB11	713296	240	0
IB12	4864480	1010	0
OB12	712672	241	0
IC1	4086240	1016	0
OC1	691616	236	0
IC2	4368880	1015	0
OC2	703536	239	0
IC3	4608864	1009	0
OC3	696576	236	0
IC4	4711600	1011	0
OC4	701680	238	0
IC5	4988800	1014	0
OC5	698224	237	0
IC6	5074816	1014	0
OC6	700912	237	0
IC7	5614512	1009	0
OC7	711424	238	0
IC8	5629264	1008	0
OC8	715872	239	0
IC9	5684800	1010	0
OC9	719584	241	0
IC10	5483680	1005	0
OC10	726336	244	0
IC11	5283648	1007	0
OC11	699296	235	0
IC12	5046080	1008	0
OC12	704272	237	0
ID1	4287024	1010	0
OD1	702704	239	0
ID2	4488880	1009	0
OD2	691232	235	0
ID3	4869168	1008	0
OD3	710928	240	0
ID4	4780304	1015	0
OD4	706800	239	0
ID5	5268720	1006	0
OD5	726816	244	0
ID6	5362672	1010	0
OD6	706112	236	0
ID7	5869904	1011	0
OD7	722736	240	0
ID8	5946336	1008	0
OD8	713728	238	0
ID9	5992800	1010	0
OD9	707104	236	0
ID10	5715584	1009	0
OD10	706848	236	0
ID11	5594288	1010	0
OD11	707872	237	0
ID12	5267776	1014	0
OD12	712272	240	0
IE1	4333840	1008	0
OE1	693408	237	0
IE2	4608928	1011	0
OE2	699088	237	0
IE3	4950848	1009	0
OE3	703920	238	0
IE4	4934480	1008	0
OE4	717440	242	0
IE5	5212304	1014	0
OE5	712272	239	0
IE6	5529616	1011	0
OE6	706944	236	0
IE7	5853424	1008	0
OE7	723760	239	0
IE8	5985856	1010	0
OE8	713424	236	0
IE9	5958944	1012	0
OE9	718736	239	0
IE10	5945472	1016	0
OE10	701440	234	0
IE11	5755776	1014	0
OE11	712320	238	0
IE12	5434480	1007	0
OE12	723312	244	0
IF1	4439392	1009	0
OF1	692960	236	0
IF2	4621072	1010	0
OF2	712400	242	0
IF3	5096272	1018	0
OF3	699248	236	0
IF4	5132400	1013	0
OF4	707728	239	0
IF5	5521696	1008	0
OF5	704528	237	0
IF6	5417856	1008	0
OF6	710208	238	0
IF7	5826160	1009	0
OF7	721456	241	0
IF8	6230192	1016	0
OF8	714160	237	0
IF9	6163088	1009	0
OF9	720496	239	0
IF10	6078480	1005	0
OF10	735120	245	0
IF11	5859792	1015	0
OF11	706704	236	0
IF12	5659168	1015	0
OF12	698896	235	0
IG1	4470528	1017	0
OG1	676672	231	0
IG2	4725376	1011	0
OG2	702336	238	0
IG3	4963792	1007	0
OG3	703680	238	0
IG4	5247952	1010	0
OG4	702816	237	0
IG5	5396400	1006	0
OG5	707584	239	0
IG6	5479472	1009	0
OG6	711232	239	0
IG7	5258832	1007	0
OG7	703680	237	0
IG8	6085760	1017	0
OG8	694432	232	0
IG9	6024608	1015	0
OG9	713072	238	0
IG10	6005664	1014	0
OG10	712400	238	0
IG11	5744864	1011	0
OG11	703312	236	0
IG12	5656592	1010	0
OG12	704880	236	0
IH1	4389408	1009	0
OH1	707232	242	0
IH2	4579744	1016	0
OH2	687152	234	0
IH3	4830112	1009	0
OH3	699520	237	0
IH4	4982192	1003	0
OH4	705536	239	0
IH5	5261904	1011	0
OH5	703520	238	0
IH6	5255296	1014	0
OH6	708384	240	0
IH7	5949104	1017	0
OH7	690976	232	0
IH8	5539936	1007	0
OH8	707456	238	0
IH9	5580416	1010	0
OH9	704592	237	0
IH10	5408720	1011	0
OH10	700240	237	0
IH11	5474160	1008	0
OH11	712944	241	0
IH12	5251824	1007	0
OH12	694432	235	0
```
