## Supplementary material for "A toolbox of Stable Integration Vectors (SIV) in the fission yeast *Schizosaccharomyces pombe*": Source data: S02_C009_T02_P0001_M3_X3_E1.quant

```
[instrument]
blockid	numofrow	numofcol	coversn	version	coverid	lamphours	blocksn	type	sn
21	8	12	*	1.3.2	*	*	*	ruo	272510497

[head]
version	name	operator	timestamp	expirytime	calibrationID
1.0.5	Quantitation	GUEST	*	*	*

[properties]
quantversion
0.2.5

[conditions]
BlkID	Run	ExcitationColor	EmissionColor	CameraBias	EmissionIndex	BlockTemperature	CameraGain	Point	SampleVolume	Step	ExposureIndex	CoverID	Time	SampleTemperature	CoverTemperature	ExcitationIndex	Stage	Exposure	Cycle
21	2019-02-04_142954	x3	m3	*	3	59.9977,60.0105,60,59.9987,60.0055,60.0186	*	1	10	2	1	-1	1549290571.691	59.9987,59.9985,59.998,59.9981,59.9982,59.9985	104.966	3	2	125	9

[quant]
region	quant	count	saturation
IA1	2932800	1011	0
OA1	667984	238	0
IA2	2954096	1011	0
OA2	667120	237	0
IA3	2976480	1008	0
OA3	673088	239	0
IA4	2990432	1014	0
OA4	669312	239	0
IA5	2980832	1008	0
OA5	663280	237	0
IA6	2986944	1009	0
OA6	656176	236	0
IA7	2986544	1010	0
OA7	661568	237	0
IA8	2956736	1013	0
OA8	666496	240	0
IA9	2983056	1014	0
OA9	660816	238	0
IA10	2983904	1014	0
OA10	656720	237	0
IA11	2946064	1006	0
OA11	677120	244	0
IA12	2935472	1009	0
OA12	662688	239	0
IB1	2938784	1007	0
OB1	668912	238	0
IB2	2974576	1011	0
OB2	667520	238	0
IB3	2998960	1012	0
OB3	665552	237	0
IB4	2991584	1008	0
OB4	661744	236	0
IB5	3013664	1006	0
OB5	668272	239	0
IB6	3035952	1011	0
OB6	665056	238	0
IB7	3088320	1014	0
OB7	662640	238	0
IB8	3032224	1016	0
OB8	647664	233	0
IB9	2997552	1007	0
OB9	663120	239	0
IB10	2993200	1009	0
OB10	659024	237	0
IB11	2981776	1013	0
OB11	664416	239	0
IB12	2959712	1013	0
OB12	661200	238	0
IC1	2974464	1015	0
OC1	662512	236	0
IC2	2993680	1011	0
OC2	662288	236	0
IC3	3005888	1003	0
OC3	680032	241	0
IC4	3047472	1013	0
OC4	659968	235	0
IC5	3075472	1015	0
OC5	662848	237	0
IC6	3089104	1016	0
OC6	653312	234	0
IC7	3078112	1008	0
OC7	665872	238	0
IC8	3058256	1008	0
OC8	668288	240	0
IC9	3049680	1010	0
OC9	670160	241	0
IC10	3017104	1008	0
OC10	673648	243	0
IC11	2979008	1007	0
OC11	653664	236	0
IC12	2960400	1009	0
OC12	655104	237	0
ID1	2965152	1009	0
OD1	666800	238	0
ID2	2985264	1006	0
OD2	675520	241	0
ID3	3047088	1011	0
OD3	663824	237	0
ID4	3048112	1015	0
OD4	666672	238	0
ID5	3084128	1007	0
OD5	677984	242	0
ID6	3108192	1010	0
OD6	662576	237	0
ID7	3113776	1010	0
OD7	669760	239	0
ID8	3090784	1008	0
OD8	662512	238	0
ID9	3071232	1008	0
OD9	661056	238	0
ID10	3021088	1003	0
OD10	668192	241	0
ID11	3015984	1012	0
OD11	653504	236	0
ID12	2976480	1010	0
OD12	662816	239	0
IE1	2962336	1006	0
OE1	661968	236	0
IE2	3013984	1012	0
OE2	664992	237	0
IE3	3060816	1010	0
OE3	671312	239	0
IE4	3052832	1009	0
OE4	676848	240	0
IE5	3117024	1013	0
OE5	671008	239	0
IE6	3124192	1008	0
OE6	665360	237	0
IE7	3121536	1008	0
OE7	660816	236	0
IE8	3101584	1008	0
OE8	659920	236	0
IE9	3077072	1010	0
OE9	673104	241	0
IE10	3079008	1016	0
OE10	645552	233	0
IE11	3032592	1012	0
OE11	665280	240	0
IE12	3003040	1011	0
OE12	657712	237	0
IF1	2984544	1011	0
OF1	665584	237	0
IF2	3015024	1011	0
OF2	667760	238	0
IF3	3079024	1015	0
OF3	672528	239	0
IF4	3079088	1010	0
OF4	680992	242	0
IF5	3098752	1004	0
OF5	671328	240	0
IF6	3111168	1011	0
OF6	665264	237	0
IF7	3128112	1012	0
OF7	659888	236	0
IF8	3130832	1014	0
OF8	668880	239	0
IF9	3093680	1012	0
OF9	662160	237	0
IF10	3058160	1006	0
OF10	666960	240	0
IF11	3034112	1012	0
OF11	663568	239	0
IF12	3022816	1016	0
OF12	667216	240	0
IG1	3001776	1018	0
OG1	664432	237	0
IG2	3019328	1013	0
OG2	674976	240	0
IG3	3038832	1008	0
OG3	670400	238	0
IG4	3059056	1006	0
OG4	662896	236	0
IG5	3086208	1008	0
OG5	684736	244	0
IG6	3100352	1013	0
OG6	671008	239	0
IG7	3032896	1006	0
OG7	666992	239	0
IG8	3094656	1012	0
OG8	658416	236	0
IG9	3083184	1015	0
OG9	664752	239	0
IG10	3060432	1013	0
OG10	670224	241	0
IG11	3012400	1009	0
OG11	664688	240	0
IG12	2979888	1006	0
OG12	665232	239	0
IH1	2959856	1007	0
OH1	668992	238	0
IH2	2996064	1011	0
OH2	666800	237	0
IH3	3019120	1007	0
OH3	669552	238	0
IH4	3042608	1012	0
OH4	665056	237	0
IH5	3064816	1011	0
OH5	662032	236	0
IH6	3069040	1014	0
OH6	668336	239	0
IH7	3108240	1015	0
OH7	660896	237	0
IH8	3044240	1010	0
OH8	667248	239	0
IH9	3025056	1008	0
OH9	662768	238	0
IH10	3005952	1011	0
OH10	654384	236	0
IH11	2983856	1008	0
OH11	663008	239	0
IH12	2960496	1006	0
OH12	661616	239	0
```
