## Supplementary material for "A toolbox of Stable Integration Vectors (SIV) in the fission yeast *Schizosaccharomyces pombe*": Source data: S02_C009_T02_P0001_M3_X3_E2.quant

```
[instrument]
blockid	numofrow	numofcol	coversn	version	coverid	lamphours	blocksn	type	sn
21	8	12	*	1.3.2	*	*	*	ruo	272510497

[head]
version	name	operator	timestamp	expirytime	calibrationID
1.0.5	Quantitation	GUEST	*	*	*

[properties]
quantversion
0.2.5

[conditions]
BlkID	Run	ExcitationColor	EmissionColor	CameraBias	EmissionIndex	BlockTemperature	CameraGain	Point	SampleVolume	Step	ExposureIndex	CoverID	Time	SampleTemperature	CoverTemperature	ExcitationIndex	Stage	Exposure	Cycle
21	2019-02-04_142954	x3	m3	*	3	59.9977,60.0105,60,59.9987,60.0055,60.0186	*	1	10	2	2	-1	1549290572.384	59.9987,59.9985,59.998,59.9981,59.9982,59.9985	104.966	3	2	560	9

[quant]
region	quant	count	saturation
IA1	3409056	1011	0
OA1	709008	238	0
IA2	3497728	1011	0
OA2	711216	237	0
IA3	3624720	1008	0
OA3	711440	239	0
IA4	3672048	1014	0
OA4	706400	239	0
IA5	3692080	1008	0
OA5	699520	237	0
IA6	3740288	1009	0
OA6	693328	236	0
IA7	3737040	1010	0
OA7	695408	237	0
IA8	3585408	1013	0
OA8	702080	240	0
IA9	3726496	1014	0
OA9	695408	238	0
IA10	3715920	1014	0
OA10	695696	237	0
IA11	3631824	1006	0
OA11	717744	244	0
IA12	3547408	1009	0
OA12	696704	239	0
IB1	3476976	1007	0
OB1	711088	238	0
IB2	3580528	1011	0
OB2	707120	238	0
IB3	3699264	1012	0
OB3	701664	237	0
IB4	3734512	1008	0
OB4	696928	236	0
IB5	3873456	1006	0
OB5	707488	239	0
IB6	3953248	1011	0
OB6	701936	238	0
IB7	4150768	1014	0
OB7	701184	238	0
IB8	3913680	1016	0
OB8	686688	233	0
IB9	3873216	1007	0
OB9	700800	239	0
IB10	3825296	1009	0
OB10	695696	237	0
IB11	3740752	1013	0
OB11	701456	239	0
IB12	3620688	1013	0
OB12	694992	238	0
IC1	3548960	1015	0
OC1	699392	236	0
IC2	3659392	1011	0
OC2	699120	236	0
IC3	3809280	1003	0
OC3	713856	241	0
IC4	3929200	1013	0
OC4	694576	235	0
IC5	4058640	1015	0
OC5	700416	237	0
IC6	4121856	1016	0
OC6	695936	234	0
IC7	4146736	1008	0
OC7	705392	238	0
IC8	4090640	1008	0
OC8	710608	240	0
IC9	4069104	1010	0
OC9	705488	241	0
IC10	3933536	1008	0
OC10	708464	243	0
IC11	3789488	1007	0
OC11	687936	236	0
IC12	3663248	1009	0
OC12	688064	237	0
ID1	3603248	1009	0
OD1	703120	238	0
ID2	3694464	1006	0
OD2	713744	241	0
ID3	3926096	1011	0
OD3	703024	237	0
ID4	3936160	1015	0
OD4	705424	238	0
ID5	4201856	1007	0
OD5	721168	242	0
ID6	4283248	1010	0
OD6	713744	237	0
ID7	4325680	1010	0
OD7	719376	239	0
ID8	4257184	1008	0
OD8	706720	238	0
ID9	4207472	1008	0
OD9	701376	238	0
ID10	4016112	1003	0
OD10	706096	241	0
ID11	3926688	1012	0
OD11	689392	236	0
ID12	3751232	1010	0
OD12	694944	239	0
IE1	3606944	1006	0
OE1	696240	236	0
IE2	3764816	1012	0
OE2	700960	237	0
IE3	3965152	1010	0
OE3	712640	239	0
IE4	3989824	1009	0
OE4	717504	240	0
IE5	4244432	1013	0
OE5	714960	239	0
IE6	4349344	1008	0
OE6	713984	237	0
IE7	4351552	1008	0
OE7	713344	236	0
IE8	4294768	1008	0
OE8	701312	236	0
IE9	4200816	1010	0
OE9	712784	241	0
IE10	4124320	1016	0
OE10	684672	233	0
IE11	3957744	1012	0
OE11	701696	240	0
IE12	3799488	1011	0
OE12	686928	237	0
IF1	3655024	1011	0
OF1	699712	237	0
IF2	3758400	1011	0
OF2	706176	238	0
IF3	4009296	1015	0
OF3	715424	239	0
IF4	4081936	1010	0
OF4	722336	242	0
IF5	4250544	1004	0
OF5	716464	240	0
IF6	4264928	1011	0
OF6	711344	237	0
IF7	4327216	1012	0
OF7	703504	236	0
IF8	4346176	1014	0
OF8	710288	239	0
IF9	4236576	1012	0
OF9	703216	237	0
IF10	4121968	1006	0
OF10	706720	240	0
IF11	3969728	1012	0
OF11	698592	239	0
IF12	3872128	1016	0
OF12	697072	240	0
IG1	3642576	1018	0
OG1	699248	237	0
IG2	3765680	1013	0
OG2	714608	240	0
IG3	3899696	1008	0
OG3	709056	238	0
IG4	4048352	1006	0
OG4	703984	236	0
IG5	4145824	1008	0
OG5	724000	244	0
IG6	4225376	1013	0
OG6	710864	239	0
IG7	3946080	1006	0
OG7	707456	239	0
IG8	4207648	1012	0
OG8	695200	236	0
IG9	4146096	1015	0
OG9	703904	239	0
IG10	4077376	1013	0
OG10	707440	241	0
IG11	3900208	1009	0
OG11	700160	240	0
IG12	3778240	1006	0
OG12	692464	239	0
IH1	3561296	1007	0
OH1	703488	238	0
IH2	3691872	1011	0
OH2	701440	237	0
IH3	3835584	1007	0
OH3	709920	238	0
IH4	3918352	1012	0
OH4	707712	237	0
IH5	4051040	1011	0
OH5	701952	236	0
IH6	4053328	1014	0
OH6	709088	239	0
IH7	4207936	1015	0
OH7	702992	237	0
IH8	4012080	1010	0
OH8	703648	239	0
IH9	3973216	1008	0
OH9	698192	238	0
IH10	3854288	1011	0
OH10	687936	236	0
IH11	3792384	1008	0
OH11	692016	239	0
IH12	3673776	1006	0
OH12	691008	239	0
```
