## Supplementary material for "A toolbox of Stable Integration Vectors (SIV) in the fission yeast *Schizosaccharomyces pombe*": Source data: S02_C009_T02_P0001_M4_X4_E1.quant

```
[instrument]
blockid	numofrow	numofcol	coversn	version	coverid	lamphours	blocksn	type	sn
21	8	12	*	1.3.2	*	*	*	ruo	272510497

[head]
version	name	operator	timestamp	expirytime	calibrationID
1.0.5	Quantitation	GUEST	*	*	*

[properties]
quantversion
0.2.5

[conditions]
BlkID	Run	ExcitationColor	EmissionColor	CameraBias	EmissionIndex	BlockTemperature	CameraGain	Point	SampleVolume	Step	ExposureIndex	CoverID	Time	SampleTemperature	CoverTemperature	ExcitationIndex	Stage	Exposure	Cycle
21	2019-02-04_142954	x4	m4	*	4	59.9977,60.0105,60,59.9987,60.0055,60.0186	*	1	10	2	1	-1	1549290573.716	59.9987,59.9985,59.998,59.9981,59.9982,59.9985	104.966	4	2	150	9

[quant]
region	quant	count	saturation
IA1	3446048	1011	0
OA1	678000	239	0
IA2	3537136	1007	0
OA2	682304	239	0
IA3	3677600	1009	0
OA3	682960	240	0
IA4	3770528	1013	0
OA4	677568	238	0
IA5	3818336	1009	0
OA5	671424	237	0
IA6	3861488	1003	0
OA6	676000	239	0
IA7	3879056	1008	0
OA7	669408	236	0
IA8	3674496	1010	0
OA8	671696	238	0
IA9	3874544	1011	0
OA9	676592	239	0
IA10	3870080	1012	0
OA10	675904	239	0
IA11	3805120	1006	0
OA11	676720	238	0
IA12	3744528	1007	0
OA12	675328	239	0
IB1	3563584	1004	0
OB1	686688	241	0
IB2	3699024	1012	0
OB2	680736	239	0
IB3	3843568	1008	0
OB3	679520	239	0
IB4	3899632	1006	0
OB4	676048	238	0
IB5	4077664	1004	0
OB5	679408	238	0
IB6	4131952	1011	0
OB6	671360	236	0
IB7	4202128	1016	0
OB7	659072	233	0
IB8	4089232	1014	0
OB8	669824	236	0
IB9	4087664	1004	0
OB9	691344	244	0
IB10	4075776	1007	0
OB10	680160	239	0
IB11	3985664	1012	0
OB11	678736	239	0
IB12	3867344	1015	0
OB12	663456	234	0
IC1	3681616	1011	0
OC1	677504	239	0
IC2	3820464	1007	0
OC2	675312	237	0
IC3	4005248	1004	0
OC3	675024	237	0
IC4	4102368	1008	0
OC4	680608	239	0
IC5	4276816	1015	0
OC5	669232	235	0
IC6	4336096	1015	0
OC6	668000	234	0
IC7	4399056	1006	0
OC7	686496	241	0
IC8	4364368	1007	0
OC8	677712	238	0
IC9	4367408	1011	0
OC9	684864	241	0
IC10	4252848	1010	0
OC10	675936	238	0
IC11	4092320	1009	0
OC11	671296	236	0
IC12	3965376	1009	0
OC12	669856	236	0
ID1	3762224	1007	0
OD1	674816	237	0
ID2	3901920	1008	0
OD2	669088	235	0
ID3	4155760	1011	0
OD3	688880	242	0
ID4	4135216	1014	0
OD4	673808	237	0
ID5	4468528	1009	0
OD5	680912	240	0
ID6	4500144	1006	0
OD6	673824	236	0
ID7	4595600	1009	0
OD7	684704	240	0
ID8	4580976	1005	0
OD8	692784	242	0
ID9	4559248	1006	0
OD9	679568	238	0
ID10	4352512	1002	0
OD10	680784	239	0
ID11	4267872	1007	0
OD11	670784	236	0
ID12	4081392	1006	0
OD12	676272	238	0
IE1	3815664	1008	0
OE1	685200	241	0
IE2	3999232	1013	0
OE2	674752	236	0
IE3	4230336	1008	0
OE3	690928	241	0
IE4	4211744	1007	0
OE4	680928	238	0
IE5	4532976	1009	0
OE5	685504	240	0
IE6	4603440	1007	0
OE6	684992	239	0
IE7	4651296	1006	0
OE7	685408	238	0
IE8	4638848	1003	0
OE8	682144	238	0
IE9	4561936	1009	0
OE9	679984	237	0
IE10	4501104	1010	0
OE10	684464	240	0
IE11	4347552	1011	0
OE11	682704	240	0
IE12	4191840	1010	0
OE12	683216	240	0
IF1	3882800	1011	0
OF1	673408	237	0
IF2	3981632	1006	0
OF2	681280	239	0
IF3	4276848	1011	0
OF3	685344	240	0
IF4	4327520	1007	0
OF4	683104	239	0
IF5	4595728	1006	0
OF5	673008	236	0
IF6	4575824	1008	0
OF6	679808	237	0
IF7	4709888	1009	0
OF7	682896	238	0
IF8	4736560	1013	0
OF8	683312	238	0
IF9	4652176	1009	0
OF9	686928	239	0
IF10	4555008	1006	0
OF10	684944	239	0
IF11	4374432	1008	0
OF11	687280	241	0
IF12	4269952	1014	0
OF12	672992	236	0
IG1	3866464	1012	0
OG1	678512	239	0
IG2	4011376	1009	0
OG2	687024	241	0
IG3	4185792	1002	0
OG3	682368	239	0
IG4	4403888	1008	0
OG4	670592	235	0
IG5	4502192	1008	0
OG5	688112	241	0
IG6	4600336	1011	0
OG6	688112	241	0
IG7	4266800	1006	0
OG7	677456	238	0
IG8	4633184	1008	0
OG8	685632	240	0
IG9	4573840	1013	0
OG9	674112	236	0
IG10	4515184	1014	0
OG10	675584	237	0
IG11	4335504	1011	0
OG11	685904	240	0
IG12	4238512	1005	0
OG12	669696	235	0
IH1	3798176	1008	0
OH1	670448	236	0
IH2	3932128	1006	0
OH2	670384	235	0
IH3	4106416	1006	0
OH3	683792	240	0
IH4	4213744	1009	0
OH4	677312	238	0
IH5	4405776	1007	0
OH5	672336	236	0
IH6	4435872	1016	0
OH6	663280	233	0
IH7	4692576	1016	0
OH7	670304	235	0
IH8	4421104	1009	0
OH8	684528	240	0
IH9	4389200	1006	0
OH9	669712	236	0
IH10	4253488	1010	0
OH10	673280	237	0
IH11	4228416	1011	0
OH11	671904	237	0
IH12	4130000	1009	0
OH12	677072	238	0
```
