## Supplementary material for "A toolbox of Stable Integration Vectors (SIV) in the fission yeast *Schizosaccharomyces pombe*": Source data: S02_C009_T02_P0001_M4_X4_E2.quant

```
[instrument]
blockid	numofrow	numofcol	coversn	version	coverid	lamphours	blocksn	type	sn
21	8	12	*	1.3.2	*	*	*	ruo	272510497

[head]
version	name	operator	timestamp	expirytime	calibrationID
1.0.5	Quantitation	GUEST	*	*	*

[properties]
quantversion
0.2.5

[conditions]
BlkID	Run	ExcitationColor	EmissionColor	CameraBias	EmissionIndex	BlockTemperature	CameraGain	Point	SampleVolume	Step	ExposureIndex	CoverID	Time	SampleTemperature	CoverTemperature	ExcitationIndex	Stage	Exposure	Cycle
21	2019-02-04_142954	x4	m4	*	4	59.9977,60.0105,60,59.9987,60.0055,60.0186	*	1	10	2	2	-1	1549290574.404	59.9987,59.9985,59.998,59.9981,59.9982,59.9985	104.966	4	2	800	9

[quant]
region	quant	count	saturation
IA1	6295776	1011	0
OA1	763824	239	0
IA2	6812032	1007	0
OA2	771744	239	0
IA3	7532864	1009	0
OA3	772736	240	0
IA4	8025856	1013	0
OA4	760096	238	0
IA5	8318064	1009	0
OA5	756192	237	0
IA6	8665680	1003	0
OA6	767888	239	0
IA7	8694736	1008	0
OA7	760048	236	0
IA8	7606384	1010	0
OA8	763120	238	0
IA9	8736928	1011	0
OA9	771408	239	0
IA10	8687792	1012	0
OA10	778752	239	0
IA11	8416736	1006	0
OA11	779200	238	0
IA12	8016608	1007	0
OA12	769792	239	0
IB1	6957936	1004	0
OB1	771584	241	0
IB2	7584000	1012	0
OB2	766288	239	0
IB3	8391504	1008	0
OB3	766624	239	0
IB4	8742720	1006	0
OB4	767392	238	0
IB5	9741744	1004	0
OB5	770016	238	0
IB6	9998080	1011	0
OB6	762336	236	0
IB7	10309360	1016	0
OB7	754928	233	0
IB8	9753888	1014	0
OB8	765280	236	0
IB9	9897360	1004	0
OB9	795184	244	0
IB10	9772496	1007	0
OB10	788480	239	0
IB11	9249184	1012	0
OB11	787504	239	0
IB12	8608992	1015	0
OB12	756688	234	0
IC1	7523744	1011	0
OC1	760256	239	0
IC2	8271968	1007	0
OC2	760128	237	0
IC3	9296672	1004	0
OC3	765344	237	0
IC4	9803168	1008	0
OC4	766944	239	0
IC5	10692656	1015	0
OC5	755280	235	0
IC6	11044160	1015	0
OC6	762032	234	0
IC7	11479712	1006	0
OC7	790848	241	0
IC8	11296432	1007	0
OC8	785968	238	0
IC9	11326000	1011	0
OC9	792976	241	0
IC10	10722544	1010	0
OC10	778592	238	0
IC11	9893984	1009	0
OC11	775232	236	0
IC12	9168592	1009	0
OC12	770448	236	0
ID1	8026304	1007	0
OD1	753456	237	0
ID2	8724896	1008	0
OD2	751872	235	0
ID3	10037760	1011	0
OD3	782640	242	0
ID4	9947808	1014	0
OD4	763936	237	0
ID5	11813984	1009	0
OD5	787392	240	0
ID6	12061536	1006	0
OD6	787568	236	0
ID7	12526176	1009	0
OD7	802048	240	0
ID8	12501968	1005	0
OD8	814336	242	0
ID9	12463920	1006	0
OD9	796720	238	0
ID10	11373616	1002	0
OD10	798496	239	0
ID11	10872928	1007	0
OD11	786944	236	0
ID12	9861216	1006	0
OD12	785344	238	0
IE1	8283408	1008	0
OE1	763680	241	0
IE2	9212800	1013	0
OE2	757296	236	0
IE3	10460304	1008	0
OE3	782160	241	0
IE4	10443616	1007	0
OE4	773056	238	0
IE5	12162816	1009	0
OE5	790896	240	0
IE6	12584576	1007	0
OE6	800016	239	0
IE7	12867648	1006	0
OE7	810912	238	0
IE8	12857744	1003	0
OE8	811296	238	0
IE9	12407728	1009	0
OE9	806048	237	0
IE10	12065664	1010	0
OE10	810640	240	0
IE11	11246272	1011	0
OE11	802384	240	0
IE12	10401520	1010	0
OE12	795392	240	0
IF1	8596608	1011	0
OF1	751872	237	0
IF2	9168896	1006	0
OF2	765856	239	0
IF3	10701232	1011	0
OF3	777920	240	0
IF4	11032240	1007	0
OF4	775808	239	0
IF5	12521808	1006	0
OF5	776976	236	0
IF6	12412208	1008	0
OF6	785536	237	0
IF7	13102912	1009	0
OF7	798816	238	0
IF8	13241696	1013	0
OF8	807456	238	0
IF9	12860272	1009	0
OF9	821040	239	0
IF10	12382592	1006	0
OF10	814704	239	0
IF11	11458272	1008	0
OF11	811616	241	0
IF12	10746608	1014	0
OF12	786864	236	0
IG1	8519184	1012	0
OG1	757712	239	0
IG2	9319008	1009	0
OG2	773856	241	0
IG3	10324752	1002	0
OG3	774640	239	0
IG4	11478640	1008	0
OG4	765984	235	0
IG5	12015600	1008	0
OG5	787664	241	0
IG6	12529824	1011	0
OG6	796944	241	0
IG7	10755840	1006	0
OG7	781968	238	0
IG8	12736256	1008	0
OG8	810224	240	0
IG9	12421152	1013	0
OG9	797440	236	0
IG10	12047712	1014	0
OG10	792816	237	0
IG11	11172800	1011	0
OG11	809888	240	0
IG12	10698528	1005	0
OG12	790928	235	0
IH1	8177056	1008	0
OH1	750976	236	0
IH2	8901136	1006	0
OH2	752464	235	0
IH3	9827392	1006	0
OH3	770848	240	0
IH4	10406128	1009	0
OH4	766064	238	0
IH5	11503728	1007	0
OH5	772032	236	0
IH6	11534928	1016	0
OH6	763360	233	0
IH7	12958368	1016	0
OH7	780976	235	0
IH8	11610704	1009	0
OH8	798624	240	0
IH9	11488960	1006	0
OH9	787584	236	0
IH10	10729648	1010	0
OH10	782752	237	0
IH11	10592368	1011	0
OH11	780448	237	0
IH12	10048192	1009	0
OH12	787904	238	0
```
