## Supplementary material for "A toolbox of Stable Integration Vectors (SIV) in the fission yeast *Schizosaccharomyces pombe*": Source data: S02_C009_T02_P0001_M5_X5_E1.quant

```
[instrument]
blockid	numofrow	numofcol	coversn	version	coverid	lamphours	blocksn	type	sn
21	8	12	*	1.3.2	*	*	*	ruo	272510497

[head]
version	name	operator	timestamp	expirytime	calibrationID
1.0.5	Quantitation	GUEST	*	*	*

[properties]
quantversion
0.2.5

[conditions]
BlkID	Run	ExcitationColor	EmissionColor	CameraBias	EmissionIndex	BlockTemperature	CameraGain	Point	SampleVolume	Step	ExposureIndex	CoverID	Time	SampleTemperature	CoverTemperature	ExcitationIndex	Stage	Exposure	Cycle
21	2019-02-04_142954	x5	m5	*	5	59.9977,60.0105,60,59.9987,60.0055,60.0186	*	1	10	2	1	-1	1549290569.530	59.9987,59.9985,59.998,59.9981,59.9982,59.9985	104.966	5	2	200	9

[quant]
region	quant	count	saturation
IA1	2888608	1014	0
OA1	673008	237	0
IA2	2868624	1006	0
OA2	688928	241	0
IA3	2867792	1008	0
OA3	680368	240	0
IA4	2854480	1010	0
OA4	672864	238	0
IA5	2838208	1006	0
OA5	669744	238	0
IA6	2825536	1004	0
OA6	670480	239	0
IA7	2843392	1008	0
OA7	665728	237	0
IA8	2838496	1010	0
OA8	670064	238	0
IA9	2847392	1013	0
OA9	665200	237	0
IA10	2861664	1012	0
OA10	676400	241	0
IA11	2846496	1008	0
OA11	668336	237	0
IA12	2846864	1008	0
OA12	669712	238	0
IB1	2851088	1004	0
OB1	684288	241	0
IB2	2868512	1011	0
OB2	676704	239	0
IB3	2848720	1005	0
OB3	688064	243	0
IB4	2834896	1006	0
OB4	668848	237	0
IB5	2832928	1008	0
OB5	663104	236	0
IB6	2846880	1011	0
OB6	666352	237	0
IB7	2859120	1015	0
OB7	657792	234	0
IB8	2854688	1014	0
OB8	663952	237	0
IB9	2821344	1004	0
OB9	683360	244	0
IB10	2824224	1003	0
OB10	678448	242	0
IB11	2844896	1012	0
OB11	667824	238	0
IB12	2862128	1014	0
OB12	666208	237	0
IC1	2868608	1009	0
OC1	682256	241	0
IC2	2853120	1006	0
OC2	675808	239	0
IC3	2880448	1008	0
OC3	669200	237	0
IC4	2869312	1010	0
OC4	662928	235	0
IC5	2879424	1014	0
OC5	670384	238	0
IC6	2871584	1014	0
OC6	665536	237	0
IC7	2863584	1009	0
OC7	669504	238	0
IC8	2848432	1006	0
OC8	668256	238	0
IC9	2858720	1011	0
OC9	675312	241	0
IC10	2841920	1009	0
OC10	668128	239	0
IC11	2843456	1010	0
OC11	666288	238	0
IC12	2830864	1005	0
OC12	682656	243	0
ID1	2851648	1006	0
OD1	670704	238	0
ID2	2853152	1008	0
OD2	666896	236	0
ID3	2887968	1012	0
OD3	677328	240	0
ID4	2887648	1015	0
OD4	665424	236	0
ID5	2872800	1009	0
OD5	674016	239	0
ID6	2861600	1004	0
OD6	668480	236	0
ID7	2884896	1009	0
OD7	679424	241	0
ID8	2852864	1005	0
OD8	684864	244	0
ID9	2844544	1004	0
OD9	664352	237	0
ID10	2834336	1003	0
OD10	668880	239	0
ID11	2827552	1003	0
OD11	666864	238	0
ID12	2831776	1007	0
OD12	657696	235	0
IE1	2853792	1011	0
OE1	667168	237	0
IE2	2865104	1014	0
OE2	672400	238	0
IE3	2879456	1009	0
OE3	676672	240	0
IE4	2859248	1005	0
OE4	664560	235	0
IE5	2874704	1010	0
OE5	673712	239	0
IE6	2865408	1002	0
OE6	694224	243	0
IE7	2880768	1006	0
OE7	675024	238	0
IE8	2853376	1003	0
OE8	675904	239	0
IE9	2846864	1008	0
OE9	671008	239	0
IE10	2852960	1011	0
OE10	657760	235	0
IE11	2844512	1010	0
OE11	665328	238	0
IE12	2838400	1011	0
OE12	664528	237	0
IF1	2852944	1010	0
OF1	674432	240	0
IF2	2842864	1006	0
OF2	672624	239	0
IF3	2874784	1010	0
OF3	677392	240	0
IF4	2865312	1007	0
OF4	674544	239	0
IF5	2856192	1006	0
OF5	669184	237	0
IF6	2858448	1007	0
OF6	664464	236	0
IF7	2869392	1010	0
OF7	675664	240	0
IF8	2871440	1014	0
OF8	657936	234	0
IF9	2861648	1013	0
OF9	670704	239	0
IF10	2833456	1006	0
OF10	664080	238	0
IF11	2830240	1007	0
OF11	666704	239	0
IF12	2853616	1013	0
OF12	660848	237	0
IG1	2854880	1012	0
OG1	675984	240	0
IG2	2862352	1011	0
OG2	669328	237	0
IG3	2853472	1007	0
OG3	670496	237	0
IG4	2848000	1009	0
OG4	665504	236	0
IG5	2853072	1011	0
OG5	663824	236	0
IG6	2854016	1012	0
OG6	682416	242	0
IG7	2844304	1008	0
OG7	672000	239	0
IG8	2828608	1004	0
OG8	685280	244	0
IG9	2854160	1015	0
OG9	653568	234	0
IG10	2858464	1014	0
OG10	661744	236	0
IG11	2842624	1013	0
OG11	662656	237	0
IG12	2832432	1008	0
OG12	669552	240	0
IH1	2829472	1006	0
OH1	665808	237	0
IH2	2832112	1006	0
OH2	670160	238	0
IH3	2852528	1010	0
OH3	671360	238	0
IH4	2845856	1012	0
OH4	674992	240	0
IH5	2825488	1006	0
OH5	669648	238	0
IH6	2837568	1013	0
OH6	664496	237	0
IH7	2852320	1014	0
OH7	667440	238	0
IH8	2834224	1011	0
OH8	678736	242	0
IH9	2820368	1007	0
OH9	662160	238	0
IH10	2821408	1008	0
OH10	658224	236	0
IH11	2819264	1009	0
OH11	671200	241	0
IH12	2821808	1010	0
OH12	670256	240	0
```
