## Supplementary material for "A toolbox of Stable Integration Vectors (SIV) in the fission yeast *Schizosaccharomyces pombe*": Source data: S02_C009_T02_P0001_M5_X5_E2.quant

```
[instrument]
blockid	numofrow	numofcol	coversn	version	coverid	lamphours	blocksn	type	sn
21	8	12	*	1.3.2	*	*	*	ruo	272510497

[head]
version	name	operator	timestamp	expirytime	calibrationID
1.0.5	Quantitation	GUEST	*	*	*

[properties]
quantversion
0.2.5

[conditions]
BlkID	Run	ExcitationColor	EmissionColor	CameraBias	EmissionIndex	BlockTemperature	CameraGain	Point	SampleVolume	Step	ExposureIndex	CoverID	Time	SampleTemperature	CoverTemperature	ExcitationIndex	Stage	Exposure	Cycle
21	2019-02-04_142954	x5	m5	*	5	59.9977,60.0105,60,59.9987,60.0055,60.0186	*	1	10	2	2	-1	1549290570.239	59.9987,59.9985,59.998,59.9981,59.9982,59.9985	104.966	5	2	920	9

[quant]
region	quant	count	saturation
IA1	3200176	1014	0
OA1	745648	237	0
IA2	3175600	1006	0
OA2	764672	241	0
IA3	3156800	1008	0
OA3	750368	240	0
IA4	3124512	1010	0
OA4	733184	238	0
IA5	3093776	1006	0
OA5	728032	238	0
IA6	3090640	1004	0
OA6	732720	239	0
IA7	3118464	1008	0
OA7	726064	237	0
IA8	3124000	1010	0
OA8	726384	238	0
IA9	3164560	1013	0
OA9	726496	237	0
IA10	3213040	1012	0
OA10	749744	241	0
IA11	3214208	1008	0
OA11	743440	237	0
IA12	3201280	1008	0
OA12	739616	238	0
IB1	3155872	1004	0
OB1	749936	241	0
IB2	3146464	1011	0
OB2	739312	239	0
IB3	3109968	1005	0
OB3	743408	243	0
IB4	3072544	1006	0
OB4	723008	237	0
IB5	3075040	1008	0
OB5	716352	236	0
IB6	3123424	1011	0
OB6	718576	237	0
IB7	3154816	1015	0
OB7	710560	234	0
IB8	3138832	1014	0
OB8	724944	237	0
IB9	3138016	1004	0
OB9	742496	244	0
IB10	3150608	1003	0
OB10	744128	242	0
IB11	3197520	1012	0
OB11	737680	238	0
IB12	3198496	1014	0
OB12	734704	237	0
IC1	3148400	1009	0
OC1	736352	241	0
IC2	3081264	1006	0
OC2	727920	239	0
IC3	3193248	1008	0
OC3	716736	237	0
IC4	3167184	1010	0
OC4	716064	235	0
IC5	3179744	1014	0
OC5	722384	238	0
IC6	3172896	1014	0
OC6	724896	237	0
IC7	3202848	1009	0
OC7	729440	238	0
IC8	3182208	1006	0
OC8	728752	238	0
IC9	3202080	1011	0
OC9	733792	241	0
IC10	3144144	1009	0
OC10	724416	239	0
IC11	3140352	1010	0
OC11	728576	238	0
IC12	3120368	1005	0
OC12	744192	243	0
ID1	3105552	1006	0
OD1	723600	238	0
ID2	3080752	1008	0
OD2	718016	236	0
ID3	3189120	1012	0
OD3	732528	240	0
ID4	3197232	1015	0
OD4	722416	236	0
ID5	3204368	1009	0
OD5	736240	239	0
ID6	3248992	1004	0
OD6	750880	236	0
ID7	3269104	1009	0
OD7	752160	241	0
ID8	3216768	1005	0
OD8	750112	244	0
ID9	3217120	1004	0
OD9	725856	237	0
ID10	3169808	1003	0
OD10	731184	239	0
ID11	3139984	1003	0
OD11	723984	238	0
ID12	3115056	1007	0
OD12	717520	235	0
IE1	3082032	1011	0
OE1	715360	237	0
IE2	3089136	1014	0
OE2	724784	238	0
IE3	3185568	1009	0
OE3	734880	240	0
IE4	3180912	1005	0
OE4	723792	235	0
IE5	3210464	1010	0
OE5	735248	239	0
IE6	3276784	1002	0
OE6	785424	243	0
IE7	3307904	1006	0
OE7	761008	238	0
IE8	3221488	1003	0
OE8	743072	239	0
IE9	3189680	1008	0
OE9	734688	239	0
IE10	3172736	1011	0
OE10	718656	235	0
IE11	3154544	1010	0
OE11	726192	238	0
IE12	3116672	1011	0
OE12	720832	237	0
IF1	3081264	1010	0
OF1	724240	240	0
IF2	3068352	1006	0
OF2	727024	239	0
IF3	3166848	1010	0
OF3	737904	240	0
IF4	3175888	1007	0
OF4	734688	239	0
IF5	3174560	1006	0
OF5	731584	237	0
IF6	3207536	1007	0
OF6	734576	236	0
IF7	3240784	1010	0
OF7	745120	240	0
IF8	3229712	1014	0
OF8	723776	234	0
IF9	3203568	1013	0
OF9	736448	239	0
IF10	3149968	1006	0
OF10	724736	238	0
IF11	3126496	1007	0
OF11	729840	239	0
IF12	3148976	1013	0
OF12	719232	237	0
IG1	3066176	1012	0
OG1	730528	240	0
IG2	3090304	1011	0
OG2	722976	237	0
IG3	3084064	1007	0
OG3	725664	237	0
IG4	3094720	1009	0
OG4	721872	236	0
IG5	3132096	1011	0
OG5	720464	236	0
IG6	3121232	1012	0
OG6	739024	242	0
IG7	3124592	1008	0
OG7	730560	239	0
IG8	3114336	1004	0
OG8	747056	244	0
IG9	3149328	1015	0
OG9	713088	234	0
IG10	3155616	1014	0
OG10	719840	236	0
IG11	3136448	1013	0
OG11	720496	237	0
IG12	3090400	1008	0
OG12	723168	240	0
IH1	3059856	1006	0
OH1	716544	237	0
IH2	3059936	1006	0
OH2	724272	238	0
IH3	3102112	1010	0
OH3	725584	238	0
IH4	3089760	1012	0
OH4	731056	240	0
IH5	3074272	1006	0
OH5	723072	238	0
IH6	3093104	1013	0
OH6	721424	237	0
IH7	3131760	1014	0
OH7	727264	238	0
IH8	3107184	1011	0
OH8	736400	242	0
IH9	3118416	1007	0
OH9	722880	238	0
IH10	3101840	1008	0
OH10	719232	236	0
IH11	3102256	1009	0
OH11	728912	241	0
IH12	3076704	1010	0
OH12	721376	240	0
```
