## Supplementary material for "A toolbox of Stable Integration Vectors (SIV) in the fission yeast *Schizosaccharomyces pombe*": Source data: S02_C010_T02_P0001_M1_X1_E1.quant

```
[instrument]
blockid	numofrow	numofcol	coversn	version	coverid	lamphours	blocksn	type	sn
21	8	12	*	1.3.2	*	*	*	ruo	272510497

[head]
version	name	operator	timestamp	expirytime	calibrationID
1.0.5	Quantitation	GUEST	*	*	*

[properties]
quantversion
0.2.5

[conditions]
BlkID	Run	ExcitationColor	EmissionColor	CameraBias	EmissionIndex	BlockTemperature	CameraGain	Point	SampleVolume	Step	ExposureIndex	CoverID	Time	SampleTemperature	CoverTemperature	ExcitationIndex	Stage	Exposure	Cycle
21	2019-02-04_142954	x1	m1	*	1	59.988,59.9933,59.9803,59.9987,59.986,59.9796	*	1	10	2	1	-1	1549290696.347	59.9974,59.9975,59.9971,59.997,59.9981,59.9976	104.989	1	2	60	10

[quant]
region	quant	count	saturation
IA1	2934416	1013	0
OA1	662720	237	0
IA2	2954400	1008	0
OA2	660768	236	0
IA3	2998496	1008	0
OA3	657712	234	0
IA4	3020000	1016	0
OA4	655328	234	0
IA5	3043136	1017	0
OA5	655104	233	0
IA6	3035872	1010	0
OA6	673072	240	0
IA7	3260880	1006	0
OA7	673456	239	0
IA8	3192016	1013	0
OA8	665280	237	0
IA9	3272096	1016	0
OA9	663408	237	0
IA10	3258272	1017	0
OA10	661856	236	0
IA11	3210256	1017	0
OA11	654640	235	0
IA12	3136832	1011	0
OA12	662704	238	0
IB1	2952576	1009	0
OB1	662672	237	0
IB2	2990800	1010	0
OB2	676144	241	0
IB3	3046384	1016	0
OB3	676096	240	0
IB4	3055792	1014	0
OB4	673840	239	0
IB5	3079648	1009	0
OB5	671264	237	0
IB6	3100736	1011	0
OB6	661088	235	0
IB7	3503248	1016	0
OB7	670176	237	0
IB8	3402576	1018	0
OB8	670080	237	0
IB9	3381264	1015	0
OB9	664240	236	0
IB10	3339056	1007	0
OB10	674096	240	0
IB11	3288096	1013	0
OB11	661552	237	0
IB12	3189872	1009	0
OB12	666912	239	0
IC1	2983872	1015	0
OC1	667184	239	0
IC2	3039056	1016	0
OC2	675696	240	0
IC3	3068880	1011	0
OC3	672016	238	0
IC4	3078512	1007	0
OC4	681968	241	0
IC5	3136752	1013	0
OC5	679488	240	0
IC6	3153088	1016	0
OC6	680000	240	0
IC7	3498256	1011	0
OC7	682848	240	0
IC8	3483744	1008	0
OC8	670000	236	0
IC9	3480608	1011	0
OC9	672384	237	0
IC10	3398752	1006	0
OC10	674224	239	0
IC11	3311360	1006	0
OC11	673712	240	0
IC12	3237872	1011	0
OC12	659392	236	0
ID1	3005184	1012	0
OD1	665792	238	0
ID2	3045888	1012	0
OD2	666000	237	0
ID3	3094768	1007	0
OD3	670624	237	0
ID4	3114560	1016	0
OD4	667488	236	0
ID5	3167184	1010	0
OD5	683248	241	0
ID6	3169440	1007	0
OD6	678080	238	0
ID7	3553376	1012	0
OD7	685776	240	0
ID8	3551008	1008	0
OD8	691200	242	0
ID9	3526096	1006	0
OD9	677072	239	0
ID10	3469440	1012	0
OD10	670880	237	0
ID11	3388368	1010	0
OD11	668928	238	0
ID12	3294032	1013	0
OD12	676160	241	0
IE1	3006944	1012	0
OE1	678000	242	0
IE2	3034096	1006	0
OE2	676688	240	0
IE3	3109184	1011	0
OE3	672048	237	0
IE4	3102832	1007	0
OE4	689248	243	0
IE5	3164416	1015	0
OE5	682512	240	0
IE6	3194256	1012	0
OE6	674752	237	0
IE7	3539680	1010	0
OE7	677968	236	0
IE8	3547024	1010	0
OE8	674928	236	0
IE9	3511984	1011	0
OE9	687936	241	0
IE10	3500240	1016	0
OE10	668288	236	0
IE11	3417680	1016	0
OE11	670208	238	0
IE12	3307888	1012	0
OE12	668544	238	0
IF1	2996544	1007	0
OF1	675328	241	0
IF2	3038864	1010	0
OF2	669856	238	0
IF3	3127120	1018	0
OF3	674320	239	0
IF4	3132320	1015	0
OF4	675424	239	0
IF5	3171152	1010	0
OF5	671184	237	0
IF6	3167568	1010	0
OF6	668368	236	0
IF7	3508512	1012	0
OF7	675488	237	0
IF8	3585920	1016	0
OF8	678944	239	0
IF9	3531296	1012	0
OF9	675984	239	0
IF10	3477872	1006	0
OF10	677744	240	0
IF11	3411024	1013	0
OF11	668464	238	0
IF12	3345232	1015	0
OF12	662256	237	0
IG1	2991536	1009	0
OG1	681216	243	0
IG2	3041776	1012	0
OG2	668752	238	0
IG3	3075552	1007	0
OG3	671104	238	0
IG4	3112496	1010	0
OG4	683584	242	0
IG5	3124944	1006	0
OG5	676304	240	0
IG6	3148720	1010	0
OG6	673376	238	0
IG7	3371440	1008	0
OG7	667104	235	0
IG8	3530128	1015	0
OG8	668768	236	0
IG9	3489984	1016	0
OG9	675200	239	0
IG10	3464864	1016	0
OG10	669712	238	0
IG11	3362736	1011	0
OG11	667520	238	0
IG12	3296656	1010	0
OG12	660096	236	0
IH1	2992192	1011	0
OH1	667856	239	0
IH2	3044624	1018	0
OH2	666480	237	0
IH3	3076496	1013	0
OH3	676864	240	0
IH4	3067920	1005	0
OH4	668240	237	0
IH5	3114816	1011	0
OH5	670992	238	0
IH6	3126000	1016	0
OH6	657696	234	0
IH7	3489744	1017	0
OH7	663152	235	0
IH8	3398224	1009	0
OH8	670528	238	0
IH9	3376368	1010	0
OH9	672928	239	0
IH10	3319376	1011	0
OH10	671456	240	0
IH11	3288656	1009	0
OH11	669040	240	0
IH12	3206848	1007	0
OH12	654704	235	0
```
