## Supplementary material for "A toolbox of Stable Integration Vectors (SIV) in the fission yeast *Schizosaccharomyces pombe*": Source data: S02_C010_T02_P0001_M1_X1_E2.quant

```
[instrument]
blockid	numofrow	numofcol	coversn	version	coverid	lamphours	blocksn	type	sn
21	8	12	*	1.3.2	*	*	*	ruo	272510497

[head]
version	name	operator	timestamp	expirytime	calibrationID
1.0.5	Quantitation	GUEST	*	*	*

[properties]
quantversion
0.2.5

[conditions]
BlkID	Run	ExcitationColor	EmissionColor	CameraBias	EmissionIndex	BlockTemperature	CameraGain	Point	SampleVolume	Step	ExposureIndex	CoverID	Time	SampleTemperature	CoverTemperature	ExcitationIndex	Stage	Exposure	Cycle
21	2019-02-04_142954	x1	m1	*	1	59.988,59.9933,59.9803,59.9987,59.986,59.9796	*	1	10	2	2	-1	1549290697.016	59.9974,59.9975,59.9971,59.997,59.9981,59.9976	104.989	1	2	175	10

[quant]
region	quant	count	saturation
IA1	3192784	1013	0
OA1	675664	237	0
IA2	3262224	1008	0
OA2	677920	236	0
IA3	3397856	1008	0
OA3	676880	234	0
IA4	3446368	1016	0
OA4	679520	234	0
IA5	3505616	1017	0
OA5	681648	233	0
IA6	3549392	1010	0
OA6	703536	240	0
IA7	4220512	1006	0
OA7	707152	239	0
IA8	3982000	1013	0
OA8	700336	237	0
IA9	4236160	1016	0
OA9	696528	237	0
IA10	4168592	1017	0
OA10	692016	236	0
IA11	4042192	1017	0
OA11	682624	235	0
IA12	3849424	1011	0
OA12	684432	238	0
IB1	3258352	1009	0
OB1	677520	237	0
IB2	3365296	1010	0
OB2	694704	241	0
IB3	3487328	1016	0
OB3	699296	240	0
IB4	3541824	1014	0
OB4	702976	239	0
IB5	3662864	1009	0
OB5	702160	237	0
IB6	3721088	1011	0
OB6	700448	235	0
IB7	4872448	1016	0
OB7	716432	237	0
IB8	4566448	1018	0
OB8	713440	237	0
IB9	4544576	1015	0
OB9	706224	236	0
IB10	4456000	1007	0
OB10	713664	240	0
IB11	4277696	1013	0
OB11	698816	237	0
IB12	4012320	1009	0
OB12	693824	239	0
IC1	3329232	1015	0
OC1	688880	239	0
IC2	3470208	1016	0
OC2	698320	240	0
IC3	3601456	1011	0
OC3	700752	238	0
IC4	3663632	1007	0
OC4	715920	241	0
IC5	3802480	1013	0
OC5	717280	240	0
IC6	3851008	1016	0
OC6	723952	240	0
IC7	4901440	1011	0
OC7	731552	240	0
IC8	4871936	1008	0
OC8	719312	236	0
IC9	4862080	1011	0
OC9	717888	237	0
IC10	4651808	1006	0
OC10	717616	239	0
IC11	4405200	1006	0
OC11	712112	240	0
IC12	4156624	1011	0
OC12	689392	236	0
ID1	3401856	1012	0
OD1	687136	238	0
ID2	3508176	1012	0
OD2	692336	237	0
ID3	3670208	1007	0
OD3	701904	237	0
ID4	3695584	1016	0
OD4	704272	236	0
ID5	3891776	1010	0
OD5	727136	241	0
ID6	3935120	1007	0
OD6	726848	238	0
ID7	5031200	1012	0
OD7	739984	240	0
ID8	5058576	1008	0
OD8	744640	242	0
ID9	5017536	1006	0
OD9	730800	239	0
ID10	4804464	1012	0
OD10	716976	237	0
ID11	4594672	1010	0
OD11	709904	238	0
ID12	4284880	1013	0
OD12	710416	241	0
IE1	3401568	1012	0
OE1	696240	242	0
IE2	3508048	1006	0
OE2	700752	240	0
IE3	3700336	1011	0
OE3	700592	237	0
IE4	3711152	1007	0
OE4	725920	243	0
IE5	3880496	1015	0
OE5	723264	240	0
IE6	3987008	1012	0
OE6	725248	237	0
IE7	5009008	1010	0
OE7	728096	236	0
IE8	5043056	1010	0
OE8	726320	236	0
IE9	4943536	1011	0
OE9	735680	241	0
IE10	4872048	1016	0
OE10	715392	236	0
IE11	4657488	1016	0
OE11	709344	238	0
IE12	4355136	1012	0
OE12	699520	238	0
IF1	3400960	1007	0
OF1	695472	241	0
IF2	3513488	1010	0
OF2	693536	238	0
IF3	3722912	1018	0
OF3	704096	239	0
IF4	3766784	1015	0
OF4	711536	239	0
IF5	3915664	1010	0
OF5	711248	237	0
IF6	3915152	1010	0
OF6	711856	236	0
IF7	4913696	1012	0
OF7	723360	237	0
IF8	5136368	1016	0
OF8	729024	239	0
IF9	5002288	1012	0
OF9	727168	239	0
IF10	4885824	1006	0
OF10	720320	240	0
IF11	4640992	1013	0
OF11	706192	238	0
IF12	4434848	1015	0
OF12	694016	237	0
IG1	3395824	1009	0
OG1	696688	243	0
IG2	3522960	1012	0
OG2	689664	238	0
IG3	3643504	1007	0
OG3	697232	238	0
IG4	3756592	1010	0
OG4	713328	242	0
IG5	3828192	1006	0
OG5	712064	240	0
IG6	3873856	1010	0
OG6	712544	238	0
IG7	4547664	1008	0
OG7	705392	235	0
IG8	4976592	1015	0
OG8	710288	236	0
IG9	4872624	1016	0
OG9	716160	239	0
IG10	4794000	1016	0
OG10	708256	238	0
IG11	4527120	1011	0
OG11	701840	238	0
IG12	4335456	1010	0
OG12	690016	236	0
IH1	3361616	1011	0
OH1	684672	239	0
IH2	3473936	1018	0
OH2	684816	237	0
IH3	3583200	1013	0
OH3	697952	240	0
IH4	3629424	1005	0
OH4	690816	237	0
IH5	3750784	1011	0
OH5	699536	238	0
IH6	3763312	1016	0
OH6	689376	234	0
IH7	4812624	1017	0
OH7	700896	235	0
IH8	4577248	1009	0
OH8	706896	238	0
IH9	4543280	1010	0
OH9	706592	239	0
IH10	4376336	1011	0
OH10	703200	240	0
IH11	4306192	1009	0
OH11	696656	240	0
IH12	4059040	1007	0
OH12	680336	235	0
```
