## Supplementary material for "A toolbox of Stable Integration Vectors (SIV) in the fission yeast *Schizosaccharomyces pombe*": Source data: S02_C010_T02_P0001_M1_X1_E3.quant

```
[instrument]
blockid	numofrow	numofcol	coversn	version	coverid	lamphours	blocksn	type	sn
21	8	12	*	1.3.2	*	*	*	ruo	272510497

[head]
version	name	operator	timestamp	expirytime	calibrationID
1.0.5	Quantitation	GUEST	*	*	*

[properties]
quantversion
0.2.5

[conditions]
BlkID	Run	ExcitationColor	EmissionColor	CameraBias	EmissionIndex	BlockTemperature	CameraGain	Point	SampleVolume	Step	ExposureIndex	CoverID	Time	SampleTemperature	CoverTemperature	ExcitationIndex	Stage	Exposure	Cycle
21	2019-02-04_142954	x1	m1	*	1	59.988,59.9933,59.9803,59.9987,59.986,59.9796	*	1	10	2	3	-1	1549290697.754	59.9974,59.9975,59.9971,59.997,59.9981,59.9976	104.989	1	2	520	10

[quant]
region	quant	count	saturation
IA1	3959120	1013	0
OA1	717552	237	0
IA2	4185536	1008	0
OA2	729584	236	0
IA3	4589024	1008	0
OA3	738672	234	0
IA4	4702624	1016	0
OA4	748752	234	0
IA5	4897504	1017	0
OA5	757392	233	0
IA6	5063232	1010	0
OA6	790432	240	0
IA7	7081968	1006	0
OA7	807648	239	0
IA8	6351776	1013	0
OA8	795184	237	0
IA9	7095504	1016	0
OA9	790880	237	0
IA10	6904528	1017	0
OA10	778064	236	0
IA11	6533536	1017	0
OA11	760368	235	0
IA12	5977248	1011	0
OA12	745520	238	0
IB1	4199472	1009	0
OB1	726320	237	0
IB2	4479136	1010	0
OB2	757888	241	0
IB3	4832944	1016	0
OB3	776400	240	0
IB4	5004416	1014	0
OB4	791696	239	0
IB5	5405872	1009	0
OB5	807968	237	0
IB6	5600528	1011	0
OB6	807648	235	0
IB7	8980608	1016	0
OB7	841824	237	0
IB8	8087056	1018	0
OB8	837952	237	0
IB9	8045248	1015	0
OB9	827552	236	0
IB10	7824176	1007	0
OB10	830576	240	0
IB11	7263904	1013	0
OB11	795632	237	0
IB12	6486400	1009	0
OB12	771216	239	0
IC1	4378048	1015	0
OC1	740768	239	0
IC2	4779504	1016	0
OC2	766992	240	0
IC3	5186096	1011	0
OC3	780896	238	0
IC4	5424832	1007	0
OC4	816048	241	0
IC5	5799936	1013	0
OC5	831808	240	0
IC6	5956464	1016	0
OC6	846208	240	0
IC7	9108592	1011	0
OC7	878416	240	0
IC8	9027792	1008	0
OC8	863888	236	0
IC9	8986896	1011	0
OC9	858032	237	0
IC10	8402448	1006	0
OC10	844352	239	0
IC11	7693120	1006	0
OC11	824960	240	0
IC12	6915968	1011	0
OC12	779824	236	0
ID1	4595776	1012	0
OD1	745520	238	0
ID2	4912880	1012	0
OD2	764144	237	0
ID3	5412880	1007	0
OD3	791328	237	0
ID4	5464960	1016	0
OD4	808016	236	0
ID5	6088752	1010	0
OD5	848496	241	0
ID6	6251856	1007	0
OD6	871696	238	0
ID7	9480080	1012	0
OD7	898992	240	0
ID8	9589968	1008	0
OD8	905392	242	0
ID9	9476272	1006	0
OD9	880544	239	0
ID10	8820992	1012	0
OD10	851120	237	0
ID11	8221888	1010	0
OD11	828240	238	0
ID12	7282288	1013	0
OD12	807328	241	0
IE1	4608320	1012	0
OE1	757328	242	0
IE2	4967440	1006	0
OE2	775024	240	0
IE3	5492096	1011	0
OE3	788912	237	0
IE4	5564192	1007	0
OE4	837248	243	0
IE5	6022368	1015	0
OE5	849152	240	0
IE6	6381600	1012	0
OE6	871232	237	0
IE7	9416528	1010	0
OE7	894592	236	0
IE8	9533360	1010	0
OE8	882784	236	0
IE9	9238784	1011	0
OE9	888880	241	0
IE10	9030016	1016	0
OE10	853280	236	0
IE11	8374528	1016	0
OE11	827120	238	0
IE12	7485552	1012	0
OE12	798864	238	0
IF1	4635552	1007	0
OF1	751104	241	0
IF2	4949568	1010	0
OF2	763440	238	0
IF3	5525152	1018	0
OF3	789872	239	0
IF4	5679584	1015	0
OF4	808672	239	0
IF5	6184624	1010	0
OF5	824400	237	0
IF6	6176640	1010	0
OF6	838800	236	0
IF7	9128624	1012	0
OF7	864416	237	0
IF8	9771360	1016	0
OF8	877104	239	0
IF9	9418768	1012	0
OF9	872144	239	0
IF10	9105024	1006	0
OF10	855632	240	0
IF11	8349312	1013	0
OF11	817200	238	0
IF12	7710208	1015	0
OF12	785616	237	0
IG1	4590944	1009	0
OG1	749920	243	0
IG2	4946672	1012	0
OG2	754560	238	0
IG3	5326336	1007	0
OG3	774576	238	0
IG4	5664032	1010	0
OG4	806544	242	0
IG5	5923696	1006	0
OG5	814656	240	0
IG6	6056256	1010	0
OG6	820272	238	0
IG7	8040080	1008	0
OG7	827696	235	0
IG8	9300368	1015	0
OG8	838256	236	0
IG9	9008224	1016	0
OG9	843792	239	0
IG10	8786592	1016	0
OG10	818960	238	0
IG11	8031168	1011	0
OG11	802144	238	0
IG12	7448704	1010	0
OG12	773920	236	0
IH1	4491360	1011	0
OH1	731552	239	0
IH2	4783712	1018	0
OH2	736944	237	0
IH3	5138544	1013	0
OH3	763216	240	0
IH4	5335632	1005	0
OH4	767488	237	0
IH5	5679952	1011	0
OH5	783248	238	0
IH6	5718816	1016	0
OH6	775600	234	0
IH7	8823760	1017	0
OH7	806208	235	0
IH8	8171392	1009	0
OH8	815312	238	0
IH9	8085744	1010	0
OH9	807904	239	0
IH10	7569456	1011	0
OH10	796944	240	0
IH11	7380624	1009	0
OH11	780176	240	0
IH12	6639600	1007	0
OH12	743632	235	0
```
