## Supplementary material for "A toolbox of Stable Integration Vectors (SIV) in the fission yeast *Schizosaccharomyces pombe*": Source data: S02_C010_T02_P0001_M2_X2_E1.quant

```
[instrument]
blockid	numofrow	numofcol	coversn	version	coverid	lamphours	blocksn	type	sn
21	8	12	*	1.3.2	*	*	*	ruo	272510497

[head]
version	name	operator	timestamp	expirytime	calibrationID
1.0.5	Quantitation	GUEST	*	*	*

[properties]
quantversion
0.2.5

[conditions]
BlkID	Run	ExcitationColor	EmissionColor	CameraBias	EmissionIndex	BlockTemperature	CameraGain	Point	SampleVolume	Step	ExposureIndex	CoverID	Time	SampleTemperature	CoverTemperature	ExcitationIndex	Stage	Exposure	Cycle
21	2019-02-04_142954	x2	m2	*	2	59.988,59.9933,59.9803,59.9987,59.986,59.9796	*	1	10	2	1	-1	1549290694.505	59.9974,59.9975,59.9971,59.997,59.9981,59.9976	104.989	2	2	100	10

[quant]
region	quant	count	saturation
IA1	3022368	1006	0
OA1	674512	240	0
IA2	3062928	1009	0
OA2	671408	239	0
IA3	3151728	1008	0
OA3	669536	238	0
IA4	3132608	1015	0
OA4	668016	239	0
IA5	3138464	1011	0
OA5	659472	237	0
IA6	3147440	1009	0
OA6	654720	235	0
IA7	3215616	1009	0
OA7	654512	235	0
IA8	3139248	1012	0
OA8	664096	239	0
IA9	3247616	1016	0
OA9	652400	235	0
IA10	3260416	1015	0
OA10	655952	236	0
IA11	3220784	1005	0
OA11	682560	245	0
IA12	3192624	1005	0
OA12	671024	241	0
IB1	3065456	1007	0
OB1	677168	241	0
IB2	3110000	1011	0
OB2	672992	239	0
IB3	3178480	1016	0
OB3	659904	234	0
IB4	3162688	1010	0
OB4	662768	236	0
IB5	3224528	1005	0
OB5	663264	237	0
IB6	3249328	1010	0
OB6	665152	238	0
IB7	3707008	1016	0
OB7	655024	234	0
IB8	3388336	1016	0
OB8	655584	234	0
IB9	3334624	1009	0
OB9	665040	239	0
IB10	3331600	1008	0
OB10	666032	238	0
IB11	3298736	1011	0
OB11	669952	240	0
IB12	3262784	1010	0
OB12	670576	241	0
IC1	3111840	1016	0
OC1	662192	236	0
IC2	3178432	1015	0
OC2	671840	239	0
IC3	3222480	1009	0
OC3	663856	236	0
IC4	3248720	1011	0
OC4	667664	238	0
IC5	3315712	1014	0
OC5	664128	237	0
IC6	3328160	1014	0
OC6	662944	237	0
IC7	3439200	1009	0
OC7	665104	238	0
IC8	3436528	1008	0
OC8	668128	239	0
IC9	3450080	1010	0
OC9	673120	241	0
IC10	3391472	1005	0
OC10	680272	244	0
IC11	3342928	1007	0
OC11	654928	235	0
IC12	3296896	1008	0
OC12	661008	237	0
ID1	3142128	1010	0
OD1	668960	239	0
ID2	3192368	1009	0
OD2	659776	235	0
ID3	3278352	1008	0
OD3	675456	240	0
ID4	3267552	1015	0
OD4	672528	239	0
ID5	3359504	1006	0
OD5	685024	244	0
ID6	3383104	1010	0
OD6	660688	236	0
ID7	3501648	1011	0
OD7	673424	240	0
ID8	3514832	1008	0
OD8	667088	238	0
ID9	3515792	1010	0
OD9	661680	236	0
ID10	3448208	1009	0
OD10	659616	236	0
ID11	3426448	1010	0
OD11	662640	237	0
ID12	3357808	1014	0
OD12	670848	240	0
IE1	3147552	1008	0
OE1	661984	237	0
IE2	3221824	1011	0
OE2	663536	237	0
IE3	3304320	1009	0
OE3	669392	238	0
IE4	3292000	1008	0
OE4	681344	242	0
IE5	3358176	1014	0
OE5	670096	239	0
IE6	3423840	1011	0
OE6	660000	236	0
IE7	3495136	1008	0
OE7	673280	239	0
IE8	3525184	1010	0
OE8	663712	236	0
IE9	3510160	1012	0
OE9	667232	239	0
IE10	3520320	1016	0
OE10	653232	234	0
IE11	3462976	1014	0
OE11	664464	238	0
IE12	3384592	1007	0
OE12	681280	244	0
IF1	3176240	1009	0
OF1	660128	236	0
IF2	3229088	1010	0
OF2	680656	242	0
IF3	3358224	1018	0
OF3	665376	236	0
IF4	3345696	1013	0
OF4	671264	239	0
IF5	3421616	1008	0
OF5	666608	237	0
IF6	3389984	1008	0
OF6	668512	238	0
IF7	3486944	1009	0
OF7	676288	241	0
IF8	3594880	1016	0
OF8	664352	237	0
IF9	3551984	1009	0
OF9	669792	239	0
IF10	3528096	1005	0
OF10	685312	245	0
IF11	3493952	1015	0
OF11	659264	236	0
IF12	3457872	1015	0
OF12	654320	235	0
IG1	3196528	1017	0
OG1	646512	231	0
IG2	3245360	1011	0
OG2	667136	238	0
IG3	3300528	1007	0
OG3	668736	238	0
IG4	3368432	1010	0
OG4	663104	237	0
IG5	3385120	1006	0
OG5	668992	239	0
IG6	3404704	1009	0
OG6	667984	239	0
IG7	3349216	1007	0
OG7	663360	237	0
IG8	3560016	1017	0
OG8	648368	232	0
IG9	3529376	1015	0
OG9	665056	238	0
IG10	3529456	1014	0
OG10	663728	238	0
IG11	3454800	1011	0
OG11	658192	236	0
IG12	3438176	1010	0
OG12	658864	236	0
IH1	3156864	1009	0
OH1	676496	242	0
IH2	3219168	1016	0
OH2	655696	234	0
IH3	3266288	1009	0
OH3	663680	237	0
IH4	3277856	1003	0
OH4	666416	239	0
IH5	3365232	1011	0
OH5	665312	238	0
IH6	3358592	1014	0
OH6	668400	240	0
IH7	3524320	1017	0
OH7	648320	232	0
IH8	3405232	1007	0
OH8	664784	238	0
IH9	3409872	1010	0
OH9	660080	237	0
IH10	3376784	1011	0
OH10	658912	237	0
IH11	3380208	1008	0
OH11	671328	241	0
IH12	3334240	1007	0
OH12	653904	235	0
```
