## Supplementary material for "A toolbox of Stable Integration Vectors (SIV) in the fission yeast *Schizosaccharomyces pombe*": Source data: S02_C010_T02_P0001_M2_X2_E2.quant

```
[instrument]
blockid	numofrow	numofcol	coversn	version	coverid	lamphours	blocksn	type	sn
21	8	12	*	1.3.2	*	*	*	ruo	272510497

[head]
version	name	operator	timestamp	expirytime	calibrationID
1.0.5	Quantitation	GUEST	*	*	*

[properties]
quantversion
0.2.5

[conditions]
BlkID	Run	ExcitationColor	EmissionColor	CameraBias	EmissionIndex	BlockTemperature	CameraGain	Point	SampleVolume	Step	ExposureIndex	CoverID	Time	SampleTemperature	CoverTemperature	ExcitationIndex	Stage	Exposure	Cycle
21	2019-02-04_142954	x2	m2	*	2	59.988,59.9933,59.9803,59.9987,59.986,59.9796	*	1	10	2	2	-1	1549290695.160	59.9974,59.9975,59.9971,59.997,59.9981,59.9976	104.989	2	2	430	10

[quant]
region	quant	count	saturation
IA1	3815760	1006	0
OA1	709536	240	0
IA2	3957216	1009	0
OA2	709472	239	0
IA3	4334544	1008	0
OA3	706880	238	0
IA4	4225296	1015	0
OA4	701344	239	0
IA5	4307424	1011	0
OA5	694832	237	0
IA6	4389248	1009	0
OA6	687216	235	0
IA7	4685728	1009	0
OA7	693904	235	0
IA8	4348592	1012	0
OA8	702048	239	0
IA9	4807904	1016	0
OA9	693648	235	0
IA10	4858256	1015	0
OA10	697152	236	0
IA11	4791728	1005	0
OA11	728336	245	0
IA12	4667392	1005	0
OA12	715280	241	0
IB1	3995728	1007	0
OB1	711280	241	0
IB2	4136960	1011	0
OB2	706704	239	0
IB3	4367632	1016	0
OB3	688832	234	0
IB4	4400880	1010	0
OB4	696800	236	0
IB5	4714368	1005	0
OB5	700640	237	0
IB6	4811232	1010	0
OB6	701120	238	0
IB7	6707200	1016	0
OB7	700256	234	0
IB8	5357296	1016	0
OB8	693360	234	0
IB9	5212272	1009	0
OB9	706080	239	0
IB10	5211056	1008	0
OB10	708592	238	0
IB11	5092112	1011	0
OB11	715680	240	0
IB12	4877872	1010	0
OB12	712480	241	0
IC1	4107536	1016	0
OC1	692880	236	0
IC2	4386384	1015	0
OC2	704544	239	0
IC3	4632000	1009	0
OC3	695616	236	0
IC4	4739136	1011	0
OC4	703472	238	0
IC5	5009520	1014	0
OC5	700976	237	0
IC6	5105904	1014	0
OC6	703936	237	0
IC7	5643424	1009	0
OC7	711280	238	0
IC8	5648592	1008	0
OC8	716608	239	0
IC9	5712768	1010	0
OC9	721984	241	0
IC10	5513088	1005	0
OC10	724912	244	0
IC11	5294368	1007	0
OC11	698240	235	0
IC12	5062928	1008	0
OC12	702720	237	0
ID1	4294544	1010	0
OD1	700816	239	0
ID2	4496688	1009	0
OD2	691072	235	0
ID3	4888128	1008	0
OD3	709552	240	0
ID4	4793776	1015	0
OD4	705104	239	0
ID5	5286960	1006	0
OD5	724640	244	0
ID6	5381712	1010	0
OD6	706320	236	0
ID7	5893104	1011	0
OD7	721328	240	0
ID8	5962688	1008	0
OD8	717184	238	0
ID9	6010304	1010	0
OD9	706544	236	0
ID10	5733968	1009	0
OD10	707168	236	0
ID11	5613664	1010	0
OD11	708128	237	0
ID12	5279232	1014	0
OD12	712976	240	0
IE1	4347360	1008	0
OE1	695824	237	0
IE2	4623680	1011	0
OE2	696128	237	0
IE3	4982224	1009	0
OE3	703248	238	0
IE4	4956720	1008	0
OE4	717296	242	0
IE5	5239888	1014	0
OE5	711568	239	0
IE6	5556560	1011	0
OE6	707984	236	0
IE7	5886624	1008	0
OE7	724976	239	0
IE8	6016960	1010	0
OE8	714192	236	0
IE9	5975280	1012	0
OE9	721680	239	0
IE10	5967520	1016	0
OE10	700752	234	0
IE11	5773024	1014	0
OE11	714128	238	0
IE12	5447488	1007	0
OE12	727088	244	0
IF1	4453744	1009	0
OF1	691184	236	0
IF2	4641072	1010	0
OF2	713456	242	0
IF3	5121584	1018	0
OF3	700592	236	0
IF4	5150032	1013	0
OF4	707392	239	0
IF5	5545248	1008	0
OF5	704736	237	0
IF6	5449392	1008	0
OF6	710496	238	0
IF7	5833792	1009	0
OF7	722256	241	0
IF8	6258960	1016	0
OF8	715248	237	0
IF9	6176160	1009	0
OF9	721216	239	0
IF10	6102528	1005	0
OF10	739872	245	0
IF11	5872672	1015	0
OF11	708752	236	0
IF12	5680528	1015	0
OF12	699392	235	0
IG1	4484736	1017	0
OG1	677200	231	0
IG2	4726464	1011	0
OG2	703408	238	0
IG3	4986096	1007	0
OG3	704832	238	0
IG4	5268096	1010	0
OG4	701696	237	0
IG5	5420000	1006	0
OG5	709696	239	0
IG6	5493008	1009	0
OG6	712448	239	0
IG7	5266464	1007	0
OG7	705152	237	0
IG8	6105120	1017	0
OG8	694080	232	0
IG9	6039808	1015	0
OG9	713504	238	0
IG10	6023824	1014	0
OG10	712048	238	0
IG11	5759344	1011	0
OG11	705200	236	0
IG12	5668704	1010	0
OG12	705280	236	0
IH1	4395872	1009	0
OH1	709568	242	0
IH2	4600176	1016	0
OH2	687776	234	0
IH3	4848224	1009	0
OH3	696560	237	0
IH4	4993616	1003	0
OH4	704912	239	0
IH5	5288752	1011	0
OH5	701408	238	0
IH6	5265616	1014	0
OH6	707296	240	0
IH7	5963360	1017	0
OH7	690240	232	0
IH8	5552400	1007	0
OH8	704864	238	0
IH9	5591824	1010	0
OH9	702880	237	0
IH10	5415856	1011	0
OH10	698608	237	0
IH11	5475584	1008	0
OH11	709840	241	0
IH12	5264896	1007	0
OH12	695664	235	0
```
