## Supplementary material for "A toolbox of Stable Integration Vectors (SIV) in the fission yeast *Schizosaccharomyces pombe*": Source data: S02_C010_T02_P0001_M3_X3_E1.quant

```
[instrument]
blockid	numofrow	numofcol	coversn	version	coverid	lamphours	blocksn	type	sn
21	8	12	*	1.3.2	*	*	*	ruo	272510497

[head]
version	name	operator	timestamp	expirytime	calibrationID
1.0.5	Quantitation	GUEST	*	*	*

[properties]
quantversion
0.2.5

[conditions]
BlkID	Run	ExcitationColor	EmissionColor	CameraBias	EmissionIndex	BlockTemperature	CameraGain	Point	SampleVolume	Step	ExposureIndex	CoverID	Time	SampleTemperature	CoverTemperature	ExcitationIndex	Stage	Exposure	Cycle
21	2019-02-04_142954	x3	m3	*	3	59.988,59.9933,59.9803,59.9987,59.986,59.9796	*	1	10	2	1	-1	1549290690.479	59.9974,59.9975,59.9971,59.997,59.9981,59.9976	104.989	3	2	125	10

[quant]
region	quant	count	saturation
IA1	2931952	1011	0
OA1	668928	238	0
IA2	2951936	1011	0
OA2	669584	237	0
IA3	2980512	1008	0
OA3	673248	239	0
IA4	2992736	1014	0
OA4	669872	239	0
IA5	2983216	1008	0
OA5	662576	237	0
IA6	2988480	1009	0
OA6	658688	236	0
IA7	2988496	1010	0
OA7	661120	237	0
IA8	2959216	1013	0
OA8	668032	240	0
IA9	2986304	1014	0
OA9	661776	238	0
IA10	2983472	1014	0
OA10	659408	237	0
IA11	2942880	1006	0
OA11	678208	244	0
IA12	2937536	1009	0
OA12	663232	239	0
IB1	2938960	1007	0
OB1	671424	238	0
IB2	2977968	1011	0
OB2	671392	238	0
IB3	3009840	1012	0
OB3	665600	237	0
IB4	3002448	1008	0
OB4	662368	236	0
IB5	3021296	1006	0
OB5	670112	239	0
IB6	3041056	1011	0
OB6	665072	238	0
IB7	3091360	1014	0
OB7	665248	238	0
IB8	3037184	1016	0
OB8	649008	233	0
IB9	3004304	1007	0
OB9	663680	239	0
IB10	3001248	1009	0
OB10	659248	237	0
IB11	2983280	1013	0
OB11	663520	239	0
IB12	2958400	1013	0
OB12	661632	238	0
IC1	2969696	1015	0
OC1	660224	236	0
IC2	2986192	1011	0
OC2	664672	236	0
IC3	3005552	1003	0
OC3	675408	241	0
IC4	3044624	1013	0
OC4	656464	235	0
IC5	3075264	1015	0
OC5	661888	237	0
IC6	3082208	1016	0
OC6	653056	234	0
IC7	3073344	1008	0
OC7	663280	238	0
IC8	3056224	1008	0
OC8	667616	240	0
IC9	3051040	1010	0
OC9	669584	241	0
IC10	3018752	1008	0
OC10	672288	243	0
IC11	2982432	1007	0
OC11	654752	236	0
IC12	2959504	1009	0
OC12	656384	237	0
ID1	2968976	1009	0
OD1	668624	238	0
ID2	2989456	1006	0
OD2	676352	241	0
ID3	3056880	1011	0
OD3	665888	237	0
ID4	3058384	1015	0
OD4	666528	238	0
ID5	3094816	1007	0
OD5	677648	242	0
ID6	3112720	1010	0
OD6	664640	237	0
ID7	3114192	1010	0
OD7	670880	239	0
ID8	3096800	1008	0
OD8	663200	238	0
ID9	3076592	1008	0
OD9	661536	238	0
ID10	3020496	1003	0
OD10	668368	241	0
ID11	3022608	1012	0
OD11	653840	236	0
ID12	2980192	1010	0
OD12	661936	239	0
IE1	2961328	1006	0
OE1	660128	236	0
IE2	3011472	1012	0
OE2	664992	237	0
IE3	3052160	1010	0
OE3	671008	239	0
IE4	3039648	1009	0
OE4	672960	240	0
IE5	3106208	1013	0
OE5	670224	239	0
IE6	3116416	1008	0
OE6	664288	237	0
IE7	3113392	1008	0
OE7	661456	236	0
IE8	3093456	1008	0
OE8	656976	236	0
IE9	3072576	1010	0
OE9	669168	241	0
IE10	3069216	1016	0
OE10	643344	233	0
IE11	3023408	1012	0
OE11	665648	240	0
IE12	2991280	1011	0
OE12	656320	237	0
IF1	2985808	1011	0
OF1	664896	237	0
IF2	3009216	1011	0
OF2	668592	238	0
IF3	3072800	1015	0
OF3	671872	239	0
IF4	3074176	1010	0
OF4	678256	242	0
IF5	3094496	1004	0
OF5	672080	240	0
IF6	3103104	1011	0
OF6	661824	237	0
IF7	3120736	1012	0
OF7	657952	236	0
IF8	3124848	1014	0
OF8	665584	239	0
IF9	3090864	1012	0
OF9	658240	237	0
IF10	3054624	1006	0
OF10	665216	240	0
IF11	3026048	1012	0
OF11	662592	239	0
IF12	3018784	1016	0
OF12	664272	240	0
IG1	3000192	1018	0
OG1	664528	237	0
IG2	3018432	1013	0
OG2	676192	240	0
IG3	3037616	1008	0
OG3	671232	238	0
IG4	3055760	1006	0
OG4	662464	236	0
IG5	3076400	1008	0
OG5	681056	244	0
IG6	3101072	1013	0
OG6	669040	239	0
IG7	3023296	1006	0
OG7	667856	239	0
IG8	3088560	1012	0
OG8	658256	236	0
IG9	3080688	1015	0
OG9	663760	239	0
IG10	3062448	1013	0
OG10	667232	241	0
IG11	3011200	1009	0
OG11	663680	240	0
IG12	2979904	1006	0
OG12	662656	239	0
IH1	2957072	1007	0
OH1	666880	238	0
IH2	2998160	1011	0
OH2	665824	237	0
IH3	3022496	1007	0
OH3	668880	238	0
IH4	3044480	1012	0
OH4	664592	237	0
IH5	3064400	1011	0
OH5	659600	236	0
IH6	3064592	1014	0
OH6	666048	239	0
IH7	3105584	1015	0
OH7	662896	237	0
IH8	3043792	1010	0
OH8	665664	239	0
IH9	3023056	1008	0
OH9	661744	238	0
IH10	3002960	1011	0
OH10	654704	236	0
IH11	2983648	1008	0
OH11	663248	239	0
IH12	2954048	1006	0
OH12	661824	239	0
```
