## Supplementary material for "A toolbox of Stable Integration Vectors (SIV) in the fission yeast *Schizosaccharomyces pombe*": Source data: S02_C010_T02_P0001_M3_X3_E2.quant

```
[instrument]
blockid	numofrow	numofcol	coversn	version	coverid	lamphours	blocksn	type	sn
21	8	12	*	1.3.2	*	*	*	ruo	272510497

[head]
version	name	operator	timestamp	expirytime	calibrationID
1.0.5	Quantitation	GUEST	*	*	*

[properties]
quantversion
0.2.5

[conditions]
BlkID	Run	ExcitationColor	EmissionColor	CameraBias	EmissionIndex	BlockTemperature	CameraGain	Point	SampleVolume	Step	ExposureIndex	CoverID	Time	SampleTemperature	CoverTemperature	ExcitationIndex	Stage	Exposure	Cycle
21	2019-02-04_142954	x3	m3	*	3	59.988,59.9933,59.9803,59.9987,59.986,59.9796	*	1	10	2	2	-1	1549290691.154	59.9974,59.9975,59.9971,59.997,59.9981,59.9976	104.989	3	2	560	10

[quant]
region	quant	count	saturation
IA1	3403984	1011	0
OA1	709936	238	0
IA2	3492848	1011	0
OA2	709264	237	0
IA3	3627152	1008	0
OA3	711456	239	0
IA4	3668784	1014	0
OA4	705216	239	0
IA5	3692416	1008	0
OA5	698544	237	0
IA6	3746096	1009	0
OA6	691664	236	0
IA7	3737040	1010	0
OA7	693152	237	0
IA8	3580992	1013	0
OA8	699888	240	0
IA9	3725904	1014	0
OA9	692736	238	0
IA10	3718432	1014	0
OA10	695216	237	0
IA11	3632208	1006	0
OA11	716368	244	0
IA12	3547872	1009	0
OA12	698496	239	0
IB1	3473232	1007	0
OB1	708224	238	0
IB2	3583296	1011	0
OB2	706480	238	0
IB3	3697456	1012	0
OB3	701664	237	0
IB4	3743648	1008	0
OB4	695552	236	0
IB5	3875392	1006	0
OB5	704656	239	0
IB6	3951296	1011	0
OB6	701952	238	0
IB7	4152592	1014	0
OB7	701376	238	0
IB8	3907952	1016	0
OB8	685008	233	0
IB9	3867072	1007	0
OB9	699856	239	0
IB10	3828032	1009	0
OB10	694336	237	0
IB11	3736064	1013	0
OB11	699456	239	0
IB12	3617152	1013	0
OB12	694816	238	0
IC1	3555824	1015	0
OC1	697520	236	0
IC2	3660384	1011	0
OC2	701488	236	0
IC3	3813200	1003	0
OC3	713152	241	0
IC4	3927680	1013	0
OC4	696192	235	0
IC5	4057728	1015	0
OC5	701408	237	0
IC6	4120864	1016	0
OC6	694464	234	0
IC7	4144384	1008	0
OC7	706512	238	0
IC8	4098096	1008	0
OC8	710048	240	0
IC9	4073248	1010	0
OC9	707632	241	0
IC10	3939056	1008	0
OC10	708432	243	0
IC11	3786240	1007	0
OC11	687264	236	0
IC12	3665840	1009	0
OC12	689488	237	0
ID1	3599040	1009	0
OD1	700976	238	0
ID2	3701168	1006	0
OD2	714048	241	0
ID3	3926080	1011	0
OD3	702736	237	0
ID4	3938816	1015	0
OD4	705456	238	0
ID5	4199040	1007	0
OD5	719392	242	0
ID6	4286352	1010	0
OD6	711504	237	0
ID7	4322192	1010	0
OD7	717584	239	0
ID8	4260736	1008	0
OD8	706448	238	0
ID9	4210656	1008	0
OD9	701520	238	0
ID10	4016576	1003	0
OD10	705936	241	0
ID11	3930240	1012	0
OD11	686704	236	0
ID12	3751136	1010	0
OD12	694448	239	0
IE1	3604544	1006	0
OE1	695104	236	0
IE2	3768880	1012	0
OE2	702512	237	0
IE3	3979920	1010	0
OE3	711200	239	0
IE4	3987856	1009	0
OE4	715408	240	0
IE5	4248560	1013	0
OE5	713808	239	0
IE6	4348848	1008	0
OE6	713616	237	0
IE7	4358192	1008	0
OE7	713520	236	0
IE8	4297984	1008	0
OE8	705584	236	0
IE9	4204000	1010	0
OE9	714080	241	0
IE10	4127216	1016	0
OE10	684400	233	0
IE11	3963840	1012	0
OE11	702176	240	0
IE12	3806896	1011	0
OE12	687424	237	0
IF1	3654272	1011	0
OF1	700064	237	0
IF2	3758352	1011	0
OF2	709216	238	0
IF3	4004896	1015	0
OF3	713952	239	0
IF4	4088656	1010	0
OF4	723088	242	0
IF5	4259952	1004	0
OF5	718432	240	0
IF6	4272448	1011	0
OF6	708336	237	0
IF7	4332384	1012	0
OF7	702224	236	0
IF8	4346928	1014	0
OF8	712704	239	0
IF9	4241024	1012	0
OF9	700688	237	0
IF10	4125248	1006	0
OF10	707040	240	0
IF11	3969936	1012	0
OF11	698256	239	0
IF12	3876032	1016	0
OF12	696736	240	0
IG1	3653088	1018	0
OG1	701296	237	0
IG2	3778336	1013	0
OG2	715088	240	0
IG3	3909136	1008	0
OG3	711136	238	0
IG4	4057056	1006	0
OG4	703296	236	0
IG5	4161520	1008	0
OG5	726064	244	0
IG6	4231552	1013	0
OG6	710816	239	0
IG7	3960384	1006	0
OG7	708288	239	0
IG8	4212416	1012	0
OG8	698064	236	0
IG9	4157568	1015	0
OG9	704256	239	0
IG10	4086848	1013	0
OG10	708336	241	0
IG11	3908736	1009	0
OG11	698528	240	0
IG12	3784224	1006	0
OG12	693328	239	0
IH1	3563376	1007	0
OH1	702496	238	0
IH2	3694416	1011	0
OH2	704256	237	0
IH3	3834368	1007	0
OH3	709136	238	0
IH4	3920912	1012	0
OH4	702640	237	0
IH5	4056912	1011	0
OH5	702112	236	0
IH6	4059824	1014	0
OH6	705728	239	0
IH7	4217376	1015	0
OH7	701760	237	0
IH8	4009792	1010	0
OH8	702064	239	0
IH9	3979184	1008	0
OH9	696160	238	0
IH10	3857632	1011	0
OH10	686816	236	0
IH11	3789904	1008	0
OH11	690992	239	0
IH12	3672560	1006	0
OH12	690288	239	0
```
