## Supplementary material for "A toolbox of Stable Integration Vectors (SIV) in the fission yeast *Schizosaccharomyces pombe*": Source data: S02_C010_T02_P0001_M4_X4_E1.quant

```
[instrument]
blockid	numofrow	numofcol	coversn	version	coverid	lamphours	blocksn	type	sn
21	8	12	*	1.3.2	*	*	*	ruo	272510497

[head]
version	name	operator	timestamp	expirytime	calibrationID
1.0.5	Quantitation	GUEST	*	*	*

[properties]
quantversion
0.2.5

[conditions]
BlkID	Run	ExcitationColor	EmissionColor	CameraBias	EmissionIndex	BlockTemperature	CameraGain	Point	SampleVolume	Step	ExposureIndex	CoverID	Time	SampleTemperature	CoverTemperature	ExcitationIndex	Stage	Exposure	Cycle
21	2019-02-04_142954	x4	m4	*	4	59.988,59.9933,59.9803,59.9987,59.986,59.9796	*	1	10	2	1	-1	1549290692.470	59.9974,59.9975,59.9971,59.997,59.9981,59.9976	104.989	4	2	150	10

[quant]
region	quant	count	saturation
IA1	3440496	1011	0
OA1	679920	239	0
IA2	3534496	1007	0
OA2	681456	239	0
IA3	3680208	1009	0
OA3	684096	240	0
IA4	3771328	1013	0
OA4	676432	238	0
IA5	3807440	1009	0
OA5	673440	237	0
IA6	3860928	1003	0
OA6	678624	239	0
IA7	3868928	1008	0
OA7	668032	236	0
IA8	3670688	1010	0
OA8	672544	238	0
IA9	3877616	1011	0
OA9	675888	239	0
IA10	3872560	1012	0
OA10	676400	239	0
IA11	3800272	1006	0
OA11	674976	238	0
IA12	3738864	1007	0
OA12	676224	239	0
IB1	3553504	1004	0
OB1	686480	241	0
IB2	3694240	1012	0
OB2	681216	239	0
IB3	3841872	1008	0
OB3	681456	239	0
IB4	3891744	1006	0
OB4	678096	238	0
IB5	4066256	1004	0
OB5	676880	238	0
IB6	4125104	1011	0
OB6	669520	236	0
IB7	4194464	1016	0
OB7	660032	233	0
IB8	4081376	1014	0
OB8	672080	236	0
IB9	4082768	1004	0
OB9	691216	244	0
IB10	4064784	1007	0
OB10	678896	239	0
IB11	3975728	1012	0
OB11	678192	239	0
IB12	3867344	1015	0
OB12	663104	234	0
IC1	3684320	1011	0
OC1	679968	239	0
IC2	3823296	1007	0
OC2	677984	237	0
IC3	4005824	1004	0
OC3	675760	237	0
IC4	4093280	1008	0
OC4	680336	239	0
IC5	4274688	1015	0
OC5	665936	235	0
IC6	4336016	1015	0
OC6	664272	234	0
IC7	4402528	1006	0
OC7	685440	241	0
IC8	4358752	1007	0
OC8	678960	238	0
IC9	4371712	1011	0
OC9	682656	241	0
IC10	4255312	1010	0
OC10	672560	238	0
IC11	4096192	1009	0
OC11	670896	236	0
IC12	3963072	1009	0
OC12	668208	236	0
ID1	3762784	1007	0
OD1	672288	237	0
ID2	3895776	1008	0
OD2	668448	235	0
ID3	4154912	1011	0
OD3	687696	242	0
ID4	4132672	1014	0
OD4	674064	237	0
ID5	4467392	1009	0
OD5	683184	240	0
ID6	4504832	1006	0
OD6	674112	236	0
ID7	4594000	1009	0
OD7	684512	240	0
ID8	4578608	1005	0
OD8	689824	242	0
ID9	4565376	1006	0
OD9	676352	238	0
ID10	4347712	1002	0
OD10	678576	239	0
ID11	4263392	1007	0
OD11	670016	236	0
ID12	4078768	1006	0
OD12	675760	238	0
IE1	3817904	1008	0
OE1	685008	241	0
IE2	4009168	1013	0
OE2	674080	236	0
IE3	4231312	1008	0
OE3	689584	241	0
IE4	4216896	1007	0
OE4	679088	238	0
IE5	4539168	1009	0
OE5	685504	240	0
IE6	4612944	1007	0
OE6	683392	239	0
IE7	4659792	1006	0
OE7	683680	238	0
IE8	4642208	1003	0
OE8	683792	238	0
IE9	4574336	1009	0
OE9	679856	237	0
IE10	4504048	1010	0
OE10	685664	240	0
IE11	4350576	1011	0
OE11	683312	240	0
IE12	4195168	1010	0
OE12	684768	240	0
IF1	3878928	1011	0
OF1	672112	237	0
IF2	3976656	1006	0
OF2	680688	239	0
IF3	4283056	1011	0
OF3	684848	240	0
IF4	4329920	1007	0
OF4	682576	239	0
IF5	4599040	1006	0
OF5	673936	236	0
IF6	4577520	1008	0
OF6	675552	237	0
IF7	4711824	1009	0
OF7	679536	238	0
IF8	4733168	1013	0
OF8	683280	238	0
IF9	4653936	1009	0
OF9	685088	239	0
IF10	4559696	1006	0
OF10	685584	239	0
IF11	4384528	1008	0
OF11	686160	241	0
IF12	4271984	1014	0
OF12	672048	236	0
IG1	3875872	1012	0
OG1	677824	239	0
IG2	4015808	1009	0
OG2	688304	241	0
IG3	4190048	1002	0
OG3	682800	239	0
IG4	4409024	1008	0
OG4	671440	235	0
IG5	4505040	1008	0
OG5	684928	241	0
IG6	4606432	1011	0
OG6	688336	241	0
IG7	4261280	1006	0
OG7	676208	238	0
IG8	4627264	1008	0
OG8	685728	240	0
IG9	4574688	1013	0
OG9	675008	236	0
IG10	4506784	1014	0
OG10	673136	237	0
IG11	4331536	1011	0
OG11	683008	240	0
IG12	4232080	1005	0
OG12	671472	235	0
IH1	3793168	1008	0
OH1	669760	236	0
IH2	3932688	1006	0
OH2	668272	235	0
IH3	4104400	1006	0
OH3	684016	240	0
IH4	4208432	1009	0
OH4	678496	238	0
IH5	4405408	1007	0
OH5	670720	236	0
IH6	4431712	1016	0
OH6	661008	233	0
IH7	4697776	1016	0
OH7	667424	235	0
IH8	4420576	1009	0
OH8	683264	240	0
IH9	4383008	1006	0
OH9	671504	236	0
IH10	4253312	1010	0
OH10	673856	237	0
IH11	4229232	1011	0
OH11	671392	237	0
IH12	4123216	1009	0
OH12	675168	238	0
```
