## Supplementary material for "A toolbox of Stable Integration Vectors (SIV) in the fission yeast *Schizosaccharomyces pombe*": Source data: S02_C010_T02_P0001_M4_X4_E2.quant

```
[instrument]
blockid	numofrow	numofcol	coversn	version	coverid	lamphours	blocksn	type	sn
21	8	12	*	1.3.2	*	*	*	ruo	272510497

[head]
version	name	operator	timestamp	expirytime	calibrationID
1.0.5	Quantitation	GUEST	*	*	*

[properties]
quantversion
0.2.5

[conditions]
BlkID	Run	ExcitationColor	EmissionColor	CameraBias	EmissionIndex	BlockTemperature	CameraGain	Point	SampleVolume	Step	ExposureIndex	CoverID	Time	SampleTemperature	CoverTemperature	ExcitationIndex	Stage	Exposure	Cycle
21	2019-02-04_142954	x4	m4	*	4	59.988,59.9933,59.9803,59.9987,59.986,59.9796	*	1	10	2	2	-1	1549290693.161	59.9974,59.9975,59.9971,59.997,59.9981,59.9976	104.989	4	2	800	10

[quant]
region	quant	count	saturation
IA1	6284528	1011	0
OA1	765920	239	0
IA2	6783216	1007	0
OA2	770896	239	0
IA3	7525600	1009	0
OA3	773376	240	0
IA4	8007744	1013	0
OA4	759584	238	0
IA5	8307264	1009	0
OA5	757664	237	0
IA6	8648464	1003	0
OA6	766816	239	0
IA7	8679744	1008	0
OA7	759120	236	0
IA8	7603536	1010	0
OA8	760784	238	0
IA9	8721616	1011	0
OA9	772304	239	0
IA10	8677840	1012	0
OA10	777776	239	0
IA11	8410928	1006	0
OA11	778288	238	0
IA12	8006768	1007	0
OA12	771104	239	0
IB1	6966304	1004	0
OB1	772384	241	0
IB2	7588432	1012	0
OB2	765072	239	0
IB3	8391552	1008	0
OB3	767184	239	0
IB4	8754176	1006	0
OB4	767072	238	0
IB5	9742368	1004	0
OB5	768800	238	0
IB6	10002464	1011	0
OB6	763552	236	0
IB7	10312176	1016	0
OB7	754288	233	0
IB8	9759680	1014	0
OB8	765152	236	0
IB9	9904448	1004	0
OB9	795552	244	0
IB10	9785392	1007	0
OB10	789680	239	0
IB11	9258096	1012	0
OB11	788512	239	0
IB12	8609408	1015	0
OB12	758768	234	0
IC1	7534784	1011	0
OC1	760432	239	0
IC2	8279840	1007	0
OC2	759744	237	0
IC3	9303216	1004	0
OC3	764912	237	0
IC4	9808096	1008	0
OC4	768688	239	0
IC5	10697728	1015	0
OC5	757888	235	0
IC6	11042288	1015	0
OC6	763024	234	0
IC7	11484896	1006	0
OC7	792832	241	0
IC8	11291584	1007	0
OC8	787456	238	0
IC9	11329776	1011	0
OC9	793024	241	0
IC10	10722272	1010	0
OC10	784304	238	0
IC11	9897232	1009	0
OC11	777760	236	0
IC12	9172032	1009	0
OC12	769968	236	0
ID1	8022288	1007	0
OD1	752640	237	0
ID2	8723472	1008	0
OD2	751856	235	0
ID3	10042384	1011	0
OD3	781360	242	0
ID4	9954032	1014	0
OD4	762368	237	0
ID5	11817184	1009	0
OD5	785936	240	0
ID6	12054448	1006	0
OD6	787376	236	0
ID7	12527280	1009	0
OD7	800000	240	0
ID8	12510512	1005	0
OD8	813136	242	0
ID9	12454016	1006	0
OD9	798704	238	0
ID10	11369872	1002	0
OD10	797024	239	0
ID11	10875296	1007	0
OD11	784704	236	0
ID12	9863920	1006	0
OD12	786640	238	0
IE1	8287216	1008	0
OE1	763824	241	0
IE2	9225936	1013	0
OE2	759136	236	0
IE3	10463920	1008	0
OE3	783536	241	0
IE4	10451488	1007	0
OE4	773568	238	0
IE5	12172688	1009	0
OE5	790768	240	0
IE6	12583104	1007	0
OE6	801472	239	0
IE7	12867376	1006	0
OE7	812512	238	0
IE8	12858912	1003	0
OE8	810976	238	0
IE9	12423984	1009	0
OE9	807312	237	0
IE10	12061536	1010	0
OE10	813088	240	0
IE11	11257584	1011	0
OE11	804992	240	0
IE12	10396528	1010	0
OE12	797216	240	0
IF1	8604160	1011	0
OF1	751472	237	0
IF2	9167616	1006	0
OF2	764144	239	0
IF3	10712320	1011	0
OF3	777344	240	0
IF4	11035536	1007	0
OF4	774848	239	0
IF5	12524992	1006	0
OF5	777904	236	0
IF6	12419152	1008	0
OF6	783840	237	0
IF7	13103856	1009	0
OF7	799456	238	0
IF8	13232944	1013	0
OF8	808240	238	0
IF9	12866800	1009	0
OF9	817856	239	0
IF10	12393856	1006	0
OF10	812432	239	0
IF11	11444576	1008	0
OF11	812864	241	0
IF12	10752016	1014	0
OF12	786576	236	0
IG1	8533872	1012	0
OG1	757616	239	0
IG2	9316224	1009	0
OG2	773040	241	0
IG3	10325120	1002	0
OG3	772192	239	0
IG4	11473888	1008	0
OG4	765968	235	0
IG5	12023088	1008	0
OG5	784848	241	0
IG6	12534032	1011	0
OG6	795328	241	0
IG7	10762864	1006	0
OG7	783232	238	0
IG8	12738224	1008	0
OG8	807648	240	0
IG9	12417232	1013	0
OG9	796368	236	0
IG10	12055936	1014	0
OG10	796416	237	0
IG11	11179040	1011	0
OG11	807344	240	0
IG12	10691344	1005	0
OG12	791472	235	0
IH1	8185616	1008	0
OH1	747904	236	0
IH2	8911200	1006	0
OH2	753712	235	0
IH3	9831536	1006	0
OH3	771104	240	0
IH4	10415392	1009	0
OH4	766448	238	0
IH5	11503728	1007	0
OH5	772304	236	0
IH6	11552896	1016	0
OH6	761600	233	0
IH7	12958976	1016	0
OH7	782784	235	0
IH8	11614560	1009	0
OH8	799584	240	0
IH9	11494896	1006	0
OH9	788144	236	0
IH10	10750224	1010	0
OH10	782064	237	0
IH11	10603968	1011	0
OH11	780624	237	0
IH12	10054096	1009	0
OH12	788928	238	0
```
