## Supplementary material for "A toolbox of Stable Integration Vectors (SIV) in the fission yeast *Schizosaccharomyces pombe*": Source data: S02_C010_T02_P0001_M5_X5_E1.quant

```
[instrument]
blockid	numofrow	numofcol	coversn	version	coverid	lamphours	blocksn	type	sn
21	8	12	*	1.3.2	*	*	*	ruo	272510497

[head]
version	name	operator	timestamp	expirytime	calibrationID
1.0.5	Quantitation	GUEST	*	*	*

[properties]
quantversion
0.2.5

[conditions]
BlkID	Run	ExcitationColor	EmissionColor	CameraBias	EmissionIndex	BlockTemperature	CameraGain	Point	SampleVolume	Step	ExposureIndex	CoverID	Time	SampleTemperature	CoverTemperature	ExcitationIndex	Stage	Exposure	Cycle
21	2019-02-04_142954	x5	m5	*	5	59.988,59.9933,59.9803,59.9987,59.986,59.9796	*	1	10	2	1	-1	1549290688.328	59.9974,59.9975,59.9971,59.997,59.9981,59.9976	104.989	5	2	200	10

[quant]
region	quant	count	saturation
IA1	2889360	1014	0
OA1	674720	237	0
IA2	2871072	1006	0
OA2	688512	241	0
IA3	2872992	1008	0
OA3	684304	240	0
IA4	2862688	1010	0
OA4	673152	238	0
IA5	2844144	1006	0
OA5	671840	238	0
IA6	2834992	1004	0
OA6	673280	239	0
IA7	2846464	1008	0
OA7	665888	237	0
IA8	2846928	1010	0
OA8	668464	238	0
IA9	2851376	1013	0
OA9	663760	237	0
IA10	2862816	1012	0
OA10	680128	241	0
IA11	2846448	1008	0
OA11	668560	237	0
IA12	2855072	1008	0
OA12	670384	238	0
IB1	2854560	1004	0
OB1	681584	241	0
IB2	2874576	1011	0
OB2	678912	239	0
IB3	2849888	1005	0
OB3	689488	243	0
IB4	2833872	1006	0
OB4	668016	237	0
IB5	2838240	1008	0
OB5	662288	236	0
IB6	2851504	1011	0
OB6	665216	237	0
IB7	2862048	1015	0
OB7	658032	234	0
IB8	2855296	1014	0
OB8	665728	237	0
IB9	2829088	1004	0
OB9	681408	244	0
IB10	2829552	1003	0
OB10	677760	242	0
IB11	2851840	1012	0
OB11	668688	238	0
IB12	2864928	1014	0
OB12	667488	237	0
IC1	2862912	1009	0
OC1	681024	241	0
IC2	2844000	1006	0
OC2	676944	239	0
IC3	2882224	1008	0
OC3	668976	237	0
IC4	2869328	1010	0
OC4	662768	235	0
IC5	2878704	1014	0
OC5	668720	238	0
IC6	2871344	1014	0
OC6	668080	237	0
IC7	2865136	1009	0
OC7	671216	238	0
IC8	2848048	1006	0
OC8	670416	238	0
IC9	2856352	1011	0
OC9	675712	241	0
IC10	2843440	1009	0
OC10	668496	239	0
IC11	2836912	1010	0
OC11	666704	238	0
IC12	2827408	1005	0
OC12	683168	243	0
ID1	2847104	1006	0
OD1	670608	238	0
ID2	2847712	1008	0
OD2	665088	236	0
ID3	2883040	1012	0
OD3	677424	240	0
ID4	2884160	1015	0
OD4	664320	236	0
ID5	2866288	1009	0
OD5	672592	239	0
ID6	2864000	1004	0
OD6	669872	236	0
ID7	2878976	1009	0
OD7	680224	241	0
ID8	2852064	1005	0
OD8	687600	244	0
ID9	2840912	1004	0
OD9	664880	237	0
ID10	2827856	1003	0
OD10	668912	239	0
ID11	2822048	1003	0
OD11	666048	238	0
ID12	2830880	1007	0
OD12	659152	235	0
IE1	2853664	1011	0
OE1	668784	237	0
IE2	2864864	1014	0
OE2	673008	238	0
IE3	2876848	1009	0
OE3	675888	240	0
IE4	2861216	1005	0
OE4	664464	235	0
IE5	2873344	1010	0
OE5	673008	239	0
IE6	2865024	1002	0
OE6	692512	243	0
IE7	2881584	1006	0
OE7	675584	238	0
IE8	2848336	1003	0
OE8	673408	239	0
IE9	2846432	1008	0
OE9	671472	239	0
IE10	2847728	1011	0
OE10	656544	235	0
IE11	2837680	1010	0
OE11	666400	238	0
IE12	2841920	1011	0
OE12	662000	237	0
IF1	2849584	1010	0
OF1	675600	240	0
IF2	2841584	1006	0
OF2	675168	239	0
IF3	2873984	1010	0
OF3	678096	240	0
IF4	2859504	1007	0
OF4	673360	239	0
IF5	2852800	1006	0
OF5	668640	237	0
IF6	2853696	1007	0
OF6	665824	236	0
IF7	2869584	1010	0
OF7	677392	240	0
IF8	2871328	1014	0
OF8	659072	234	0
IF9	2856384	1013	0
OF9	670352	239	0
IF10	2832736	1006	0
OF10	667200	238	0
IF11	2825952	1007	0
OF11	666224	239	0
IF12	2848160	1013	0
OF12	662032	237	0
IG1	2859056	1012	0
OG1	677296	240	0
IG2	2864672	1011	0
OG2	671136	237	0
IG3	2853328	1007	0
OG3	671296	237	0
IG4	2852976	1009	0
OG4	666544	236	0
IG5	2860688	1011	0
OG5	665888	236	0
IG6	2850784	1012	0
OG6	680704	242	0
IG7	2843344	1008	0
OG7	674384	239	0
IG8	2829872	1004	0
OG8	686016	244	0
IG9	2853856	1015	0
OG9	655648	234	0
IG10	2850592	1014	0
OG10	661120	236	0
IG11	2845680	1013	0
OG11	663312	237	0
IG12	2827728	1008	0
OG12	671712	240	0
IH1	2838880	1006	0
OH1	667696	237	0
IH2	2842816	1006	0
OH2	670112	238	0
IH3	2864688	1010	0
OH3	672160	238	0
IH4	2854496	1012	0
OH4	675968	240	0
IH5	2830688	1006	0
OH5	670464	238	0
IH6	2844192	1013	0
OH6	666624	237	0
IH7	2858896	1014	0
OH7	667504	238	0
IH8	2839712	1011	0
OH8	678960	242	0
IH9	2828080	1007	0
OH9	665232	238	0
IH10	2828320	1008	0
OH10	659488	236	0
IH11	2827488	1009	0
OH11	673360	241	0
IH12	2827920	1010	0
OH12	670928	240	0
```
