## Supplementary material for "A toolbox of Stable Integration Vectors (SIV) in the fission yeast *Schizosaccharomyces pombe*": Source data: S02_C010_T02_P0001_M5_X5_E2.quant

```
[instrument]
blockid	numofrow	numofcol	coversn	version	coverid	lamphours	blocksn	type	sn
21	8	12	*	1.3.2	*	*	*	ruo	272510497

[head]
version	name	operator	timestamp	expirytime	calibrationID
1.0.5	Quantitation	GUEST	*	*	*

[properties]
quantversion
0.2.5

[conditions]
BlkID	Run	ExcitationColor	EmissionColor	CameraBias	EmissionIndex	BlockTemperature	CameraGain	Point	SampleVolume	Step	ExposureIndex	CoverID	Time	SampleTemperature	CoverTemperature	ExcitationIndex	Stage	Exposure	Cycle
21	2019-02-04_142954	x5	m5	*	5	59.988,59.9933,59.9803,59.9987,59.986,59.9796	*	1	10	2	2	-1	1549290689.052	59.9974,59.9975,59.9971,59.997,59.9981,59.9976	104.989	5	2	920	10

[quant]
region	quant	count	saturation
IA1	3194864	1014	0
OA1	743936	237	0
IA2	3171392	1006	0
OA2	761856	241	0
IA3	3145312	1008	0
OA3	747248	240	0
IA4	3126336	1010	0
OA4	729312	238	0
IA5	3088048	1006	0
OA5	728576	238	0
IA6	3083360	1004	0
OA6	730848	239	0
IA7	3112672	1008	0
OA7	726080	237	0
IA8	3118784	1010	0
OA8	726560	238	0
IA9	3159088	1013	0
OA9	724976	237	0
IA10	3210192	1012	0
OA10	748320	241	0
IA11	3207744	1008	0
OA11	741616	237	0
IA12	3193024	1008	0
OA12	739440	238	0
IB1	3157056	1004	0
OB1	751072	241	0
IB2	3150032	1011	0
OB2	740912	239	0
IB3	3108032	1005	0
OB3	748192	243	0
IB4	3078224	1006	0
OB4	725504	237	0
IB5	3079136	1008	0
OB5	717232	236	0
IB6	3122944	1011	0
OB6	719456	237	0
IB7	3153648	1015	0
OB7	714464	234	0
IB8	3146080	1014	0
OB8	724848	237	0
IB9	3139088	1004	0
OB9	743104	244	0
IB10	3158400	1003	0
OB10	746256	242	0
IB11	3204704	1012	0
OB11	739216	238	0
IB12	3201392	1014	0
OB12	734320	237	0
IC1	3141568	1009	0
OC1	736192	241	0
IC2	3083040	1006	0
OC2	729424	239	0
IC3	3192592	1008	0
OC3	715120	237	0
IC4	3168704	1010	0
OC4	715632	235	0
IC5	3177856	1014	0
OC5	721344	238	0
IC6	3178912	1014	0
OC6	722272	237	0
IC7	3200064	1009	0
OC7	726544	238	0
IC8	3182528	1006	0
OC8	727584	238	0
IC9	3206352	1011	0
OC9	731472	241	0
IC10	3146832	1009	0
OC10	722688	239	0
IC11	3135952	1010	0
OC11	727072	238	0
IC12	3121648	1005	0
OC12	743344	243	0
ID1	3096144	1006	0
OD1	724016	238	0
ID2	3081744	1008	0
OD2	718576	236	0
ID3	3189184	1012	0
OD3	731008	240	0
ID4	3198592	1015	0
OD4	724224	236	0
ID5	3199744	1009	0
OD5	735104	239	0
ID6	3247424	1004	0
OD6	752864	236	0
ID7	3267264	1009	0
OD7	752864	241	0
ID8	3214640	1005	0
OD8	752688	244	0
ID9	3209280	1004	0
OD9	726528	237	0
ID10	3171296	1003	0
OD10	729360	239	0
ID11	3138896	1003	0
OD11	728032	238	0
ID12	3117584	1007	0
OD12	716096	235	0
IE1	3080784	1011	0
OE1	716576	237	0
IE2	3089040	1014	0
OE2	724832	238	0
IE3	3182096	1009	0
OE3	734656	240	0
IE4	3178320	1005	0
OE4	725920	235	0
IE5	3207728	1010	0
OE5	735136	239	0
IE6	3277280	1002	0
OE6	785136	243	0
IE7	3302608	1006	0
OE7	762448	238	0
IE8	3218512	1003	0
OE8	744448	239	0
IE9	3190496	1008	0
OE9	734176	239	0
IE10	3170720	1011	0
OE10	718160	235	0
IE11	3148736	1010	0
OE11	727040	238	0
IE12	3117312	1011	0
OE12	720368	237	0
IF1	3079120	1010	0
OF1	724640	240	0
IF2	3065232	1006	0
OF2	729792	239	0
IF3	3165200	1010	0
OF3	736176	240	0
IF4	3177840	1007	0
OF4	733472	239	0
IF5	3176560	1006	0
OF5	730832	237	0
IF6	3208752	1007	0
OF6	734160	236	0
IF7	3232048	1010	0
OF7	745488	240	0
IF8	3224128	1014	0
OF8	723728	234	0
IF9	3205056	1013	0
OF9	736256	239	0
IF10	3146592	1006	0
OF10	727280	238	0
IF11	3129136	1007	0
OF11	728656	239	0
IF12	3147680	1013	0
OF12	720176	237	0
IG1	3058432	1012	0
OG1	727648	240	0
IG2	3083376	1011	0
OG2	724064	237	0
IG3	3074032	1007	0
OG3	724656	237	0
IG4	3087616	1009	0
OG4	721520	236	0
IG5	3124160	1011	0
OG5	716768	236	0
IG6	3110000	1012	0
OG6	739456	242	0
IG7	3110560	1008	0
OG7	731216	239	0
IG8	3104480	1004	0
OG8	745424	244	0
IG9	3140000	1015	0
OG9	709456	234	0
IG10	3144080	1014	0
OG10	717568	236	0
IG11	3125136	1013	0
OG11	720272	237	0
IG12	3079872	1008	0
OG12	723552	240	0
IH1	3055328	1006	0
OH1	715920	237	0
IH2	3057520	1006	0
OH2	725312	238	0
IH3	3098192	1010	0
OH3	728000	238	0
IH4	3092640	1012	0
OH4	731568	240	0
IH5	3070912	1006	0
OH5	726048	238	0
IH6	3087696	1013	0
OH6	722048	237	0
IH7	3130560	1014	0
OH7	727712	238	0
IH8	3103584	1011	0
OH8	737728	242	0
IH9	3119296	1007	0
OH9	725376	238	0
IH10	3099616	1008	0
OH10	715840	236	0
IH11	3095152	1009	0
OH11	729440	241	0
IH12	3073264	1010	0
OH12	720832	240	0
```
