## Supplementary material for "A toolbox of Stable Integration Vectors (SIV) in the fission yeast *Schizosaccharomyces pombe*": Source data: S02_C011_T02_P0001_M1_X1_E1.quant

```
[instrument]
blockid	numofrow	numofcol	coversn	version	coverid	lamphours	blocksn	type	sn
21	8	12	*	1.3.2	*	*	*	ruo	272510497

[head]
version	name	operator	timestamp	expirytime	calibrationID
1.0.5	Quantitation	GUEST	*	*	*

[properties]
quantversion
0.2.5

[conditions]
BlkID	Run	ExcitationColor	EmissionColor	CameraBias	EmissionIndex	BlockTemperature	CameraGain	Point	SampleVolume	Step	ExposureIndex	CoverID	Time	SampleTemperature	CoverTemperature	ExcitationIndex	Stage	Exposure	Cycle
21	2019-02-04_142954	x1	m1	*	1	59.988,60.0031,60,60.001,59.9931,60.0017	*	1	10	2	1	-1	1549290815.160	59.9978,59.9976,59.9969,59.9975,59.9971,59.9978	105.034	1	2	60	11

[quant]
region	quant	count	saturation
IA1	2934272	1013	0
OA1	662656	237	0
IA2	2955152	1008	0
OA2	663616	236	0
IA3	2998448	1008	0
OA3	659280	234	0
IA4	3026992	1016	0
OA4	657232	234	0
IA5	3046160	1017	0
OA5	655952	233	0
IA6	3035808	1010	0
OA6	675392	240	0
IA7	3265536	1006	0
OA7	672128	239	0
IA8	3190784	1013	0
OA8	666848	237	0
IA9	3279440	1016	0
OA9	663552	237	0
IA10	3260016	1017	0
OA10	660432	236	0
IA11	3212784	1017	0
OA11	655984	235	0
IA12	3141424	1011	0
OA12	663680	238	0
IB1	2953056	1009	0
OB1	662368	237	0
IB2	2994384	1010	0
OB2	677456	241	0
IB3	3047440	1016	0
OB3	675712	240	0
IB4	3054480	1014	0
OB4	676320	239	0
IB5	3078608	1009	0
OB5	670848	237	0
IB6	3106976	1011	0
OB6	666816	235	0
IB7	3504944	1016	0
OB7	675696	237	0
IB8	3397088	1018	0
OB8	669952	237	0
IB9	3386544	1015	0
OB9	666160	236	0
IB10	3338992	1007	0
OB10	675488	240	0
IB11	3287856	1013	0
OB11	665408	237	0
IB12	3194640	1009	0
OB12	669344	239	0
IC1	2986448	1015	0
OC1	670384	239	0
IC2	3034944	1016	0
OC2	676928	240	0
IC3	3074496	1011	0
OC3	671632	238	0
IC4	3081696	1007	0
OC4	682768	241	0
IC5	3138304	1013	0
OC5	681200	240	0
IC6	3157856	1016	0
OC6	680784	240	0
IC7	3510320	1011	0
OC7	685216	240	0
IC8	3487408	1008	0
OC8	671616	236	0
IC9	3478720	1011	0
OC9	670720	237	0
IC10	3402608	1006	0
OC10	674960	239	0
IC11	3315392	1006	0
OC11	674512	240	0
IC12	3242256	1011	0
OC12	661552	236	0
ID1	3007776	1012	0
OD1	667984	238	0
ID2	3046848	1012	0
OD2	667488	237	0
ID3	3093360	1007	0
OD3	671552	237	0
ID4	3110272	1016	0
OD4	669648	236	0
ID5	3163344	1010	0
OD5	683328	241	0
ID6	3170112	1007	0
OD6	676336	238	0
ID7	3552176	1012	0
OD7	686608	240	0
ID8	3549232	1008	0
OD8	692480	242	0
ID9	3525920	1006	0
OD9	678944	239	0
ID10	3465792	1012	0
OD10	671584	237	0
ID11	3389712	1010	0
OD11	669840	238	0
ID12	3289344	1013	0
OD12	675872	241	0
IE1	3006880	1012	0
OE1	677872	242	0
IE2	3040880	1006	0
OE2	676576	240	0
IE3	3110432	1011	0
OE3	668320	237	0
IE4	3103152	1007	0
OE4	687648	243	0
IE5	3175824	1015	0
OE5	683024	240	0
IE6	3201504	1012	0
OE6	677744	237	0
IE7	3543632	1010	0
OE7	674720	236	0
IE8	3549376	1010	0
OE8	673584	236	0
IE9	3508368	1011	0
OE9	686048	241	0
IE10	3497360	1016	0
OE10	666448	236	0
IE11	3423040	1016	0
OE11	670112	238	0
IE12	3311936	1012	0
OE12	667616	238	0
IF1	2996144	1007	0
OF1	674048	241	0
IF2	3041712	1010	0
OF2	667680	238	0
IF3	3131968	1018	0
OF3	675424	239	0
IF4	3133504	1015	0
OF4	674192	239	0
IF5	3177552	1010	0
OF5	671872	237	0
IF6	3169632	1010	0
OF6	670912	236	0
IF7	3514928	1012	0
OF7	675664	237	0
IF8	3592240	1016	0
OF8	680512	239	0
IF9	3531072	1012	0
OF9	676816	239	0
IF10	3486704	1006	0
OF10	676288	240	0
IF11	3406848	1013	0
OF11	669632	238	0
IF12	3345088	1015	0
OF12	661824	237	0
IG1	3001200	1009	0
OG1	680816	243	0
IG2	3052672	1012	0
OG2	671008	238	0
IG3	3087648	1007	0
OG3	673504	238	0
IG4	3124656	1010	0
OG4	684736	242	0
IG5	3141568	1006	0
OG5	678336	240	0
IG6	3159936	1010	0
OG6	677440	238	0
IG7	3380544	1008	0
OG7	667184	235	0
IG8	3543184	1015	0
OG8	669824	236	0
IG9	3498784	1016	0
OG9	676112	239	0
IG10	3477072	1016	0
OG10	671152	238	0
IG11	3372208	1011	0
OG11	670144	238	0
IG12	3309520	1010	0
OG12	660560	236	0
IH1	2991376	1011	0
OH1	669328	239	0
IH2	3041808	1018	0
OH2	664592	237	0
IH3	3073296	1013	0
OH3	675760	240	0
IH4	3068992	1005	0
OH4	666608	237	0
IH5	3120800	1011	0
OH5	669184	238	0
IH6	3128752	1016	0
OH6	657728	234	0
IH7	3487424	1017	0
OH7	662704	235	0
IH8	3388992	1009	0
OH8	670448	238	0
IH9	3375296	1010	0
OH9	671200	239	0
IH10	3316272	1011	0
OH10	671312	240	0
IH11	3288816	1009	0
OH11	670704	240	0
IH12	3202448	1007	0
OH12	654192	235	0
```
