## Supplementary material for "A toolbox of Stable Integration Vectors (SIV) in the fission yeast *Schizosaccharomyces pombe*": Source data: S02_C011_T02_P0001_M1_X1_E2.quant

```
[instrument]
blockid	numofrow	numofcol	coversn	version	coverid	lamphours	blocksn	type	sn
21	8	12	*	1.3.2	*	*	*	ruo	272510497

[head]
version	name	operator	timestamp	expirytime	calibrationID
1.0.5	Quantitation	GUEST	*	*	*

[properties]
quantversion
0.2.5

[conditions]
BlkID	Run	ExcitationColor	EmissionColor	CameraBias	EmissionIndex	BlockTemperature	CameraGain	Point	SampleVolume	Step	ExposureIndex	CoverID	Time	SampleTemperature	CoverTemperature	ExcitationIndex	Stage	Exposure	Cycle
21	2019-02-04_142954	x1	m1	*	1	59.988,60.0031,60,60.001,59.9931,60.0017	*	1	10	2	2	-1	1549290815.808	59.9978,59.9976,59.9969,59.9975,59.9971,59.9978	105.034	1	2	175	11

[quant]
region	quant	count	saturation
IA1	3194832	1013	0
OA1	676512	237	0
IA2	3263344	1008	0
OA2	678640	236	0
IA3	3399216	1008	0
OA3	677296	234	0
IA4	3443152	1016	0
OA4	682144	234	0
IA5	3507344	1017	0
OA5	681152	233	0
IA6	3544384	1010	0
OA6	702672	240	0
IA7	4222336	1006	0
OA7	706912	239	0
IA8	3978160	1013	0
OA8	701104	237	0
IA9	4230016	1016	0
OA9	696496	237	0
IA10	4162528	1017	0
OA10	693056	236	0
IA11	4038944	1017	0
OA11	682080	235	0
IA12	3844800	1011	0
OA12	685472	238	0
IB1	3259568	1009	0
OB1	676208	237	0
IB2	3364992	1010	0
OB2	696144	241	0
IB3	3488608	1016	0
OB3	700096	240	0
IB4	3537568	1014	0
OB4	701152	239	0
IB5	3664560	1009	0
OB5	704624	237	0
IB6	3727120	1011	0
OB6	697280	235	0
IB7	4869008	1016	0
OB7	712880	237	0
IB8	4561520	1018	0
OB8	710688	237	0
IB9	4549392	1015	0
OB9	703040	236	0
IB10	4455616	1007	0
OB10	712448	240	0
IB11	4275312	1013	0
OB11	695584	237	0
IB12	4014352	1009	0
OB12	694016	239	0
IC1	3339504	1015	0
OC1	685808	239	0
IC2	3478496	1016	0
OC2	697808	240	0
IC3	3605920	1011	0
OC3	698096	238	0
IC4	3672384	1007	0
OC4	715216	241	0
IC5	3807376	1013	0
OC5	717200	240	0
IC6	3866896	1016	0
OC6	721008	240	0
IC7	4916592	1011	0
OC7	731968	240	0
IC8	4876112	1008	0
OC8	720400	236	0
IC9	4870496	1011	0
OC9	718304	237	0
IC10	4655744	1006	0
OC10	715760	239	0
IC11	4417360	1006	0
OC11	712480	240	0
IC12	4165264	1011	0
OC12	690624	236	0
ID1	3404032	1012	0
OD1	686880	238	0
ID2	3514896	1012	0
OD2	692976	237	0
ID3	3680960	1007	0
OD3	701952	237	0
ID4	3705360	1016	0
OD4	705232	236	0
ID5	3897248	1010	0
OD5	728704	241	0
ID6	3945008	1007	0
OD6	727120	238	0
ID7	5032512	1012	0
OD7	740064	240	0
ID8	5071648	1008	0
OD8	745808	242	0
ID9	5017136	1006	0
OD9	730864	239	0
ID10	4810880	1012	0
OD10	716320	237	0
ID11	4597328	1010	0
OD11	712720	238	0
ID12	4294528	1013	0
OD12	706752	241	0
IE1	3414832	1012	0
OE1	697808	242	0
IE2	3524944	1006	0
OE2	703696	240	0
IE3	3716544	1011	0
OE3	701632	237	0
IE4	3722432	1007	0
OE4	730128	243	0
IE5	3893936	1015	0
OE5	723568	240	0
IE6	3999056	1012	0
OE6	727024	237	0
IE7	5017344	1010	0
OE7	730640	236	0
IE8	5053280	1010	0
OE8	729456	236	0
IE9	4954176	1011	0
OE9	739264	241	0
IE10	4884800	1016	0
OE10	715264	236	0
IE11	4666352	1016	0
OE11	714432	238	0
IE12	4363008	1012	0
OE12	701936	238	0
IF1	3407104	1007	0
OF1	693472	241	0
IF2	3525312	1010	0
OF2	692464	238	0
IF3	3731584	1018	0
OF3	704144	239	0
IF4	3773712	1015	0
OF4	709312	239	0
IF5	3930160	1010	0
OF5	710256	237	0
IF6	3926736	1010	0
OF6	711424	236	0
IF7	4922496	1012	0
OF7	721376	237	0
IF8	5133824	1016	0
OF8	728272	239	0
IF9	5010272	1012	0
OF9	725168	239	0
IF10	4891056	1006	0
OF10	723776	240	0
IF11	4642992	1013	0
OF11	705696	238	0
IF12	4441280	1015	0
OF12	694736	237	0
IG1	3400864	1009	0
OG1	699120	243	0
IG2	3530240	1012	0
OG2	692096	238	0
IG3	3646624	1007	0
OG3	697232	238	0
IG4	3762736	1010	0
OG4	715040	242	0
IG5	3839632	1006	0
OG5	712576	240	0
IG6	3886384	1010	0
OG6	711600	238	0
IG7	4547056	1008	0
OG7	707888	235	0
IG8	4992912	1015	0
OG8	713136	236	0
IG9	4884704	1016	0
OG9	717136	239	0
IG10	4810784	1016	0
OG10	708944	238	0
IG11	4542144	1011	0
OG11	700704	238	0
IG12	4345024	1010	0
OG12	687296	236	0
IH1	3369392	1011	0
OH1	682928	239	0
IH2	3485200	1018	0
OH2	682432	237	0
IH3	3592240	1013	0
OH3	697344	240	0
IH4	3635760	1005	0
OH4	692512	237	0
IH5	3761472	1011	0
OH5	696720	238	0
IH6	3776816	1016	0
OH6	687248	234	0
IH7	4829072	1017	0
OH7	699072	235	0
IH8	4587648	1009	0
OH8	708416	238	0
IH9	4551120	1010	0
OH9	706608	239	0
IH10	4381520	1011	0
OH10	703472	240	0
IH11	4313504	1009	0
OH11	697840	240	0
IH12	4064384	1007	0
OH12	678816	235	0
```
