## Supplementary material for "A toolbox of Stable Integration Vectors (SIV) in the fission yeast *Schizosaccharomyces pombe*": Source data: S02_C011_T02_P0001_M1_X1_E3.quant

```
[instrument]
blockid	numofrow	numofcol	coversn	version	coverid	lamphours	blocksn	type	sn
21	8	12	*	1.3.2	*	*	*	ruo	272510497

[head]
version	name	operator	timestamp	expirytime	calibrationID
1.0.5	Quantitation	GUEST	*	*	*

[properties]
quantversion
0.2.5

[conditions]
BlkID	Run	ExcitationColor	EmissionColor	CameraBias	EmissionIndex	BlockTemperature	CameraGain	Point	SampleVolume	Step	ExposureIndex	CoverID	Time	SampleTemperature	CoverTemperature	ExcitationIndex	Stage	Exposure	Cycle
21	2019-02-04_142954	x1	m1	*	1	59.988,60.0031,60,60.001,59.9931,60.0017	*	1	10	2	3	-1	1549290816.524	59.9978,59.9976,59.9969,59.9975,59.9971,59.9978	105.034	1	2	520	11

[quant]
region	quant	count	saturation
IA1	3965408	1013	0
OA1	718864	237	0
IA2	4193712	1008	0
OA2	730976	236	0
IA3	4601744	1008	0
OA3	737696	234	0
IA4	4710752	1016	0
OA4	746352	234	0
IA5	4908400	1017	0
OA5	759408	233	0
IA6	5065168	1010	0
OA6	790016	240	0
IA7	7090256	1006	0
OA7	806768	239	0
IA8	6355088	1013	0
OA8	796208	237	0
IA9	7114704	1016	0
OA9	791488	237	0
IA10	6904672	1017	0
OA10	779216	236	0
IA11	6546672	1017	0
OA11	762144	235	0
IA12	5985120	1011	0
OA12	748848	238	0
IB1	4201344	1009	0
OB1	724272	237	0
IB2	4490256	1010	0
OB2	756416	241	0
IB3	4845712	1016	0
OB3	773952	240	0
IB4	5010288	1014	0
OB4	789856	239	0
IB5	5419680	1009	0
OB5	807040	237	0
IB6	5610000	1011	0
OB6	804928	235	0
IB7	8961776	1016	0
OB7	841952	237	0
IB8	8054496	1018	0
OB8	834832	237	0
IB9	8064304	1015	0
OB9	823968	236	0
IB10	7820224	1007	0
OB10	829072	240	0
IB11	7256976	1013	0
OB11	795664	237	0
IB12	6488256	1009	0
OB12	773296	239	0
IC1	4371856	1015	0
OC1	741680	239	0
IC2	4786256	1016	0
OC2	767072	240	0
IC3	5197888	1011	0
OC3	782640	238	0
IC4	5426096	1007	0
OC4	814608	241	0
IC5	5814560	1013	0
OC5	832992	240	0
IC6	5981056	1016	0
OC6	846000	240	0
IC7	9114928	1011	0
OC7	875344	240	0
IC8	9032992	1008	0
OC8	864560	236	0
IC9	8998336	1011	0
OC9	854064	237	0
IC10	8398160	1006	0
OC10	845472	239	0
IC11	7702288	1006	0
OC11	824272	240	0
IC12	6918992	1011	0
OC12	779984	236	0
ID1	4586976	1012	0
OD1	742576	238	0
ID2	4916400	1012	0
OD2	762016	237	0
ID3	5429824	1007	0
OD3	787888	237	0
ID4	5467680	1016	0
OD4	806224	236	0
ID5	6097888	1010	0
OD5	849840	241	0
ID6	6266320	1007	0
OD6	867696	238	0
ID7	9470192	1012	0
OD7	896848	240	0
ID8	9590064	1008	0
OD8	903040	242	0
ID9	9488048	1006	0
OD9	880800	239	0
ID10	8825088	1012	0
OD10	853232	237	0
ID11	8223584	1010	0
OD11	828480	238	0
ID12	7283872	1013	0
OD12	804320	241	0
IE1	4616096	1012	0
OE1	755344	242	0
IE2	4975744	1006	0
OE2	772896	240	0
IE3	5508736	1011	0
OE3	789744	237	0
IE4	5582784	1007	0
OE4	837440	243	0
IE5	6042608	1015	0
OE5	847008	240	0
IE6	6410176	1012	0
OE6	869440	237	0
IE7	9426560	1010	0
OE7	890320	236	0
IE8	9555168	1010	0
OE8	880736	236	0
IE9	9242736	1011	0
OE9	891904	241	0
IE10	9033968	1016	0
OE10	852272	236	0
IE11	8386992	1016	0
OE11	829968	238	0
IE12	7497568	1012	0
OE12	799456	238	0
IF1	4650928	1007	0
OF1	750160	241	0
IF2	4964400	1010	0
OF2	762928	238	0
IF3	5541376	1018	0
OF3	791904	239	0
IF4	5703632	1015	0
OF4	811008	239	0
IF5	6208112	1010	0
OF5	823296	237	0
IF6	6206896	1010	0
OF6	838032	236	0
IF7	9148720	1012	0
OF7	866496	237	0
IF8	9785216	1016	0
OF8	874480	239	0
IF9	9445696	1012	0
OF9	869984	239	0
IF10	9126176	1006	0
OF10	854832	240	0
IF11	8364208	1013	0
OF11	818032	238	0
IF12	7728576	1015	0
OF12	785728	237	0
IG1	4603312	1009	0
OG1	749920	243	0
IG2	4958992	1012	0
OG2	753600	238	0
IG3	5328208	1007	0
OG3	770992	238	0
IG4	5675872	1010	0
OG4	804112	242	0
IG5	5936448	1006	0
OG5	814064	240	0
IG6	6078560	1010	0
OG6	822784	238	0
IG7	8039616	1008	0
OG7	825904	235	0
IG8	9306208	1015	0
OG8	840016	236	0
IG9	9010864	1016	0
OG9	841872	239	0
IG10	8802160	1016	0
OG10	823696	238	0
IG11	8036320	1011	0
OG11	801088	238	0
IG12	7454960	1010	0
OG12	771504	236	0
IH1	4500752	1011	0
OH1	731120	239	0
IH2	4797168	1018	0
OH2	739952	237	0
IH3	5150016	1013	0
OH3	765888	240	0
IH4	5347792	1005	0
OH4	766560	237	0
IH5	5691744	1011	0
OH5	782256	238	0
IH6	5727696	1016	0
OH6	776448	234	0
IH7	8838192	1017	0
OH7	806784	235	0
IH8	8188000	1009	0
OH8	812416	238	0
IH9	8083776	1010	0
OH9	807840	239	0
IH10	7573744	1011	0
OH10	795104	240	0
IH11	7392336	1009	0
OH11	780416	240	0
IH12	6653248	1007	0
OH12	746576	235	0
```
