## Supplementary material for "A toolbox of Stable Integration Vectors (SIV) in the fission yeast *Schizosaccharomyces pombe*": Source data: S02_C011_T02_P0001_M2_X2_E1.quant

```
[instrument]
blockid	numofrow	numofcol	coversn	version	coverid	lamphours	blocksn	type	sn
21	8	12	*	1.3.2	*	*	*	ruo	272510497

[head]
version	name	operator	timestamp	expirytime	calibrationID
1.0.5	Quantitation	GUEST	*	*	*

[properties]
quantversion
0.2.5

[conditions]
BlkID	Run	ExcitationColor	EmissionColor	CameraBias	EmissionIndex	BlockTemperature	CameraGain	Point	SampleVolume	Step	ExposureIndex	CoverID	Time	SampleTemperature	CoverTemperature	ExcitationIndex	Stage	Exposure	Cycle
21	2019-02-04_142954	x2	m2	*	2	59.988,60.0031,60,60.001,59.9931,60.0017	*	1	10	2	1	-1	1549290813.293	59.9978,59.9976,59.9969,59.9975,59.9971,59.9978	105.034	2	2	100	11

[quant]
region	quant	count	saturation
IA1	3023792	1006	0
OA1	673520	240	0
IA2	3067184	1009	0
OA2	672544	239	0
IA3	3156080	1008	0
OA3	669344	238	0
IA4	3138704	1015	0
OA4	670944	239	0
IA5	3142032	1011	0
OA5	662784	237	0
IA6	3155008	1009	0
OA6	656048	235	0
IA7	3229040	1009	0
OA7	656928	235	0
IA8	3145216	1012	0
OA8	665184	239	0
IA9	3257488	1016	0
OA9	654432	235	0
IA10	3267824	1015	0
OA10	657744	236	0
IA11	3225296	1005	0
OA11	683168	245	0
IA12	3198176	1005	0
OA12	672320	241	0
IB1	3065168	1007	0
OB1	676576	241	0
IB2	3112512	1011	0
OB2	668736	239	0
IB3	3171920	1016	0
OB3	655968	234	0
IB4	3163120	1010	0
OB4	660368	236	0
IB5	3226128	1005	0
OB5	661344	237	0
IB6	3246192	1010	0
OB6	662992	238	0
IB7	3710240	1016	0
OB7	655936	234	0
IB8	3379152	1016	0
OB8	652128	234	0
IB9	3320256	1009	0
OB9	664736	239	0
IB10	3326352	1008	0
OB10	663072	238	0
IB11	3305328	1011	0
OB11	668336	240	0
IB12	3253072	1010	0
OB12	671776	241	0
IC1	3111984	1016	0
OC1	662144	236	0
IC2	3178880	1015	0
OC2	671600	239	0
IC3	3223280	1009	0
OC3	662960	236	0
IC4	3243824	1011	0
OC4	666800	238	0
IC5	3311552	1014	0
OC5	661248	237	0
IC6	3333808	1014	0
OC6	663776	237	0
IC7	3443728	1009	0
OC7	665840	238	0
IC8	3432320	1008	0
OC8	668608	239	0
IC9	3450608	1010	0
OC9	670320	241	0
IC10	3389648	1005	0
OC10	679136	244	0
IC11	3345216	1007	0
OC11	654304	235	0
IC12	3293776	1008	0
OC12	662096	237	0
ID1	3146624	1010	0
OD1	670688	239	0
ID2	3197344	1009	0
OD2	659920	235	0
ID3	3288208	1008	0
OD3	674000	240	0
ID4	3273424	1015	0
OD4	668960	239	0
ID5	3370112	1006	0
OD5	686608	244	0
ID6	3390256	1010	0
OD6	661232	236	0
ID7	3508544	1011	0
OD7	675088	240	0
ID8	3512816	1008	0
OD8	667888	238	0
ID9	3526544	1010	0
OD9	660784	236	0
ID10	3460112	1009	0
OD10	661936	236	0
ID11	3427376	1010	0
OD11	662624	237	0
ID12	3359152	1014	0
OD12	670960	240	0
IE1	3149984	1008	0
OE1	665392	237	0
IE2	3224640	1011	0
OE2	665968	237	0
IE3	3306848	1009	0
OE3	670368	238	0
IE4	3290128	1008	0
OE4	679760	242	0
IE5	3363296	1014	0
OE5	670048	239	0
IE6	3427408	1011	0
OE6	661888	236	0
IE7	3500320	1008	0
OE7	671552	239	0
IE8	3529200	1010	0
OE8	662864	236	0
IE9	3508192	1012	0
OE9	668608	239	0
IE10	3519936	1016	0
OE10	655152	234	0
IE11	3470320	1014	0
OE11	665520	238	0
IE12	3380880	1007	0
OE12	681904	244	0
IF1	3180432	1009	0
OF1	662064	236	0
IF2	3224688	1010	0
OF2	677936	242	0
IF3	3357088	1018	0
OF3	663072	236	0
IF4	3346816	1013	0
OF4	670400	239	0
IF5	3426416	1008	0
OF5	662320	237	0
IF6	3394688	1008	0
OF6	665712	238	0
IF7	3491056	1009	0
OF7	675456	241	0
IF8	3600128	1016	0
OF8	665136	237	0
IF9	3550768	1009	0
OF9	669536	239	0
IF10	3535264	1005	0
OF10	684928	245	0
IF11	3497056	1015	0
OF11	659216	236	0
IF12	3460208	1015	0
OF12	656160	235	0
IG1	3205616	1017	0
OG1	647184	231	0
IG2	3249680	1011	0
OG2	668064	238	0
IG3	3301072	1007	0
OG3	668688	238	0
IG4	3365344	1010	0
OG4	665584	237	0
IG5	3388512	1006	0
OG5	669168	239	0
IG6	3409392	1009	0
OG6	671856	239	0
IG7	3348368	1007	0
OG7	663216	237	0
IG8	3565152	1017	0
OG8	649008	232	0
IG9	3536496	1015	0
OG9	664160	238	0
IG10	3529440	1014	0
OG10	664864	238	0
IG11	3464256	1011	0
OG11	657200	236	0
IG12	3441296	1010	0
OG12	658880	236	0
IH1	3169200	1009	0
OH1	675040	242	0
IH2	3231552	1016	0
OH2	655088	234	0
IH3	3271840	1009	0
OH3	663488	237	0
IH4	3287568	1003	0
OH4	667392	239	0
IH5	3366496	1011	0
OH5	662928	238	0
IH6	3364080	1014	0
OH6	666560	240	0
IH7	3537504	1017	0
OH7	649360	232	0
IH8	3413008	1007	0
OH8	663296	238	0
IH9	3422064	1010	0
OH9	659552	237	0
IH10	3386080	1011	0
OH10	658976	237	0
IH11	3383520	1008	0
OH11	670016	241	0
IH12	3338368	1007	0
OH12	650752	235	0
```
