## Supplementary material for "A toolbox of Stable Integration Vectors (SIV) in the fission yeast *Schizosaccharomyces pombe*": Source data: S02_C011_T02_P0001_M2_X2_E2.quant

```
[instrument]
blockid	numofrow	numofcol	coversn	version	coverid	lamphours	blocksn	type	sn
21	8	12	*	1.3.2	*	*	*	ruo	272510497

[head]
version	name	operator	timestamp	expirytime	calibrationID
1.0.5	Quantitation	GUEST	*	*	*

[properties]
quantversion
0.2.5

[conditions]
BlkID	Run	ExcitationColor	EmissionColor	CameraBias	EmissionIndex	BlockTemperature	CameraGain	Point	SampleVolume	Step	ExposureIndex	CoverID	Time	SampleTemperature	CoverTemperature	ExcitationIndex	Stage	Exposure	Cycle
21	2019-02-04_142954	x2	m2	*	2	59.988,60.0031,60,60.001,59.9931,60.0017	*	1	10	2	2	-1	1549290813.977	59.9978,59.9976,59.9969,59.9975,59.9971,59.9978	105.034	2	2	430	11

[quant]
region	quant	count	saturation
IA1	3828912	1006	0
OA1	710368	240	0
IA2	3967056	1009	0
OA2	711824	239	0
IA3	4353696	1008	0
OA3	707968	238	0
IA4	4247424	1015	0
OA4	704336	239	0
IA5	4322992	1011	0
OA5	696096	237	0
IA6	4420784	1009	0
OA6	690992	235	0
IA7	4706800	1009	0
OA7	692032	235	0
IA8	4362864	1012	0
OA8	702224	239	0
IA9	4827392	1016	0
OA9	694096	235	0
IA10	4868144	1015	0
OA10	698928	236	0
IA11	4808544	1005	0
OA11	731056	245	0
IA12	4684608	1005	0
OA12	714016	241	0
IB1	4002048	1007	0
OB1	710288	241	0
IB2	4144576	1011	0
OB2	705792	239	0
IB3	4378656	1016	0
OB3	689104	234	0
IB4	4410512	1010	0
OB4	695648	236	0
IB5	4729424	1005	0
OB5	699536	237	0
IB6	4826592	1010	0
OB6	701696	238	0
IB7	6712816	1016	0
OB7	700448	234	0
IB8	5341120	1016	0
OB8	692784	234	0
IB9	5225152	1009	0
OB9	707776	239	0
IB10	5224864	1008	0
OB10	708640	238	0
IB11	5099664	1011	0
OB11	713776	240	0
IB12	4888320	1010	0
OB12	713600	241	0
IC1	4110416	1016	0
OC1	691968	236	0
IC2	4398960	1015	0
OC2	707536	239	0
IC3	4645856	1009	0
OC3	696640	236	0
IC4	4747184	1011	0
OC4	704336	238	0
IC5	5026624	1014	0
OC5	702096	237	0
IC6	5123808	1014	0
OC6	703328	237	0
IC7	5657504	1009	0
OC7	713584	238	0
IC8	5654672	1008	0
OC8	717632	239	0
IC9	5725776	1010	0
OC9	720976	241	0
IC10	5526288	1005	0
OC10	727152	244	0
IC11	5307920	1007	0
OC11	702688	235	0
IC12	5070432	1008	0
OC12	702384	237	0
ID1	4305712	1010	0
OD1	701360	239	0
ID2	4510736	1009	0
OD2	692144	235	0
ID3	4910304	1008	0
OD3	709840	240	0
ID4	4814112	1015	0
OD4	706352	239	0
ID5	5314816	1006	0
OD5	726032	244	0
ID6	5404512	1010	0
OD6	706768	236	0
ID7	5904240	1011	0
OD7	722528	240	0
ID8	5980960	1008	0
OD8	717632	238	0
ID9	6033472	1010	0
OD9	707008	236	0
ID10	5747360	1009	0
OD10	708384	236	0
ID11	5624496	1010	0
OD11	711040	237	0
ID12	5286032	1014	0
OD12	712432	240	0
IE1	4353376	1008	0
OE1	693680	237	0
IE2	4637344	1011	0
OE2	697904	237	0
IE3	4991936	1009	0
OE3	701856	238	0
IE4	4975376	1008	0
OE4	717120	242	0
IE5	5260160	1014	0
OE5	708832	239	0
IE6	5582016	1011	0
OE6	704864	236	0
IE7	5890512	1008	0
OE7	722976	239	0
IE8	6022128	1010	0
OE8	712464	236	0
IE9	5993280	1012	0
OE9	717952	239	0
IE10	5979408	1016	0
OE10	702096	234	0
IE11	5776576	1014	0
OE11	715808	238	0
IE12	5460752	1007	0
OE12	727552	244	0
IF1	4469648	1009	0
OF1	689376	236	0
IF2	4654720	1010	0
OF2	712176	242	0
IF3	5132240	1018	0
OF3	696400	236	0
IF4	5170128	1013	0
OF4	706720	239	0
IF5	5568256	1008	0
OF5	702928	237	0
IF6	5467904	1008	0
OF6	708672	238	0
IF7	5854288	1009	0
OF7	721280	241	0
IF8	6267712	1016	0
OF8	714080	237	0
IF9	6186928	1009	0
OF9	720608	239	0
IF10	6134240	1005	0
OF10	736384	245	0
IF11	5893104	1015	0
OF11	706656	236	0
IF12	5695392	1015	0
OF12	698272	235	0
IG1	4501392	1017	0
OG1	673328	231	0
IG2	4738784	1011	0
OG2	700976	238	0
IG3	4997872	1007	0
OG3	703504	238	0
IG4	5287056	1010	0
OG4	700320	237	0
IG5	5430928	1006	0
OG5	708080	239	0
IG6	5519136	1009	0
OG6	710240	239	0
IG7	5274032	1007	0
OG7	701904	237	0
IG8	6135136	1017	0
OG8	693520	232	0
IG9	6061792	1015	0
OG9	711776	238	0
IG10	6038880	1014	0
OG10	713040	238	0
IG11	5781440	1011	0
OG11	703312	236	0
IG12	5680176	1010	0
OG12	705568	236	0
IH1	4412512	1009	0
OH1	708192	242	0
IH2	4611968	1016	0
OH2	688800	234	0
IH3	4863424	1009	0
OH3	697936	237	0
IH4	5013344	1003	0
OH4	704240	239	0
IH5	5307728	1011	0
OH5	704144	238	0
IH6	5289840	1014	0
OH6	709296	240	0
IH7	5990608	1017	0
OH7	689728	232	0
IH8	5566448	1007	0
OH8	707088	238	0
IH9	5614000	1010	0
OH9	701920	237	0
IH10	5436256	1011	0
OH10	699248	237	0
IH11	5493248	1008	0
OH11	713696	241	0
IH12	5275616	1007	0
OH12	694624	235	0
```
