## Supplementary material for "A toolbox of Stable Integration Vectors (SIV) in the fission yeast *Schizosaccharomyces pombe*": Source data: S02_C011_T02_P0001_M3_X3_E1.quant

```
[instrument]
blockid	numofrow	numofcol	coversn	version	coverid	lamphours	blocksn	type	sn
21	8	12	*	1.3.2	*	*	*	ruo	272510497

[head]
version	name	operator	timestamp	expirytime	calibrationID
1.0.5	Quantitation	GUEST	*	*	*

[properties]
quantversion
0.2.5

[conditions]
BlkID	Run	ExcitationColor	EmissionColor	CameraBias	EmissionIndex	BlockTemperature	CameraGain	Point	SampleVolume	Step	ExposureIndex	CoverID	Time	SampleTemperature	CoverTemperature	ExcitationIndex	Stage	Exposure	Cycle
21	2019-02-04_142954	x3	m3	*	3	59.988,60.0031,60,60.001,59.9931,60.0017	*	1	10	2	1	-1	1549290809.207	59.9978,59.9976,59.9969,59.9975,59.9971,59.9978	105.034	3	2	125	11

[quant]
region	quant	count	saturation
IA1	2935440	1011	0
OA1	670144	238	0
IA2	2959776	1011	0
OA2	668400	237	0
IA3	2982080	1008	0
OA3	672960	239	0
IA4	2994960	1014	0
OA4	671632	239	0
IA5	2984288	1008	0
OA5	665520	237	0
IA6	2992560	1009	0
OA6	659264	236	0
IA7	2987504	1010	0
OA7	661360	237	0
IA8	2958192	1013	0
OA8	666432	240	0
IA9	2986528	1014	0
OA9	661680	238	0
IA10	2987920	1014	0
OA10	658400	237	0
IA11	2944064	1006	0
OA11	678656	244	0
IA12	2936032	1009	0
OA12	665136	239	0
IB1	2936704	1007	0
OB1	669168	238	0
IB2	2971568	1011	0
OB2	669344	238	0
IB3	3003744	1012	0
OB3	665872	237	0
IB4	2994064	1008	0
OB4	660720	236	0
IB5	3016848	1006	0
OB5	668448	239	0
IB6	3037584	1011	0
OB6	663712	238	0
IB7	3090448	1014	0
OB7	663888	238	0
IB8	3032448	1016	0
OB8	647056	233	0
IB9	2998000	1007	0
OB9	663184	239	0
IB10	2994576	1009	0
OB10	656512	237	0
IB11	2977808	1013	0
OB11	661920	239	0
IB12	2956960	1013	0
OB12	659664	238	0
IC1	2970000	1015	0
OC1	662752	236	0
IC2	2990304	1011	0
OC2	664032	236	0
IC3	3004144	1003	0
OC3	676928	241	0
IC4	3045120	1013	0
OC4	658576	235	0
IC5	3075680	1015	0
OC5	662240	237	0
IC6	3089584	1016	0
OC6	654704	234	0
IC7	3076656	1008	0
OC7	664880	238	0
IC8	3055008	1008	0
OC8	668096	240	0
IC9	3049744	1010	0
OC9	668848	241	0
IC10	3013152	1008	0
OC10	673472	243	0
IC11	2978768	1007	0
OC11	653696	236	0
IC12	2963632	1009	0
OC12	655360	237	0
ID1	2964160	1009	0
OD1	665712	238	0
ID2	2987584	1006	0
OD2	677008	241	0
ID3	3046768	1011	0
OD3	666208	237	0
ID4	3048912	1015	0
OD4	665936	238	0
ID5	3089216	1007	0
OD5	677824	242	0
ID6	3110304	1010	0
OD6	663232	237	0
ID7	3117952	1010	0
OD7	669008	239	0
ID8	3096032	1008	0
OD8	665600	238	0
ID9	3074032	1008	0
OD9	661456	238	0
ID10	3024272	1003	0
OD10	668512	241	0
ID11	3019648	1012	0
OD11	653120	236	0
ID12	2978256	1010	0
OD12	661680	239	0
IE1	2958512	1006	0
OE1	660976	236	0
IE2	3015088	1012	0
OE2	665376	237	0
IE3	3060064	1010	0
OE3	670784	239	0
IE4	3052512	1009	0
OE4	673904	240	0
IE5	3111520	1013	0
OE5	671248	239	0
IE6	3117520	1008	0
OE6	664304	237	0
IE7	3120112	1008	0
OE7	662096	236	0
IE8	3100512	1008	0
OE8	657952	236	0
IE9	3077872	1010	0
OE9	672208	241	0
IE10	3071776	1016	0
OE10	646256	233	0
IE11	3027600	1012	0
OE11	664528	240	0
IE12	2995616	1011	0
OE12	654992	237	0
IF1	2984736	1011	0
OF1	663392	237	0
IF2	3011232	1011	0
OF2	669024	238	0
IF3	3076016	1015	0
OF3	671936	239	0
IF4	3077088	1010	0
OF4	679168	242	0
IF5	3095024	1004	0
OF5	670752	240	0
IF6	3109152	1011	0
OF6	663184	237	0
IF7	3124608	1012	0
OF7	658720	236	0
IF8	3123808	1014	0
OF8	668448	239	0
IF9	3090240	1012	0
OF9	660784	237	0
IF10	3054224	1006	0
OF10	665312	240	0
IF11	3028560	1012	0
OF11	660944	239	0
IF12	3022672	1016	0
OF12	664336	240	0
IG1	3000528	1018	0
OG1	663872	237	0
IG2	3020016	1013	0
OG2	673808	240	0
IG3	3038112	1008	0
OG3	669024	238	0
IG4	3060656	1006	0
OG4	661904	236	0
IG5	3083232	1008	0
OG5	683328	244	0
IG6	3102928	1013	0
OG6	670800	239	0
IG7	3029040	1006	0
OG7	666448	239	0
IG8	3093072	1012	0
OG8	656048	236	0
IG9	3086384	1015	0
OG9	663472	239	0
IG10	3060528	1013	0
OG10	668288	241	0
IG11	3008880	1009	0
OG11	665136	240	0
IG12	2981008	1006	0
OG12	662432	239	0
IH1	2952240	1007	0
OH1	665792	238	0
IH2	2994432	1011	0
OH2	664704	237	0
IH3	3014832	1007	0
OH3	669072	238	0
IH4	3035728	1012	0
OH4	661184	237	0
IH5	3062976	1011	0
OH5	660320	236	0
IH6	3061760	1014	0
OH6	665424	239	0
IH7	3099216	1015	0
OH7	660272	237	0
IH8	3038048	1010	0
OH8	664624	239	0
IH9	3018672	1008	0
OH9	658528	238	0
IH10	2997952	1011	0
OH10	651488	236	0
IH11	2975376	1008	0
OH11	661392	239	0
IH12	2952240	1006	0
OH12	658896	239	0
```
