## Supplementary material for "A toolbox of Stable Integration Vectors (SIV) in the fission yeast *Schizosaccharomyces pombe*": Source data: S02_C011_T02_P0001_M3_X3_E2.quant

```
[instrument]
blockid	numofrow	numofcol	coversn	version	coverid	lamphours	blocksn	type	sn
21	8	12	*	1.3.2	*	*	*	ruo	272510497

[head]
version	name	operator	timestamp	expirytime	calibrationID
1.0.5	Quantitation	GUEST	*	*	*

[properties]
quantversion
0.2.5

[conditions]
BlkID	Run	ExcitationColor	EmissionColor	CameraBias	EmissionIndex	BlockTemperature	CameraGain	Point	SampleVolume	Step	ExposureIndex	CoverID	Time	SampleTemperature	CoverTemperature	ExcitationIndex	Stage	Exposure	Cycle
21	2019-02-04_142954	x3	m3	*	3	59.988,60.0031,60,60.001,59.9931,60.0017	*	1	10	2	2	-1	1549290809.900	59.9978,59.9976,59.9969,59.9975,59.9971,59.9978	105.034	3	2	560	11

[quant]
region	quant	count	saturation
IA1	3401792	1011	0
OA1	709520	238	0
IA2	3494320	1011	0
OA2	710816	237	0
IA3	3624944	1008	0
OA3	712096	239	0
IA4	3671936	1014	0
OA4	706752	239	0
IA5	3693984	1008	0
OA5	697504	237	0
IA6	3743648	1009	0
OA6	694544	236	0
IA7	3735408	1010	0
OA7	695232	237	0
IA8	3585664	1013	0
OA8	703280	240	0
IA9	3731120	1014	0
OA9	695168	238	0
IA10	3719360	1014	0
OA10	696272	237	0
IA11	3632048	1006	0
OA11	716640	244	0
IA12	3544720	1009	0
OA12	699472	239	0
IB1	3474288	1007	0
OB1	707952	238	0
IB2	3578144	1011	0
OB2	705104	238	0
IB3	3697680	1012	0
OB3	699104	237	0
IB4	3735232	1008	0
OB4	695632	236	0
IB5	3871648	1006	0
OB5	704576	239	0
IB6	3943856	1011	0
OB6	701296	238	0
IB7	4146080	1014	0
OB7	700592	238	0
IB8	3901856	1016	0
OB8	682368	233	0
IB9	3868880	1007	0
OB9	696752	239	0
IB10	3820768	1009	0
OB10	692624	237	0
IB11	3732592	1013	0
OB11	697472	239	0
IB12	3611568	1013	0
OB12	692624	238	0
IC1	3553808	1015	0
OC1	698880	236	0
IC2	3663088	1011	0
OC2	700240	236	0
IC3	3815680	1003	0
OC3	712880	241	0
IC4	3929280	1013	0
OC4	695552	235	0
IC5	4060224	1015	0
OC5	699760	237	0
IC6	4121648	1016	0
OC6	692224	234	0
IC7	4148752	1008	0
OC7	704288	238	0
IC8	4091616	1008	0
OC8	711232	240	0
IC9	4069536	1010	0
OC9	706944	241	0
IC10	3940352	1008	0
OC10	705920	243	0
IC11	3788816	1007	0
OC11	687696	236	0
IC12	3667632	1009	0
OC12	688672	237	0
ID1	3596880	1009	0
OD1	701520	238	0
ID2	3699040	1006	0
OD2	714128	241	0
ID3	3925824	1011	0
OD3	703872	237	0
ID4	3940560	1015	0
OD4	706176	238	0
ID5	4203984	1007	0
OD5	721584	242	0
ID6	4282592	1010	0
OD6	712800	237	0
ID7	4317072	1010	0
OD7	717888	239	0
ID8	4260096	1008	0
OD8	705680	238	0
ID9	4212704	1008	0
OD9	701840	238	0
ID10	4022352	1003	0
OD10	705584	241	0
ID11	3925968	1012	0
OD11	686752	236	0
ID12	3751968	1010	0
OD12	692704	239	0
IE1	3608272	1006	0
OE1	697920	236	0
IE2	3766832	1012	0
OE2	704272	237	0
IE3	3973456	1010	0
OE3	710224	239	0
IE4	3991552	1009	0
OE4	717872	240	0
IE5	4248640	1013	0
OE5	712992	239	0
IE6	4351856	1008	0
OE6	715856	237	0
IE7	4347232	1008	0
OE7	714288	236	0
IE8	4298192	1008	0
OE8	704960	236	0
IE9	4197488	1010	0
OE9	714240	241	0
IE10	4126064	1016	0
OE10	685008	233	0
IE11	3963264	1012	0
OE11	701808	240	0
IE12	3802496	1011	0
OE12	688816	237	0
IF1	3663296	1011	0
OF1	700768	237	0
IF2	3764992	1011	0
OF2	708064	238	0
IF3	4015104	1015	0
OF3	710000	239	0
IF4	4089056	1010	0
OF4	721424	242	0
IF5	4259984	1004	0
OF5	716880	240	0
IF6	4275392	1011	0
OF6	707680	237	0
IF7	4336576	1012	0
OF7	703744	236	0
IF8	4354928	1014	0
OF8	710672	239	0
IF9	4246256	1012	0
OF9	701328	237	0
IF10	4132864	1006	0
OF10	704400	240	0
IF11	3971744	1012	0
OF11	699824	239	0
IF12	3878528	1016	0
OF12	695600	240	0
IG1	3646240	1018	0
OG1	699056	237	0
IG2	3772864	1013	0
OG2	714400	240	0
IG3	3906608	1008	0
OG3	710624	238	0
IG4	4052512	1006	0
OG4	702656	236	0
IG5	4149552	1008	0
OG5	725616	244	0
IG6	4225296	1013	0
OG6	711472	239	0
IG7	3955840	1006	0
OG7	706224	239	0
IG8	4210384	1012	0
OG8	699472	236	0
IG9	4156608	1015	0
OG9	701504	239	0
IG10	4084064	1013	0
OG10	705744	241	0
IG11	3908208	1009	0
OG11	697328	240	0
IG12	3779248	1006	0
OG12	693072	239	0
IH1	3571280	1007	0
OH1	702992	238	0
IH2	3699616	1011	0
OH2	704288	237	0
IH3	3842304	1007	0
OH3	710224	238	0
IH4	3924032	1012	0
OH4	706592	237	0
IH5	4056384	1011	0
OH5	701216	236	0
IH6	4064320	1014	0
OH6	707632	239	0
IH7	4219136	1015	0
OH7	701472	237	0
IH8	4018240	1010	0
OH8	705040	239	0
IH9	3983760	1008	0
OH9	700464	238	0
IH10	3859856	1011	0
OH10	689136	236	0
IH11	3802768	1008	0
OH11	693408	239	0
IH12	3672320	1006	0
OH12	692352	239	0
```
