## Supplementary material for "A toolbox of Stable Integration Vectors (SIV) in the fission yeast *Schizosaccharomyces pombe*": Source data: S02_C011_T02_P0001_M4_X4_E1.quant

```
[instrument]
blockid	numofrow	numofcol	coversn	version	coverid	lamphours	blocksn	type	sn
21	8	12	*	1.3.2	*	*	*	ruo	272510497

[head]
version	name	operator	timestamp	expirytime	calibrationID
1.0.5	Quantitation	GUEST	*	*	*

[properties]
quantversion
0.2.5

[conditions]
BlkID	Run	ExcitationColor	EmissionColor	CameraBias	EmissionIndex	BlockTemperature	CameraGain	Point	SampleVolume	Step	ExposureIndex	CoverID	Time	SampleTemperature	CoverTemperature	ExcitationIndex	Stage	Exposure	Cycle
21	2019-02-04_142954	x4	m4	*	4	59.988,60.0031,60,60.001,59.9931,60.0017	*	1	10	2	1	-1	1549290811.216	59.9978,59.9976,59.9969,59.9975,59.9971,59.9978	105.034	4	2	150	11

[quant]
region	quant	count	saturation
IA1	3445488	1011	0
OA1	677920	239	0
IA2	3533568	1007	0
OA2	679632	239	0
IA3	3675824	1009	0
OA3	681504	240	0
IA4	3770704	1013	0
OA4	676528	238	0
IA5	3807424	1009	0
OA5	671280	237	0
IA6	3858064	1003	0
OA6	676624	239	0
IA7	3871664	1008	0
OA7	668064	236	0
IA8	3667152	1010	0
OA8	672128	238	0
IA9	3878064	1011	0
OA9	675024	239	0
IA10	3875392	1012	0
OA10	675472	239	0
IA11	3804032	1006	0
OA11	673328	238	0
IA12	3734560	1007	0
OA12	676064	239	0
IB1	3555840	1004	0
OB1	685776	241	0
IB2	3691216	1012	0
OB2	680512	239	0
IB3	3839360	1008	0
OB3	680256	239	0
IB4	3894240	1006	0
OB4	676416	238	0
IB5	4069808	1004	0
OB5	675728	238	0
IB6	4127728	1011	0
OB6	669792	236	0
IB7	4197456	1016	0
OB7	660576	233	0
IB8	4082880	1014	0
OB8	669568	236	0
IB9	4082176	1004	0
OB9	690592	244	0
IB10	4065440	1007	0
OB10	678512	239	0
IB11	3973184	1012	0
OB11	677760	239	0
IB12	3867472	1015	0
OB12	662448	234	0
IC1	3679168	1011	0
OC1	678928	239	0
IC2	3816080	1007	0
OC2	674208	237	0
IC3	3996064	1004	0
OC3	675008	237	0
IC4	4091792	1008	0
OC4	679776	239	0
IC5	4273920	1015	0
OC5	667008	235	0
IC6	4335968	1015	0
OC6	665360	234	0
IC7	4400080	1006	0
OC7	684288	241	0
IC8	4360768	1007	0
OC8	676720	238	0
IC9	4371408	1011	0
OC9	683872	241	0
IC10	4250912	1010	0
OC10	674352	238	0
IC11	4092704	1009	0
OC11	668032	236	0
IC12	3954416	1009	0
OC12	668064	236	0
ID1	3766032	1007	0
OD1	673216	237	0
ID2	3899936	1008	0
OD2	670656	235	0
ID3	4154832	1011	0
OD3	690896	242	0
ID4	4139648	1014	0
OD4	675872	237	0
ID5	4473744	1009	0
OD5	684240	240	0
ID6	4505648	1006	0
OD6	675472	236	0
ID7	4594304	1009	0
OD7	685152	240	0
ID8	4584080	1005	0
OD8	693840	242	0
ID9	4568528	1006	0
OD9	679472	238	0
ID10	4358128	1002	0
OD10	681216	239	0
ID11	4269216	1007	0
OD11	672752	236	0
ID12	4084224	1006	0
OD12	678112	238	0
IE1	3819200	1008	0
OE1	684672	241	0
IE2	4006864	1013	0
OE2	673792	236	0
IE3	4232384	1008	0
OE3	687920	241	0
IE4	4220288	1007	0
OE4	679568	238	0
IE5	4539136	1009	0
OE5	686608	240	0
IE6	4605776	1007	0
OE6	684816	239	0
IE7	4657376	1006	0
OE7	683648	238	0
IE8	4639680	1003	0
OE8	682848	238	0
IE9	4569024	1009	0
OE9	679760	237	0
IE10	4510336	1010	0
OE10	685984	240	0
IE11	4356800	1011	0
OE11	684688	240	0
IE12	4195808	1010	0
OE12	681456	240	0
IF1	3881184	1011	0
OF1	671824	237	0
IF2	3981248	1006	0
OF2	682032	239	0
IF3	4280368	1011	0
OF3	684032	240	0
IF4	4327648	1007	0
OF4	682816	239	0
IF5	4595408	1006	0
OF5	673152	236	0
IF6	4578560	1008	0
OF6	676176	237	0
IF7	4703072	1009	0
OF7	681040	238	0
IF8	4738624	1013	0
OF8	683424	238	0
IF9	4646464	1009	0
OF9	685664	239	0
IF10	4549008	1006	0
OF10	684144	239	0
IF11	4373792	1008	0
OF11	687200	241	0
IF12	4267616	1014	0
OF12	672432	236	0
IG1	3874304	1012	0
OG1	678704	239	0
IG2	4016672	1009	0
OG2	688016	241	0
IG3	4187952	1002	0
OG3	683792	239	0
IG4	4409504	1008	0
OG4	671408	235	0
IG5	4503344	1008	0
OG5	689280	241	0
IG6	4606512	1011	0
OG6	689776	241	0
IG7	4260848	1006	0
OG7	678352	238	0
IG8	4632704	1008	0
OG8	685552	240	0
IG9	4574768	1013	0
OG9	675952	236	0
IG10	4513888	1014	0
OG10	676272	237	0
IG11	4336144	1011	0
OG11	686320	240	0
IG12	4238384	1005	0
OG12	671584	235	0
IH1	3793888	1008	0
OH1	670752	236	0
IH2	3927280	1006	0
OH2	668288	235	0
IH3	4104128	1006	0
OH3	684720	240	0
IH4	4208848	1009	0
OH4	678208	238	0
IH5	4413040	1007	0
OH5	672304	236	0
IH6	4431744	1016	0
OH6	664672	233	0
IH7	4695008	1016	0
OH7	671312	235	0
IH8	4424704	1009	0
OH8	684064	240	0
IH9	4385552	1006	0
OH9	670832	236	0
IH10	4254480	1010	0
OH10	675168	237	0
IH11	4228320	1011	0
OH11	673584	237	0
IH12	4121792	1009	0
OH12	677408	238	0
```
