## Supplementary material for "A toolbox of Stable Integration Vectors (SIV) in the fission yeast *Schizosaccharomyces pombe*": Source data: S02_C011_T02_P0001_M4_X4_E2.quant

```
[instrument]
blockid	numofrow	numofcol	coversn	version	coverid	lamphours	blocksn	type	sn
21	8	12	*	1.3.2	*	*	*	ruo	272510497

[head]
version	name	operator	timestamp	expirytime	calibrationID
1.0.5	Quantitation	GUEST	*	*	*

[properties]
quantversion
0.2.5

[conditions]
BlkID	Run	ExcitationColor	EmissionColor	CameraBias	EmissionIndex	BlockTemperature	CameraGain	Point	SampleVolume	Step	ExposureIndex	CoverID	Time	SampleTemperature	CoverTemperature	ExcitationIndex	Stage	Exposure	Cycle
21	2019-02-04_142954	x4	m4	*	4	59.988,60.0031,60,60.001,59.9931,60.0017	*	1	10	2	2	-1	1549290811.924	59.9978,59.9976,59.9969,59.9975,59.9971,59.9978	105.034	4	2	800	11

[quant]
region	quant	count	saturation
IA1	6294512	1011	0
OA1	764864	239	0
IA2	6794384	1007	0
OA2	770720	239	0
IA3	7522256	1009	0
OA3	772272	240	0
IA4	8025408	1013	0
OA4	761712	238	0
IA5	8323696	1009	0
OA5	759328	237	0
IA6	8663072	1003	0
OA6	765696	239	0
IA7	8691856	1008	0
OA7	758608	236	0
IA8	7605424	1010	0
OA8	762704	238	0
IA9	8734944	1011	0
OA9	772128	239	0
IA10	8685264	1012	0
OA10	777520	239	0
IA11	8412864	1006	0
OA11	779376	238	0
IA12	8014560	1007	0
OA12	772528	239	0
IB1	6961184	1004	0
OB1	774080	241	0
IB2	7588848	1012	0
OB2	767184	239	0
IB3	8397744	1008	0
OB3	765312	239	0
IB4	8755792	1006	0
OB4	765888	238	0
IB5	9741376	1004	0
OB5	772224	238	0
IB6	10011216	1011	0
OB6	762816	236	0
IB7	10315616	1016	0
OB7	755792	233	0
IB8	9764304	1014	0
OB8	767360	236	0
IB9	9908512	1004	0
OB9	797952	244	0
IB10	9783840	1007	0
OB10	791056	239	0
IB11	9258384	1012	0
OB11	788800	239	0
IB12	8607104	1015	0
OB12	759568	234	0
IC1	7540528	1011	0
OC1	759952	239	0
IC2	8281440	1007	0
OC2	759552	237	0
IC3	9311264	1004	0
OC3	765680	237	0
IC4	9806096	1008	0
OC4	768800	239	0
IC5	10693808	1015	0
OC5	757536	235	0
IC6	11041584	1015	0
OC6	761664	234	0
IC7	11489760	1006	0
OC7	790800	241	0
IC8	11289296	1007	0
OC8	788800	238	0
IC9	11333856	1011	0
OC9	792448	241	0
IC10	10722576	1010	0
OC10	779952	238	0
IC11	9902928	1009	0
OC11	780496	236	0
IC12	9169952	1009	0
OC12	771824	236	0
ID1	8037632	1007	0
OD1	754496	237	0
ID2	8728416	1008	0
OD2	752208	235	0
ID3	10049072	1011	0
OD3	778736	242	0
ID4	9965216	1014	0
OD4	763152	237	0
ID5	11827520	1009	0
OD5	787440	240	0
ID6	12069920	1006	0
OD6	786784	236	0
ID7	12531712	1009	0
OD7	798896	240	0
ID8	12517888	1005	0
OD8	813232	242	0
ID9	12455552	1006	0
OD9	798880	238	0
ID10	11367168	1002	0
OD10	798992	239	0
ID11	10881536	1007	0
OD11	786176	236	0
ID12	9853088	1006	0
OD12	787280	238	0
IE1	8280176	1008	0
OE1	763280	241	0
IE2	9218880	1013	0
OE2	756448	236	0
IE3	10463824	1008	0
OE3	780368	241	0
IE4	10444400	1007	0
OE4	774224	238	0
IE5	12166224	1009	0
OE5	789648	240	0
IE6	12592912	1007	0
OE6	801216	239	0
IE7	12871920	1006	0
OE7	811312	238	0
IE8	12862592	1003	0
OE8	812416	238	0
IE9	12406272	1009	0
OE9	806240	237	0
IE10	12052976	1010	0
OE10	810352	240	0
IE11	11260704	1011	0
OE11	804960	240	0
IE12	10390000	1010	0
OE12	797856	240	0
IF1	8591104	1011	0
OF1	753136	237	0
IF2	9185376	1006	0
OF2	768112	239	0
IF3	10720656	1011	0
OF3	780224	240	0
IF4	11047152	1007	0
OF4	777152	239	0
IF5	12526544	1006	0
OF5	780016	236	0
IF6	12435888	1008	0
OF6	787744	237	0
IF7	13118048	1009	0
OF7	801520	238	0
IF8	13254960	1013	0
OF8	810672	238	0
IF9	12882352	1009	0
OF9	821792	239	0
IF10	12399792	1006	0
OF10	814336	239	0
IF11	11458464	1008	0
OF11	815888	241	0
IF12	10756624	1014	0
OF12	790096	236	0
IG1	8540192	1012	0
OG1	759744	239	0
IG2	9319888	1009	0
OG2	773392	241	0
IG3	10320640	1002	0
OG3	775440	239	0
IG4	11480880	1008	0
OG4	767536	235	0
IG5	12018496	1008	0
OG5	784592	241	0
IG6	12532096	1011	0
OG6	795232	241	0
IG7	10758160	1006	0
OG7	781184	238	0
IG8	12744512	1008	0
OG8	808656	240	0
IG9	12417184	1013	0
OG9	799088	236	0
IG10	12058624	1014	0
OG10	794224	237	0
IG11	11185424	1011	0
OG11	807536	240	0
IG12	10692464	1005	0
OG12	791360	235	0
IH1	8179104	1008	0
OH1	751360	236	0
IH2	8912528	1006	0
OH2	752336	235	0
IH3	9846224	1006	0
OH3	773472	240	0
IH4	10414688	1009	0
OH4	767632	238	0
IH5	11509840	1007	0
OH5	774816	236	0
IH6	11545728	1016	0
OH6	764160	233	0
IH7	12964336	1016	0
OH7	784640	235	0
IH8	11616000	1009	0
OH8	797696	240	0
IH9	11485280	1006	0
OH9	788144	236	0
IH10	10739184	1010	0
OH10	781744	237	0
IH11	10604064	1011	0
OH11	781296	237	0
IH12	10041488	1009	0
OH12	788064	238	0
```
