## Supplementary material for "A toolbox of Stable Integration Vectors (SIV) in the fission yeast *Schizosaccharomyces pombe*": Source data: S02_C011_T02_P0001_M5_X5_E1.quant

```
[instrument]
blockid	numofrow	numofcol	coversn	version	coverid	lamphours	blocksn	type	sn
21	8	12	*	1.3.2	*	*	*	ruo	272510497

[head]
version	name	operator	timestamp	expirytime	calibrationID
1.0.5	Quantitation	GUEST	*	*	*

[properties]
quantversion
0.2.5

[conditions]
BlkID	Run	ExcitationColor	EmissionColor	CameraBias	EmissionIndex	BlockTemperature	CameraGain	Point	SampleVolume	Step	ExposureIndex	CoverID	Time	SampleTemperature	CoverTemperature	ExcitationIndex	Stage	Exposure	Cycle
21	2019-02-04_142954	x5	m5	*	5	59.988,60.0031,60,60.001,59.9931,60.0017	*	1	10	2	1	-1	1549290807.014	59.9978,59.9976,59.9969,59.9975,59.9971,59.9978	105.034	5	2	200	11

[quant]
region	quant	count	saturation
IA1	2885744	1014	0
OA1	676240	237	0
IA2	2869952	1006	0
OA2	688432	241	0
IA3	2869184	1008	0
OA3	682096	240	0
IA4	2859904	1010	0
OA4	671104	238	0
IA5	2837056	1006	0
OA5	667920	238	0
IA6	2827856	1004	0
OA6	670672	239	0
IA7	2844480	1008	0
OA7	665808	237	0
IA8	2840768	1010	0
OA8	665696	238	0
IA9	2850256	1013	0
OA9	662336	237	0
IA10	2857600	1012	0
OA10	675600	241	0
IA11	2849552	1008	0
OA11	667552	237	0
IA12	2853232	1008	0
OA12	668960	238	0
IB1	2853952	1004	0
OB1	685040	241	0
IB2	2868448	1011	0
OB2	676416	239	0
IB3	2852592	1005	0
OB3	690192	243	0
IB4	2835616	1006	0
OB4	669632	237	0
IB5	2835456	1008	0
OB5	662176	236	0
IB6	2844288	1011	0
OB6	664176	237	0
IB7	2860928	1015	0
OB7	655264	234	0
IB8	2849664	1014	0
OB8	664560	237	0
IB9	2823616	1004	0
OB9	682400	244	0
IB10	2825360	1003	0
OB10	679040	242	0
IB11	2850032	1012	0
OB11	669152	238	0
IB12	2862032	1014	0
OB12	666288	237	0
IC1	2867824	1009	0
OC1	681040	241	0
IC2	2848720	1006	0
OC2	676928	239	0
IC3	2878528	1008	0
OC3	669328	237	0
IC4	2868944	1010	0
OC4	662944	235	0
IC5	2877760	1014	0
OC5	671360	238	0
IC6	2870688	1014	0
OC6	665600	237	0
IC7	2864480	1009	0
OC7	669952	238	0
IC8	2850096	1006	0
OC8	667328	238	0
IC9	2858416	1011	0
OC9	676640	241	0
IC10	2842832	1009	0
OC10	667360	239	0
IC11	2833680	1010	0
OC11	667632	238	0
IC12	2831536	1005	0
OC12	681600	243	0
ID1	2847376	1006	0
OD1	672832	238	0
ID2	2857760	1008	0
OD2	666768	236	0
ID3	2889248	1012	0
OD3	678080	240	0
ID4	2891296	1015	0
OD4	667216	236	0
ID5	2873168	1009	0
OD5	674528	239	0
ID6	2864624	1004	0
OD6	670720	236	0
ID7	2880784	1009	0
OD7	679968	241	0
ID8	2856224	1005	0
OD8	685824	244	0
ID9	2845856	1004	0
OD9	665472	237	0
ID10	2833792	1003	0
OD10	668640	239	0
ID11	2826272	1003	0
OD11	666496	238	0
ID12	2838016	1007	0
OD12	660304	235	0
IE1	2858528	1011	0
OE1	668416	237	0
IE2	2870112	1014	0
OE2	674016	238	0
IE3	2881856	1009	0
OE3	679568	240	0
IE4	2863808	1005	0
OE4	665920	235	0
IE5	2875456	1010	0
OE5	673888	239	0
IE6	2867760	1002	0
OE6	694400	243	0
IE7	2884272	1006	0
OE7	676976	238	0
IE8	2849632	1003	0
OE8	675696	239	0
IE9	2846864	1008	0
OE9	671488	239	0
IE10	2854480	1011	0
OE10	659536	235	0
IE11	2843632	1010	0
OE11	667504	238	0
IE12	2844432	1011	0
OE12	664080	237	0
IF1	2859728	1010	0
OF1	676800	240	0
IF2	2846848	1006	0
OF2	675680	239	0
IF3	2876096	1010	0
OF3	679488	240	0
IF4	2866800	1007	0
OF4	673920	239	0
IF5	2859056	1006	0
OF5	669168	237	0
IF6	2863632	1007	0
OF6	667408	236	0
IF7	2879328	1010	0
OF7	675808	240	0
IF8	2877728	1014	0
OF8	657936	234	0
IF9	2861856	1013	0
OF9	672336	239	0
IF10	2839024	1006	0
OF10	665952	238	0
IF11	2831392	1007	0
OF11	669616	239	0
IF12	2856688	1013	0
OF12	665200	237	0
IG1	2857184	1012	0
OG1	677680	240	0
IG2	2865648	1011	0
OG2	672192	237	0
IG3	2854480	1007	0
OG3	670240	237	0
IG4	2851664	1009	0
OG4	664992	236	0
IG5	2854832	1011	0
OG5	663104	236	0
IG6	2851600	1012	0
OG6	682208	242	0
IG7	2842336	1008	0
OG7	671872	239	0
IG8	2830336	1004	0
OG8	685440	244	0
IG9	2854608	1015	0
OG9	656544	234	0
IG10	2852832	1014	0
OG10	660512	236	0
IG11	2843632	1013	0
OG11	662224	237	0
IG12	2828800	1008	0
OG12	671216	240	0
IH1	2834880	1006	0
OH1	667824	237	0
IH2	2834512	1006	0
OH2	673408	238	0
IH3	2854784	1010	0
OH3	672720	238	0
IH4	2848912	1012	0
OH4	677072	240	0
IH5	2829824	1006	0
OH5	670048	238	0
IH6	2840864	1013	0
OH6	665312	237	0
IH7	2850560	1014	0
OH7	667440	238	0
IH8	2833200	1011	0
OH8	678512	242	0
IH9	2826224	1007	0
OH9	666352	238	0
IH10	2823200	1008	0
OH10	660704	236	0
IH11	2820848	1009	0
OH11	673920	241	0
IH12	2826032	1010	0
OH12	669472	240	0
```
