## Supplementary material for "A toolbox of Stable Integration Vectors (SIV) in the fission yeast *Schizosaccharomyces pombe*": Source data: S02_C011_T02_P0001_M5_X5_E2.quant

```
[instrument]
blockid	numofrow	numofcol	coversn	version	coverid	lamphours	blocksn	type	sn
21	8	12	*	1.3.2	*	*	*	ruo	272510497

[head]
version	name	operator	timestamp	expirytime	calibrationID
1.0.5	Quantitation	GUEST	*	*	*

[properties]
quantversion
0.2.5

[conditions]
BlkID	Run	ExcitationColor	EmissionColor	CameraBias	EmissionIndex	BlockTemperature	CameraGain	Point	SampleVolume	Step	ExposureIndex	CoverID	Time	SampleTemperature	CoverTemperature	ExcitationIndex	Stage	Exposure	Cycle
21	2019-02-04_142954	x5	m5	*	5	59.988,60.0031,60,60.001,59.9931,60.0017	*	1	10	2	2	-1	1549290807.775	59.9978,59.9976,59.9969,59.9975,59.9971,59.9978	105.034	5	2	920	11

[quant]
region	quant	count	saturation
IA1	3204800	1014	0
OA1	745456	237	0
IA2	3179136	1006	0
OA2	764080	241	0
IA3	3153824	1008	0
OA3	750480	240	0
IA4	3128928	1010	0
OA4	732960	238	0
IA5	3088992	1006	0
OA5	727264	238	0
IA6	3090768	1004	0
OA6	730448	239	0
IA7	3117424	1008	0
OA7	723952	237	0
IA8	3118992	1010	0
OA8	729376	238	0
IA9	3164384	1013	0
OA9	725328	237	0
IA10	3216416	1012	0
OA10	750288	241	0
IA11	3212000	1008	0
OA11	743648	237	0
IA12	3199680	1008	0
OA12	738768	238	0
IB1	3157168	1004	0
OB1	750048	241	0
IB2	3149040	1011	0
OB2	739664	239	0
IB3	3110384	1005	0
OB3	745984	243	0
IB4	3073728	1006	0
OB4	723456	237	0
IB5	3078448	1008	0
OB5	715760	236	0
IB6	3121104	1011	0
OB6	719024	237	0
IB7	3155680	1015	0
OB7	709616	234	0
IB8	3140400	1014	0
OB8	722704	237	0
IB9	3144544	1004	0
OB9	742704	244	0
IB10	3153152	1003	0
OB10	744512	242	0
IB11	3198992	1012	0
OB11	739696	238	0
IB12	3199984	1014	0
OB12	732880	237	0
IC1	3128672	1009	0
OC1	737776	241	0
IC2	3076192	1006	0
OC2	728496	239	0
IC3	3191120	1008	0
OC3	717632	237	0
IC4	3164832	1010	0
OC4	712032	235	0
IC5	3175104	1014	0
OC5	723616	238	0
IC6	3174208	1014	0
OC6	723520	237	0
IC7	3195328	1009	0
OC7	726832	238	0
IC8	3181616	1006	0
OC8	725744	238	0
IC9	3197696	1011	0
OC9	732944	241	0
IC10	3136960	1009	0
OC10	724336	239	0
IC11	3137920	1010	0
OC11	728720	238	0
IC12	3118720	1005	0
OC12	742624	243	0
ID1	3076400	1006	0
OD1	721072	238	0
ID2	3071152	1008	0
OD2	716192	236	0
ID3	3181392	1012	0
OD3	731456	240	0
ID4	3193504	1015	0
OD4	723744	236	0
ID5	3196672	1009	0
OD5	732832	239	0
ID6	3236736	1004	0
OD6	750512	236	0
ID7	3259296	1009	0
OD7	748448	241	0
ID8	3210432	1005	0
OD8	749872	244	0
ID9	3206080	1004	0
OD9	725424	237	0
ID10	3165920	1003	0
OD10	727520	239	0
ID11	3131744	1003	0
OD11	724528	238	0
ID12	3107504	1007	0
OD12	714000	235	0
IE1	3067504	1011	0
OE1	715792	237	0
IE2	3090864	1014	0
OE2	723312	238	0
IE3	3180816	1009	0
OE3	735152	240	0
IE4	3172624	1005	0
OE4	722256	235	0
IE5	3207280	1010	0
OE5	736640	239	0
IE6	3280640	1002	0
OE6	787104	243	0
IE7	3304320	1006	0
OE7	759440	238	0
IE8	3212352	1003	0
OE8	746336	239	0
IE9	3188128	1008	0
OE9	736704	239	0
IE10	3168864	1011	0
OE10	718016	235	0
IE11	3142336	1010	0
OE11	725552	238	0
IE12	3112496	1011	0
OE12	717808	237	0
IF1	3082064	1010	0
OF1	729152	240	0
IF2	3067920	1006	0
OF2	731120	239	0
IF3	3177264	1010	0
OF3	737360	240	0
IF4	3183776	1007	0
OF4	731904	239	0
IF5	3183824	1006	0
OF5	731120	237	0
IF6	3213968	1007	0
OF6	735200	236	0
IF7	3240656	1010	0
OF7	744896	240	0
IF8	3234352	1014	0
OF8	724304	234	0
IF9	3206880	1013	0
OF9	733472	239	0
IF10	3152096	1006	0
OF10	726384	238	0
IF11	3132848	1007	0
OF11	727648	239	0
IF12	3150000	1013	0
OF12	717232	237	0
IG1	3059600	1012	0
OG1	726848	240	0
IG2	3083312	1011	0
OG2	722912	237	0
IG3	3083744	1007	0
OG3	723840	237	0
IG4	3089152	1009	0
OG4	718192	236	0
IG5	3125392	1011	0
OG5	717008	236	0
IG6	3110928	1012	0
OG6	738656	242	0
IG7	3110960	1008	0
OG7	727136	239	0
IG8	3096064	1004	0
OG8	744032	244	0
IG9	3138928	1015	0
OG9	708400	234	0
IG10	3147744	1014	0
OG10	716640	236	0
IG11	3124032	1013	0
OG11	715744	237	0
IG12	3078496	1008	0
OG12	720464	240	0
IH1	3054800	1006	0
OH1	715888	237	0
IH2	3057152	1006	0
OH2	726080	238	0
IH3	3098224	1010	0
OH3	726240	238	0
IH4	3087520	1012	0
OH4	732944	240	0
IH5	3071600	1006	0
OH5	724736	238	0
IH6	3089040	1013	0
OH6	722752	237	0
IH7	3127936	1014	0
OH7	724816	238	0
IH8	3105328	1011	0
OH8	737968	242	0
IH9	3114384	1007	0
OH9	725584	238	0
IH10	3090000	1008	0
OH10	718752	236	0
IH11	3092960	1009	0
OH11	727728	241	0
IH12	3073744	1010	0
OH12	720832	240	0
```
