## Supplementary material for "A toolbox of Stable Integration Vectors (SIV) in the fission yeast *Schizosaccharomyces pombe*": Source data: S02_C012_T02_P0001_M1_X1_E1.quant

```
[instrument]
blockid	numofrow	numofcol	coversn	version	coverid	lamphours	blocksn	type	sn
21	8	12	*	1.3.2	*	*	*	ruo	272510497

[head]
version	name	operator	timestamp	expirytime	calibrationID
1.0.5	Quantitation	GUEST	*	*	*

[properties]
quantversion
0.2.5

[conditions]
BlkID	Run	ExcitationColor	EmissionColor	CameraBias	EmissionIndex	BlockTemperature	CameraGain	Point	SampleVolume	Step	ExposureIndex	CoverID	Time	SampleTemperature	CoverTemperature	ExcitationIndex	Stage	Exposure	Cycle
21	2019-02-04_142954	x1	m1	*	1	60.0004,59.9933,59.9975,60.001,60.003,59.999	*	1	10	2	1	-1	1549290934.034	59.9988,59.9988,59.9983,59.9979,59.998,59.9994	104.989	1	2	60	12

[quant]
region	quant	count	saturation
IA1	2944784	1013	0
OA1	663968	237	0
IA2	2960400	1008	0
OA2	661232	236	0
IA3	3012352	1008	0
OA3	659184	234	0
IA4	3030816	1016	0
OA4	657536	234	0
IA5	3053392	1017	0
OA5	655536	233	0
IA6	3047648	1010	0
OA6	677072	240	0
IA7	3269984	1006	0
OA7	673792	239	0
IA8	3192672	1013	0
OA8	665984	237	0
IA9	3285424	1016	0
OA9	665904	237	0
IA10	3258704	1017	0
OA10	660784	236	0
IA11	3217120	1017	0
OA11	657072	235	0
IA12	3148288	1011	0
OA12	663120	238	0
IB1	2955568	1009	0
OB1	661856	237	0
IB2	2993488	1010	0
OB2	675856	241	0
IB3	3051984	1016	0
OB3	674272	240	0
IB4	3059856	1014	0
OB4	674192	239	0
IB5	3086320	1009	0
OB5	671104	237	0
IB6	3112192	1011	0
OB6	665344	235	0
IB7	3507072	1016	0
OB7	672560	237	0
IB8	3401408	1018	0
OB8	672544	237	0
IB9	3387920	1015	0
OB9	666688	236	0
IB10	3343504	1007	0
OB10	675920	240	0
IB11	3284272	1013	0
OB11	665456	237	0
IB12	3191728	1009	0
OB12	665648	239	0
IC1	2982176	1015	0
OC1	668336	239	0
IC2	3038064	1016	0
OC2	674096	240	0
IC3	3075440	1011	0
OC3	670416	238	0
IC4	3082352	1007	0
OC4	680352	241	0
IC5	3142112	1013	0
OC5	679792	240	0
IC6	3159680	1016	0
OC6	681232	240	0
IC7	3504544	1011	0
OC7	682880	240	0
IC8	3484688	1008	0
OC8	671712	236	0
IC9	3478448	1011	0
OC9	672496	237	0
IC10	3398848	1006	0
OC10	673472	239	0
IC11	3313040	1006	0
OC11	672432	240	0
IC12	3239648	1011	0
OC12	659424	236	0
ID1	3007792	1012	0
OD1	667600	238	0
ID2	3049824	1012	0
OD2	668672	237	0
ID3	3102400	1007	0
OD3	671408	237	0
ID4	3114976	1016	0
OD4	671728	236	0
ID5	3165584	1010	0
OD5	687248	241	0
ID6	3173552	1007	0
OD6	680416	238	0
ID7	3555520	1012	0
OD7	686384	240	0
ID8	3558640	1008	0
OD8	692768	242	0
ID9	3531376	1006	0
OD9	679824	239	0
ID10	3471264	1012	0
OD10	673872	237	0
ID11	3394688	1010	0
OD11	672528	238	0
ID12	3294512	1013	0
OD12	676640	241	0
IE1	3006592	1012	0
OE1	676080	242	0
IE2	3035920	1006	0
OE2	675776	240	0
IE3	3108672	1011	0
OE3	669824	237	0
IE4	3099792	1007	0
OE4	688320	243	0
IE5	3164496	1015	0
OE5	682624	240	0
IE6	3197040	1012	0
OE6	675312	237	0
IE7	3544944	1010	0
OE7	675776	236	0
IE8	3545456	1010	0
OE8	672816	236	0
IE9	3508960	1011	0
OE9	683920	241	0
IE10	3499552	1016	0
OE10	666592	236	0
IE11	3418544	1016	0
OE11	667616	238	0
IE12	3305904	1012	0
OE12	666512	238	0
IF1	2997328	1007	0
OF1	675248	241	0
IF2	3045536	1010	0
OF2	672224	238	0
IF3	3134496	1018	0
OF3	677792	239	0
IF4	3136944	1015	0
OF4	677056	239	0
IF5	3175072	1010	0
OF5	673344	237	0
IF6	3173472	1010	0
OF6	670720	236	0
IF7	3508672	1012	0
OF7	675488	237	0
IF8	3589568	1016	0
OF8	679568	239	0
IF9	3533168	1012	0
OF9	682336	239	0
IF10	3492992	1006	0
OF10	678384	240	0
IF11	3414528	1013	0
OF11	668944	238	0
IF12	3348912	1015	0
OF12	665280	237	0
IG1	2996256	1009	0
OG1	679200	243	0
IG2	3044080	1012	0
OG2	669248	238	0
IG3	3075664	1007	0
OG3	670112	238	0
IG4	3117680	1010	0
OG4	680464	242	0
IG5	3133088	1006	0
OG5	674624	240	0
IG6	3151920	1010	0
OG6	671072	238	0
IG7	3372768	1008	0
OG7	663456	235	0
IG8	3532064	1015	0
OG8	666288	236	0
IG9	3491696	1016	0
OG9	673184	239	0
IG10	3465296	1016	0
OG10	668080	238	0
IG11	3365776	1011	0
OG11	666400	238	0
IG12	3305696	1010	0
OG12	658448	236	0
IH1	2994608	1011	0
OH1	667744	239	0
IH2	3046128	1018	0
OH2	665872	237	0
IH3	3080416	1013	0
OH3	676752	240	0
IH4	3074224	1005	0
OH4	669984	237	0
IH5	3126416	1011	0
OH5	669584	238	0
IH6	3133824	1016	0
OH6	660912	234	0
IH7	3490752	1017	0
OH7	664192	235	0
IH8	3396928	1009	0
OH8	672864	238	0
IH9	3380224	1010	0
OH9	670928	239	0
IH10	3325120	1011	0
OH10	672016	240	0
IH11	3289696	1009	0
OH11	669312	240	0
IH12	3210176	1007	0
OH12	655408	235	0
```
