## Supplementary material for "A toolbox of Stable Integration Vectors (SIV) in the fission yeast *Schizosaccharomyces pombe*": Source data: S02_C012_T02_P0001_M1_X1_E2.quant

```
[instrument]
blockid	numofrow	numofcol	coversn	version	coverid	lamphours	blocksn	type	sn
21	8	12	*	1.3.2	*	*	*	ruo	272510497

[head]
version	name	operator	timestamp	expirytime	calibrationID
1.0.5	Quantitation	GUEST	*	*	*

[properties]
quantversion
0.2.5

[conditions]
BlkID	Run	ExcitationColor	EmissionColor	CameraBias	EmissionIndex	BlockTemperature	CameraGain	Point	SampleVolume	Step	ExposureIndex	CoverID	Time	SampleTemperature	CoverTemperature	ExcitationIndex	Stage	Exposure	Cycle
21	2019-02-04_142954	x1	m1	*	1	60.0004,59.9933,59.9975,60.001,60.003,59.999	*	1	10	2	2	-1	1549290934.693	59.9988,59.9988,59.9983,59.9979,59.998,59.9994	104.989	1	2	175	12

[quant]
region	quant	count	saturation
IA1	3201376	1013	0
OA1	676736	237	0
IA2	3272816	1008	0
OA2	679472	236	0
IA3	3408256	1008	0
OA3	677536	234	0
IA4	3457568	1016	0
OA4	680944	234	0
IA5	3520896	1017	0
OA5	682144	233	0
IA6	3555344	1010	0
OA6	705072	240	0
IA7	4225216	1006	0
OA7	708672	239	0
IA8	3986912	1013	0
OA8	701552	237	0
IA9	4241664	1016	0
OA9	697824	237	0
IA10	4173120	1017	0
OA10	691056	236	0
IA11	4053712	1017	0
OA11	684528	235	0
IA12	3859872	1011	0
OA12	684784	238	0
IB1	3260832	1009	0
OB1	678912	237	0
IB2	3361840	1010	0
OB2	696800	241	0
IB3	3499616	1016	0
OB3	701376	240	0
IB4	3542848	1014	0
OB4	701104	239	0
IB5	3668000	1009	0
OB5	703360	237	0
IB6	3730880	1011	0
OB6	699296	235	0
IB7	4857424	1016	0
OB7	714016	237	0
IB8	4560784	1018	0
OB8	712016	237	0
IB9	4546832	1015	0
OB9	706208	236	0
IB10	4451520	1007	0
OB10	714816	240	0
IB11	4276640	1013	0
OB11	695984	237	0
IB12	4006272	1009	0
OB12	693216	239	0
IC1	3330048	1015	0
OC1	685456	239	0
IC2	3476256	1016	0
OC2	698736	240	0
IC3	3602976	1011	0
OC3	699632	238	0
IC4	3671552	1007	0
OC4	712688	241	0
IC5	3808864	1013	0
OC5	718432	240	0
IC6	3864928	1016	0
OC6	724224	240	0
IC7	4907104	1011	0
OC7	731808	240	0
IC8	4870592	1008	0
OC8	719488	236	0
IC9	4860816	1011	0
OC9	717728	237	0
IC10	4653552	1006	0
OC10	716816	239	0
IC11	4408176	1006	0
OC11	709136	240	0
IC12	4167104	1011	0
OC12	690096	236	0
ID1	3403904	1012	0
OD1	685616	238	0
ID2	3514432	1012	0
OD2	692576	237	0
ID3	3679392	1007	0
OD3	699984	237	0
ID4	3703184	1016	0
OD4	702880	236	0
ID5	3904128	1010	0
OD5	723584	241	0
ID6	3946800	1007	0
OD6	727536	238	0
ID7	5032592	1012	0
OD7	739216	240	0
ID8	5070880	1008	0
OD8	743856	242	0
ID9	5020416	1006	0
OD9	729456	239	0
ID10	4806816	1012	0
OD10	715328	237	0
ID11	4597856	1010	0
OD11	708880	238	0
ID12	4287024	1013	0
OD12	708336	241	0
IE1	3413392	1012	0
OE1	697648	242	0
IE2	3526160	1006	0
OE2	701008	240	0
IE3	3710560	1011	0
OE3	701168	237	0
IE4	3726272	1007	0
OE4	725200	243	0
IE5	3891632	1015	0
OE5	721360	240	0
IE6	3997520	1012	0
OE6	723520	237	0
IE7	5020160	1010	0
OE7	729200	236	0
IE8	5054320	1010	0
OE8	725264	236	0
IE9	4946480	1011	0
OE9	735040	241	0
IE10	4884320	1016	0
OE10	713376	236	0
IE11	4670336	1016	0
OE11	709952	238	0
IE12	4363408	1012	0
OE12	700144	238	0
IF1	3414256	1007	0
OF1	693744	241	0
IF2	3525088	1010	0
OF2	693680	238	0
IF3	3737840	1018	0
OF3	705968	239	0
IF4	3779904	1015	0
OF4	711648	239	0
IF5	3940800	1010	0
OF5	712608	237	0
IF6	3938848	1010	0
OF6	714272	236	0
IF7	4931280	1012	0
OF7	724720	237	0
IF8	5150368	1016	0
OF8	727872	239	0
IF9	5013776	1012	0
OF9	726496	239	0
IF10	4901408	1006	0
OF10	723424	240	0
IF11	4659104	1013	0
OF11	708272	238	0
IF12	4444624	1015	0
OF12	693568	237	0
IG1	3397520	1009	0
OG1	697104	243	0
IG2	3523568	1012	0
OG2	689904	238	0
IG3	3642048	1007	0
OG3	698080	238	0
IG4	3760352	1010	0
OG4	713456	242	0
IG5	3832496	1006	0
OG5	713280	240	0
IG6	3887248	1010	0
OG6	709856	238	0
IG7	4537888	1008	0
OG7	705472	235	0
IG8	4971680	1015	0
OG8	711264	236	0
IG9	4873792	1016	0
OG9	714512	239	0
IG10	4800336	1016	0
OG10	708768	238	0
IG11	4540528	1011	0
OG11	701744	238	0
IG12	4341104	1010	0
OG12	688128	236	0
IH1	3367888	1011	0
OH1	683168	239	0
IH2	3481040	1018	0
OH2	682624	237	0
IH3	3589040	1013	0
OH3	696576	240	0
IH4	3637408	1005	0
OH4	691264	237	0
IH5	3764560	1011	0
OH5	696720	238	0
IH6	3775536	1016	0
OH6	686736	234	0
IH7	4824400	1017	0
OH7	697360	235	0
IH8	4582144	1009	0
OH8	708128	238	0
IH9	4546496	1010	0
OH9	705808	239	0
IH10	4381408	1011	0
OH10	705680	240	0
IH11	4307696	1009	0
OH11	698944	240	0
IH12	4064736	1007	0
OH12	678080	235	0
```
