## Supplementary material for "A toolbox of Stable Integration Vectors (SIV) in the fission yeast *Schizosaccharomyces pombe*": Source data: S02_C012_T02_P0001_M1_X1_E3.quant

```
[instrument]
blockid	numofrow	numofcol	coversn	version	coverid	lamphours	blocksn	type	sn
21	8	12	*	1.3.2	*	*	*	ruo	272510497

[head]
version	name	operator	timestamp	expirytime	calibrationID
1.0.5	Quantitation	GUEST	*	*	*

[properties]
quantversion
0.2.5

[conditions]
BlkID	Run	ExcitationColor	EmissionColor	CameraBias	EmissionIndex	BlockTemperature	CameraGain	Point	SampleVolume	Step	ExposureIndex	CoverID	Time	SampleTemperature	CoverTemperature	ExcitationIndex	Stage	Exposure	Cycle
21	2019-02-04_142954	x1	m1	*	1	60.0004,59.9933,59.9975,60.001,60.003,59.999	*	1	10	2	3	-1	1549290935.420	59.9988,59.9988,59.9983,59.9979,59.998,59.9994	104.989	1	2	520	12

[quant]
region	quant	count	saturation
IA1	3984976	1013	0
OA1	719952	237	0
IA2	4210064	1008	0
OA2	732544	236	0
IA3	4615504	1008	0
OA3	738224	234	0
IA4	4733984	1016	0
OA4	746736	234	0
IA5	4929872	1017	0
OA5	759872	233	0
IA6	5085872	1010	0
OA6	790976	240	0
IA7	7118160	1006	0
OA7	806224	239	0
IA8	6362336	1013	0
OA8	796528	237	0
IA9	7128256	1016	0
OA9	791552	237	0
IA10	6914624	1017	0
OA10	778912	236	0
IA11	6560032	1017	0
OA11	762736	235	0
IA12	6002496	1011	0
OA12	747952	238	0
IB1	4211232	1009	0
OB1	727536	237	0
IB2	4496288	1010	0
OB2	757952	241	0
IB3	4850752	1016	0
OB3	772336	240	0
IB4	5019424	1014	0
OB4	789120	239	0
IB5	5421840	1009	0
OB5	806720	237	0
IB6	5619968	1011	0
OB6	806000	235	0
IB7	8942736	1016	0
OB7	841168	237	0
IB8	8059872	1018	0
OB8	835040	237	0
IB9	8057024	1015	0
OB9	823664	236	0
IB10	7830560	1007	0
OB10	827632	240	0
IB11	7262304	1013	0
OB11	792704	237	0
IB12	6490544	1009	0
OB12	770848	239	0
IC1	4382496	1015	0
OC1	742272	239	0
IC2	4801280	1016	0
OC2	770192	240	0
IC3	5211936	1011	0
OC3	782288	238	0
IC4	5450912	1007	0
OC4	816944	241	0
IC5	5836080	1013	0
OC5	829488	240	0
IC6	5995664	1016	0
OC6	847472	240	0
IC7	9119568	1011	0
OC7	878432	240	0
IC8	9045008	1008	0
OC8	864592	236	0
IC9	9004592	1011	0
OC9	855792	237	0
IC10	8412448	1006	0
OC10	844896	239	0
IC11	7700608	1006	0
OC11	825312	240	0
IC12	6930480	1011	0
OC12	780768	236	0
ID1	4594944	1012	0
OD1	745584	238	0
ID2	4931840	1012	0
OD2	762256	237	0
ID3	5447280	1007	0
OD3	789616	237	0
ID4	5488720	1016	0
OD4	805248	236	0
ID5	6120048	1010	0
OD5	850400	241	0
ID6	6281520	1007	0
OD6	870192	238	0
ID7	9485904	1012	0
OD7	898992	240	0
ID8	9619488	1008	0
OD8	904016	242	0
ID9	9490240	1006	0
OD9	880576	239	0
ID10	8831264	1012	0
OD10	852016	237	0
ID11	8239088	1010	0
OD11	828736	238	0
ID12	7288016	1013	0
OD12	807232	241	0
IE1	4617232	1012	0
OE1	752112	242	0
IE2	4978816	1006	0
OE2	776832	240	0
IE3	5516064	1011	0
OE3	787840	237	0
IE4	5591808	1007	0
OE4	837184	243	0
IE5	6056288	1015	0
OE5	850336	240	0
IE6	6414320	1012	0
OE6	872336	237	0
IE7	9440080	1010	0
OE7	891280	236	0
IE8	9559568	1010	0
OE8	879856	236	0
IE9	9251392	1011	0
OE9	888176	241	0
IE10	9038704	1016	0
OE10	851024	236	0
IE11	8391536	1016	0
OE11	827616	238	0
IE12	7489776	1012	0
OE12	797600	238	0
IF1	4651200	1007	0
OF1	749760	241	0
IF2	4968944	1010	0
OF2	764672	238	0
IF3	5556272	1018	0
OF3	790688	239	0
IF4	5703632	1015	0
OF4	811472	239	0
IF5	6217200	1010	0
OF5	826032	237	0
IF6	6220256	1010	0
OF6	838064	236	0
IF7	9157584	1012	0
OF7	867296	237	0
IF8	9794704	1016	0
OF8	873584	239	0
IF9	9447856	1012	0
OF9	871360	239	0
IF10	9146928	1006	0
OF10	853744	240	0
IF11	8368320	1013	0
OF11	820944	238	0
IF12	7734160	1015	0
OF12	787488	237	0
IG1	4610832	1009	0
OG1	751584	243	0
IG2	4963888	1012	0
OG2	755152	238	0
IG3	5341760	1007	0
OG3	772096	238	0
IG4	5695712	1010	0
OG4	804000	242	0
IG5	5947456	1006	0
OG5	812432	240	0
IG6	6092576	1010	0
OG6	821968	238	0
IG7	8048368	1008	0
OG7	827968	235	0
IG8	9318192	1015	0
OG8	838384	236	0
IG9	9001280	1016	0
OG9	842208	239	0
IG10	8794192	1016	0
OG10	822736	238	0
IG11	8059344	1011	0
OG11	803312	238	0
IG12	7457440	1010	0
OG12	771728	236	0
IH1	4507584	1011	0
OH1	730608	239	0
IH2	4803664	1018	0
OH2	738848	237	0
IH3	5158208	1013	0
OH3	762976	240	0
IH4	5364336	1005	0
OH4	768176	237	0
IH5	5710128	1011	0
OH5	783600	238	0
IH6	5742672	1016	0
OH6	775536	234	0
IH7	8845968	1017	0
OH7	805168	235	0
IH8	8197184	1009	0
OH8	814720	238	0
IH9	8085008	1010	0
OH9	806576	239	0
IH10	7583760	1011	0
OH10	795120	240	0
IH11	7386368	1009	0
OH11	782432	240	0
IH12	6653648	1007	0
OH12	745360	235	0
```
