## Supplementary material for "A toolbox of Stable Integration Vectors (SIV) in the fission yeast *Schizosaccharomyces pombe*": Source data: S02_C012_T02_P0001_M2_X2_E1.quant

```
[instrument]
blockid	numofrow	numofcol	coversn	version	coverid	lamphours	blocksn	type	sn
21	8	12	*	1.3.2	*	*	*	ruo	272510497

[head]
version	name	operator	timestamp	expirytime	calibrationID
1.0.5	Quantitation	GUEST	*	*	*

[properties]
quantversion
0.2.5

[conditions]
BlkID	Run	ExcitationColor	EmissionColor	CameraBias	EmissionIndex	BlockTemperature	CameraGain	Point	SampleVolume	Step	ExposureIndex	CoverID	Time	SampleTemperature	CoverTemperature	ExcitationIndex	Stage	Exposure	Cycle
21	2019-02-04_142954	x2	m2	*	2	60.0004,59.9933,59.9975,60.001,60.003,59.999	*	1	10	2	1	-1	1549290932.130	59.9988,59.9988,59.9983,59.9979,59.998,59.9994	104.989	2	2	100	12

[quant]
region	quant	count	saturation
IA1	3026336	1006	0
OA1	672704	240	0
IA2	3065856	1009	0
OA2	672816	239	0
IA3	3156896	1008	0
OA3	669184	238	0
IA4	3137088	1015	0
OA4	669440	239	0
IA5	3146336	1011	0
OA5	662336	237	0
IA6	3155280	1009	0
OA6	656896	235	0
IA7	3223328	1009	0
OA7	655056	235	0
IA8	3141008	1012	0
OA8	664688	239	0
IA9	3253168	1016	0
OA9	654048	235	0
IA10	3261968	1015	0
OA10	658288	236	0
IA11	3219136	1005	0
OA11	681712	245	0
IA12	3199824	1005	0
OA12	671136	241	0
IB1	3070768	1007	0
OB1	677024	241	0
IB2	3118928	1011	0
OB2	671424	239	0
IB3	3187344	1016	0
OB3	657888	234	0
IB4	3168576	1010	0
OB4	661360	236	0
IB5	3223840	1005	0
OB5	663792	237	0
IB6	3257520	1010	0
OB6	664816	238	0
IB7	3707696	1016	0
OB7	656752	234	0
IB8	3384752	1016	0
OB8	653504	234	0
IB9	3336768	1009	0
OB9	666336	239	0
IB10	3336496	1008	0
OB10	662208	238	0
IB11	3307072	1011	0
OB11	671376	240	0
IB12	3261392	1010	0
OB12	672256	241	0
IC1	3108448	1016	0
OC1	661360	236	0
IC2	3179424	1015	0
OC2	671424	239	0
IC3	3224896	1009	0
OC3	662208	236	0
IC4	3246640	1011	0
OC4	667152	238	0
IC5	3312608	1014	0
OC5	663568	237	0
IC6	3326848	1014	0
OC6	663328	237	0
IC7	3438688	1009	0
OC7	666432	238	0
IC8	3430912	1008	0
OC8	668816	239	0
IC9	3446096	1010	0
OC9	672864	241	0
IC10	3392016	1005	0
OC10	681152	244	0
IC11	3341552	1007	0
OC11	655872	235	0
IC12	3293584	1008	0
OC12	659296	237	0
ID1	3140016	1010	0
OD1	670448	239	0
ID2	3196464	1009	0
OD2	658704	235	0
ID3	3285856	1008	0
OD3	673696	240	0
ID4	3267536	1015	0
OD4	670112	239	0
ID5	3364480	1006	0
OD5	683088	244	0
ID6	3384464	1010	0
OD6	663328	236	0
ID7	3501248	1011	0
OD7	673376	240	0
ID8	3510960	1008	0
OD8	666304	238	0
ID9	3522144	1010	0
OD9	658384	236	0
ID10	3455584	1009	0
OD10	660448	236	0
ID11	3427920	1010	0
OD11	660288	237	0
ID12	3360160	1014	0
OD12	669392	240	0
IE1	3150640	1008	0
OE1	662960	237	0
IE2	3226464	1011	0
OE2	665344	237	0
IE3	3310064	1009	0
OE3	669872	238	0
IE4	3294624	1008	0
OE4	679136	242	0
IE5	3364832	1014	0
OE5	669600	239	0
IE6	3426800	1011	0
OE6	661120	236	0
IE7	3500032	1008	0
OE7	672048	239	0
IE8	3525792	1010	0
OE8	661824	236	0
IE9	3514368	1012	0
OE9	668592	239	0
IE10	3523024	1016	0
OE10	652304	234	0
IE11	3466832	1014	0
OE11	664304	238	0
IE12	3384048	1007	0
OE12	681216	244	0
IF1	3180304	1009	0
OF1	659008	236	0
IF2	3229760	1010	0
OF2	679472	242	0
IF3	3360464	1018	0
OF3	663648	236	0
IF4	3355920	1013	0
OF4	669904	239	0
IF5	3430048	1008	0
OF5	664224	237	0
IF6	3398496	1008	0
OF6	666208	238	0
IF7	3491936	1009	0
OF7	675840	241	0
IF8	3598320	1016	0
OF8	665488	237	0
IF9	3559856	1009	0
OF9	669616	239	0
IF10	3534048	1005	0
OF10	683680	245	0
IF11	3497760	1015	0
OF11	659696	236	0
IF12	3455888	1015	0
OF12	655984	235	0
IG1	3203024	1017	0
OG1	646784	231	0
IG2	3250368	1011	0
OG2	667360	238	0
IG3	3297760	1007	0
OG3	669408	238	0
IG4	3368448	1010	0
OG4	666272	237	0
IG5	3389568	1006	0
OG5	668416	239	0
IG6	3413040	1009	0
OG6	670112	239	0
IG7	3347856	1007	0
OG7	664944	237	0
IG8	3570560	1017	0
OG8	648560	232	0
IG9	3535920	1015	0
OG9	663616	238	0
IG10	3528896	1014	0
OG10	664624	238	0
IG11	3461696	1011	0
OG11	657056	236	0
IG12	3440288	1010	0
OG12	659200	236	0
IH1	3173872	1009	0
OH1	678496	242	0
IH2	3235984	1016	0
OH2	656160	234	0
IH3	3279776	1009	0
OH3	664800	237	0
IH4	3292672	1003	0
OH4	670112	239	0
IH5	3378416	1011	0
OH5	667008	238	0
IH6	3369008	1014	0
OH6	671840	240	0
IH7	3545600	1017	0
OH7	650224	232	0
IH8	3416544	1007	0
OH8	664496	238	0
IH9	3428336	1010	0
OH9	661472	237	0
IH10	3389104	1011	0
OH10	658656	237	0
IH11	3390400	1008	0
OH11	670384	241	0
IH12	3343232	1007	0
OH12	654240	235	0
```
