## Supplementary material for "A toolbox of Stable Integration Vectors (SIV) in the fission yeast *Schizosaccharomyces pombe*": Source data: S02_C012_T02_P0001_M2_X2_E2.quant

```
[instrument]
blockid	numofrow	numofcol	coversn	version	coverid	lamphours	blocksn	type	sn
21	8	12	*	1.3.2	*	*	*	ruo	272510497

[head]
version	name	operator	timestamp	expirytime	calibrationID
1.0.5	Quantitation	GUEST	*	*	*

[properties]
quantversion
0.2.5

[conditions]
BlkID	Run	ExcitationColor	EmissionColor	CameraBias	EmissionIndex	BlockTemperature	CameraGain	Point	SampleVolume	Step	ExposureIndex	CoverID	Time	SampleTemperature	CoverTemperature	ExcitationIndex	Stage	Exposure	Cycle
21	2019-02-04_142954	x2	m2	*	2	60.0004,59.9933,59.9975,60.001,60.003,59.999	*	1	10	2	2	-1	1549290932.814	59.9988,59.9988,59.9983,59.9979,59.998,59.9994	104.989	2	2	430	12

[quant]
region	quant	count	saturation
IA1	3831232	1006	0
OA1	710000	240	0
IA2	3970976	1009	0
OA2	709328	239	0
IA3	4359520	1008	0
OA3	704592	238	0
IA4	4251472	1015	0
OA4	702720	239	0
IA5	4329744	1011	0
OA5	695152	237	0
IA6	4423184	1009	0
OA6	689040	235	0
IA7	4711184	1009	0
OA7	691536	235	0
IA8	4367504	1012	0
OA8	699264	239	0
IA9	4826720	1016	0
OA9	691232	235	0
IA10	4873952	1015	0
OA10	699744	236	0
IA11	4815904	1005	0
OA11	729488	245	0
IA12	4687872	1005	0
OA12	713104	241	0
IB1	4008960	1007	0
OB1	710224	241	0
IB2	4157872	1011	0
OB2	707440	239	0
IB3	4387280	1016	0
OB3	690528	234	0
IB4	4421152	1010	0
OB4	698256	236	0
IB5	4740512	1005	0
OB5	701024	237	0
IB6	4835776	1010	0
OB6	701792	238	0
IB7	6694128	1016	0
OB7	700912	234	0
IB8	5335488	1016	0
OB8	693120	234	0
IB9	5232160	1009	0
OB9	705520	239	0
IB10	5232576	1008	0
OB10	709664	238	0
IB11	5117104	1011	0
OB11	717392	240	0
IB12	4899072	1010	0
OB12	715552	241	0
IC1	4114400	1016	0
OC1	693984	236	0
IC2	4401168	1015	0
OC2	705168	239	0
IC3	4647568	1009	0
OC3	697168	236	0
IC4	4757264	1011	0
OC4	703072	238	0
IC5	5039472	1014	0
OC5	701200	237	0
IC6	5138624	1014	0
OC6	703040	237	0
IC7	5665712	1009	0
OC7	710880	238	0
IC8	5669632	1008	0
OC8	714960	239	0
IC9	5742976	1010	0
OC9	721440	241	0
IC10	5531968	1005	0
OC10	726944	244	0
IC11	5314352	1007	0
OC11	700368	235	0
IC12	5077248	1008	0
OC12	704688	237	0
ID1	4311632	1010	0
OD1	702128	239	0
ID2	4531088	1009	0
OD2	692320	235	0
ID3	4922736	1008	0
OD3	711120	240	0
ID4	4826752	1015	0
OD4	707472	239	0
ID5	5329600	1006	0
OD5	724480	244	0
ID6	5427216	1010	0
OD6	707760	236	0
ID7	5920096	1011	0
OD7	723008	240	0
ID8	6003776	1008	0
OD8	715344	238	0
ID9	6049216	1010	0
OD9	706512	236	0
ID10	5772528	1009	0
OD10	704800	236	0
ID11	5641760	1010	0
OD11	708624	237	0
ID12	5305728	1014	0
OD12	712112	240	0
IE1	4365520	1008	0
OE1	696976	237	0
IE2	4652896	1011	0
OE2	698832	237	0
IE3	5017744	1009	0
OE3	707312	238	0
IE4	4989728	1008	0
OE4	719184	242	0
IE5	5284960	1014	0
OE5	713120	239	0
IE6	5592928	1011	0
OE6	708832	236	0
IE7	5908928	1008	0
OE7	723648	239	0
IE8	6047792	1010	0
OE8	712112	236	0
IE9	6000096	1012	0
OE9	719968	239	0
IE10	5997248	1016	0
OE10	703440	234	0
IE11	5799680	1014	0
OE11	714496	238	0
IE12	5481248	1007	0
OE12	727936	244	0
IF1	4471152	1009	0
OF1	692688	236	0
IF2	4657184	1010	0
OF2	712032	242	0
IF3	5153056	1018	0
OF3	698816	236	0
IF4	5182112	1013	0
OF4	709024	239	0
IF5	5582624	1008	0
OF5	705184	237	0
IF6	5495344	1008	0
OF6	710160	238	0
IF7	5860944	1009	0
OF7	725216	241	0
IF8	6283744	1016	0
OF8	714128	237	0
IF9	6204768	1009	0
OF9	721872	239	0
IF10	6139312	1005	0
OF10	738400	245	0
IF11	5904416	1015	0
OF11	706384	236	0
IF12	5705536	1015	0
OF12	702192	235	0
IG1	4514032	1017	0
OG1	674880	231	0
IG2	4758368	1011	0
OG2	702080	238	0
IG3	5008256	1007	0
OG3	703056	238	0
IG4	5306912	1010	0
OG4	702208	237	0
IG5	5448992	1006	0
OG5	706592	239	0
IG6	5537344	1009	0
OG6	709440	239	0
IG7	5282448	1007	0
OG7	704496	237	0
IG8	6140720	1017	0
OG8	695120	232	0
IG9	6067888	1015	0
OG9	711664	238	0
IG10	6054208	1014	0
OG10	712096	238	0
IG11	5795280	1011	0
OG11	703536	236	0
IG12	5694512	1010	0
OG12	704496	236	0
IH1	4434800	1009	0
OH1	707968	242	0
IH2	4632560	1016	0
OH2	686000	234	0
IH3	4882208	1009	0
OH3	696944	237	0
IH4	5030816	1003	0
OH4	703776	239	0
IH5	5332608	1011	0
OH5	701712	238	0
IH6	5310432	1014	0
OH6	707824	240	0
IH7	6016304	1017	0
OH7	692576	232	0
IH8	5586416	1007	0
OH8	707008	238	0
IH9	5625712	1010	0
OH9	702144	237	0
IH10	5449712	1011	0
OH10	699568	237	0
IH11	5497440	1008	0
OH11	711536	241	0
IH12	5287136	1007	0
OH12	695504	235	0
```
