## Supplementary material for "A toolbox of Stable Integration Vectors (SIV) in the fission yeast *Schizosaccharomyces pombe*": Source data: S02_C012_T02_P0001_M3_X3_E1.quant

```
[instrument]
blockid	numofrow	numofcol	coversn	version	coverid	lamphours	blocksn	type	sn
21	8	12	*	1.3.2	*	*	*	ruo	272510497

[head]
version	name	operator	timestamp	expirytime	calibrationID
1.0.5	Quantitation	GUEST	*	*	*

[properties]
quantversion
0.2.5

[conditions]
BlkID	Run	ExcitationColor	EmissionColor	CameraBias	EmissionIndex	BlockTemperature	CameraGain	Point	SampleVolume	Step	ExposureIndex	CoverID	Time	SampleTemperature	CoverTemperature	ExcitationIndex	Stage	Exposure	Cycle
21	2019-02-04_142954	x3	m3	*	3	60.0004,59.9933,59.9975,60.001,60.003,59.999	*	1	10	2	1	-1	1549290928.040	59.9988,59.9988,59.9983,59.9979,59.998,59.9994	104.989	3	2	125	12

[quant]
region	quant	count	saturation
IA1	2926688	1011	0
OA1	668416	238	0
IA2	2956464	1011	0
OA2	669824	237	0
IA3	2977264	1008	0
OA3	671952	239	0
IA4	2990976	1014	0
OA4	669280	239	0
IA5	2980160	1008	0
OA5	662640	237	0
IA6	2987520	1009	0
OA6	658624	236	0
IA7	2986432	1010	0
OA7	660448	237	0
IA8	2955536	1013	0
OA8	667904	240	0
IA9	2981824	1014	0
OA9	660768	238	0
IA10	2980480	1014	0
OA10	658208	237	0
IA11	2942800	1006	0
OA11	678240	244	0
IA12	2930416	1009	0
OA12	663888	239	0
IB1	2934816	1007	0
OB1	669024	238	0
IB2	2970272	1011	0
OB2	668480	238	0
IB3	2999680	1012	0
OB3	664896	237	0
IB4	2992112	1008	0
OB4	658416	236	0
IB5	3013408	1006	0
OB5	668992	239	0
IB6	3036080	1011	0
OB6	664560	238	0
IB7	3084752	1014	0
OB7	663328	238	0
IB8	3030640	1016	0
OB8	648720	233	0
IB9	2994432	1007	0
OB9	662688	239	0
IB10	2989936	1009	0
OB10	655840	237	0
IB11	2974448	1013	0
OB11	663344	239	0
IB12	2955824	1013	0
OB12	658944	238	0
IC1	2962368	1015	0
OC1	658992	236	0
IC2	2986032	1011	0
OC2	661552	236	0
IC3	3001024	1003	0
OC3	674144	241	0
IC4	3038256	1013	0
OC4	654752	235	0
IC5	3065488	1015	0
OC5	659920	237	0
IC6	3081520	1016	0
OC6	651632	234	0
IC7	3067200	1008	0
OC7	661200	238	0
IC8	3050480	1008	0
OC8	665856	240	0
IC9	3043200	1010	0
OC9	668080	241	0
IC10	3015232	1008	0
OC10	670496	243	0
IC11	2973056	1007	0
OC11	652112	236	0
IC12	2947312	1009	0
OC12	652864	237	0
ID1	2962384	1009	0
OD1	666544	238	0
ID2	2985088	1006	0
OD2	675536	241	0
ID3	3043680	1011	0
OD3	665200	237	0
ID4	3051616	1015	0
OD4	668128	238	0
ID5	3087472	1007	0
OD5	677216	242	0
ID6	3104448	1010	0
OD6	663568	237	0
ID7	3115504	1010	0
OD7	667952	239	0
ID8	3089632	1008	0
OD8	663552	238	0
ID9	3072128	1008	0
OD9	661296	238	0
ID10	3021472	1003	0
OD10	669024	241	0
ID11	3018912	1012	0
OD11	652128	236	0
ID12	2976944	1010	0
OD12	662080	239	0
IE1	2970928	1006	0
OE1	660800	236	0
IE2	3020624	1012	0
OE2	667712	237	0
IE3	3068832	1010	0
OE3	672864	239	0
IE4	3060512	1009	0
OE4	675136	240	0
IE5	3120432	1013	0
OE5	672656	239	0
IE6	3129344	1008	0
OE6	665664	237	0
IE7	3128128	1008	0
OE7	664080	236	0
IE8	3111664	1008	0
OE8	659264	236	0
IE9	3083696	1010	0
OE9	670592	241	0
IE10	3078832	1016	0
OE10	647552	233	0
IE11	3037696	1012	0
OE11	664480	240	0
IE12	3004096	1011	0
OE12	657920	237	0
IF1	2979616	1011	0
OF1	664624	237	0
IF2	3007248	1011	0
OF2	668880	238	0
IF3	3073584	1015	0
OF3	671648	239	0
IF4	3068496	1010	0
OF4	679952	242	0
IF5	3093456	1004	0
OF5	673120	240	0
IF6	3103360	1011	0
OF6	662016	237	0
IF7	3124112	1012	0
OF7	659584	236	0
IF8	3127136	1014	0
OF8	667152	239	0
IF9	3089936	1012	0
OF9	659984	237	0
IF10	3048512	1006	0
OF10	666800	240	0
IF11	3024928	1012	0
OF11	661488	239	0
IF12	3018896	1016	0
OF12	665536	240	0
IG1	3001536	1018	0
OG1	665824	237	0
IG2	3022656	1013	0
OG2	676736	240	0
IG3	3041120	1008	0
OG3	669888	238	0
IG4	3058800	1006	0
OG4	661856	236	0
IG5	3086080	1008	0
OG5	684496	244	0
IG6	3108016	1013	0
OG6	669232	239	0
IG7	3034672	1006	0
OG7	666432	239	0
IG8	3096000	1012	0
OG8	657920	236	0
IG9	3083456	1015	0
OG9	665376	239	0
IG10	3063408	1013	0
OG10	670384	241	0
IG11	3012016	1009	0
OG11	665184	240	0
IG12	2986064	1006	0
OG12	662208	239	0
IH1	2955744	1007	0
OH1	667152	238	0
IH2	2997520	1011	0
OH2	664768	237	0
IH3	3018416	1007	0
OH3	668352	238	0
IH4	3041264	1012	0
OH4	663456	237	0
IH5	3063408	1011	0
OH5	660896	236	0
IH6	3066448	1014	0
OH6	665648	239	0
IH7	3102800	1015	0
OH7	660208	237	0
IH8	3042272	1010	0
OH8	664400	239	0
IH9	3025264	1008	0
OH9	659568	238	0
IH10	3005792	1011	0
OH10	653056	236	0
IH11	2979744	1008	0
OH11	659952	239	0
IH12	2950672	1006	0
OH12	661104	239	0
```
