## Supplementary material for "A toolbox of Stable Integration Vectors (SIV) in the fission yeast *Schizosaccharomyces pombe*": Source data: S02_C012_T02_P0001_M3_X3_E2.quant

```
[instrument]
blockid	numofrow	numofcol	coversn	version	coverid	lamphours	blocksn	type	sn
21	8	12	*	1.3.2	*	*	*	ruo	272510497

[head]
version	name	operator	timestamp	expirytime	calibrationID
1.0.5	Quantitation	GUEST	*	*	*

[properties]
quantversion
0.2.5

[conditions]
BlkID	Run	ExcitationColor	EmissionColor	CameraBias	EmissionIndex	BlockTemperature	CameraGain	Point	SampleVolume	Step	ExposureIndex	CoverID	Time	SampleTemperature	CoverTemperature	ExcitationIndex	Stage	Exposure	Cycle
21	2019-02-04_142954	x3	m3	*	3	60.0004,59.9933,59.9975,60.001,60.003,59.999	*	1	10	2	2	-1	1549290928.759	59.9988,59.9988,59.9983,59.9979,59.998,59.9994	104.989	3	2	560	12

[quant]
region	quant	count	saturation
IA1	3407312	1011	0
OA1	710256	238	0
IA2	3504736	1011	0
OA2	712656	237	0
IA3	3625696	1008	0
OA3	712544	239	0
IA4	3672592	1014	0
OA4	706896	239	0
IA5	3692496	1008	0
OA5	699152	237	0
IA6	3743408	1009	0
OA6	694144	236	0
IA7	3736448	1010	0
OA7	695168	237	0
IA8	3589888	1013	0
OA8	701424	240	0
IA9	3729008	1014	0
OA9	696448	238	0
IA10	3720176	1014	0
OA10	695008	237	0
IA11	3636432	1006	0
OA11	716912	244	0
IA12	3545504	1009	0
OA12	699072	239	0
IB1	3480224	1007	0
OB1	709408	238	0
IB2	3583424	1011	0
OB2	708352	238	0
IB3	3706896	1012	0
OB3	701184	237	0
IB4	3741680	1008	0
OB4	698944	236	0
IB5	3879664	1006	0
OB5	705280	239	0
IB6	3954960	1011	0
OB6	701728	238	0
IB7	4151392	1014	0
OB7	701040	238	0
IB8	3906256	1016	0
OB8	685344	233	0
IB9	3875392	1007	0
OB9	698944	239	0
IB10	3833328	1009	0
OB10	692608	237	0
IB11	3740544	1013	0
OB11	698896	239	0
IB12	3624656	1013	0
OB12	694320	238	0
IC1	3548288	1015	0
OC1	695296	236	0
IC2	3658848	1011	0
OC2	696896	236	0
IC3	3814688	1003	0
OC3	711184	241	0
IC4	3925488	1013	0
OC4	690480	235	0
IC5	4059600	1015	0
OC5	697616	237	0
IC6	4116240	1016	0
OC6	692416	234	0
IC7	4146048	1008	0
OC7	705824	238	0
IC8	4089760	1008	0
OC8	707856	240	0
IC9	4074368	1010	0
OC9	704336	241	0
IC10	3935792	1008	0
OC10	706496	243	0
IC11	3788496	1007	0
OC11	686768	236	0
IC12	3661600	1009	0
OC12	687008	237	0
ID1	3595088	1009	0
OD1	702576	238	0
ID2	3695136	1006	0
OD2	712160	241	0
ID3	3923392	1011	0
OD3	701936	237	0
ID4	3939648	1015	0
OD4	705328	238	0
ID5	4198048	1007	0
OD5	720864	242	0
ID6	4283584	1010	0
OD6	710864	237	0
ID7	4318448	1010	0
OD7	717648	239	0
ID8	4260416	1008	0
OD8	704384	238	0
ID9	4216000	1008	0
OD9	701936	238	0
ID10	4011232	1003	0
OD10	707472	241	0
ID11	3924272	1012	0
OD11	687280	236	0
ID12	3754544	1010	0
OD12	693872	239	0
IE1	3603088	1006	0
OE1	697824	236	0
IE2	3763728	1012	0
OE2	704960	237	0
IE3	3973536	1010	0
OE3	711920	239	0
IE4	3989712	1009	0
OE4	715360	240	0
IE5	4250432	1013	0
OE5	713984	239	0
IE6	4353040	1008	0
OE6	715280	237	0
IE7	4352752	1008	0
OE7	713936	236	0
IE8	4291280	1008	0
OE8	704240	236	0
IE9	4200864	1010	0
OE9	714608	241	0
IE10	4130880	1016	0
OE10	685648	233	0
IE11	3960288	1012	0
OE11	703168	240	0
IE12	3806784	1011	0
OE12	687504	237	0
IF1	3657120	1011	0
OF1	700960	237	0
IF2	3765584	1011	0
OF2	707072	238	0
IF3	4010016	1015	0
OF3	713616	239	0
IF4	4096864	1010	0
OF4	723568	242	0
IF5	4258448	1004	0
OF5	717920	240	0
IF6	4279168	1011	0
OF6	706944	237	0
IF7	4337968	1012	0
OF7	703520	236	0
IF8	4353792	1014	0
OF8	709088	239	0
IF9	4248096	1012	0
OF9	702672	237	0
IF10	4128064	1006	0
OF10	705440	240	0
IF11	3979776	1012	0
OF11	698288	239	0
IF12	3876064	1016	0
OF12	696656	240	0
IG1	3653104	1018	0
OG1	704576	237	0
IG2	3783040	1013	0
OG2	715440	240	0
IG3	3913984	1008	0
OG3	714064	238	0
IG4	4058032	1006	0
OG4	706784	236	0
IG5	4164880	1008	0
OG5	726896	244	0
IG6	4236928	1013	0
OG6	712176	239	0
IG7	3964464	1006	0
OG7	707872	239	0
IG8	4218544	1012	0
OG8	699472	236	0
IG9	4166896	1015	0
OG9	705472	239	0
IG10	4088912	1013	0
OG10	707936	241	0
IG11	3910640	1009	0
OG11	702624	240	0
IG12	3791952	1006	0
OG12	694576	239	0
IH1	3565776	1007	0
OH1	703024	238	0
IH2	3698112	1011	0
OH2	703904	237	0
IH3	3835424	1007	0
OH3	709856	238	0
IH4	3922176	1012	0
OH4	704272	237	0
IH5	4056656	1011	0
OH5	702192	236	0
IH6	4061120	1014	0
OH6	708240	239	0
IH7	4214496	1015	0
OH7	701120	237	0
IH8	4015136	1010	0
OH8	705104	239	0
IH9	3984064	1008	0
OH9	699216	238	0
IH10	3858960	1011	0
OH10	688480	236	0
IH11	3796176	1008	0
OH11	691232	239	0
IH12	3673936	1006	0
OH12	688944	239	0
```
