## Supplementary material for "A toolbox of Stable Integration Vectors (SIV) in the fission yeast *Schizosaccharomyces pombe*": Source data: S02_C012_T02_P0001_M4_X4_E1.quant

```
[instrument]
blockid	numofrow	numofcol	coversn	version	coverid	lamphours	blocksn	type	sn
21	8	12	*	1.3.2	*	*	*	ruo	272510497

[head]
version	name	operator	timestamp	expirytime	calibrationID
1.0.5	Quantitation	GUEST	*	*	*

[properties]
quantversion
0.2.5

[conditions]
BlkID	Run	ExcitationColor	EmissionColor	CameraBias	EmissionIndex	BlockTemperature	CameraGain	Point	SampleVolume	Step	ExposureIndex	CoverID	Time	SampleTemperature	CoverTemperature	ExcitationIndex	Stage	Exposure	Cycle
21	2019-02-04_142954	x4	m4	*	4	60.0004,59.9933,59.9975,60.001,60.003,59.999	*	1	10	2	1	-1	1549290930.077	59.9988,59.9988,59.9983,59.9979,59.998,59.9994	104.989	4	2	150	12

[quant]
region	quant	count	saturation
IA1	3448048	1011	0
OA1	676800	239	0
IA2	3537296	1007	0
OA2	680784	239	0
IA3	3678896	1009	0
OA3	682032	240	0
IA4	3773296	1013	0
OA4	674960	238	0
IA5	3811184	1009	0
OA5	672944	237	0
IA6	3859728	1003	0
OA6	674224	239	0
IA7	3875920	1008	0
OA7	666496	236	0
IA8	3673216	1010	0
OA8	670848	238	0
IA9	3875856	1011	0
OA9	673904	239	0
IA10	3870976	1012	0
OA10	674416	239	0
IA11	3808944	1006	0
OA11	673456	238	0
IA12	3737536	1007	0
OA12	673632	239	0
IB1	3562352	1004	0
OB1	684624	241	0
IB2	3702416	1012	0
OB2	681664	239	0
IB3	3841344	1008	0
OB3	680336	239	0
IB4	3897440	1006	0
OB4	676496	238	0
IB5	4075104	1004	0
OB5	676720	238	0
IB6	4137584	1011	0
OB6	670880	236	0
IB7	4204512	1016	0
OB7	662400	233	0
IB8	4091232	1014	0
OB8	671920	236	0
IB9	4092704	1004	0
OB9	690800	244	0
IB10	4070976	1007	0
OB10	680864	239	0
IB11	3987376	1012	0
OB11	677680	239	0
IB12	3878688	1015	0
OB12	661920	234	0
IC1	3680944	1011	0
OC1	679232	239	0
IC2	3818016	1007	0
OC2	675312	237	0
IC3	4005120	1004	0
OC3	675296	237	0
IC4	4096496	1008	0
OC4	680160	239	0
IC5	4273824	1015	0
OC5	666128	235	0
IC6	4333760	1015	0
OC6	667136	234	0
IC7	4395120	1006	0
OC7	686112	241	0
IC8	4358768	1007	0
OC8	679216	238	0
IC9	4365152	1011	0
OC9	684608	241	0
IC10	4247424	1010	0
OC10	675248	238	0
IC11	4096544	1009	0
OC11	670240	236	0
IC12	3963728	1009	0
OC12	669328	236	0
ID1	3763824	1007	0
OD1	673808	237	0
ID2	3898480	1008	0
OD2	670000	235	0
ID3	4153424	1011	0
OD3	689040	242	0
ID4	4140784	1014	0
OD4	675104	237	0
ID5	4472144	1009	0
OD5	684464	240	0
ID6	4503472	1006	0
OD6	674832	236	0
ID7	4594992	1009	0
OD7	684512	240	0
ID8	4580688	1005	0
OD8	692960	242	0
ID9	4561120	1006	0
OD9	679856	238	0
ID10	4350832	1002	0
OD10	680384	239	0
ID11	4268080	1007	0
OD11	672768	236	0
ID12	4083184	1006	0
OD12	677552	238	0
IE1	3810448	1008	0
OE1	684608	241	0
IE2	4001952	1013	0
OE2	672032	236	0
IE3	4224064	1008	0
OE3	688832	241	0
IE4	4215792	1007	0
OE4	678400	238	0
IE5	4536880	1009	0
OE5	683344	240	0
IE6	4604896	1007	0
OE6	683664	239	0
IE7	4651968	1006	0
OE7	682032	238	0
IE8	4637136	1003	0
OE8	682112	238	0
IE9	4561984	1009	0
OE9	676544	237	0
IE10	4496592	1010	0
OE10	683568	240	0
IE11	4349312	1011	0
OE11	682400	240	0
IE12	4187984	1010	0
OE12	682976	240	0
IF1	3878176	1011	0
OF1	670576	237	0
IF2	3981040	1006	0
OF2	680080	239	0
IF3	4282224	1011	0
OF3	683232	240	0
IF4	4323920	1007	0
OF4	681072	239	0
IF5	4597696	1006	0
OF5	672944	236	0
IF6	4578672	1008	0
OF6	677392	237	0
IF7	4703296	1009	0
OF7	680448	238	0
IF8	4737104	1013	0
OF8	681984	238	0
IF9	4647552	1009	0
OF9	683232	239	0
IF10	4555696	1006	0
OF10	681504	239	0
IF11	4378432	1008	0
OF11	685792	241	0
IF12	4265664	1014	0
OF12	670608	236	0
IG1	3873840	1012	0
OG1	679920	239	0
IG2	4016704	1009	0
OG2	686544	241	0
IG3	4190032	1002	0
OG3	685680	239	0
IG4	4411056	1008	0
OG4	669984	235	0
IG5	4506192	1008	0
OG5	687504	241	0
IG6	4606080	1011	0
OG6	689056	241	0
IG7	4263104	1006	0
OG7	677040	238	0
IG8	4634736	1008	0
OG8	687520	240	0
IG9	4579568	1013	0
OG9	675536	236	0
IG10	4511344	1014	0
OG10	677104	237	0
IG11	4334688	1011	0
OG11	687056	240	0
IG12	4238880	1005	0
OG12	673584	235	0
IH1	3796928	1008	0
OH1	671200	236	0
IH2	3936672	1006	0
OH2	668528	235	0
IH3	4104608	1006	0
OH3	686048	240	0
IH4	4209248	1009	0
OH4	677248	238	0
IH5	4410896	1007	0
OH5	674160	236	0
IH6	4426992	1016	0
OH6	662224	233	0
IH7	4694992	1016	0
OH7	670688	235	0
IH8	4420720	1009	0
OH8	684464	240	0
IH9	4390016	1006	0
OH9	672096	236	0
IH10	4256016	1010	0
OH10	672864	237	0
IH11	4228496	1011	0
OH11	673760	237	0
IH12	4125024	1009	0
OH12	677456	238	0
```
