## Supplementary material for "A toolbox of Stable Integration Vectors (SIV) in the fission yeast *Schizosaccharomyces pombe*": Source data: S02_C012_T02_P0001_M4_X4_E2.quant

```
[instrument]
blockid	numofrow	numofcol	coversn	version	coverid	lamphours	blocksn	type	sn
21	8	12	*	1.3.2	*	*	*	ruo	272510497

[head]
version	name	operator	timestamp	expirytime	calibrationID
1.0.5	Quantitation	GUEST	*	*	*

[properties]
quantversion
0.2.5

[conditions]
BlkID	Run	ExcitationColor	EmissionColor	CameraBias	EmissionIndex	BlockTemperature	CameraGain	Point	SampleVolume	Step	ExposureIndex	CoverID	Time	SampleTemperature	CoverTemperature	ExcitationIndex	Stage	Exposure	Cycle
21	2019-02-04_142954	x4	m4	*	4	60.0004,59.9933,59.9975,60.001,60.003,59.999	*	1	10	2	2	-1	1549290930.789	59.9988,59.9988,59.9983,59.9979,59.998,59.9994	104.989	4	2	800	12

[quant]
region	quant	count	saturation
IA1	6291328	1011	0
OA1	764576	239	0
IA2	6800896	1007	0
OA2	771584	239	0
IA3	7544464	1009	0
OA3	769344	240	0
IA4	8028544	1013	0
OA4	760960	238	0
IA5	8319136	1009	0
OA5	757024	237	0
IA6	8664320	1003	0
OA6	766544	239	0
IA7	8692400	1008	0
OA7	757744	236	0
IA8	7609376	1010	0
OA8	758992	238	0
IA9	8741440	1011	0
OA9	773024	239	0
IA10	8681952	1012	0
OA10	775952	239	0
IA11	8417376	1006	0
OA11	779920	238	0
IA12	8013456	1007	0
OA12	770176	239	0
IB1	6963440	1004	0
OB1	773344	241	0
IB2	7591616	1012	0
OB2	767296	239	0
IB3	8396016	1008	0
OB3	765360	239	0
IB4	8752816	1006	0
OB4	767392	238	0
IB5	9738640	1004	0
OB5	772272	238	0
IB6	10003424	1011	0
OB6	762384	236	0
IB7	10305328	1016	0
OB7	756240	233	0
IB8	9759920	1014	0
OB8	768208	236	0
IB9	9910448	1004	0
OB9	795840	244	0
IB10	9773344	1007	0
OB10	792576	239	0
IB11	9258128	1012	0
OB11	788720	239	0
IB12	8601120	1015	0
OB12	761120	234	0
IC1	7525792	1011	0
OC1	760080	239	0
IC2	8285216	1007	0
OC2	758496	237	0
IC3	9305712	1004	0
OC3	763552	237	0
IC4	9806272	1008	0
OC4	769424	239	0
IC5	10696768	1015	0
OC5	756816	235	0
IC6	11044016	1015	0
OC6	761072	234	0
IC7	11492176	1006	0
OC7	795088	241	0
IC8	11293872	1007	0
OC8	788224	238	0
IC9	11338480	1011	0
OC9	794512	241	0
IC10	10717296	1010	0
OC10	782096	238	0
IC11	9903920	1009	0
OC11	777168	236	0
IC12	9159632	1009	0
OC12	773616	236	0
ID1	8023952	1007	0
OD1	752704	237	0
ID2	8734224	1008	0
OD2	751344	235	0
ID3	10043248	1011	0
OD3	781392	242	0
ID4	9969184	1014	0
OD4	762432	237	0
ID5	11826512	1009	0
OD5	785696	240	0
ID6	12081952	1006	0
OD6	786784	236	0
ID7	12544960	1009	0
OD7	800112	240	0
ID8	12520384	1005	0
OD8	814032	242	0
ID9	12461360	1006	0
OD9	796928	238	0
ID10	11363296	1002	0
OD10	798256	239	0
ID11	10872992	1007	0
OD11	787600	236	0
ID12	9862496	1006	0
OD12	788720	238	0
IE1	8277664	1008	0
OE1	767328	241	0
IE2	9224464	1013	0
OE2	759856	236	0
IE3	10475328	1008	0
OE3	786368	241	0
IE4	10454560	1007	0
OE4	776320	238	0
IE5	12189424	1009	0
OE5	791776	240	0
IE6	12598448	1007	0
OE6	804544	239	0
IE7	12866544	1006	0
OE7	812976	238	0
IE8	12863648	1003	0
OE8	812608	238	0
IE9	12431520	1009	0
OE9	809168	237	0
IE10	12070768	1010	0
OE10	815232	240	0
IE11	11267360	1011	0
OE11	806192	240	0
IE12	10415024	1010	0
OE12	800880	240	0
IF1	8584176	1011	0
OF1	754320	237	0
IF2	9182512	1006	0
OF2	766112	239	0
IF3	10722144	1011	0
OF3	776608	240	0
IF4	11048976	1007	0
OF4	776976	239	0
IF5	12527104	1006	0
OF5	778160	236	0
IF6	12442336	1008	0
OF6	787008	237	0
IF7	13117328	1009	0
OF7	802816	238	0
IF8	13242512	1013	0
OF8	807392	238	0
IF9	12878240	1009	0
OF9	819296	239	0
IF10	12402992	1006	0
OF10	813168	239	0
IF11	11442096	1008	0
OF11	814336	241	0
IF12	10750544	1014	0
OF12	788688	236	0
IG1	8523328	1012	0
OG1	760272	239	0
IG2	9314272	1009	0
OG2	774064	241	0
IG3	10336624	1002	0
OG3	773600	239	0
IG4	11479008	1008	0
OG4	767056	235	0
IG5	12017456	1008	0
OG5	788144	241	0
IG6	12535056	1011	0
OG6	795296	241	0
IG7	10762848	1006	0
OG7	781744	238	0
IG8	12730544	1008	0
OG8	807776	240	0
IG9	12422352	1013	0
OG9	797680	236	0
IG10	12040320	1014	0
OG10	796736	237	0
IG11	11176544	1011	0
OG11	808784	240	0
IG12	10686944	1005	0
OG12	791568	235	0
IH1	8191968	1008	0
OH1	750752	236	0
IH2	8919824	1006	0
OH2	753632	235	0
IH3	9844016	1006	0
OH3	772928	240	0
IH4	10424336	1009	0
OH4	766896	238	0
IH5	11516688	1007	0
OH5	772688	236	0
IH6	11557680	1016	0
OH6	763120	233	0
IH7	12977312	1016	0
OH7	782784	235	0
IH8	11630560	1009	0
OH8	797888	240	0
IH9	11500192	1006	0
OH9	788816	236	0
IH10	10743888	1010	0
OH10	782464	237	0
IH11	10592064	1011	0
OH11	780448	237	0
IH12	10049680	1009	0
OH12	789648	238	0
```
