## Supplementary material for "A toolbox of Stable Integration Vectors (SIV) in the fission yeast *Schizosaccharomyces pombe*": Source data: S02_C012_T02_P0001_M5_X5_E1.quant

```
[instrument]
blockid	numofrow	numofcol	coversn	version	coverid	lamphours	blocksn	type	sn
21	8	12	*	1.3.2	*	*	*	ruo	272510497

[head]
version	name	operator	timestamp	expirytime	calibrationID
1.0.5	Quantitation	GUEST	*	*	*

[properties]
quantversion
0.2.5

[conditions]
BlkID	Run	ExcitationColor	EmissionColor	CameraBias	EmissionIndex	BlockTemperature	CameraGain	Point	SampleVolume	Step	ExposureIndex	CoverID	Time	SampleTemperature	CoverTemperature	ExcitationIndex	Stage	Exposure	Cycle
21	2019-02-04_142954	x5	m5	*	5	60.0004,59.9933,59.9975,60.001,60.003,59.999	*	1	10	2	1	-1	1549290925.898	59.9988,59.9988,59.9983,59.9979,59.998,59.9994	104.989	5	2	200	12

[quant]
region	quant	count	saturation
IA1	2888704	1014	0
OA1	672832	237	0
IA2	2870960	1006	0
OA2	688176	241	0
IA3	2866848	1008	0
OA3	682128	240	0
IA4	2860640	1010	0
OA4	673968	238	0
IA5	2838672	1006	0
OA5	670640	238	0
IA6	2828752	1004	0
OA6	671584	239	0
IA7	2845152	1008	0
OA7	666976	237	0
IA8	2845472	1010	0
OA8	669872	238	0
IA9	2849936	1013	0
OA9	664528	237	0
IA10	2858448	1012	0
OA10	678464	241	0
IA11	2849920	1008	0
OA11	667936	237	0
IA12	2851744	1008	0
OA12	669712	238	0
IB1	2855872	1004	0
OB1	682528	241	0
IB2	2873504	1011	0
OB2	679008	239	0
IB3	2850960	1005	0
OB3	688672	243	0
IB4	2840016	1006	0
OB4	670304	237	0
IB5	2836400	1008	0
OB5	663728	236	0
IB6	2850592	1011	0
OB6	664336	237	0
IB7	2864448	1015	0
OB7	657776	234	0
IB8	2856032	1014	0
OB8	664048	237	0
IB9	2822944	1004	0
OB9	682032	244	0
IB10	2830464	1003	0
OB10	679472	242	0
IB11	2851920	1012	0
OB11	668208	238	0
IB12	2860160	1014	0
OB12	667792	237	0
IC1	2863600	1009	0
OC1	680816	241	0
IC2	2851136	1006	0
OC2	675984	239	0
IC3	2876992	1008	0
OC3	669104	237	0
IC4	2865248	1010	0
OC4	662672	235	0
IC5	2876384	1014	0
OC5	671632	238	0
IC6	2870352	1014	0
OC6	667648	237	0
IC7	2864320	1009	0
OC7	669408	238	0
IC8	2850640	1006	0
OC8	669936	238	0
IC9	2861168	1011	0
OC9	677104	241	0
IC10	2842560	1009	0
OC10	669008	239	0
IC11	2836624	1010	0
OC11	667824	238	0
IC12	2828880	1005	0
OC12	683712	243	0
ID1	2847664	1006	0
OD1	671344	238	0
ID2	2853568	1008	0
OD2	665712	236	0
ID3	2884432	1012	0
OD3	678048	240	0
ID4	2886624	1015	0
OD4	667040	236	0
ID5	2869040	1009	0
OD5	674912	239	0
ID6	2860128	1004	0
OD6	669760	236	0
ID7	2875632	1009	0
OD7	680128	241	0
ID8	2852320	1005	0
OD8	684384	244	0
ID9	2841664	1004	0
OD9	663456	237	0
ID10	2829184	1003	0
OD10	668448	239	0
ID11	2824064	1003	0
OD11	663888	238	0
ID12	2827696	1007	0
OD12	657136	235	0
IE1	2849504	1011	0
OE1	667200	237	0
IE2	2863456	1014	0
OE2	671424	238	0
IE3	2870112	1009	0
OE3	677984	240	0
IE4	2859584	1005	0
OE4	663936	235	0
IE5	2868928	1010	0
OE5	673920	239	0
IE6	2860256	1002	0
OE6	693936	243	0
IE7	2877440	1006	0
OE7	677040	238	0
IE8	2842528	1003	0
OE8	674624	239	0
IE9	2840816	1008	0
OE9	671376	239	0
IE10	2847072	1011	0
OE10	657952	235	0
IE11	2836240	1010	0
OE11	664000	238	0
IE12	2836672	1011	0
OE12	662128	237	0
IF1	2850192	1010	0
OF1	675936	240	0
IF2	2838912	1006	0
OF2	675232	239	0
IF3	2876720	1010	0
OF3	677968	240	0
IF4	2864496	1007	0
OF4	675888	239	0
IF5	2856128	1006	0
OF5	668400	237	0
IF6	2859600	1007	0
OF6	665344	236	0
IF7	2871104	1010	0
OF7	679408	240	0
IF8	2873776	1014	0
OF8	660256	234	0
IF9	2861328	1013	0
OF9	670944	239	0
IF10	2837728	1006	0
OF10	666416	238	0
IF11	2824592	1007	0
OF11	667824	239	0
IF12	2855888	1013	0
OF12	664416	237	0
IG1	2855216	1012	0
OG1	678256	240	0
IG2	2866944	1011	0
OG2	672704	237	0
IG3	2855968	1007	0
OG3	671728	237	0
IG4	2851792	1009	0
OG4	667696	236	0
IG5	2863232	1011	0
OG5	664160	236	0
IG6	2856112	1012	0
OG6	682208	242	0
IG7	2848848	1008	0
OG7	673568	239	0
IG8	2831648	1004	0
OG8	687680	244	0
IG9	2858240	1015	0
OG9	657936	234	0
IG10	2857344	1014	0
OG10	662912	236	0
IG11	2846896	1013	0
OG11	665456	237	0
IG12	2832784	1008	0
OG12	673568	240	0
IH1	2837584	1006	0
OH1	666640	237	0
IH2	2841904	1006	0
OH2	672224	238	0
IH3	2861456	1010	0
OH3	671680	238	0
IH4	2855280	1012	0
OH4	676112	240	0
IH5	2829888	1006	0
OH5	669184	238	0
IH6	2844480	1013	0
OH6	665792	237	0
IH7	2856480	1014	0
OH7	668608	238	0
IH8	2838720	1011	0
OH8	677072	242	0
IH9	2828096	1007	0
OH9	665120	238	0
IH10	2823792	1008	0
OH10	658896	236	0
IH11	2823168	1009	0
OH11	674256	241	0
IH12	2824032	1010	0
OH12	669760	240	0
```
