## Supplementary material for "A toolbox of Stable Integration Vectors (SIV) in the fission yeast *Schizosaccharomyces pombe*": Source data: S02_C012_T02_P0001_M5_X5_E2.quant

```
[instrument]
blockid	numofrow	numofcol	coversn	version	coverid	lamphours	blocksn	type	sn
21	8	12	*	1.3.2	*	*	*	ruo	272510497

[head]
version	name	operator	timestamp	expirytime	calibrationID
1.0.5	Quantitation	GUEST	*	*	*

[properties]
quantversion
0.2.5

[conditions]
BlkID	Run	ExcitationColor	EmissionColor	CameraBias	EmissionIndex	BlockTemperature	CameraGain	Point	SampleVolume	Step	ExposureIndex	CoverID	Time	SampleTemperature	CoverTemperature	ExcitationIndex	Stage	Exposure	Cycle
21	2019-02-04_142954	x5	m5	*	5	60.0004,59.9933,59.9975,60.001,60.003,59.999	*	1	10	2	2	-1	1549290926.613	59.9988,59.9988,59.9983,59.9979,59.998,59.9994	104.989	5	2	920	12

[quant]
region	quant	count	saturation
IA1	3200624	1014	0
OA1	746528	237	0
IA2	3179072	1006	0
OA2	763024	241	0
IA3	3153104	1008	0
OA3	749648	240	0
IA4	3130768	1010	0
OA4	730560	238	0
IA5	3092432	1006	0
OA5	729088	238	0
IA6	3088800	1004	0
OA6	733824	239	0
IA7	3122720	1008	0
OA7	725264	237	0
IA8	3120544	1010	0
OA8	727424	238	0
IA9	3164320	1013	0
OA9	726544	237	0
IA10	3211968	1012	0
OA10	749328	241	0
IA11	3207072	1008	0
OA11	744400	237	0
IA12	3197136	1008	0
OA12	738720	238	0
IB1	3151856	1004	0
OB1	748624	241	0
IB2	3144304	1011	0
OB2	739616	239	0
IB3	3102896	1005	0
OB3	746736	243	0
IB4	3070384	1006	0
OB4	725440	237	0
IB5	3072256	1008	0
OB5	717024	236	0
IB6	3118368	1011	0
OB6	719328	237	0
IB7	3152576	1015	0
OB7	714704	234	0
IB8	3137904	1014	0
OB8	722192	237	0
IB9	3138448	1004	0
OB9	743008	244	0
IB10	3148256	1003	0
OB10	743488	242	0
IB11	3191360	1012	0
OB11	737184	238	0
IB12	3193472	1014	0
OB12	733760	237	0
IC1	3128496	1009	0
OC1	736096	241	0
IC2	3083024	1006	0
OC2	728752	239	0
IC3	3193776	1008	0
OC3	716592	237	0
IC4	3169200	1010	0
OC4	713200	235	0
IC5	3178592	1014	0
OC5	722544	238	0
IC6	3176912	1014	0
OC6	719440	237	0
IC7	3196480	1009	0
OC7	727200	238	0
IC8	3185456	1006	0
OC8	727392	238	0
IC9	3198560	1011	0
OC9	733568	241	0
IC10	3145072	1009	0
OC10	723728	239	0
IC11	3137904	1010	0
OC11	729104	238	0
IC12	3115504	1005	0
OC12	742080	243	0
ID1	3081136	1006	0
OD1	724832	238	0
ID2	3078336	1008	0
OD2	718880	236	0
ID3	3180576	1012	0
OD3	733472	240	0
ID4	3194576	1015	0
OD4	724640	236	0
ID5	3199568	1009	0
OD5	736160	239	0
ID6	3247904	1004	0
OD6	751680	236	0
ID7	3261232	1009	0
OD7	750176	241	0
ID8	3213376	1005	0
OD8	751840	244	0
ID9	3207568	1004	0
OD9	726576	237	0
ID10	3170304	1003	0
OD10	727456	239	0
ID11	3135232	1003	0
OD11	723984	238	0
ID12	3112272	1007	0
OD12	714464	235	0
IE1	3067776	1011	0
OE1	717248	237	0
IE2	3092080	1014	0
OE2	725632	238	0
IE3	3186096	1009	0
OE3	734384	240	0
IE4	3180480	1005	0
OE4	724048	235	0
IE5	3210480	1010	0
OE5	735120	239	0
IE6	3280320	1002	0
OE6	785872	243	0
IE7	3301744	1006	0
OE7	762192	238	0
IE8	3215104	1003	0
OE8	744480	239	0
IE9	3188432	1008	0
OE9	733584	239	0
IE10	3170272	1011	0
OE10	717920	235	0
IE11	3147232	1010	0
OE11	727936	238	0
IE12	3111568	1011	0
OE12	719152	237	0
IF1	3068608	1010	0
OF1	723824	240	0
IF2	3063616	1006	0
OF2	727008	239	0
IF3	3161248	1010	0
OF3	733040	240	0
IF4	3181216	1007	0
OF4	732944	239	0
IF5	3177520	1006	0
OF5	730944	237	0
IF6	3203104	1007	0
OF6	734464	236	0
IF7	3235360	1010	0
OF7	744832	240	0
IF8	3229632	1014	0
OF8	721824	234	0
IF9	3200624	1013	0
OF9	734032	239	0
IF10	3146208	1006	0
OF10	727536	238	0
IF11	3127728	1007	0
OF11	727392	239	0
IF12	3150944	1013	0
OF12	721408	237	0
IG1	3064272	1012	0
OG1	730544	240	0
IG2	3087088	1011	0
OG2	723216	237	0
IG3	3081536	1007	0
OG3	725520	237	0
IG4	3088400	1009	0
OG4	722176	236	0
IG5	3124992	1011	0
OG5	716928	236	0
IG6	3111216	1012	0
OG6	740352	242	0
IG7	3114672	1008	0
OG7	729184	239	0
IG8	3107952	1004	0
OG8	743376	244	0
IG9	3142304	1015	0
OG9	710176	234	0
IG10	3147504	1014	0
OG10	717216	236	0
IG11	3128160	1013	0
OG11	717600	237	0
IG12	3080224	1008	0
OG12	721264	240	0
IH1	3053984	1006	0
OH1	715920	237	0
IH2	3054336	1006	0
OH2	725808	238	0
IH3	3096928	1010	0
OH3	726192	238	0
IH4	3084240	1012	0
OH4	732224	240	0
IH5	3063232	1006	0
OH5	723296	238	0
IH6	3083616	1013	0
OH6	720240	237	0
IH7	3125648	1014	0
OH7	726864	238	0
IH8	3090416	1011	0
OH8	737200	242	0
IH9	3113232	1007	0
OH9	722240	238	0
IH10	3090512	1008	0
OH10	719152	236	0
IH11	3089232	1009	0
OH11	728448	241	0
IH12	3063232	1010	0
OH12	721136	240	0
```
