## Supplementary material for "A toolbox of Stable Integration Vectors (SIV) in the fission yeast *Schizosaccharomyces pombe*": Source data: S02_C013_T02_P0001_M1_X1_E1.quant

```
[instrument]
blockid	numofrow	numofcol	coversn	version	coverid	lamphours	blocksn	type	sn
21	8	12	*	1.3.2	*	*	*	ruo	272510497

[head]
version	name	operator	timestamp	expirytime	calibrationID
1.0.5	Quantitation	GUEST	*	*	*

[properties]
quantversion
0.2.5

[conditions]
BlkID	Run	ExcitationColor	EmissionColor	CameraBias	EmissionIndex	BlockTemperature	CameraGain	Point	SampleVolume	Step	ExposureIndex	CoverID	Time	SampleTemperature	CoverTemperature	ExcitationIndex	Stage	Exposure	Cycle
21	2019-02-04_142954	x1	m1	*	1	59.988,60.0031,59.9927,59.9987,60.003,59.9943	*	1	10	2	1	-1	1549291052.631	59.9986,59.9989,59.9988,59.9988,59.999,59.9995	104.966	1	2	60	13

[quant]
region	quant	count	saturation
IA1	2938768	1013	0
OA1	661616	237	0
IA2	2952080	1008	0
OA2	662688	236	0
IA3	3002640	1008	0
OA3	657136	234	0
IA4	3024496	1016	0
OA4	657696	234	0
IA5	3048288	1017	0
OA5	654592	233	0
IA6	3040640	1010	0
OA6	676496	240	0
IA7	3262768	1006	0
OA7	672064	239	0
IA8	3184192	1013	0
OA8	666288	237	0
IA9	3272448	1016	0
OA9	662224	237	0
IA10	3256960	1017	0
OA10	661184	236	0
IA11	3211920	1017	0
OA11	655440	235	0
IA12	3137504	1011	0
OA12	660704	238	0
IB1	2951904	1009	0
OB1	663536	237	0
IB2	2990672	1010	0
OB2	676784	241	0
IB3	3044208	1016	0
OB3	676656	240	0
IB4	3054688	1014	0
OB4	674416	239	0
IB5	3082320	1009	0
OB5	668992	237	0
IB6	3101072	1011	0
OB6	663888	235	0
IB7	3487824	1016	0
OB7	671248	237	0
IB8	3392976	1018	0
OB8	670576	237	0
IB9	3379776	1015	0
OB9	665248	236	0
IB10	3335664	1007	0
OB10	675008	240	0
IB11	3282064	1013	0
OB11	663328	237	0
IB12	3187792	1009	0
OB12	667104	239	0
IC1	2989536	1015	0
OC1	668944	239	0
IC2	3041824	1016	0
OC2	675872	240	0
IC3	3076608	1011	0
OC3	672672	238	0
IC4	3089360	1007	0
OC4	682736	241	0
IC5	3143680	1013	0
OC5	680880	240	0
IC6	3162704	1016	0
OC6	683728	240	0
IC7	3507792	1011	0
OC7	683824	240	0
IC8	3486576	1008	0
OC8	672832	236	0
IC9	3483296	1011	0
OC9	672240	237	0
IC10	3404544	1006	0
OC10	675232	239	0
IC11	3318832	1006	0
OC11	677264	240	0
IC12	3249296	1011	0
OC12	660176	236	0
ID1	3003744	1012	0
OD1	670096	238	0
ID2	3046496	1012	0
OD2	667696	237	0
ID3	3092704	1007	0
OD3	669600	237	0
ID4	3108016	1016	0
OD4	669856	236	0
ID5	3167056	1010	0
OD5	684800	241	0
ID6	3174064	1007	0
OD6	679648	238	0
ID7	3551952	1012	0
OD7	686272	240	0
ID8	3553392	1008	0
OD8	692208	242	0
ID9	3520256	1006	0
OD9	679984	239	0
ID10	3465472	1012	0
OD10	671008	237	0
ID11	3386992	1010	0
OD11	671264	238	0
ID12	3286960	1013	0
OD12	675264	241	0
IE1	3010640	1012	0
OE1	677728	242	0
IE2	3043424	1006	0
OE2	677088	240	0
IE3	3119936	1011	0
OE3	672096	237	0
IE4	3107936	1007	0
OE4	689968	243	0
IE5	3177456	1015	0
OE5	684592	240	0
IE6	3205712	1012	0
OE6	676768	237	0
IE7	3546400	1010	0
OE7	677600	236	0
IE8	3558720	1010	0
OE8	675168	236	0
IE9	3513520	1011	0
OE9	688864	241	0
IE10	3502608	1016	0
OE10	672112	236	0
IE11	3420960	1016	0
OE11	672736	238	0
IE12	3318416	1012	0
OE12	668304	238	0
IF1	3002576	1007	0
OF1	673888	241	0
IF2	3046208	1010	0
OF2	669744	238	0
IF3	3136608	1018	0
OF3	676400	239	0
IF4	3144672	1015	0
OF4	676048	239	0
IF5	3178976	1010	0
OF5	670976	237	0
IF6	3175184	1010	0
OF6	668928	236	0
IF7	3516016	1012	0
OF7	673920	237	0
IF8	3598896	1016	0
OF8	682224	239	0
IF9	3538432	1012	0
OF9	679296	239	0
IF10	3491136	1006	0
OF10	678848	240	0
IF11	3417216	1013	0
OF11	670128	238	0
IF12	3353456	1015	0
OF12	663280	237	0
IG1	2992304	1009	0
OG1	679024	243	0
IG2	3046064	1012	0
OG2	670384	238	0
IG3	3076832	1007	0
OG3	670592	238	0
IG4	3115536	1010	0
OG4	680720	242	0
IG5	3129360	1006	0
OG5	676000	240	0
IG6	3150096	1010	0
OG6	673952	238	0
IG7	3369936	1008	0
OG7	664800	235	0
IG8	3528512	1015	0
OG8	667264	236	0
IG9	3487472	1016	0
OG9	673552	239	0
IG10	3462624	1016	0
OG10	668528	238	0
IG11	3361808	1011	0
OG11	666880	238	0
IG12	3299168	1010	0
OG12	659088	236	0
IH1	2988800	1011	0
OH1	666656	239	0
IH2	3050464	1018	0
OH2	666384	237	0
IH3	3079152	1013	0
OH3	674848	240	0
IH4	3071696	1005	0
OH4	666512	237	0
IH5	3120624	1011	0
OH5	670688	238	0
IH6	3134320	1016	0
OH6	657056	234	0
IH7	3494864	1017	0
OH7	663824	235	0
IH8	3393152	1009	0
OH8	670256	238	0
IH9	3372752	1010	0
OH9	672800	239	0
IH10	3316736	1011	0
OH10	671344	240	0
IH11	3289328	1009	0
OH11	670624	240	0
IH12	3203328	1007	0
OH12	655168	235	0
```
