## Supplementary material for "A toolbox of Stable Integration Vectors (SIV) in the fission yeast *Schizosaccharomyces pombe*": Source data: S02_C013_T02_P0001_M1_X1_E2.quant

```
[instrument]
blockid	numofrow	numofcol	coversn	version	coverid	lamphours	blocksn	type	sn
21	8	12	*	1.3.2	*	*	*	ruo	272510497

[head]
version	name	operator	timestamp	expirytime	calibrationID
1.0.5	Quantitation	GUEST	*	*	*

[properties]
quantversion
0.2.5

[conditions]
BlkID	Run	ExcitationColor	EmissionColor	CameraBias	EmissionIndex	BlockTemperature	CameraGain	Point	SampleVolume	Step	ExposureIndex	CoverID	Time	SampleTemperature	CoverTemperature	ExcitationIndex	Stage	Exposure	Cycle
21	2019-02-04_142954	x1	m1	*	1	59.988,60.0031,59.9927,59.9987,60.003,59.9943	*	1	10	2	2	-1	1549291053.281	59.9986,59.9989,59.9988,59.9988,59.999,59.9995	104.966	1	2	175	13

[quant]
region	quant	count	saturation
IA1	3197168	1013	0
OA1	678432	237	0
IA2	3269536	1008	0
OA2	679712	236	0
IA3	3406112	1008	0
OA3	678400	234	0
IA4	3460288	1016	0
OA4	680592	234	0
IA5	3520416	1017	0
OA5	681152	233	0
IA6	3556336	1010	0
OA6	703568	240	0
IA7	4230944	1006	0
OA7	706704	239	0
IA8	3986288	1013	0
OA8	698064	237	0
IA9	4239552	1016	0
OA9	695600	237	0
IA10	4168464	1017	0
OA10	691664	236	0
IA11	4048512	1017	0
OA11	683264	235	0
IA12	3856368	1011	0
OA12	683856	238	0
IB1	3266080	1009	0
OB1	675984	237	0
IB2	3371760	1010	0
OB2	697952	241	0
IB3	3500480	1016	0
OB3	698880	240	0
IB4	3544128	1014	0
OB4	699808	239	0
IB5	3672144	1009	0
OB5	702064	237	0
IB6	3736480	1011	0
OB6	699232	235	0
IB7	4845280	1016	0
OB7	712032	237	0
IB8	4557152	1018	0
OB8	710416	237	0
IB9	4555200	1015	0
OB9	704256	236	0
IB10	4457776	1007	0
OB10	713184	240	0
IB11	4281568	1013	0
OB11	696672	237	0
IB12	4012992	1009	0
OB12	693376	239	0
IC1	3330864	1015	0
OC1	685920	239	0
IC2	3483152	1016	0
OC2	697936	240	0
IC3	3612160	1011	0
OC3	699888	238	0
IC4	3678384	1007	0
OC4	714352	241	0
IC5	3817040	1013	0
OC5	716656	240	0
IC6	3872400	1016	0
OC6	720240	240	0
IC7	4914240	1011	0
OC7	730160	240	0
IC8	4880960	1008	0
OC8	719888	236	0
IC9	4861536	1011	0
OC9	718016	237	0
IC10	4651952	1006	0
OC10	716560	239	0
IC11	4415936	1006	0
OC11	709504	240	0
IC12	4164640	1011	0
OC12	690256	236	0
ID1	3404336	1012	0
OD1	685200	238	0
ID2	3520576	1012	0
OD2	692640	237	0
ID3	3686992	1007	0
OD3	700304	237	0
ID4	3709936	1016	0
OD4	703440	236	0
ID5	3909008	1010	0
OD5	726304	241	0
ID6	3958576	1007	0
OD6	727248	238	0
ID7	5043040	1012	0
OD7	739264	240	0
ID8	5066848	1008	0
OD8	745744	242	0
ID9	5028976	1006	0
OD9	728624	239	0
ID10	4811664	1012	0
OD10	715792	237	0
ID11	4602016	1010	0
OD11	711952	238	0
ID12	4294880	1013	0
OD12	709056	241	0
IE1	3411552	1012	0
OE1	697232	242	0
IE2	3524880	1006	0
OE2	699952	240	0
IE3	3721136	1011	0
OE3	700352	237	0
IE4	3725984	1007	0
OE4	726432	243	0
IE5	3895088	1015	0
OE5	721872	240	0
IE6	4006656	1012	0
OE6	724272	237	0
IE7	5018944	1010	0
OE7	730736	236	0
IE8	5053568	1010	0
OE8	725456	236	0
IE9	4938880	1011	0
OE9	733616	241	0
IE10	4879552	1016	0
OE10	715280	236	0
IE11	4658960	1016	0
OE11	708576	238	0
IE12	4359376	1012	0
OE12	699312	238	0
IF1	3414784	1007	0
OF1	693872	241	0
IF2	3528528	1010	0
OF2	695008	238	0
IF3	3746208	1018	0
OF3	704960	239	0
IF4	3788160	1015	0
OF4	708848	239	0
IF5	3945520	1010	0
OF5	710816	237	0
IF6	3938016	1010	0
OF6	712544	236	0
IF7	4930960	1012	0
OF7	723536	237	0
IF8	5145184	1016	0
OF8	731376	239	0
IF9	5016032	1012	0
OF9	727312	239	0
IF10	4904768	1006	0
OF10	724608	240	0
IF11	4656832	1013	0
OF11	707488	238	0
IF12	4450736	1015	0
OF12	697296	237	0
IG1	3401344	1009	0
OG1	696592	243	0
IG2	3532464	1012	0
OG2	688768	238	0
IG3	3646112	1007	0
OG3	697408	238	0
IG4	3766064	1010	0
OG4	711440	242	0
IG5	3838512	1006	0
OG5	709584	240	0
IG6	3892256	1010	0
OG6	710128	238	0
IG7	4550704	1008	0
OG7	707328	235	0
IG8	4982208	1015	0
OG8	711424	236	0
IG9	4882704	1016	0
OG9	718208	239	0
IG10	4805600	1016	0
OG10	707696	238	0
IG11	4546128	1011	0
OG11	701552	238	0
IG12	4348816	1010	0
OG12	689456	236	0
IH1	3371776	1011	0
OH1	683280	239	0
IH2	3482608	1018	0
OH2	681504	237	0
IH3	3600544	1013	0
OH3	697904	240	0
IH4	3641360	1005	0
OH4	690720	237	0
IH5	3767664	1011	0
OH5	695520	238	0
IH6	3783232	1016	0
OH6	688160	234	0
IH7	4829744	1017	0
OH7	697296	235	0
IH8	4590624	1009	0
OH8	704992	238	0
IH9	4549184	1010	0
OH9	705200	239	0
IH10	4382288	1011	0
OH10	699792	240	0
IH11	4311728	1009	0
OH11	696864	240	0
IH12	4063824	1007	0
OH12	676432	235	0
```
