## Supplementary material for "A toolbox of Stable Integration Vectors (SIV) in the fission yeast *Schizosaccharomyces pombe*": Source data: S02_C013_T02_P0001_M1_X1_E3.quant

```
[instrument]
blockid	numofrow	numofcol	coversn	version	coverid	lamphours	blocksn	type	sn
21	8	12	*	1.3.2	*	*	*	ruo	272510497

[head]
version	name	operator	timestamp	expirytime	calibrationID
1.0.5	Quantitation	GUEST	*	*	*

[properties]
quantversion
0.2.5

[conditions]
BlkID	Run	ExcitationColor	EmissionColor	CameraBias	EmissionIndex	BlockTemperature	CameraGain	Point	SampleVolume	Step	ExposureIndex	CoverID	Time	SampleTemperature	CoverTemperature	ExcitationIndex	Stage	Exposure	Cycle
21	2019-02-04_142954	x1	m1	*	1	59.988,60.0031,59.9927,59.9987,60.003,59.9943	*	1	10	2	3	-1	1549291053.993	59.9986,59.9989,59.9988,59.9988,59.999,59.9995	104.966	1	2	520	13

[quant]
region	quant	count	saturation
IA1	3980160	1013	0
OA1	719360	237	0
IA2	4216672	1008	0
OA2	730864	236	0
IA3	4619920	1008	0
OA3	738704	234	0
IA4	4738688	1016	0
OA4	748752	234	0
IA5	4935120	1017	0
OA5	757552	233	0
IA6	5101728	1010	0
OA6	792000	240	0
IA7	7122832	1006	0
OA7	807840	239	0
IA8	6364880	1013	0
OA8	797488	237	0
IA9	7122032	1016	0
OA9	792704	237	0
IA10	6920176	1017	0
OA10	778896	236	0
IA11	6556576	1017	0
OA11	761184	235	0
IA12	5994272	1011	0
OA12	748688	238	0
IB1	4219136	1009	0
OB1	725488	237	0
IB2	4514224	1010	0
OB2	758448	241	0
IB3	4860448	1016	0
OB3	773968	240	0
IB4	5035360	1014	0
OB4	789648	239	0
IB5	5445984	1009	0
OB5	806960	237	0
IB6	5637312	1011	0
OB6	808256	235	0
IB7	8887264	1016	0
OB7	842368	237	0
IB8	8063920	1018	0
OB8	836272	237	0
IB9	8073968	1015	0
OB9	824480	236	0
IB10	7845408	1007	0
OB10	829376	240	0
IB11	7276560	1013	0
OB11	794608	237	0
IB12	6496608	1009	0
OB12	773136	239	0
IC1	4387808	1015	0
OC1	739824	239	0
IC2	4803392	1016	0
OC2	767376	240	0
IC3	5219296	1011	0
OC3	782768	238	0
IC4	5459136	1007	0
OC4	813904	241	0
IC5	5845072	1013	0
OC5	829200	240	0
IC6	6014336	1016	0
OC6	847648	240	0
IC7	9136544	1011	0
OC7	872512	240	0
IC8	9045216	1008	0
OC8	864240	236	0
IC9	9018192	1011	0
OC9	855568	237	0
IC10	8418448	1006	0
OC10	841632	239	0
IC11	7702592	1006	0
OC11	822368	240	0
IC12	6926624	1011	0
OC12	779648	236	0
ID1	4593776	1012	0
OD1	745072	238	0
ID2	4935552	1012	0
OD2	762208	237	0
ID3	5451072	1007	0
OD3	786160	237	0
ID4	5495536	1016	0
OD4	804048	236	0
ID5	6130656	1010	0
OD5	850176	241	0
ID6	6302752	1007	0
OD6	869808	238	0
ID7	9486864	1012	0
OD7	894880	240	0
ID8	9617328	1008	0
OD8	905120	242	0
ID9	9504944	1006	0
OD9	881968	239	0
ID10	8842800	1012	0
OD10	850080	237	0
ID11	8247840	1010	0
OD11	830288	238	0
ID12	7296816	1013	0
OD12	806816	241	0
IE1	4627856	1012	0
OE1	755968	242	0
IE2	4994672	1006	0
OE2	774624	240	0
IE3	5533952	1011	0
OE3	790064	237	0
IE4	5613168	1007	0
OE4	836432	243	0
IE5	6068912	1015	0
OE5	847712	240	0
IE6	6441104	1012	0
OE6	872624	237	0
IE7	9441712	1010	0
OE7	892896	236	0
IE8	9569952	1010	0
OE8	882992	236	0
IE9	9243120	1011	0
OE9	889888	241	0
IE10	9052352	1016	0
OE10	853248	236	0
IE11	8400080	1016	0
OE11	830384	238	0
IE12	7506512	1012	0
OE12	799600	238	0
IF1	4661760	1007	0
OF1	750736	241	0
IF2	4980880	1010	0
OF2	761072	238	0
IF3	5567904	1018	0
OF3	789536	239	0
IF4	5723872	1015	0
OF4	811120	239	0
IF5	6231616	1010	0
OF5	826352	237	0
IF6	6233776	1010	0
OF6	839696	236	0
IF7	9159488	1012	0
OF7	864928	237	0
IF8	9811008	1016	0
OF8	876912	239	0
IF9	9453760	1012	0
OF9	870464	239	0
IF10	9147072	1006	0
OF10	857056	240	0
IF11	8381024	1013	0
OF11	822544	238	0
IF12	7734000	1015	0
OF12	786528	237	0
IG1	4624048	1009	0
OG1	750128	243	0
IG2	4975168	1012	0
OG2	753792	238	0
IG3	5350480	1007	0
OG3	772096	238	0
IG4	5713936	1010	0
OG4	804320	242	0
IG5	5963216	1006	0
OG5	814768	240	0
IG6	6107552	1010	0
OG6	822432	238	0
IG7	8053344	1008	0
OG7	824896	235	0
IG8	9316624	1015	0
OG8	838128	236	0
IG9	9019584	1016	0
OG9	839232	239	0
IG10	8799616	1016	0
OG10	824208	238	0
IG11	8071664	1011	0
OG11	802304	238	0
IG12	7469520	1010	0
OG12	774752	236	0
IH1	4516544	1011	0
OH1	731568	239	0
IH2	4819072	1018	0
OH2	739120	237	0
IH3	5175888	1013	0
OH3	764688	240	0
IH4	5370352	1005	0
OH4	766560	237	0
IH5	5723152	1011	0
OH5	781728	238	0
IH6	5763504	1016	0
OH6	775824	234	0
IH7	8860736	1017	0
OH7	806448	235	0
IH8	8204560	1009	0
OH8	815968	238	0
IH9	8097744	1010	0
OH9	806656	239	0
IH10	7593088	1011	0
OH10	797840	240	0
IH11	7388688	1009	0
OH11	780864	240	0
IH12	6651120	1007	0
OH12	747808	235	0
```
