## Supplementary material for "A toolbox of Stable Integration Vectors (SIV) in the fission yeast *Schizosaccharomyces pombe*": Source data: S02_C013_T02_P0001_M2_X2_E1.quant

```
[instrument]
blockid	numofrow	numofcol	coversn	version	coverid	lamphours	blocksn	type	sn
21	8	12	*	1.3.2	*	*	*	ruo	272510497

[head]
version	name	operator	timestamp	expirytime	calibrationID
1.0.5	Quantitation	GUEST	*	*	*

[properties]
quantversion
0.2.5

[conditions]
BlkID	Run	ExcitationColor	EmissionColor	CameraBias	EmissionIndex	BlockTemperature	CameraGain	Point	SampleVolume	Step	ExposureIndex	CoverID	Time	SampleTemperature	CoverTemperature	ExcitationIndex	Stage	Exposure	Cycle
21	2019-02-04_142954	x2	m2	*	2	59.988,60.0031,59.9927,59.9987,60.003,59.9943	*	1	10	2	1	-1	1549291050.779	59.9986,59.9989,59.9988,59.9988,59.999,59.9995	104.966	2	2	100	13

[quant]
region	quant	count	saturation
IA1	3026880	1006	0
OA1	673648	240	0
IA2	3071584	1009	0
OA2	674272	239	0
IA3	3162496	1008	0
OA3	670160	238	0
IA4	3139968	1015	0
OA4	671424	239	0
IA5	3146688	1011	0
OA5	663824	237	0
IA6	3156336	1009	0
OA6	657168	235	0
IA7	3226288	1009	0
OA7	654976	235	0
IA8	3148528	1012	0
OA8	668672	239	0
IA9	3251888	1016	0
OA9	654176	235	0
IA10	3266720	1015	0
OA10	657712	236	0
IA11	3224768	1005	0
OA11	682832	245	0
IA12	3202864	1005	0
OA12	675360	241	0
IB1	3075696	1007	0
OB1	676320	241	0
IB2	3117552	1011	0
OB2	671872	239	0
IB3	3183600	1016	0
OB3	655744	234	0
IB4	3170560	1010	0
OB4	663792	236	0
IB5	3233920	1005	0
OB5	663264	237	0
IB6	3259232	1010	0
OB6	665392	238	0
IB7	3684272	1016	0
OB7	656208	234	0
IB8	3380672	1016	0
OB8	652480	234	0
IB9	3335104	1009	0
OB9	665888	239	0
IB10	3339968	1008	0
OB10	664320	238	0
IB11	3307904	1011	0
OB11	671296	240	0
IB12	3262272	1010	0
OB12	671952	241	0
IC1	3108096	1016	0
OC1	660912	236	0
IC2	3180048	1015	0
OC2	671136	239	0
IC3	3225456	1009	0
OC3	661536	236	0
IC4	3242528	1011	0
OC4	665856	238	0
IC5	3316048	1014	0
OC5	663152	237	0
IC6	3329584	1014	0
OC6	662416	237	0
IC7	3445296	1009	0
OC7	664368	238	0
IC8	3435360	1008	0
OC8	667888	239	0
IC9	3447744	1010	0
OC9	672528	241	0
IC10	3391792	1005	0
OC10	679344	244	0
IC11	3344304	1007	0
OC11	655008	235	0
IC12	3292112	1008	0
OC12	659408	237	0
ID1	3143904	1010	0
OD1	669968	239	0
ID2	3198144	1009	0
OD2	658384	235	0
ID3	3285792	1008	0
OD3	673776	240	0
ID4	3271024	1015	0
OD4	669904	239	0
ID5	3367040	1006	0
OD5	684080	244	0
ID6	3393376	1010	0
OD6	661408	236	0
ID7	3510848	1011	0
OD7	673104	240	0
ID8	3519488	1008	0
OD8	666224	238	0
ID9	3529808	1010	0
OD9	657712	236	0
ID10	3456144	1009	0
OD10	660640	236	0
ID11	3430976	1010	0
OD11	662032	237	0
ID12	3364000	1014	0
OD12	668512	240	0
IE1	3152592	1008	0
OE1	661856	237	0
IE2	3228016	1011	0
OE2	665072	237	0
IE3	3314800	1009	0
OE3	667552	238	0
IE4	3294000	1008	0
OE4	677824	242	0
IE5	3370064	1014	0
OE5	669952	239	0
IE6	3436096	1011	0
OE6	661968	236	0
IE7	3505008	1008	0
OE7	670432	239	0
IE8	3527568	1010	0
OE8	661536	236	0
IE9	3511808	1012	0
OE9	667232	239	0
IE10	3524848	1016	0
OE10	651920	234	0
IE11	3470576	1014	0
OE11	665184	238	0
IE12	3384512	1007	0
OE12	681184	244	0
IF1	3181104	1009	0
OF1	659024	236	0
IF2	3233520	1010	0
OF2	679168	242	0
IF3	3360000	1018	0
OF3	662016	236	0
IF4	3351552	1013	0
OF4	670448	239	0
IF5	3435712	1008	0
OF5	664032	237	0
IF6	3402048	1008	0
OF6	666336	238	0
IF7	3494624	1009	0
OF7	675232	241	0
IF8	3600528	1016	0
OF8	663968	237	0
IF9	3561808	1009	0
OF9	669456	239	0
IF10	3535408	1005	0
OF10	683936	245	0
IF11	3505680	1015	0
OF11	659472	236	0
IF12	3459360	1015	0
OF12	655936	235	0
IG1	3212304	1017	0
OG1	649680	231	0
IG2	3260496	1011	0
OG2	669552	238	0
IG3	3311344	1007	0
OG3	667840	238	0
IG4	3378736	1010	0
OG4	665728	237	0
IG5	3402272	1006	0
OG5	670160	239	0
IG6	3420272	1009	0
OG6	669776	239	0
IG7	3358784	1007	0
OG7	663808	237	0
IG8	3568992	1017	0
OG8	648624	232	0
IG9	3542144	1015	0
OG9	666768	238	0
IG10	3539152	1014	0
OG10	663968	238	0
IG11	3481104	1011	0
OG11	657856	236	0
IG12	3455328	1010	0
OG12	659376	236	0
IH1	3171232	1009	0
OH1	679200	242	0
IH2	3237120	1016	0
OH2	658304	234	0
IH3	3278432	1009	0
OH3	666944	237	0
IH4	3294544	1003	0
OH4	670848	239	0
IH5	3380848	1011	0
OH5	668256	238	0
IH6	3372608	1014	0
OH6	670640	240	0
IH7	3539296	1017	0
OH7	648800	232	0
IH8	3419840	1007	0
OH8	666176	238	0
IH9	3426320	1010	0
OH9	660880	237	0
IH10	3387168	1011	0
OH10	660608	237	0
IH11	3393984	1008	0
OH11	670992	241	0
IH12	3345648	1007	0
OH12	653808	235	0
```
