## Supplementary material for "A toolbox of Stable Integration Vectors (SIV) in the fission yeast *Schizosaccharomyces pombe*": Source data: S02_C013_T02_P0001_M2_X2_E2.quant

```
[instrument]
blockid	numofrow	numofcol	coversn	version	coverid	lamphours	blocksn	type	sn
21	8	12	*	1.3.2	*	*	*	ruo	272510497

[head]
version	name	operator	timestamp	expirytime	calibrationID
1.0.5	Quantitation	GUEST	*	*	*

[properties]
quantversion
0.2.5

[conditions]
BlkID	Run	ExcitationColor	EmissionColor	CameraBias	EmissionIndex	BlockTemperature	CameraGain	Point	SampleVolume	Step	ExposureIndex	CoverID	Time	SampleTemperature	CoverTemperature	ExcitationIndex	Stage	Exposure	Cycle
21	2019-02-04_142954	x2	m2	*	2	59.988,60.0031,59.9927,59.9987,60.003,59.9943	*	1	10	2	2	-1	1549291051.435	59.9986,59.9989,59.9988,59.9988,59.999,59.9995	104.966	2	2	430	13

[quant]
region	quant	count	saturation
IA1	3837632	1006	0
OA1	710704	240	0
IA2	3985056	1009	0
OA2	709792	239	0
IA3	4364176	1008	0
OA3	705840	238	0
IA4	4259776	1015	0
OA4	700144	239	0
IA5	4336144	1011	0
OA5	696448	237	0
IA6	4427328	1009	0
OA6	689168	235	0
IA7	4722448	1009	0
OA7	692384	235	0
IA8	4374656	1012	0
OA8	701776	239	0
IA9	4845792	1016	0
OA9	692816	235	0
IA10	4880912	1015	0
OA10	699696	236	0
IA11	4821344	1005	0
OA11	727872	245	0
IA12	4697776	1005	0
OA12	714336	241	0
IB1	4025664	1007	0
OB1	713856	241	0
IB2	4170480	1011	0
OB2	709424	239	0
IB3	4413056	1016	0
OB3	690496	234	0
IB4	4438704	1010	0
OB4	696976	236	0
IB5	4765488	1005	0
OB5	703376	237	0
IB6	4857184	1010	0
OB6	703984	238	0
IB7	6607536	1016	0
OB7	703568	234	0
IB8	5356528	1016	0
OB8	694048	234	0
IB9	5251392	1009	0
OB9	709760	239	0
IB10	5252176	1008	0
OB10	709088	238	0
IB11	5132000	1011	0
OB11	717104	240	0
IB12	4917184	1010	0
OB12	715680	241	0
IC1	4122624	1016	0
OC1	691600	236	0
IC2	4413648	1015	0
OC2	705488	239	0
IC3	4666528	1009	0
OC3	697376	236	0
IC4	4763040	1011	0
OC4	702640	238	0
IC5	5057632	1014	0
OC5	701792	237	0
IC6	5149600	1014	0
OC6	704352	237	0
IC7	5679408	1009	0
OC7	712656	238	0
IC8	5685584	1008	0
OC8	717184	239	0
IC9	5752176	1010	0
OC9	718992	241	0
IC10	5547488	1005	0
OC10	726352	244	0
IC11	5327056	1007	0
OC11	702240	235	0
IC12	5084016	1008	0
OC12	705232	237	0
ID1	4317264	1010	0
OD1	700416	239	0
ID2	4535584	1009	0
OD2	691200	235	0
ID3	4937744	1008	0
OD3	709296	240	0
ID4	4840160	1015	0
OD4	705936	239	0
ID5	5344464	1006	0
OD5	725984	244	0
ID6	5442800	1010	0
OD6	708688	236	0
ID7	5933904	1011	0
OD7	721648	240	0
ID8	6015904	1008	0
OD8	716672	238	0
ID9	6059888	1010	0
OD9	707920	236	0
ID10	5770544	1009	0
OD10	707904	236	0
ID11	5651728	1010	0
OD11	709856	237	0
ID12	5321392	1014	0
OD12	714384	240	0
IE1	4371408	1008	0
OE1	693632	237	0
IE2	4659776	1011	0
OE2	699472	237	0
IE3	5023536	1009	0
OE3	704608	238	0
IE4	4997696	1008	0
OE4	716832	242	0
IE5	5289520	1014	0
OE5	709488	239	0
IE6	5609872	1011	0
OE6	707088	236	0
IE7	5921632	1008	0
OE7	722816	239	0
IE8	6061168	1010	0
OE8	711200	236	0
IE9	6002704	1012	0
OE9	717360	239	0
IE10	5997600	1016	0
OE10	703632	234	0
IE11	5807952	1014	0
OE11	713216	238	0
IE12	5482336	1007	0
OE12	725216	244	0
IF1	4473136	1009	0
OF1	689904	236	0
IF2	4668064	1010	0
OF2	710096	242	0
IF3	5166272	1018	0
OF3	696912	236	0
IF4	5187872	1013	0
OF4	706096	239	0
IF5	5594400	1008	0
OF5	705632	237	0
IF6	5497232	1008	0
OF6	711760	238	0
IF7	5881520	1009	0
OF7	722640	241	0
IF8	6292416	1016	0
OF8	714048	237	0
IF9	6206352	1009	0
OF9	720880	239	0
IF10	6135552	1005	0
OF10	735968	245	0
IF11	5907616	1015	0
OF11	707840	236	0
IF12	5707664	1015	0
OF12	698144	235	0
IG1	4516352	1017	0
OG1	675280	231	0
IG2	4765072	1011	0
OG2	700528	238	0
IG3	5027936	1007	0
OG3	704352	238	0
IG4	5320496	1010	0
OG4	700624	237	0
IG5	5452624	1006	0
OG5	707168	239	0
IG6	5544080	1009	0
OG6	711440	239	0
IG7	5286848	1007	0
OG7	702944	237	0
IG8	6154416	1017	0
OG8	692160	232	0
IG9	6080336	1015	0
OG9	713328	238	0
IG10	6064608	1014	0
OG10	711376	238	0
IG11	5815792	1011	0
OG11	704864	236	0
IG12	5704848	1010	0
OG12	705536	236	0
IH1	4440144	1009	0
OH1	708016	242	0
IH2	4641088	1016	0
OH2	687760	234	0
IH3	4894880	1009	0
OH3	696768	237	0
IH4	5036144	1003	0
OH4	705600	239	0
IH5	5342432	1011	0
OH5	701904	238	0
IH6	5318704	1014	0
OH6	706000	240	0
IH7	6022080	1017	0
OH7	692848	232	0
IH8	5596512	1007	0
OH8	707728	238	0
IH9	5626704	1010	0
OH9	699920	237	0
IH10	5460784	1011	0
OH10	700352	237	0
IH11	5504688	1008	0
OH11	715296	241	0
IH12	5285216	1007	0
OH12	697632	235	0
```
