## Supplementary material for "A toolbox of Stable Integration Vectors (SIV) in the fission yeast *Schizosaccharomyces pombe*": Source data: S02_C013_T02_P0001_M3_X3_E1.quant

```
[instrument]
blockid	numofrow	numofcol	coversn	version	coverid	lamphours	blocksn	type	sn
21	8	12	*	1.3.2	*	*	*	ruo	272510497

[head]
version	name	operator	timestamp	expirytime	calibrationID
1.0.5	Quantitation	GUEST	*	*	*

[properties]
quantversion
0.2.5

[conditions]
BlkID	Run	ExcitationColor	EmissionColor	CameraBias	EmissionIndex	BlockTemperature	CameraGain	Point	SampleVolume	Step	ExposureIndex	CoverID	Time	SampleTemperature	CoverTemperature	ExcitationIndex	Stage	Exposure	Cycle
21	2019-02-04_142954	x3	m3	*	3	59.988,60.0031,59.9927,59.9987,60.003,59.9943	*	1	10	2	1	-1	1549291046.707	59.9986,59.9989,59.9988,59.9988,59.999,59.9995	104.966	3	2	125	13

[quant]
region	quant	count	saturation
IA1	2930768	1011	0
OA1	668000	238	0
IA2	2953984	1011	0
OA2	667824	237	0
IA3	2980128	1008	0
OA3	672688	239	0
IA4	2994512	1014	0
OA4	669952	239	0
IA5	2978128	1008	0
OA5	664256	237	0
IA6	2988480	1009	0
OA6	657632	236	0
IA7	2984352	1010	0
OA7	659952	237	0
IA8	2956064	1013	0
OA8	666208	240	0
IA9	2983008	1014	0
OA9	659280	238	0
IA10	2986960	1014	0
OA10	658976	237	0
IA11	2943824	1006	0
OA11	677168	244	0
IA12	2934224	1009	0
OA12	662416	239	0
IB1	2935840	1007	0
OB1	665088	238	0
IB2	2967584	1011	0
OB2	666192	238	0
IB3	2999104	1012	0
OB3	663440	237	0
IB4	2985408	1008	0
OB4	661360	236	0
IB5	3008480	1006	0
OB5	666432	239	0
IB6	3036560	1011	0
OB6	662800	238	0
IB7	3084720	1014	0
OB7	663008	238	0
IB8	3028000	1016	0
OB8	647056	233	0
IB9	2997920	1007	0
OB9	663120	239	0
IB10	2993840	1009	0
OB10	656192	237	0
IB11	2978832	1013	0
OB11	661680	239	0
IB12	2956944	1013	0
OB12	660240	238	0
IC1	2973728	1015	0
OC1	661504	236	0
IC2	2989616	1011	0
OC2	662256	236	0
IC3	3011872	1003	0
OC3	677136	241	0
IC4	3044576	1013	0
OC4	658240	235	0
IC5	3078464	1015	0
OC5	664208	237	0
IC6	3087520	1016	0
OC6	654400	234	0
IC7	3075616	1008	0
OC7	665920	238	0
IC8	3061568	1008	0
OC8	668848	240	0
IC9	3053408	1010	0
OC9	669088	241	0
IC10	3017536	1008	0
OC10	674320	243	0
IC11	2982960	1007	0
OC11	653136	236	0
IC12	2960464	1009	0
OC12	656752	237	0
ID1	2973584	1009	0
OD1	669472	238	0
ID2	2989216	1006	0
OD2	677328	241	0
ID3	3054512	1011	0
OD3	668032	237	0
ID4	3054512	1015	0
OD4	668928	238	0
ID5	3089584	1007	0
OD5	679584	242	0
ID6	3114368	1010	0
OD6	666304	237	0
ID7	3122528	1010	0
OD7	673392	239	0
ID8	3097584	1008	0
OD8	664528	238	0
ID9	3080800	1008	0
OD9	664112	238	0
ID10	3027568	1003	0
OD10	669584	241	0
ID11	3023312	1012	0
OD11	656256	236	0
ID12	2985600	1010	0
OD12	662128	239	0
IE1	2963312	1006	0
OE1	661840	236	0
IE2	3016272	1012	0
OE2	665728	237	0
IE3	3059616	1010	0
OE3	671392	239	0
IE4	3054544	1009	0
OE4	673520	240	0
IE5	3113344	1013	0
OE5	669696	239	0
IE6	3122640	1008	0
OE6	664064	237	0
IE7	3122512	1008	0
OE7	659616	236	0
IE8	3101520	1008	0
OE8	658928	236	0
IE9	3077664	1010	0
OE9	671136	241	0
IE10	3076464	1016	0
OE10	645232	233	0
IE11	3023376	1012	0
OE11	664224	240	0
IE12	2995344	1011	0
OE12	656272	237	0
IF1	2979872	1011	0
OF1	662592	237	0
IF2	3009776	1011	0
OF2	669552	238	0
IF3	3068928	1015	0
OF3	672288	239	0
IF4	3070720	1010	0
OF4	680016	242	0
IF5	3090544	1004	0
OF5	673008	240	0
IF6	3106624	1011	0
OF6	663424	237	0
IF7	3119248	1012	0
OF7	657712	236	0
IF8	3122304	1014	0
OF8	665728	239	0
IF9	3089568	1012	0
OF9	660944	237	0
IF10	3057744	1006	0
OF10	666624	240	0
IF11	3027648	1012	0
OF11	663120	239	0
IF12	3022656	1016	0
OF12	665856	240	0
IG1	3004096	1018	0
OG1	667184	237	0
IG2	3024144	1013	0
OG2	675568	240	0
IG3	3038096	1008	0
OG3	669616	238	0
IG4	3060800	1006	0
OG4	663088	236	0
IG5	3088192	1008	0
OG5	684448	244	0
IG6	3111088	1013	0
OG6	670016	239	0
IG7	3032768	1006	0
OG7	667488	239	0
IG8	3096576	1012	0
OG8	658208	236	0
IG9	3088736	1015	0
OG9	665488	239	0
IG10	3067776	1013	0
OG10	669408	241	0
IG11	3014656	1009	0
OG11	666624	240	0
IG12	2983952	1006	0
OG12	662304	239	0
IH1	2953552	1007	0
OH1	666816	238	0
IH2	2996976	1011	0
OH2	664832	237	0
IH3	3015536	1007	0
OH3	666704	238	0
IH4	3040560	1012	0
OH4	663008	237	0
IH5	3064576	1011	0
OH5	658704	236	0
IH6	3062192	1014	0
OH6	667104	239	0
IH7	3101296	1015	0
OH7	661104	237	0
IH8	3042064	1010	0
OH8	663808	239	0
IH9	3026112	1008	0
OH9	658896	238	0
IH10	3003696	1011	0
OH10	652912	236	0
IH11	2982080	1008	0
OH11	659440	239	0
IH12	2954480	1006	0
OH12	660608	239	0
```
