## Supplementary material for "A toolbox of Stable Integration Vectors (SIV) in the fission yeast *Schizosaccharomyces pombe*": Source data: S02_C013_T02_P0001_M3_X3_E2.quant

```
[instrument]
blockid	numofrow	numofcol	coversn	version	coverid	lamphours	blocksn	type	sn
21	8	12	*	1.3.2	*	*	*	ruo	272510497

[head]
version	name	operator	timestamp	expirytime	calibrationID
1.0.5	Quantitation	GUEST	*	*	*

[properties]
quantversion
0.2.5

[conditions]
BlkID	Run	ExcitationColor	EmissionColor	CameraBias	EmissionIndex	BlockTemperature	CameraGain	Point	SampleVolume	Step	ExposureIndex	CoverID	Time	SampleTemperature	CoverTemperature	ExcitationIndex	Stage	Exposure	Cycle
21	2019-02-04_142954	x3	m3	*	3	59.988,60.0031,59.9927,59.9987,60.003,59.9943	*	1	10	2	2	-1	1549291047.393	59.9986,59.9989,59.9988,59.9988,59.999,59.9995	104.966	3	2	560	13

[quant]
region	quant	count	saturation
IA1	3400880	1011	0
OA1	707824	238	0
IA2	3490928	1011	0
OA2	709680	237	0
IA3	3628384	1008	0
OA3	711888	239	0
IA4	3669792	1014	0
OA4	705120	239	0
IA5	3694288	1008	0
OA5	697152	237	0
IA6	3745728	1009	0
OA6	693120	236	0
IA7	3739344	1010	0
OA7	694160	237	0
IA8	3578272	1013	0
OA8	700096	240	0
IA9	3732672	1014	0
OA9	694992	238	0
IA10	3712400	1014	0
OA10	694560	237	0
IA11	3630016	1006	0
OA11	716016	244	0
IA12	3543536	1009	0
OA12	699264	239	0
IB1	3481152	1007	0
OB1	706944	238	0
IB2	3588608	1011	0
OB2	707120	238	0
IB3	3700032	1012	0
OB3	701088	237	0
IB4	3736624	1008	0
OB4	698992	236	0
IB5	3875920	1006	0
OB5	707296	239	0
IB6	3951648	1011	0
OB6	701120	238	0
IB7	4144912	1014	0
OB7	702128	238	0
IB8	3902848	1016	0
OB8	683264	233	0
IB9	3869808	1007	0
OB9	698992	239	0
IB10	3829728	1009	0
OB10	692688	237	0
IB11	3742896	1013	0
OB11	699072	239	0
IB12	3611344	1013	0
OB12	692496	238	0
IC1	3543488	1015	0
OC1	694176	236	0
IC2	3657536	1011	0
OC2	698880	236	0
IC3	3815392	1003	0
OC3	713168	241	0
IC4	3931360	1013	0
OC4	692672	235	0
IC5	4057840	1015	0
OC5	696896	237	0
IC6	4122448	1016	0
OC6	690416	234	0
IC7	4146512	1008	0
OC7	705904	238	0
IC8	4093488	1008	0
OC8	707328	240	0
IC9	4070576	1010	0
OC9	704912	241	0
IC10	3939600	1008	0
OC10	706528	243	0
IC11	3787008	1007	0
OC11	687552	236	0
IC12	3659488	1009	0
OC12	687808	237	0
ID1	3594256	1009	0
OD1	702080	238	0
ID2	3705120	1006	0
OD2	712080	241	0
ID3	3930944	1011	0
OD3	704944	237	0
ID4	3945696	1015	0
OD4	706352	238	0
ID5	4207152	1007	0
OD5	722256	242	0
ID6	4296256	1010	0
OD6	713680	237	0
ID7	4325520	1010	0
OD7	718624	239	0
ID8	4267056	1008	0
OD8	707200	238	0
ID9	4214080	1008	0
OD9	700224	238	0
ID10	4018528	1003	0
OD10	707232	241	0
ID11	3933568	1012	0
OD11	689136	236	0
ID12	3751520	1010	0
OD12	693824	239	0
IE1	3604960	1006	0
OE1	695344	236	0
IE2	3765952	1012	0
OE2	700800	237	0
IE3	3980576	1010	0
OE3	710144	239	0
IE4	3991968	1009	0
OE4	717312	240	0
IE5	4255600	1013	0
OE5	714576	239	0
IE6	4359312	1008	0
OE6	715840	237	0
IE7	4348144	1008	0
OE7	710912	236	0
IE8	4297392	1008	0
OE8	703056	236	0
IE9	4203360	1010	0
OE9	714160	241	0
IE10	4129872	1016	0
OE10	685168	233	0
IE11	3963568	1012	0
OE11	701152	240	0
IE12	3802336	1011	0
OE12	688576	237	0
IF1	3648640	1011	0
OF1	700080	237	0
IF2	3761136	1011	0
OF2	706864	238	0
IF3	4003824	1015	0
OF3	713104	239	0
IF4	4084992	1010	0
OF4	721712	242	0
IF5	4256176	1004	0
OF5	714592	240	0
IF6	4272048	1011	0
OF6	707152	237	0
IF7	4330112	1012	0
OF7	702624	236	0
IF8	4348624	1014	0
OF8	712800	239	0
IF9	4243728	1012	0
OF9	700176	237	0
IF10	4124704	1006	0
OF10	704368	240	0
IF11	3976320	1012	0
OF11	699936	239	0
IF12	3873904	1016	0
OF12	696272	240	0
IG1	3649248	1018	0
OG1	699264	237	0
IG2	3779424	1013	0
OG2	711952	240	0
IG3	3909088	1008	0
OG3	709440	238	0
IG4	4054976	1006	0
OG4	702928	236	0
IG5	4156128	1008	0
OG5	725056	244	0
IG6	4232944	1013	0
OG6	709680	239	0
IG7	3957280	1006	0
OG7	704480	239	0
IG8	4213680	1012	0
OG8	695888	236	0
IG9	4160544	1015	0
OG9	700096	239	0
IG10	4077648	1013	0
OG10	706128	241	0
IG11	3911072	1009	0
OG11	699136	240	0
IG12	3779984	1006	0
OG12	693312	239	0
IH1	3573216	1007	0
OH1	702288	238	0
IH2	3699120	1011	0
OH2	701408	237	0
IH3	3840576	1007	0
OH3	708960	238	0
IH4	3920832	1012	0
OH4	704960	237	0
IH5	4056432	1011	0
OH5	702512	236	0
IH6	4058096	1014	0
OH6	706016	239	0
IH7	4222688	1015	0
OH7	700400	237	0
IH8	4023072	1010	0
OH8	701792	239	0
IH9	3980224	1008	0
OH9	697744	238	0
IH10	3854320	1011	0
OH10	689024	236	0
IH11	3794128	1008	0
OH11	691392	239	0
IH12	3673712	1006	0
OH12	691312	239	0
```
