## Supplementary material for "A toolbox of Stable Integration Vectors (SIV) in the fission yeast *Schizosaccharomyces pombe*": Source data: S02_C013_T02_P0001_M4_X4_E1.quant

```
[instrument]
blockid	numofrow	numofcol	coversn	version	coverid	lamphours	blocksn	type	sn
21	8	12	*	1.3.2	*	*	*	ruo	272510497

[head]
version	name	operator	timestamp	expirytime	calibrationID
1.0.5	Quantitation	GUEST	*	*	*

[properties]
quantversion
0.2.5

[conditions]
BlkID	Run	ExcitationColor	EmissionColor	CameraBias	EmissionIndex	BlockTemperature	CameraGain	Point	SampleVolume	Step	ExposureIndex	CoverID	Time	SampleTemperature	CoverTemperature	ExcitationIndex	Stage	Exposure	Cycle
21	2019-02-04_142954	x4	m4	*	4	59.988,60.0031,59.9927,59.9987,60.003,59.9943	*	1	10	2	1	-1	1549291048.717	59.9986,59.9989,59.9988,59.9988,59.999,59.9995	104.966	4	2	150	13

[quant]
region	quant	count	saturation
IA1	3450192	1011	0
OA1	679808	239	0
IA2	3536976	1007	0
OA2	680912	239	0
IA3	3684032	1009	0
OA3	685504	240	0
IA4	3774112	1013	0
OA4	677776	238	0
IA5	3811536	1009	0
OA5	672976	237	0
IA6	3857552	1003	0
OA6	677776	239	0
IA7	3876928	1008	0
OA7	668176	236	0
IA8	3673632	1010	0
OA8	673840	238	0
IA9	3884496	1011	0
OA9	676336	239	0
IA10	3872576	1012	0
OA10	677984	239	0
IA11	3805872	1006	0
OA11	673792	238	0
IA12	3742560	1007	0
OA12	677296	239	0
IB1	3560128	1004	0
OB1	685280	241	0
IB2	3702160	1012	0
OB2	682192	239	0
IB3	3841360	1008	0
OB3	682080	239	0
IB4	3891152	1006	0
OB4	678496	238	0
IB5	4075728	1004	0
OB5	678608	238	0
IB6	4128032	1011	0
OB6	671472	236	0
IB7	4199824	1016	0
OB7	661408	233	0
IB8	4090000	1014	0
OB8	670480	236	0
IB9	4088048	1004	0
OB9	691136	244	0
IB10	4075024	1007	0
OB10	679872	239	0
IB11	3986512	1012	0
OB11	678448	239	0
IB12	3873792	1015	0
OB12	663072	234	0
IC1	3681344	1011	0
OC1	680000	239	0
IC2	3817472	1007	0
OC2	674832	237	0
IC3	4004080	1004	0
OC3	677680	237	0
IC4	4100192	1008	0
OC4	680144	239	0
IC5	4274480	1015	0
OC5	667264	235	0
IC6	4328736	1015	0
OC6	665152	234	0
IC7	4399568	1006	0
OC7	687328	241	0
IC8	4359296	1007	0
OC8	680128	238	0
IC9	4371200	1011	0
OC9	684992	241	0
IC10	4253040	1010	0
OC10	675856	238	0
IC11	4096272	1009	0
OC11	670144	236	0
IC12	3958080	1009	0
OC12	669024	236	0
ID1	3766176	1007	0
OD1	674352	237	0
ID2	3906128	1008	0
OD2	669968	235	0
ID3	4157712	1011	0
OD3	689520	242	0
ID4	4147152	1014	0
OD4	674768	237	0
ID5	4476912	1009	0
OD5	683776	240	0
ID6	4503952	1006	0
OD6	675104	236	0
ID7	4600432	1009	0
OD7	685456	240	0
ID8	4587248	1005	0
OD8	690960	242	0
ID9	4562688	1006	0
OD9	677648	238	0
ID10	4358096	1002	0
OD10	684272	239	0
ID11	4273472	1007	0
OD11	672896	236	0
ID12	4089904	1006	0
OD12	677600	238	0
IE1	3816400	1008	0
OE1	682608	241	0
IE2	4006720	1013	0
OE2	672096	236	0
IE3	4229264	1008	0
OE3	688528	241	0
IE4	4219568	1007	0
OE4	677728	238	0
IE5	4537584	1009	0
OE5	684656	240	0
IE6	4603888	1007	0
OE6	685040	239	0
IE7	4654176	1006	0
OE7	684400	238	0
IE8	4648752	1003	0
OE8	681008	238	0
IE9	4558432	1009	0
OE9	677024	237	0
IE10	4502752	1010	0
OE10	686416	240	0
IE11	4351376	1011	0
OE11	684656	240	0
IE12	4192224	1010	0
OE12	683568	240	0
IF1	3880816	1011	0
OF1	673984	237	0
IF2	3980944	1006	0
OF2	682432	239	0
IF3	4285008	1011	0
OF3	686864	240	0
IF4	4329616	1007	0
OF4	682960	239	0
IF5	4593824	1006	0
OF5	675632	236	0
IF6	4578800	1008	0
OF6	676640	237	0
IF7	4709968	1009	0
OF7	682208	238	0
IF8	4736192	1013	0
OF8	683328	238	0
IF9	4652240	1009	0
OF9	684144	239	0
IF10	4558320	1006	0
OF10	684464	239	0
IF11	4382032	1008	0
OF11	688128	241	0
IF12	4270080	1014	0
OF12	672880	236	0
IG1	3877328	1012	0
OG1	676800	239	0
IG2	4019696	1009	0
OG2	686000	241	0
IG3	4195792	1002	0
OG3	682320	239	0
IG4	4411760	1008	0
OG4	671664	235	0
IG5	4507280	1008	0
OG5	686624	241	0
IG6	4607472	1011	0
OG6	687200	241	0
IG7	4264224	1006	0
OG7	679008	238	0
IG8	4633984	1008	0
OG8	687728	240	0
IG9	4576960	1013	0
OG9	675552	236	0
IG10	4511232	1014	0
OG10	677152	237	0
IG11	4336960	1011	0
OG11	686096	240	0
IG12	4237136	1005	0
OG12	671792	235	0
IH1	3799968	1008	0
OH1	671200	236	0
IH2	3934816	1006	0
OH2	671184	235	0
IH3	4111952	1006	0
OH3	687072	240	0
IH4	4218192	1009	0
OH4	678160	238	0
IH5	4413136	1007	0
OH5	673216	236	0
IH6	4438144	1016	0
OH6	662288	233	0
IH7	4699296	1016	0
OH7	670960	235	0
IH8	4422640	1009	0
OH8	684160	240	0
IH9	4386464	1006	0
OH9	671664	236	0
IH10	4256384	1010	0
OH10	674112	237	0
IH11	4229888	1011	0
OH11	673200	237	0
IH12	4126256	1009	0
OH12	675984	238	0
```
