## Supplementary material for "A toolbox of Stable Integration Vectors (SIV) in the fission yeast *Schizosaccharomyces pombe*": Source data: S02_C013_T02_P0001_M4_X4_E2.quant

```
[instrument]
blockid	numofrow	numofcol	coversn	version	coverid	lamphours	blocksn	type	sn
21	8	12	*	1.3.2	*	*	*	ruo	272510497

[head]
version	name	operator	timestamp	expirytime	calibrationID
1.0.5	Quantitation	GUEST	*	*	*

[properties]
quantversion
0.2.5

[conditions]
BlkID	Run	ExcitationColor	EmissionColor	CameraBias	EmissionIndex	BlockTemperature	CameraGain	Point	SampleVolume	Step	ExposureIndex	CoverID	Time	SampleTemperature	CoverTemperature	ExcitationIndex	Stage	Exposure	Cycle
21	2019-02-04_142954	x4	m4	*	4	59.988,60.0031,59.9927,59.9987,60.003,59.9943	*	1	10	2	2	-1	1549291049.413	59.9986,59.9989,59.9988,59.9988,59.999,59.9995	104.966	4	2	800	13

[quant]
region	quant	count	saturation
IA1	6295664	1011	0
OA1	763344	239	0
IA2	6798880	1007	0
OA2	770112	239	0
IA3	7532800	1009	0
OA3	770240	240	0
IA4	8024752	1013	0
OA4	760128	238	0
IA5	8319552	1009	0
OA5	760208	237	0
IA6	8669488	1003	0
OA6	765504	239	0
IA7	8710160	1008	0
OA7	758496	236	0
IA8	7604016	1010	0
OA8	760048	238	0
IA9	8742928	1011	0
OA9	773440	239	0
IA10	8682272	1012	0
OA10	776944	239	0
IA11	8420464	1006	0
OA11	781568	238	0
IA12	8009936	1007	0
OA12	771280	239	0
IB1	6964128	1004	0
OB1	773104	241	0
IB2	7598656	1012	0
OB2	766304	239	0
IB3	8395376	1008	0
OB3	768832	239	0
IB4	8763536	1006	0
OB4	766832	238	0
IB5	9750960	1004	0
OB5	772784	238	0
IB6	10004560	1011	0
OB6	762864	236	0
IB7	10329904	1016	0
OB7	753968	233	0
IB8	9777280	1014	0
OB8	766192	236	0
IB9	9917536	1004	0
OB9	795520	244	0
IB10	9787440	1007	0
OB10	790016	239	0
IB11	9255904	1012	0
OB11	789216	239	0
IB12	8613536	1015	0
OB12	759920	234	0
IC1	7536896	1011	0
OC1	758752	239	0
IC2	8283728	1007	0
OC2	762784	237	0
IC3	9303264	1004	0
OC3	765520	237	0
IC4	9816992	1008	0
OC4	766816	239	0
IC5	10701856	1015	0
OC5	757200	235	0
IC6	11055632	1015	0
OC6	762208	234	0
IC7	11493408	1006	0
OC7	790384	241	0
IC8	11300576	1007	0
OC8	787776	238	0
IC9	11340864	1011	0
OC9	793488	241	0
IC10	10728816	1010	0
OC10	778448	238	0
IC11	9906432	1009	0
OC11	778304	236	0
IC12	9165920	1009	0
OC12	772608	236	0
ID1	8015744	1007	0
OD1	753152	237	0
ID2	8724720	1008	0
OD2	750880	235	0
ID3	10044640	1011	0
OD3	779568	242	0
ID4	9958960	1014	0
OD4	762784	237	0
ID5	11826480	1009	0
OD5	787648	240	0
ID6	12068160	1006	0
OD6	785520	236	0
ID7	12543056	1009	0
OD7	797568	240	0
ID8	12516672	1005	0
OD8	810336	242	0
ID9	12469728	1006	0
OD9	795664	238	0
ID10	11377072	1002	0
OD10	796208	239	0
ID11	10880240	1007	0
OD11	787872	236	0
ID12	9866832	1006	0
OD12	785840	238	0
IE1	8271504	1008	0
OE1	762480	241	0
IE2	9222192	1013	0
OE2	755952	236	0
IE3	10480304	1008	0
OE3	780640	241	0
IE4	10456928	1007	0
OE4	775760	238	0
IE5	12188912	1009	0
OE5	792640	240	0
IE6	12593264	1007	0
OE6	802368	239	0
IE7	12866176	1006	0
OE7	815344	238	0
IE8	12864080	1003	0
OE8	812560	238	0
IE9	12426048	1009	0
OE9	808784	237	0
IE10	12061520	1010	0
OE10	813264	240	0
IE11	11264928	1011	0
OE11	806096	240	0
IE12	10395024	1010	0
OE12	800336	240	0
IF1	8587504	1011	0
OF1	752416	237	0
IF2	9181952	1006	0
OF2	767088	239	0
IF3	10717888	1011	0
OF3	778224	240	0
IF4	11041424	1007	0
OF4	776256	239	0
IF5	12530832	1006	0
OF5	779120	236	0
IF6	12439072	1008	0
OF6	789168	237	0
IF7	13124544	1009	0
OF7	804288	238	0
IF8	13246816	1013	0
OF8	811360	238	0
IF9	12874688	1009	0
OF9	818624	239	0
IF10	12401504	1006	0
OF10	816528	239	0
IF11	11448832	1008	0
OF11	817232	241	0
IF12	10757056	1014	0
OF12	791248	236	0
IG1	8528832	1012	0
OG1	758176	239	0
IG2	9327120	1009	0
OG2	772288	241	0
IG3	10345936	1002	0
OG3	774848	239	0
IG4	11480304	1008	0
OG4	767488	235	0
IG5	12030336	1008	0
OG5	786704	241	0
IG6	12537392	1011	0
OG6	795888	241	0
IG7	10768864	1006	0
OG7	782464	238	0
IG8	12744304	1008	0
OG8	806656	240	0
IG9	12424592	1013	0
OG9	800672	236	0
IG10	12053040	1014	0
OG10	796016	237	0
IG11	11186432	1011	0
OG11	809776	240	0
IG12	10692368	1005	0
OG12	793328	235	0
IH1	8191040	1008	0
OH1	752032	236	0
IH2	8926192	1006	0
OH2	754720	235	0
IH3	9851504	1006	0
OH3	774176	240	0
IH4	10425728	1009	0
OH4	765600	238	0
IH5	11512400	1007	0
OH5	772144	236	0
IH6	11561920	1016	0
OH6	764144	233	0
IH7	12984320	1016	0
OH7	785552	235	0
IH8	11624064	1009	0
OH8	800448	240	0
IH9	11503056	1006	0
OH9	790896	236	0
IH10	10747200	1010	0
OH10	784848	237	0
IH11	10592672	1011	0
OH11	782592	237	0
IH12	10044672	1009	0
OH12	791440	238	0
```
