## Supplementary material for "A toolbox of Stable Integration Vectors (SIV) in the fission yeast *Schizosaccharomyces pombe*": Source data: S02_C013_T02_P0001_M5_X5_E1.quant

```
[instrument]
blockid	numofrow	numofcol	coversn	version	coverid	lamphours	blocksn	type	sn
21	8	12	*	1.3.2	*	*	*	ruo	272510497

[head]
version	name	operator	timestamp	expirytime	calibrationID
1.0.5	Quantitation	GUEST	*	*	*

[properties]
quantversion
0.2.5

[conditions]
BlkID	Run	ExcitationColor	EmissionColor	CameraBias	EmissionIndex	BlockTemperature	CameraGain	Point	SampleVolume	Step	ExposureIndex	CoverID	Time	SampleTemperature	CoverTemperature	ExcitationIndex	Stage	Exposure	Cycle
21	2019-02-04_142954	x5	m5	*	5	59.988,60.0031,59.9927,59.9987,60.003,59.9943	*	1	10	2	1	-1	1549291044.565	59.9986,59.9989,59.9988,59.9988,59.999,59.9995	104.966	5	2	200	13

[quant]
region	quant	count	saturation
IA1	2891232	1014	0
OA1	674656	237	0
IA2	2864848	1006	0
OA2	689664	241	0
IA3	2870192	1008	0
OA3	683168	240	0
IA4	2863104	1010	0
OA4	674544	238	0
IA5	2840224	1006	0
OA5	671600	238	0
IA6	2826832	1004	0
OA6	673616	239	0
IA7	2846144	1008	0
OA7	666464	237	0
IA8	2842592	1010	0
OA8	668144	238	0
IA9	2853680	1013	0
OA9	665056	237	0
IA10	2861664	1012	0
OA10	678656	241	0
IA11	2848176	1008	0
OA11	667136	237	0
IA12	2855616	1008	0
OA12	669856	238	0
IB1	2855104	1004	0
OB1	682288	241	0
IB2	2871104	1011	0
OB2	677088	239	0
IB3	2852368	1005	0
OB3	688944	243	0
IB4	2836192	1006	0
OB4	669120	237	0
IB5	2838112	1008	0
OB5	663248	236	0
IB6	2845712	1011	0
OB6	664128	237	0
IB7	2865312	1015	0
OB7	656064	234	0
IB8	2854544	1014	0
OB8	664528	237	0
IB9	2826128	1004	0
OB9	682288	244	0
IB10	2826704	1003	0
OB10	677024	242	0
IB11	2852656	1012	0
OB11	669120	238	0
IB12	2865664	1014	0
OB12	667840	237	0
IC1	2857968	1009	0
OC1	679296	241	0
IC2	2843936	1006	0
OC2	675456	239	0
IC3	2869440	1008	0
OC3	667824	237	0
IC4	2862224	1010	0
OC4	661776	235	0
IC5	2870560	1014	0
OC5	669200	238	0
IC6	2864496	1014	0
OC6	667792	237	0
IC7	2860688	1009	0
OC7	670080	238	0
IC8	2842016	1006	0
OC8	666832	238	0
IC9	2855824	1011	0
OC9	673936	241	0
IC10	2837808	1009	0
OC10	667088	239	0
IC11	2836400	1010	0
OC11	667104	238	0
IC12	2826048	1005	0
OC12	681776	243	0
ID1	2836608	1006	0
OD1	670800	238	0
ID2	2844896	1008	0
OD2	664496	236	0
ID3	2876768	1012	0
OD3	676464	240	0
ID4	2878640	1015	0
OD4	664752	236	0
ID5	2858784	1009	0
OD5	671520	239	0
ID6	2856368	1004	0
OD6	668048	236	0
ID7	2869552	1009	0
OD7	680640	241	0
ID8	2847808	1005	0
OD8	683984	244	0
ID9	2837248	1004	0
OD9	663904	237	0
ID10	2821984	1003	0
OD10	668512	239	0
ID11	2812656	1003	0
OD11	662784	238	0
ID12	2822464	1007	0
OD12	657904	235	0
IE1	2850000	1011	0
OE1	668432	237	0
IE2	2862400	1014	0
OE2	672000	238	0
IE3	2875584	1009	0
OE3	679312	240	0
IE4	2858208	1005	0
OE4	665232	235	0
IE5	2872992	1010	0
OE5	674816	239	0
IE6	2862560	1002	0
OE6	692176	243	0
IE7	2875824	1006	0
OE7	679024	238	0
IE8	2846192	1003	0
OE8	674512	239	0
IE9	2844624	1008	0
OE9	670592	239	0
IE10	2852816	1011	0
OE10	657648	235	0
IE11	2836384	1010	0
OE11	665872	238	0
IE12	2839776	1011	0
OE12	664192	237	0
IF1	2849664	1010	0
OF1	677328	240	0
IF2	2847232	1006	0
OF2	675200	239	0
IF3	2875264	1010	0
OF3	680672	240	0
IF4	2867472	1007	0
OF4	674848	239	0
IF5	2859104	1006	0
OF5	669312	237	0
IF6	2860416	1007	0
OF6	666576	236	0
IF7	2874800	1010	0
OF7	677920	240	0
IF8	2876384	1014	0
OF8	658624	234	0
IF9	2864464	1013	0
OF9	669152	239	0
IF10	2834288	1006	0
OF10	667888	238	0
IF11	2827520	1007	0
OF11	670336	239	0
IF12	2855456	1013	0
OF12	662976	237	0
IG1	2846080	1012	0
OG1	676624	240	0
IG2	2854864	1011	0
OG2	670992	237	0
IG3	2846576	1007	0
OG3	670016	237	0
IG4	2843152	1009	0
OG4	664880	236	0
IG5	2848144	1011	0
OG5	663072	236	0
IG6	2844640	1012	0
OG6	679648	242	0
IG7	2835312	1008	0
OG7	670560	239	0
IG8	2822432	1004	0
OG8	684400	244	0
IG9	2842464	1015	0
OG9	654128	234	0
IG10	2848048	1014	0
OG10	658272	236	0
IG11	2837072	1013	0
OG11	660816	237	0
IG12	2820768	1008	0
OG12	669808	240	0
IH1	2844160	1006	0
OH1	670256	237	0
IH2	2846496	1006	0
OH2	672480	238	0
IH3	2863968	1010	0
OH3	674784	238	0
IH4	2861360	1012	0
OH4	678640	240	0
IH5	2840032	1006	0
OH5	669152	238	0
IH6	2848048	1013	0
OH6	667296	237	0
IH7	2858560	1014	0
OH7	670704	238	0
IH8	2843440	1011	0
OH8	680400	242	0
IH9	2832816	1007	0
OH9	666960	238	0
IH10	2835344	1008	0
OH10	661904	236	0
IH11	2831984	1009	0
OH11	675296	241	0
IH12	2834304	1010	0
OH12	670544	240	0
```
