## Supplementary material for "A toolbox of Stable Integration Vectors (SIV) in the fission yeast *Schizosaccharomyces pombe*": Source data: S02_C013_T02_P0001_M5_X5_E2.quant

```
[instrument]
blockid	numofrow	numofcol	coversn	version	coverid	lamphours	blocksn	type	sn
21	8	12	*	1.3.2	*	*	*	ruo	272510497

[head]
version	name	operator	timestamp	expirytime	calibrationID
1.0.5	Quantitation	GUEST	*	*	*

[properties]
quantversion
0.2.5

[conditions]
BlkID	Run	ExcitationColor	EmissionColor	CameraBias	EmissionIndex	BlockTemperature	CameraGain	Point	SampleVolume	Step	ExposureIndex	CoverID	Time	SampleTemperature	CoverTemperature	ExcitationIndex	Stage	Exposure	Cycle
21	2019-02-04_142954	x5	m5	*	5	59.988,60.0031,59.9927,59.9987,60.003,59.9943	*	1	10	2	2	-1	1549291045.304	59.9986,59.9989,59.9988,59.9988,59.999,59.9995	104.966	5	2	920	13

[quant]
region	quant	count	saturation
IA1	3199120	1014	0
OA1	745504	237	0
IA2	3174656	1006	0
OA2	761776	241	0
IA3	3152128	1008	0
OA3	747136	240	0
IA4	3127712	1010	0
OA4	731280	238	0
IA5	3086768	1006	0
OA5	729760	238	0
IA6	3089328	1004	0
OA6	732608	239	0
IA7	3122080	1008	0
OA7	725328	237	0
IA8	3121632	1010	0
OA8	725168	238	0
IA9	3155072	1013	0
OA9	723184	237	0
IA10	3207280	1012	0
OA10	747984	241	0
IA11	3205536	1008	0
OA11	742784	237	0
IA12	3190336	1008	0
OA12	739328	238	0
IB1	3147744	1004	0
OB1	750336	241	0
IB2	3144272	1011	0
OB2	739024	239	0
IB3	3100960	1005	0
OB3	744976	243	0
IB4	3068896	1006	0
OB4	722400	237	0
IB5	3069584	1008	0
OB5	718096	236	0
IB6	3114544	1011	0
OB6	718832	237	0
IB7	3144240	1015	0
OB7	711680	234	0
IB8	3129168	1014	0
OB8	723488	237	0
IB9	3130080	1004	0
OB9	741232	244	0
IB10	3145888	1003	0
OB10	745232	242	0
IB11	3190304	1012	0
OB11	734976	238	0
IB12	3194768	1014	0
OB12	731168	237	0
IC1	3116688	1009	0
OC1	734512	241	0
IC2	3078592	1006	0
OC2	730608	239	0
IC3	3187488	1008	0
OC3	713104	237	0
IC4	3164240	1010	0
OC4	714096	235	0
IC5	3178736	1014	0
OC5	723264	238	0
IC6	3179456	1014	0
OC6	721440	237	0
IC7	3192288	1009	0
OC7	725616	238	0
IC8	3177488	1006	0
OC8	724816	238	0
IC9	3190352	1011	0
OC9	730304	241	0
IC10	3140272	1009	0
OC10	721216	239	0
IC11	3131424	1010	0
OC11	726160	238	0
IC12	3112368	1005	0
OC12	741200	243	0
ID1	3066320	1006	0
OD1	725168	238	0
ID2	3074992	1008	0
OD2	718400	236	0
ID3	3183504	1012	0
OD3	733968	240	0
ID4	3197120	1015	0
OD4	723152	236	0
ID5	3195648	1009	0
OD5	735520	239	0
ID6	3242352	1004	0
OD6	753840	236	0
ID7	3260016	1009	0
OD7	749392	241	0
ID8	3203744	1005	0
OD8	751520	244	0
ID9	3204752	1004	0
OD9	725200	237	0
ID10	3163984	1003	0
OD10	727488	239	0
ID11	3134848	1003	0
OD11	725824	238	0
ID12	3107984	1007	0
OD12	716400	235	0
IE1	3068720	1011	0
OE1	718432	237	0
IE2	3094816	1014	0
OE2	727760	238	0
IE3	3179616	1009	0
OE3	737536	240	0
IE4	3181952	1005	0
OE4	726224	235	0
IE5	3218384	1010	0
OE5	737296	239	0
IE6	3288464	1002	0
OE6	785888	243	0
IE7	3311824	1006	0
OE7	762384	238	0
IE8	3219648	1003	0
OE8	746544	239	0
IE9	3192912	1008	0
OE9	733440	239	0
IE10	3170352	1011	0
OE10	718784	235	0
IE11	3150240	1010	0
OE11	726752	238	0
IE12	3116544	1011	0
OE12	720368	237	0
IF1	3068416	1010	0
OF1	725520	240	0
IF2	3061792	1006	0
OF2	727904	239	0
IF3	3160064	1010	0
OF3	734320	240	0
IF4	3178176	1007	0
OF4	731568	239	0
IF5	3176352	1006	0
OF5	729472	237	0
IF6	3208112	1007	0
OF6	734400	236	0
IF7	3242208	1010	0
OF7	744192	240	0
IF8	3225712	1014	0
OF8	720704	234	0
IF9	3199648	1013	0
OF9	732672	239	0
IF10	3141536	1006	0
OF10	724752	238	0
IF11	3123264	1007	0
OF11	728896	239	0
IF12	3146592	1013	0
OF12	719968	237	0
IG1	3067392	1012	0
OG1	728464	240	0
IG2	3085792	1011	0
OG2	722272	237	0
IG3	3089632	1007	0
OG3	725728	237	0
IG4	3091632	1009	0
OG4	722320	236	0
IG5	3128176	1011	0
OG5	718512	236	0
IG6	3118080	1012	0
OG6	740832	242	0
IG7	3110880	1008	0
OG7	728032	239	0
IG8	3104592	1004	0
OG8	744512	244	0
IG9	3138672	1015	0
OG9	711936	234	0
IG10	3153552	1014	0
OG10	718608	236	0
IG11	3126784	1013	0
OG11	719584	237	0
IG12	3079408	1008	0
OG12	724608	240	0
IH1	3067584	1006	0
OH1	715776	237	0
IH2	3065488	1006	0
OH2	724960	238	0
IH3	3104512	1010	0
OH3	729616	238	0
IH4	3091696	1012	0
OH4	733472	240	0
IH5	3076400	1006	0
OH5	723776	238	0
IH6	3092256	1013	0
OH6	722624	237	0
IH7	3132192	1014	0
OH7	726016	238	0
IH8	3105904	1011	0
OH8	738080	242	0
IH9	3122528	1007	0
OH9	724000	238	0
IH10	3097856	1008	0
OH10	719168	236	0
IH11	3095184	1009	0
OH11	725712	241	0
IH12	3074288	1010	0
OH12	721696	240	0
```
