## Supplementary material for "A toolbox of Stable Integration Vectors (SIV) in the fission yeast *Schizosaccharomyces pombe*": Source data: S02_C014_T02_P0001_M1_X1_E1.quant

```
[instrument]
blockid	numofrow	numofcol	coversn	version	coverid	lamphours	blocksn	type	sn
21	8	12	*	1.3.2	*	*	*	ruo	272510497

[head]
version	name	operator	timestamp	expirytime	calibrationID
1.0.5	Quantitation	GUEST	*	*	*

[properties]
quantversion
0.2.5

[conditions]
BlkID	Run	ExcitationColor	EmissionColor	CameraBias	EmissionIndex	BlockTemperature	CameraGain	Point	SampleVolume	Step	ExposureIndex	CoverID	Time	SampleTemperature	CoverTemperature	ExcitationIndex	Stage	Exposure	Cycle
21	2019-02-04_142954	x1	m1	*	1	59.988,60.0031,60.0097,60.001,60.0055,60.0017	*	1	10	2	1	-1	1549291171.521	59.9979,59.9974,59.9972,59.9972,59.9976,59.9979	105.012	1	2	60	14

[quant]
region	quant	count	saturation
IA1	2934000	1013	0
OA1	662800	237	0
IA2	2952768	1008	0
OA2	661808	236	0
IA3	3002800	1008	0
OA3	656736	234	0
IA4	3029168	1016	0
OA4	657104	234	0
IA5	3046832	1017	0
OA5	653968	233	0
IA6	3042560	1010	0
OA6	673616	240	0
IA7	3265920	1006	0
OA7	673872	239	0
IA8	3190288	1013	0
OA8	666816	237	0
IA9	3277264	1016	0
OA9	664848	237	0
IA10	3259760	1017	0
OA10	661616	236	0
IA11	3216832	1017	0
OA11	655872	235	0
IA12	3141552	1011	0
OA12	662528	238	0
IB1	2947952	1009	0
OB1	662544	237	0
IB2	2990736	1010	0
OB2	676656	241	0
IB3	3047984	1016	0
OB3	677376	240	0
IB4	3049600	1014	0
OB4	672976	239	0
IB5	3081904	1009	0
OB5	668656	237	0
IB6	3104576	1011	0
OB6	661872	235	0
IB7	3485456	1016	0
OB7	673312	237	0
IB8	3394032	1018	0
OB8	671856	237	0
IB9	3380992	1015	0
OB9	664672	236	0
IB10	3338000	1007	0
OB10	675280	240	0
IB11	3281264	1013	0
OB11	663552	237	0
IB12	3188144	1009	0
OB12	665760	239	0
IC1	2988224	1015	0
OC1	668336	239	0
IC2	3048272	1016	0
OC2	677536	240	0
IC3	3082400	1011	0
OC3	671648	238	0
IC4	3087760	1007	0
OC4	683280	241	0
IC5	3145872	1013	0
OC5	681328	240	0
IC6	3169248	1016	0
OC6	680784	240	0
IC7	3514928	1011	0
OC7	683488	240	0
IC8	3488448	1008	0
OC8	673984	236	0
IC9	3484976	1011	0
OC9	672160	237	0
IC10	3408384	1006	0
OC10	676720	239	0
IC11	3321888	1006	0
OC11	676224	240	0
IC12	3248192	1011	0
OC12	661504	236	0
ID1	2995248	1012	0
OD1	665264	238	0
ID2	3041248	1012	0
OD2	667792	237	0
ID3	3095456	1007	0
OD3	669936	237	0
ID4	3110656	1016	0
OD4	669392	236	0
ID5	3168512	1010	0
OD5	685232	241	0
ID6	3166704	1007	0
OD6	676672	238	0
ID7	3549232	1012	0
OD7	685616	240	0
ID8	3548400	1008	0
OD8	689088	242	0
ID9	3523312	1006	0
OD9	677968	239	0
ID10	3462656	1012	0
OD10	671536	237	0
ID11	3386112	1010	0
OD11	670064	238	0
ID12	3288112	1013	0
OD12	676864	241	0
IE1	3008128	1012	0
OE1	676736	242	0
IE2	3038912	1006	0
OE2	674304	240	0
IE3	3109168	1011	0
OE3	670912	237	0
IE4	3109360	1007	0
OE4	688864	243	0
IE5	3174368	1015	0
OE5	679408	240	0
IE6	3205232	1012	0
OE6	677072	237	0
IE7	3539248	1010	0
OE7	673568	236	0
IE8	3551456	1010	0
OE8	673952	236	0
IE9	3509104	1011	0
OE9	684480	241	0
IE10	3499024	1016	0
OE10	667632	236	0
IE11	3422944	1016	0
OE11	671024	238	0
IE12	3309888	1012	0
OE12	667616	238	0
IF1	2998720	1007	0
OF1	676176	241	0
IF2	3045264	1010	0
OF2	669760	238	0
IF3	3139264	1018	0
OF3	675168	239	0
IF4	3144000	1015	0
OF4	677856	239	0
IF5	3185392	1010	0
OF5	675104	237	0
IF6	3173856	1010	0
OF6	668272	236	0
IF7	3518592	1012	0
OF7	676176	237	0
IF8	3599664	1016	0
OF8	681872	239	0
IF9	3540672	1012	0
OF9	680256	239	0
IF10	3485920	1006	0
OF10	679696	240	0
IF11	3410112	1013	0
OF11	669728	238	0
IF12	3353152	1015	0
OF12	664640	237	0
IG1	3006032	1009	0
OG1	679872	243	0
IG2	3055072	1012	0
OG2	670912	238	0
IG3	3088048	1007	0
OG3	673072	238	0
IG4	3128224	1010	0
OG4	683888	242	0
IG5	3141632	1006	0
OG5	679968	240	0
IG6	3156912	1010	0
OG6	673728	238	0
IG7	3380176	1008	0
OG7	666864	235	0
IG8	3535312	1015	0
OG8	668768	236	0
IG9	3496480	1016	0
OG9	677008	239	0
IG10	3475616	1016	0
OG10	670560	238	0
IG11	3374480	1011	0
OG11	668416	238	0
IG12	3308048	1010	0
OG12	661600	236	0
IH1	2989136	1011	0
OH1	666992	239	0
IH2	3044432	1018	0
OH2	664016	237	0
IH3	3074752	1013	0
OH3	674000	240	0
IH4	3070208	1005	0
OH4	664912	237	0
IH5	3119552	1011	0
OH5	667952	238	0
IH6	3123648	1016	0
OH6	654832	234	0
IH7	3488016	1017	0
OH7	660768	235	0
IH8	3384784	1009	0
OH8	667936	238	0
IH9	3369984	1010	0
OH9	671328	239	0
IH10	3313568	1011	0
OH10	670656	240	0
IH11	3280576	1009	0
OH11	668960	240	0
IH12	3202944	1007	0
OH12	653232	235	0
```
