## Supplementary material for "A toolbox of Stable Integration Vectors (SIV) in the fission yeast *Schizosaccharomyces pombe*": Source data: S02_C014_T02_P0001_M1_X1_E2.quant

```
[instrument]
blockid	numofrow	numofcol	coversn	version	coverid	lamphours	blocksn	type	sn
21	8	12	*	1.3.2	*	*	*	ruo	272510497

[head]
version	name	operator	timestamp	expirytime	calibrationID
1.0.5	Quantitation	GUEST	*	*	*

[properties]
quantversion
0.2.5

[conditions]
BlkID	Run	ExcitationColor	EmissionColor	CameraBias	EmissionIndex	BlockTemperature	CameraGain	Point	SampleVolume	Step	ExposureIndex	CoverID	Time	SampleTemperature	CoverTemperature	ExcitationIndex	Stage	Exposure	Cycle
21	2019-02-04_142954	x1	m1	*	1	59.988,60.0031,60.0097,60.001,60.0055,60.0017	*	1	10	2	2	-1	1549291172.157	59.9979,59.9974,59.9972,59.9972,59.9976,59.9979	105.012	1	2	175	14

[quant]
region	quant	count	saturation
IA1	3205216	1013	0
OA1	674880	237	0
IA2	3274336	1008	0
OA2	679904	236	0
IA3	3416880	1008	0
OA3	677792	234	0
IA4	3462304	1016	0
OA4	681392	234	0
IA5	3525520	1017	0
OA5	682976	233	0
IA6	3565216	1010	0
OA6	703504	240	0
IA7	4237408	1006	0
OA7	707472	239	0
IA8	3996112	1013	0
OA8	698736	237	0
IA9	4242256	1016	0
OA9	697520	237	0
IA10	4180960	1017	0
OA10	689424	236	0
IA11	4052032	1017	0
OA11	682832	235	0
IA12	3856000	1011	0
OA12	683136	238	0
IB1	3270160	1009	0
OB1	679312	237	0
IB2	3369424	1010	0
OB2	695504	241	0
IB3	3503792	1016	0
OB3	699088	240	0
IB4	3550448	1014	0
OB4	703504	239	0
IB5	3681184	1009	0
OB5	704480	237	0
IB6	3741408	1011	0
OB6	699056	235	0
IB7	4825200	1016	0
OB7	713472	237	0
IB8	4559968	1018	0
OB8	710752	237	0
IB9	4557280	1015	0
OB9	704256	236	0
IB10	4465568	1007	0
OB10	711984	240	0
IB11	4279872	1013	0
OB11	696752	237	0
IB12	4017440	1009	0
OB12	691600	239	0
IC1	3333920	1015	0
OC1	688672	239	0
IC2	3484832	1016	0
OC2	698960	240	0
IC3	3615264	1011	0
OC3	700432	238	0
IC4	3681648	1007	0
OC4	715568	241	0
IC5	3821488	1013	0
OC5	717216	240	0
IC6	3872512	1016	0
OC6	723664	240	0
IC7	4918432	1011	0
OC7	730960	240	0
IC8	4873792	1008	0
OC8	719440	236	0
IC9	4862144	1011	0
OC9	717680	237	0
IC10	4663776	1006	0
OC10	714064	239	0
IC11	4417504	1006	0
OC11	712208	240	0
IC12	4167520	1011	0
OC12	688944	236	0
ID1	3402480	1012	0
OD1	685536	238	0
ID2	3521488	1012	0
OD2	690944	237	0
ID3	3698656	1007	0
OD3	698816	237	0
ID4	3710496	1016	0
OD4	702976	236	0
ID5	3912080	1010	0
OD5	724880	241	0
ID6	3955232	1007	0
OD6	725680	238	0
ID7	5039664	1012	0
OD7	737920	240	0
ID8	5070464	1008	0
OD8	741824	242	0
ID9	5015600	1006	0
OD9	728064	239	0
ID10	4811024	1012	0
OD10	715952	237	0
ID11	4602400	1010	0
OD11	709744	238	0
ID12	4293168	1013	0
OD12	708624	241	0
IE1	3415168	1012	0
OE1	697488	242	0
IE2	3528848	1006	0
OE2	701088	240	0
IE3	3722928	1011	0
OE3	700512	237	0
IE4	3734944	1007	0
OE4	725904	243	0
IE5	3900688	1015	0
OE5	721584	240	0
IE6	4018224	1012	0
OE6	722768	237	0
IE7	5023408	1010	0
OE7	728064	236	0
IE8	5062368	1010	0
OE8	725504	236	0
IE9	4944640	1011	0
OE9	736288	241	0
IE10	4893696	1016	0
OE10	712592	236	0
IE11	4668048	1016	0
OE11	710784	238	0
IE12	4372352	1012	0
OE12	699424	238	0
IF1	3410016	1007	0
OF1	692800	241	0
IF2	3527632	1010	0
OF2	692320	238	0
IF3	3745664	1018	0
OF3	703360	239	0
IF4	3790912	1015	0
OF4	711072	239	0
IF5	3942256	1010	0
OF5	709360	237	0
IF6	3939312	1010	0
OF6	710640	236	0
IF7	4921168	1012	0
OF7	721584	237	0
IF8	5148320	1016	0
OF8	728112	239	0
IF9	5008416	1012	0
OF9	725616	239	0
IF10	4901136	1006	0
OF10	721936	240	0
IF11	4651712	1013	0
OF11	706176	238	0
IF12	4446608	1015	0
OF12	692272	237	0
IG1	3411376	1009	0
OG1	698064	243	0
IG2	3541680	1012	0
OG2	690416	238	0
IG3	3656800	1007	0
OG3	699072	238	0
IG4	3777904	1010	0
OG4	714736	242	0
IG5	3856096	1006	0
OG5	712384	240	0
IG6	3899856	1010	0
OG6	712240	238	0
IG7	4546928	1008	0
OG7	706704	235	0
IG8	4990816	1015	0
OG8	710464	236	0
IG9	4886368	1016	0
OG9	719520	239	0
IG10	4818224	1016	0
OG10	708288	238	0
IG11	4542976	1011	0
OG11	701712	238	0
IG12	4351552	1010	0
OG12	689152	236	0
IH1	3373776	1011	0
OH1	684784	239	0
IH2	3493536	1018	0
OH2	684176	237	0
IH3	3601920	1013	0
OH3	696000	240	0
IH4	3649072	1005	0
OH4	692736	237	0
IH5	3775904	1011	0
OH5	697440	238	0
IH6	3788656	1016	0
OH6	687616	234	0
IH7	4841456	1017	0
OH7	699648	235	0
IH8	4597584	1009	0
OH8	706848	238	0
IH9	4553536	1010	0
OH9	706896	239	0
IH10	4383264	1011	0
OH10	704656	240	0
IH11	4312496	1009	0
OH11	698560	240	0
IH12	4064592	1007	0
OH12	677056	235	0
```
