## Supplementary material for "A toolbox of Stable Integration Vectors (SIV) in the fission yeast *Schizosaccharomyces pombe*": Source data: S02_C014_T02_P0001_M1_X1_E3.quant

```
[instrument]
blockid	numofrow	numofcol	coversn	version	coverid	lamphours	blocksn	type	sn
21	8	12	*	1.3.2	*	*	*	ruo	272510497

[head]
version	name	operator	timestamp	expirytime	calibrationID
1.0.5	Quantitation	GUEST	*	*	*

[properties]
quantversion
0.2.5

[conditions]
BlkID	Run	ExcitationColor	EmissionColor	CameraBias	EmissionIndex	BlockTemperature	CameraGain	Point	SampleVolume	Step	ExposureIndex	CoverID	Time	SampleTemperature	CoverTemperature	ExcitationIndex	Stage	Exposure	Cycle
21	2019-02-04_142954	x1	m1	*	1	59.988,60.0031,60.0097,60.001,60.0055,60.0017	*	1	10	2	3	-1	1549291172.887	59.9979,59.9974,59.9972,59.9972,59.9976,59.9979	105.012	1	2	520	14

[quant]
region	quant	count	saturation
IA1	3985504	1013	0
OA1	717520	237	0
IA2	4221920	1008	0
OA2	731200	236	0
IA3	4627168	1008	0
OA3	736976	234	0
IA4	4752000	1016	0
OA4	747392	234	0
IA5	4948528	1017	0
OA5	757728	233	0
IA6	5109888	1010	0
OA6	790160	240	0
IA7	7126320	1006	0
OA7	807920	239	0
IA8	6368992	1013	0
OA8	795408	237	0
IA9	7130592	1016	0
OA9	791024	237	0
IA10	6921728	1017	0
OA10	778752	236	0
IA11	6561280	1017	0
OA11	760512	235	0
IA12	5997840	1011	0
OA12	747712	238	0
IB1	4224912	1009	0
OB1	725568	237	0
IB2	4512928	1010	0
OB2	759840	241	0
IB3	4872192	1016	0
OB3	773104	240	0
IB4	5045808	1014	0
OB4	787408	239	0
IB5	5457936	1009	0
OB5	808816	237	0
IB6	5651584	1011	0
OB6	805392	235	0
IB7	8828688	1016	0
OB7	839392	237	0
IB8	8049168	1018	0
OB8	835968	237	0
IB9	8072240	1015	0
OB9	824160	236	0
IB10	7847296	1007	0
OB10	827584	240	0
IB11	7276608	1013	0
OB11	796144	237	0
IB12	6498592	1009	0
OB12	773024	239	0
IC1	4383568	1015	0
OC1	740672	239	0
IC2	4812528	1016	0
OC2	768464	240	0
IC3	5228496	1011	0
OC3	782448	238	0
IC4	5464096	1007	0
OC4	816000	241	0
IC5	5867680	1013	0
OC5	831008	240	0
IC6	6020704	1016	0
OC6	846688	240	0
IC7	9144432	1011	0
OC7	875952	240	0
IC8	9057952	1008	0
OC8	866384	236	0
IC9	9017472	1011	0
OC9	854880	237	0
IC10	8423744	1006	0
OC10	844928	239	0
IC11	7707488	1006	0
OC11	821568	240	0
IC12	6929248	1011	0
OC12	781248	236	0
ID1	4601536	1012	0
OD1	742224	238	0
ID2	4938464	1012	0
OD2	761744	237	0
ID3	5486800	1007	0
OD3	788720	237	0
ID4	5504000	1016	0
OD4	805088	236	0
ID5	6146016	1010	0
OD5	850736	241	0
ID6	6317392	1007	0
OD6	869200	238	0
ID7	9485248	1012	0
OD7	894880	240	0
ID8	9628960	1008	0
OD8	902592	242	0
ID9	9510128	1006	0
OD9	882176	239	0
ID10	8834464	1012	0
OD10	851104	237	0
ID11	8249280	1010	0
OD11	827872	238	0
ID12	7296304	1013	0
OD12	804448	241	0
IE1	4631120	1012	0
OE1	755152	242	0
IE2	4998512	1006	0
OE2	775024	240	0
IE3	5539056	1011	0
OE3	788704	237	0
IE4	5614528	1007	0
OE4	834720	243	0
IE5	6084688	1015	0
OE5	845728	240	0
IE6	6447056	1012	0
OE6	869424	237	0
IE7	9438800	1010	0
OE7	888176	236	0
IE8	9574704	1010	0
OE8	880464	236	0
IE9	9233312	1011	0
OE9	889920	241	0
IE10	9045680	1016	0
OE10	849680	236	0
IE11	8401424	1016	0
OE11	830320	238	0
IE12	7493680	1012	0
OE12	799264	238	0
IF1	4665200	1007	0
OF1	752128	241	0
IF2	4992192	1010	0
OF2	763136	238	0
IF3	5580368	1018	0
OF3	791840	239	0
IF4	5741696	1015	0
OF4	810960	239	0
IF5	6249696	1010	0
OF5	825872	237	0
IF6	6261440	1010	0
OF6	835728	236	0
IF7	9167632	1012	0
OF7	863872	237	0
IF8	9820592	1016	0
OF8	876784	239	0
IF9	9466800	1012	0
OF9	869792	239	0
IF10	9153600	1006	0
OF10	855104	240	0
IF11	8386944	1013	0
OF11	818432	238	0
IF12	7743632	1015	0
OF12	787888	237	0
IG1	4635264	1009	0
OG1	750336	243	0
IG2	4988592	1012	0
OG2	755616	238	0
IG3	5368848	1007	0
OG3	773552	238	0
IG4	5722672	1010	0
OG4	804320	242	0
IG5	5998704	1006	0
OG5	815168	240	0
IG6	6123680	1010	0
OG6	821760	238	0
IG7	8054864	1008	0
OG7	827120	235	0
IG8	9326736	1015	0
OG8	837744	236	0
IG9	9027136	1016	0
OG9	842336	239	0
IG10	8815344	1016	0
OG10	822560	238	0
IG11	8068256	1011	0
OG11	802368	238	0
IG12	7469280	1010	0
OG12	772848	236	0
IH1	4535568	1011	0
OH1	730320	239	0
IH2	4830288	1018	0
OH2	739072	237	0
IH3	5188992	1013	0
OH3	760880	240	0
IH4	5386576	1005	0
OH4	766256	237	0
IH5	5739440	1011	0
OH5	782064	238	0
IH6	5774400	1016	0
OH6	779328	234	0
IH7	8883104	1017	0
OH7	805984	235	0
IH8	8228912	1009	0
OH8	815120	238	0
IH9	8109920	1010	0
OH9	807648	239	0
IH10	7598240	1011	0
OH10	796224	240	0
IH11	7391920	1009	0
OH11	782080	240	0
IH12	6654912	1007	0
OH12	746368	235	0
```
