## Supplementary material for "A toolbox of Stable Integration Vectors (SIV) in the fission yeast *Schizosaccharomyces pombe*": Source data: S02_C014_T02_P0001_M2_X2_E1.quant

```
[instrument]
blockid	numofrow	numofcol	coversn	version	coverid	lamphours	blocksn	type	sn
21	8	12	*	1.3.2	*	*	*	ruo	272510497

[head]
version	name	operator	timestamp	expirytime	calibrationID
1.0.5	Quantitation	GUEST	*	*	*

[properties]
quantversion
0.2.5

[conditions]
BlkID	Run	ExcitationColor	EmissionColor	CameraBias	EmissionIndex	BlockTemperature	CameraGain	Point	SampleVolume	Step	ExposureIndex	CoverID	Time	SampleTemperature	CoverTemperature	ExcitationIndex	Stage	Exposure	Cycle
21	2019-02-04_142954	x2	m2	*	2	59.988,60.0031,60.0097,60.001,60.0055,60.0017	*	1	10	2	1	-1	1549291169.662	59.9979,59.9974,59.9972,59.9972,59.9976,59.9979	105.012	2	2	100	14

[quant]
region	quant	count	saturation
IA1	3024048	1006	0
OA1	671536	240	0
IA2	3066560	1009	0
OA2	669488	239	0
IA3	3158512	1008	0
OA3	668064	238	0
IA4	3139392	1015	0
OA4	667632	239	0
IA5	3143152	1011	0
OA5	661424	237	0
IA6	3158032	1009	0
OA6	654256	235	0
IA7	3222752	1009	0
OA7	654192	235	0
IA8	3143088	1012	0
OA8	664784	239	0
IA9	3253296	1016	0
OA9	652608	235	0
IA10	3258208	1015	0
OA10	657024	236	0
IA11	3223872	1005	0
OA11	681728	245	0
IA12	3198032	1005	0
OA12	669568	241	0
IB1	3076048	1007	0
OB1	676576	241	0
IB2	3119056	1011	0
OB2	672032	239	0
IB3	3187104	1016	0
OB3	656384	234	0
IB4	3172496	1010	0
OB4	664592	236	0
IB5	3231872	1005	0
OB5	662960	237	0
IB6	3264496	1010	0
OB6	664288	238	0
IB7	3661312	1016	0
OB7	656864	234	0
IB8	3378016	1016	0
OB8	651968	234	0
IB9	3336864	1009	0
OB9	665440	239	0
IB10	3341104	1008	0
OB10	665376	238	0
IB11	3314976	1011	0
OB11	669936	240	0
IB12	3263888	1010	0
OB12	672816	241	0
IC1	3113552	1016	0
OC1	660080	236	0
IC2	3185360	1015	0
OC2	670160	239	0
IC3	3227632	1009	0
OC3	662624	236	0
IC4	3254416	1011	0
OC4	666672	238	0
IC5	3321808	1014	0
OC5	663232	237	0
IC6	3333968	1014	0
OC6	661664	237	0
IC7	3453344	1009	0
OC7	666608	238	0
IC8	3441632	1008	0
OC8	668832	239	0
IC9	3456512	1010	0
OC9	670848	241	0
IC10	3393968	1005	0
OC10	679600	244	0
IC11	3344576	1007	0
OC11	654256	235	0
IC12	3297696	1008	0
OC12	659904	237	0
ID1	3149328	1010	0
OD1	672160	239	0
ID2	3203008	1009	0
OD2	660176	235	0
ID3	3302064	1008	0
OD3	675776	240	0
ID4	3278528	1015	0
OD4	669776	239	0
ID5	3374112	1006	0
OD5	684368	244	0
ID6	3394976	1010	0
OD6	662976	236	0
ID7	3518928	1011	0
OD7	674464	240	0
ID8	3522784	1008	0
OD8	668320	238	0
ID9	3533536	1010	0
OD9	660656	236	0
ID10	3466928	1009	0
OD10	660544	236	0
ID11	3434128	1010	0
OD11	661744	237	0
ID12	3365728	1014	0
OD12	667440	240	0
IE1	3157360	1008	0
OE1	664864	237	0
IE2	3233296	1011	0
OE2	664144	237	0
IE3	3315888	1009	0
OE3	668128	238	0
IE4	3299056	1008	0
OE4	679424	242	0
IE5	3374096	1014	0
OE5	669600	239	0
IE6	3437440	1011	0
OE6	662272	236	0
IE7	3501472	1008	0
OE7	671776	239	0
IE8	3535024	1010	0
OE8	661296	236	0
IE9	3516560	1012	0
OE9	671024	239	0
IE10	3531040	1016	0
OE10	653360	234	0
IE11	3477744	1014	0
OE11	664624	238	0
IE12	3386096	1007	0
OE12	681440	244	0
IF1	3184832	1009	0
OF1	659360	236	0
IF2	3234464	1010	0
OF2	678896	242	0
IF3	3370736	1018	0
OF3	664576	236	0
IF4	3360080	1013	0
OF4	670208	239	0
IF5	3435328	1008	0
OF5	664480	237	0
IF6	3406656	1008	0
OF6	664736	238	0
IF7	3501888	1009	0
OF7	674320	241	0
IF8	3602240	1016	0
OF8	664848	237	0
IF9	3565008	1009	0
OF9	669968	239	0
IF10	3546144	1005	0
OF10	682960	245	0
IF11	3503312	1015	0
OF11	660448	236	0
IF12	3464464	1015	0
OF12	656544	235	0
IG1	3211152	1017	0
OG1	648176	231	0
IG2	3260016	1011	0
OG2	669216	238	0
IG3	3315168	1007	0
OG3	668992	238	0
IG4	3376928	1010	0
OG4	664080	237	0
IG5	3400480	1006	0
OG5	669552	239	0
IG6	3421824	1009	0
OG6	669984	239	0
IG7	3355296	1007	0
OG7	663824	237	0
IG8	3577680	1017	0
OG8	650592	232	0
IG9	3550416	1015	0
OG9	665584	238	0
IG10	3543616	1014	0
OG10	664384	238	0
IG11	3471600	1011	0
OG11	656688	236	0
IG12	3448064	1010	0
OG12	660080	236	0
IH1	3182240	1009	0
OH1	677520	242	0
IH2	3245504	1016	0
OH2	655760	234	0
IH3	3289088	1009	0
OH3	667600	237	0
IH4	3303984	1003	0
OH4	670144	239	0
IH5	3392528	1011	0
OH5	667312	238	0
IH6	3385936	1014	0
OH6	669216	240	0
IH7	3554384	1017	0
OH7	649056	232	0
IH8	3427904	1007	0
OH8	666416	238	0
IH9	3435760	1010	0
OH9	660976	237	0
IH10	3394080	1011	0
OH10	659392	237	0
IH11	3399264	1008	0
OH11	668336	241	0
IH12	3352544	1007	0
OH12	653776	235	0
```
