## Supplementary material for "A toolbox of Stable Integration Vectors (SIV) in the fission yeast *Schizosaccharomyces pombe*": Source data: S02_C014_T02_P0001_M2_X2_E2.quant

```
[instrument]
blockid	numofrow	numofcol	coversn	version	coverid	lamphours	blocksn	type	sn
21	8	12	*	1.3.2	*	*	*	ruo	272510497

[head]
version	name	operator	timestamp	expirytime	calibrationID
1.0.5	Quantitation	GUEST	*	*	*

[properties]
quantversion
0.2.5

[conditions]
BlkID	Run	ExcitationColor	EmissionColor	CameraBias	EmissionIndex	BlockTemperature	CameraGain	Point	SampleVolume	Step	ExposureIndex	CoverID	Time	SampleTemperature	CoverTemperature	ExcitationIndex	Stage	Exposure	Cycle
21	2019-02-04_142954	x2	m2	*	2	59.988,60.0031,60.0097,60.001,60.0055,60.0017	*	1	10	2	2	-1	1549291170.323	59.9979,59.9974,59.9972,59.9972,59.9976,59.9979	105.012	2	2	430	14

[quant]
region	quant	count	saturation
IA1	3848240	1006	0
OA1	711472	240	0
IA2	3989008	1009	0
OA2	709264	239	0
IA3	4378992	1008	0
OA3	707600	238	0
IA4	4277232	1015	0
OA4	704048	239	0
IA5	4359584	1011	0
OA5	696512	237	0
IA6	4454704	1009	0
OA6	689200	235	0
IA7	4739696	1009	0
OA7	692992	235	0
IA8	4394640	1012	0
OA8	701728	239	0
IA9	4857616	1016	0
OA9	695296	235	0
IA10	4896624	1015	0
OA10	700400	236	0
IA11	4836464	1005	0
OA11	729456	245	0
IA12	4705056	1005	0
OA12	714960	241	0
IB1	4022640	1007	0
OB1	710176	241	0
IB2	4165552	1011	0
OB2	706688	239	0
IB3	4411568	1016	0
OB3	692224	234	0
IB4	4441456	1010	0
OB4	696256	236	0
IB5	4764272	1005	0
OB5	700528	237	0
IB6	4863840	1010	0
OB6	702672	238	0
IB7	6486368	1016	0
OB7	701120	234	0
IB8	5335536	1016	0
OB8	694016	234	0
IB9	5253952	1009	0
OB9	707824	239	0
IB10	5259808	1008	0
OB10	708576	238	0
IB11	5131232	1011	0
OB11	717520	240	0
IB12	4920944	1010	0
OB12	716672	241	0
IC1	4133520	1016	0
OC1	693152	236	0
IC2	4427664	1015	0
OC2	708240	239	0
IC3	4678384	1009	0
OC3	699296	236	0
IC4	4784128	1011	0
OC4	704448	238	0
IC5	5085344	1014	0
OC5	701024	237	0
IC6	5170832	1014	0
OC6	705008	237	0
IC7	5699824	1009	0
OC7	712944	238	0
IC8	5708528	1008	0
OC8	716400	239	0
IC9	5771440	1010	0
OC9	719984	241	0
IC10	5561968	1005	0
OC10	729136	244	0
IC11	5346752	1007	0
OC11	701968	235	0
IC12	5099280	1008	0
OC12	705696	237	0
ID1	4334256	1010	0
OD1	699648	239	0
ID2	4548992	1009	0
OD2	693760	235	0
ID3	4989584	1008	0
OD3	713792	240	0
ID4	4854912	1015	0
OD4	707184	239	0
ID5	5363120	1006	0
OD5	728192	244	0
ID6	5458832	1010	0
OD6	708592	236	0
ID7	5943072	1011	0
OD7	723584	240	0
ID8	6031072	1008	0
OD8	717296	238	0
ID9	6080400	1010	0
OD9	708288	236	0
ID10	5790976	1009	0
OD10	708432	236	0
ID11	5668288	1010	0
OD11	709680	237	0
ID12	5323952	1014	0
OD12	715536	240	0
IE1	4381776	1008	0
OE1	694512	237	0
IE2	4674832	1011	0
OE2	696592	237	0
IE3	5052656	1009	0
OE3	705744	238	0
IE4	5018704	1008	0
OE4	717184	242	0
IE5	5309952	1014	0
OE5	708896	239	0
IE6	5624352	1011	0
OE6	709680	236	0
IE7	5935040	1008	0
OE7	724784	239	0
IE8	6074800	1010	0
OE8	711136	236	0
IE9	6021904	1012	0
OE9	720720	239	0
IE10	6022576	1016	0
OE10	701904	234	0
IE11	5824384	1014	0
OE11	714176	238	0
IE12	5500240	1007	0
OE12	728128	244	0
IF1	4494528	1009	0
OF1	692288	236	0
IF2	4699152	1010	0
OF2	714064	242	0
IF3	5185056	1018	0
OF3	698784	236	0
IF4	5214976	1013	0
OF4	707552	239	0
IF5	5624672	1008	0
OF5	706400	237	0
IF6	5531776	1008	0
OF6	712336	238	0
IF7	5897904	1009	0
OF7	724704	241	0
IF8	6329056	1016	0
OF8	716080	237	0
IF9	6236032	1009	0
OF9	722272	239	0
IF10	6182336	1005	0
OF10	739360	245	0
IF11	5935872	1015	0
OF11	708192	236	0
IF12	5735328	1015	0
OF12	702240	235	0
IG1	4531712	1017	0
OG1	676752	231	0
IG2	4782352	1011	0
OG2	703360	238	0
IG3	5043424	1007	0
OG3	702800	238	0
IG4	5342224	1010	0
OG4	702672	237	0
IG5	5492688	1006	0
OG5	709648	239	0
IG6	5575440	1009	0
OG6	712672	239	0
IG7	5314128	1007	0
OG7	704992	237	0
IG8	6170976	1017	0
OG8	693920	232	0
IG9	6094480	1015	0
OG9	712304	238	0
IG10	6091536	1014	0
OG10	713616	238	0
IG11	5824784	1011	0
OG11	703520	236	0
IG12	5719680	1010	0
OG12	705728	236	0
IH1	4448592	1009	0
OH1	706736	242	0
IH2	4654768	1016	0
OH2	687408	234	0
IH3	4909856	1009	0
OH3	698112	237	0
IH4	5051728	1003	0
OH4	702832	239	0
IH5	5357200	1011	0
OH5	703360	238	0
IH6	5334592	1014	0
OH6	709536	240	0
IH7	6037232	1017	0
OH7	689936	232	0
IH8	5613728	1007	0
OH8	709072	238	0
IH9	5647184	1010	0
OH9	702512	237	0
IH10	5468688	1011	0
OH10	699024	237	0
IH11	5521712	1008	0
OH11	713280	241	0
IH12	5295008	1007	0
OH12	696576	235	0
```
