## Supplementary material for "A toolbox of Stable Integration Vectors (SIV) in the fission yeast *Schizosaccharomyces pombe*": Source data: S02_C014_T02_P0001_M3_X3_E1.quant

```
[instrument]
blockid	numofrow	numofcol	coversn	version	coverid	lamphours	blocksn	type	sn
21	8	12	*	1.3.2	*	*	*	ruo	272510497

[head]
version	name	operator	timestamp	expirytime	calibrationID
1.0.5	Quantitation	GUEST	*	*	*

[properties]
quantversion
0.2.5

[conditions]
BlkID	Run	ExcitationColor	EmissionColor	CameraBias	EmissionIndex	BlockTemperature	CameraGain	Point	SampleVolume	Step	ExposureIndex	CoverID	Time	SampleTemperature	CoverTemperature	ExcitationIndex	Stage	Exposure	Cycle
21	2019-02-04_142954	x3	m3	*	3	59.988,60.0031,60.0097,60.001,60.0055,60.0017	*	1	10	2	1	-1	1549291165.590	59.9979,59.9974,59.9972,59.9972,59.9976,59.9979	105.012	3	2	125	14

[quant]
region	quant	count	saturation
IA1	2932816	1011	0
OA1	668528	238	0
IA2	2951376	1011	0
OA2	668096	237	0
IA3	2980800	1008	0
OA3	672224	239	0
IA4	2994576	1014	0
OA4	670992	239	0
IA5	2978944	1008	0
OA5	663152	237	0
IA6	2988592	1009	0
OA6	658240	236	0
IA7	2991040	1010	0
OA7	659872	237	0
IA8	2957952	1013	0
OA8	667472	240	0
IA9	2988192	1014	0
OA9	662160	238	0
IA10	2982368	1014	0
OA10	657648	237	0
IA11	2944448	1006	0
OA11	677744	244	0
IA12	2933200	1009	0
OA12	662512	239	0
IB1	2939984	1007	0
OB1	669968	238	0
IB2	2974832	1011	0
OB2	670240	238	0
IB3	3006544	1012	0
OB3	667136	237	0
IB4	2996016	1008	0
OB4	662432	236	0
IB5	3018144	1006	0
OB5	667856	239	0
IB6	3036816	1011	0
OB6	662944	238	0
IB7	3085072	1014	0
OB7	665184	238	0
IB8	3043056	1016	0
OB8	649872	233	0
IB9	3004144	1007	0
OB9	662048	239	0
IB10	2998240	1009	0
OB10	657888	237	0
IB11	2981712	1013	0
OB11	661760	239	0
IB12	2959968	1013	0
OB12	660144	238	0
IC1	2968080	1015	0
OC1	661008	236	0
IC2	2981088	1011	0
OC2	663200	236	0
IC3	3000224	1003	0
OC3	675168	241	0
IC4	3039728	1013	0
OC4	658288	235	0
IC5	3068704	1015	0
OC5	662144	237	0
IC6	3082112	1016	0
OC6	653104	234	0
IC7	3070352	1008	0
OC7	664176	238	0
IC8	3056224	1008	0
OC8	667728	240	0
IC9	3045504	1010	0
OC9	667264	241	0
IC10	3012048	1008	0
OC10	672224	243	0
IC11	2974752	1007	0
OC11	653200	236	0
IC12	2952000	1009	0
OC12	656448	237	0
ID1	2966480	1009	0
OD1	668160	238	0
ID2	2992128	1006	0
OD2	678144	241	0
ID3	3052096	1011	0
OD3	666608	237	0
ID4	3056880	1015	0
OD4	668368	238	0
ID5	3096128	1007	0
OD5	679440	242	0
ID6	3111904	1010	0
OD6	665936	237	0
ID7	3123056	1010	0
OD7	671328	239	0
ID8	3103712	1008	0
OD8	664816	238	0
ID9	3083840	1008	0
OD9	662256	238	0
ID10	3029728	1003	0
OD10	669056	241	0
ID11	3026080	1012	0
OD11	653504	236	0
ID12	2985200	1010	0
OD12	663344	239	0
IE1	2962544	1006	0
OE1	661072	236	0
IE2	3011104	1012	0
OE2	663776	237	0
IE3	3060736	1010	0
OE3	672224	239	0
IE4	3046928	1009	0
OE4	672704	240	0
IE5	3116720	1013	0
OE5	667968	239	0
IE6	3124592	1008	0
OE6	663008	237	0
IE7	3121296	1008	0
OE7	661744	236	0
IE8	3108352	1008	0
OE8	658496	236	0
IE9	3081472	1010	0
OE9	671936	241	0
IE10	3077008	1016	0
OE10	646272	233	0
IE11	3026848	1012	0
OE11	664608	240	0
IE12	2993376	1011	0
OE12	655248	237	0
IF1	2981200	1011	0
OF1	664752	237	0
IF2	3004512	1011	0
OF2	668672	238	0
IF3	3071616	1015	0
OF3	672000	239	0
IF4	3073456	1010	0
OF4	678496	242	0
IF5	3094816	1004	0
OF5	672016	240	0
IF6	3104240	1011	0
OF6	663712	237	0
IF7	3118000	1012	0
OF7	658496	236	0
IF8	3122240	1014	0
OF8	666640	239	0
IF9	3087360	1012	0
OF9	658176	237	0
IF10	3051120	1006	0
OF10	664576	240	0
IF11	3022720	1012	0
OF11	659808	239	0
IF12	3016832	1016	0
OF12	663392	240	0
IG1	2998176	1018	0
OG1	667264	237	0
IG2	3020432	1013	0
OG2	675936	240	0
IG3	3043600	1008	0
OG3	669504	238	0
IG4	3060960	1006	0
OG4	664112	236	0
IG5	3082400	1008	0
OG5	684832	244	0
IG6	3102960	1013	0
OG6	666432	239	0
IG7	3028464	1006	0
OG7	666576	239	0
IG8	3095600	1012	0
OG8	656416	236	0
IG9	3086416	1015	0
OG9	665744	239	0
IG10	3059616	1013	0
OG10	670128	241	0
IG11	3015568	1009	0
OG11	666528	240	0
IG12	2983792	1006	0
OG12	663824	239	0
IH1	2956464	1007	0
OH1	668112	238	0
IH2	2997584	1011	0
OH2	665344	237	0
IH3	3016048	1007	0
OH3	668384	238	0
IH4	3037616	1012	0
OH4	663424	237	0
IH5	3063472	1011	0
OH5	661808	236	0
IH6	3063008	1014	0
OH6	667856	239	0
IH7	3103232	1015	0
OH7	660400	237	0
IH8	3038320	1010	0
OH8	668192	239	0
IH9	3020048	1008	0
OH9	660208	238	0
IH10	3000208	1011	0
OH10	653136	236	0
IH11	2976448	1008	0
OH11	658960	239	0
IH12	2956272	1006	0
OH12	661072	239	0
```
