## Supplementary material for "A toolbox of Stable Integration Vectors (SIV) in the fission yeast *Schizosaccharomyces pombe*": Source data: S02_C014_T02_P0001_M3_X3_E2.quant

```
[instrument]
blockid	numofrow	numofcol	coversn	version	coverid	lamphours	blocksn	type	sn
21	8	12	*	1.3.2	*	*	*	ruo	272510497

[head]
version	name	operator	timestamp	expirytime	calibrationID
1.0.5	Quantitation	GUEST	*	*	*

[properties]
quantversion
0.2.5

[conditions]
BlkID	Run	ExcitationColor	EmissionColor	CameraBias	EmissionIndex	BlockTemperature	CameraGain	Point	SampleVolume	Step	ExposureIndex	CoverID	Time	SampleTemperature	CoverTemperature	ExcitationIndex	Stage	Exposure	Cycle
21	2019-02-04_142954	x3	m3	*	3	59.988,60.0031,60.0097,60.001,60.0055,60.0017	*	1	10	2	2	-1	1549291166.266	59.9979,59.9974,59.9972,59.9972,59.9976,59.9979	105.012	3	2	560	14

[quant]
region	quant	count	saturation
IA1	3400528	1011	0
OA1	707968	238	0
IA2	3490672	1011	0
OA2	710768	237	0
IA3	3636512	1008	0
OA3	710176	239	0
IA4	3671552	1014	0
OA4	705344	239	0
IA5	3694288	1008	0
OA5	697184	237	0
IA6	3749920	1009	0
OA6	693568	236	0
IA7	3744112	1010	0
OA7	696608	237	0
IA8	3585744	1013	0
OA8	700624	240	0
IA9	3736720	1014	0
OA9	695632	238	0
IA10	3720384	1014	0
OA10	695568	237	0
IA11	3638256	1006	0
OA11	716768	244	0
IA12	3552720	1009	0
OA12	699120	239	0
IB1	3478240	1007	0
OB1	708208	238	0
IB2	3588240	1011	0
OB2	706432	238	0
IB3	3706640	1012	0
OB3	700544	237	0
IB4	3743904	1008	0
OB4	698880	236	0
IB5	3878192	1006	0
OB5	704624	239	0
IB6	3958720	1011	0
OB6	700032	238	0
IB7	4136960	1014	0
OB7	699104	238	0
IB8	3913968	1016	0
OB8	683136	233	0
IB9	3876688	1007	0
OB9	695040	239	0
IB10	3835840	1009	0
OB10	692832	237	0
IB11	3741872	1013	0
OB11	698336	239	0
IB12	3625984	1013	0
OB12	695200	238	0
IC1	3551536	1015	0
OC1	698976	236	0
IC2	3665360	1011	0
OC2	701120	236	0
IC3	3818192	1003	0
OC3	713360	241	0
IC4	3932192	1013	0
OC4	694288	235	0
IC5	4061712	1015	0
OC5	700224	237	0
IC6	4128000	1016	0
OC6	692080	234	0
IC7	4150784	1008	0
OC7	705760	238	0
IC8	4096816	1008	0
OC8	709328	240	0
IC9	4073328	1010	0
OC9	707616	241	0
IC10	3946960	1008	0
OC10	707856	243	0
IC11	3794624	1007	0
OC11	689040	236	0
IC12	3667648	1009	0
OC12	688608	237	0
ID1	3594960	1009	0
OD1	706112	238	0
ID2	3700032	1006	0
OD2	713392	241	0
ID3	3935792	1011	0
OD3	703648	237	0
ID4	3944256	1015	0
OD4	706144	238	0
ID5	4202736	1007	0
OD5	722992	242	0
ID6	4292896	1010	0
OD6	712304	237	0
ID7	4327248	1010	0
OD7	716624	239	0
ID8	4267936	1008	0
OD8	705024	238	0
ID9	4219584	1008	0
OD9	700320	238	0
ID10	4019872	1003	0
OD10	708720	241	0
ID11	3931280	1012	0
OD11	688320	236	0
ID12	3758336	1010	0
OD12	693312	239	0
IE1	3603456	1006	0
OE1	694112	236	0
IE2	3768400	1012	0
OE2	703312	237	0
IE3	3979040	1010	0
OE3	711008	239	0
IE4	3992032	1009	0
OE4	717024	240	0
IE5	4255136	1013	0
OE5	715600	239	0
IE6	4358320	1008	0
OE6	714832	237	0
IE7	4356704	1008	0
OE7	713872	236	0
IE8	4302480	1008	0
OE8	703648	236	0
IE9	4202176	1010	0
OE9	713072	241	0
IE10	4124928	1016	0
OE10	684112	233	0
IE11	3968640	1012	0
OE11	701872	240	0
IE12	3804256	1011	0
OE12	687760	237	0
IF1	3653200	1011	0
OF1	699136	237	0
IF2	3765392	1011	0
OF2	706560	238	0
IF3	4017232	1015	0
OF3	712000	239	0
IF4	4087536	1010	0
OF4	720288	242	0
IF5	4262464	1004	0
OF5	712976	240	0
IF6	4276800	1011	0
OF6	709120	237	0
IF7	4336672	1012	0
OF7	703328	236	0
IF8	4346112	1014	0
OF8	710880	239	0
IF9	4248288	1012	0
OF9	703424	237	0
IF10	4133600	1006	0
OF10	706208	240	0
IF11	3972592	1012	0
OF11	698864	239	0
IF12	3878400	1016	0
OF12	696032	240	0
IG1	3650448	1018	0
OG1	700128	237	0
IG2	3780192	1013	0
OG2	715520	240	0
IG3	3910304	1008	0
OG3	709808	238	0
IG4	4059504	1006	0
OG4	702544	236	0
IG5	4165808	1008	0
OG5	726144	244	0
IG6	4234160	1013	0
OG6	712496	239	0
IG7	3959120	1006	0
OG7	706768	239	0
IG8	4218144	1012	0
OG8	697296	236	0
IG9	4162256	1015	0
OG9	703248	239	0
IG10	4092464	1013	0
OG10	707952	241	0
IG11	3913920	1009	0
OG11	701952	240	0
IG12	3790672	1006	0
OG12	695984	239	0
IH1	3573200	1007	0
OH1	702064	238	0
IH2	3700400	1011	0
OH2	702080	237	0
IH3	3844496	1007	0
OH3	709904	238	0
IH4	3925904	1012	0
OH4	706608	237	0
IH5	4059120	1011	0
OH5	703440	236	0
IH6	4063152	1014	0
OH6	710320	239	0
IH7	4225136	1015	0
OH7	700880	237	0
IH8	4017968	1010	0
OH8	705584	239	0
IH9	3982400	1008	0
OH9	699232	238	0
IH10	3855600	1011	0
OH10	689248	236	0
IH11	3800400	1008	0
OH11	692160	239	0
IH12	3668624	1006	0
OH12	693456	239	0
```
