## Supplementary material for "A toolbox of Stable Integration Vectors (SIV) in the fission yeast *Schizosaccharomyces pombe*": Source data: S02_C014_T02_P0001_M4_X4_E1.quant

```
[instrument]
blockid	numofrow	numofcol	coversn	version	coverid	lamphours	blocksn	type	sn
21	8	12	*	1.3.2	*	*	*	ruo	272510497

[head]
version	name	operator	timestamp	expirytime	calibrationID
1.0.5	Quantitation	GUEST	*	*	*

[properties]
quantversion
0.2.5

[conditions]
BlkID	Run	ExcitationColor	EmissionColor	CameraBias	EmissionIndex	BlockTemperature	CameraGain	Point	SampleVolume	Step	ExposureIndex	CoverID	Time	SampleTemperature	CoverTemperature	ExcitationIndex	Stage	Exposure	Cycle
21	2019-02-04_142954	x4	m4	*	4	59.988,60.0031,60.0097,60.001,60.0055,60.0017	*	1	10	2	1	-1	1549291167.595	59.9979,59.9974,59.9972,59.9972,59.9976,59.9979	105.012	4	2	150	14

[quant]
region	quant	count	saturation
IA1	3446544	1011	0
OA1	681856	239	0
IA2	3539856	1007	0
OA2	681904	239	0
IA3	3684544	1009	0
OA3	687312	240	0
IA4	3779648	1013	0
OA4	679008	238	0
IA5	3819088	1009	0
OA5	672432	237	0
IA6	3864736	1003	0
OA6	678224	239	0
IA7	3881616	1008	0
OA7	669200	236	0
IA8	3678112	1010	0
OA8	673648	238	0
IA9	3889920	1011	0
OA9	677568	239	0
IA10	3878128	1012	0
OA10	677936	239	0
IA11	3809232	1006	0
OA11	675328	238	0
IA12	3743376	1007	0
OA12	677120	239	0
IB1	3559616	1004	0
OB1	686336	241	0
IB2	3695360	1012	0
OB2	681632	239	0
IB3	3839136	1008	0
OB3	681472	239	0
IB4	3894272	1006	0
OB4	678768	238	0
IB5	4074752	1004	0
OB5	677456	238	0
IB6	4129728	1011	0
OB6	671552	236	0
IB7	4198448	1016	0
OB7	662096	233	0
IB8	4090160	1014	0
OB8	669376	236	0
IB9	4086032	1004	0
OB9	692912	244	0
IB10	4066400	1007	0
OB10	678784	239	0
IB11	3976816	1012	0
OB11	678528	239	0
IB12	3865904	1015	0
OB12	662016	234	0
IC1	3680880	1011	0
OC1	677952	239	0
IC2	3819776	1007	0
OC2	674448	237	0
IC3	4003936	1004	0
OC3	673824	237	0
IC4	4097056	1008	0
OC4	679696	239	0
IC5	4273072	1015	0
OC5	667536	235	0
IC6	4331360	1015	0
OC6	664272	234	0
IC7	4393872	1006	0
OC7	685456	241	0
IC8	4360544	1007	0
OC8	676208	238	0
IC9	4369776	1011	0
OC9	684064	241	0
IC10	4253568	1010	0
OC10	675488	238	0
IC11	4091280	1009	0
OC11	670560	236	0
IC12	3957264	1009	0
OC12	667776	236	0
ID1	3770400	1007	0
OD1	674016	237	0
ID2	3909200	1008	0
OD2	670208	235	0
ID3	4158592	1011	0
OD3	690496	242	0
ID4	4142144	1014	0
OD4	673424	237	0
ID5	4479552	1009	0
OD5	683680	240	0
ID6	4507984	1006	0
OD6	674560	236	0
ID7	4605104	1009	0
OD7	686432	240	0
ID8	4589408	1005	0
OD8	691552	242	0
ID9	4573792	1006	0
OD9	678208	238	0
ID10	4358768	1002	0
OD10	681360	239	0
ID11	4279568	1007	0
OD11	671600	236	0
ID12	4094464	1006	0
OD12	677600	238	0
IE1	3816656	1008	0
OE1	683600	241	0
IE2	4008064	1013	0
OE2	671904	236	0
IE3	4232816	1008	0
OE3	689536	241	0
IE4	4220208	1007	0
OE4	679840	238	0
IE5	4540960	1009	0
OE5	684416	240	0
IE6	4607008	1007	0
OE6	682784	239	0
IE7	4658016	1006	0
OE7	683216	238	0
IE8	4646176	1003	0
OE8	683488	238	0
IE9	4565200	1009	0
OE9	678304	237	0
IE10	4504128	1010	0
OE10	684848	240	0
IE11	4355824	1011	0
OE11	681712	240	0
IE12	4193312	1010	0
OE12	682448	240	0
IF1	3876496	1011	0
OF1	672288	237	0
IF2	3979344	1006	0
OF2	683200	239	0
IF3	4280416	1011	0
OF3	685968	240	0
IF4	4320736	1007	0
OF4	681952	239	0
IF5	4594272	1006	0
OF5	672768	236	0
IF6	4572624	1008	0
OF6	677408	237	0
IF7	4704240	1009	0
OF7	681760	238	0
IF8	4731376	1013	0
OF8	681728	238	0
IF9	4645584	1009	0
OF9	684176	239	0
IF10	4555024	1006	0
OF10	683088	239	0
IF11	4379296	1008	0
OF11	687296	241	0
IF12	4266784	1014	0
OF12	673360	236	0
IG1	3867664	1012	0
OG1	678944	239	0
IG2	4013888	1009	0
OG2	686288	241	0
IG3	4189984	1002	0
OG3	682704	239	0
IG4	4412016	1008	0
OG4	670480	235	0
IG5	4506528	1008	0
OG5	688624	241	0
IG6	4608800	1011	0
OG6	685376	241	0
IG7	4261600	1006	0
OG7	677008	238	0
IG8	4626928	1008	0
OG8	687488	240	0
IG9	4574672	1013	0
OG9	675040	236	0
IG10	4511312	1014	0
OG10	675984	237	0
IG11	4340016	1011	0
OG11	683776	240	0
IG12	4238976	1005	0
OG12	672000	235	0
IH1	3800736	1008	0
OH1	671920	236	0
IH2	3934400	1006	0
OH2	670560	235	0
IH3	4114544	1006	0
OH3	685968	240	0
IH4	4215760	1009	0
OH4	679168	238	0
IH5	4410064	1007	0
OH5	673392	236	0
IH6	4437968	1016	0
OH6	663728	233	0
IH7	4699600	1016	0
OH7	673728	235	0
IH8	4428480	1009	0
OH8	686048	240	0
IH9	4389600	1006	0
OH9	672912	236	0
IH10	4260560	1010	0
OH10	674096	237	0
IH11	4231856	1011	0
OH11	674304	237	0
IH12	4124640	1009	0
OH12	679456	238	0
```
