## Supplementary material for "A toolbox of Stable Integration Vectors (SIV) in the fission yeast *Schizosaccharomyces pombe*": Source data: S02_C014_T02_P0001_M4_X4_E2.quant

```
[instrument]
blockid	numofrow	numofcol	coversn	version	coverid	lamphours	blocksn	type	sn
21	8	12	*	1.3.2	*	*	*	ruo	272510497

[head]
version	name	operator	timestamp	expirytime	calibrationID
1.0.5	Quantitation	GUEST	*	*	*

[properties]
quantversion
0.2.5

[conditions]
BlkID	Run	ExcitationColor	EmissionColor	CameraBias	EmissionIndex	BlockTemperature	CameraGain	Point	SampleVolume	Step	ExposureIndex	CoverID	Time	SampleTemperature	CoverTemperature	ExcitationIndex	Stage	Exposure	Cycle
21	2019-02-04_142954	x4	m4	*	4	59.988,60.0031,60.0097,60.001,60.0055,60.0017	*	1	10	2	2	-1	1549291168.288	59.9979,59.9974,59.9972,59.9972,59.9976,59.9979	105.012	4	2	800	14

[quant]
region	quant	count	saturation
IA1	6304192	1011	0
OA1	765424	239	0
IA2	6814736	1007	0
OA2	772640	239	0
IA3	7553696	1009	0
OA3	772096	240	0
IA4	8040336	1013	0
OA4	760224	238	0
IA5	8326928	1009	0
OA5	759472	237	0
IA6	8681040	1003	0
OA6	768624	239	0
IA7	8716656	1008	0
OA7	759696	236	0
IA8	7623696	1010	0
OA8	761376	238	0
IA9	8753776	1011	0
OA9	773760	239	0
IA10	8681808	1012	0
OA10	779184	239	0
IA11	8425072	1006	0
OA11	783600	238	0
IA12	8020464	1007	0
OA12	773600	239	0
IB1	6967376	1004	0
OB1	772416	241	0
IB2	7598672	1012	0
OB2	767088	239	0
IB3	8405456	1008	0
OB3	767104	239	0
IB4	8770144	1006	0
OB4	767872	238	0
IB5	9756336	1004	0
OB5	773424	238	0
IB6	9996928	1011	0
OB6	764288	236	0
IB7	10330912	1016	0
OB7	755808	233	0
IB8	9770000	1014	0
OB8	764880	236	0
IB9	9913616	1004	0
OB9	796352	244	0
IB10	9789776	1007	0
OB10	791600	239	0
IB11	9263936	1012	0
OB11	789856	239	0
IB12	8607344	1015	0
OB12	759184	234	0
IC1	7520224	1011	0
OC1	758832	239	0
IC2	8292912	1007	0
OC2	759808	237	0
IC3	9315808	1004	0
OC3	764720	237	0
IC4	9817168	1008	0
OC4	768976	239	0
IC5	10698256	1015	0
OC5	753664	235	0
IC6	11046848	1015	0
OC6	760064	234	0
IC7	11507872	1006	0
OC7	791248	241	0
IC8	11298272	1007	0
OC8	785360	238	0
IC9	11344400	1011	0
OC9	793040	241	0
IC10	10735392	1010	0
OC10	781216	238	0
IC11	9900800	1009	0
OC11	779232	236	0
IC12	9162400	1009	0
OC12	770144	236	0
ID1	8019760	1007	0
OD1	755632	237	0
ID2	8730016	1008	0
OD2	752128	235	0
ID3	10053280	1011	0
OD3	782912	242	0
ID4	9973536	1014	0
OD4	763712	237	0
ID5	11828960	1009	0
OD5	787760	240	0
ID6	12074784	1006	0
OD6	785376	236	0
ID7	12552928	1009	0
OD7	800864	240	0
ID8	12536672	1005	0
OD8	816336	242	0
ID9	12484160	1006	0
OD9	797440	238	0
ID10	11368064	1002	0
OD10	800544	239	0
ID11	10892624	1007	0
OD11	787728	236	0
ID12	9866160	1006	0
OD12	790512	238	0
IE1	8281584	1008	0
OE1	763024	241	0
IE2	9222352	1013	0
OE2	757408	236	0
IE3	10477200	1008	0
OE3	782640	241	0
IE4	10462032	1007	0
OE4	773168	238	0
IE5	12184160	1009	0
OE5	790592	240	0
IE6	12613984	1007	0
OE6	801264	239	0
IE7	12875344	1006	0
OE7	813440	238	0
IE8	12875264	1003	0
OE8	812912	238	0
IE9	12429472	1009	0
OE9	806896	237	0
IE10	12076336	1010	0
OE10	812656	240	0
IE11	11269520	1011	0
OE11	804336	240	0
IE12	10404000	1010	0
OE12	800656	240	0
IF1	8586656	1011	0
OF1	752432	237	0
IF2	9185504	1006	0
OF2	764272	239	0
IF3	10720800	1011	0
OF3	776208	240	0
IF4	11049232	1007	0
OF4	774512	239	0
IF5	12545040	1006	0
OF5	778016	236	0
IF6	12442112	1008	0
OF6	785168	237	0
IF7	13127776	1009	0
OF7	801088	238	0
IF8	13245248	1013	0
OF8	809232	238	0
IF9	12874208	1009	0
OF9	817776	239	0
IF10	12397696	1006	0
OF10	811344	239	0
IF11	11447728	1008	0
OF11	814432	241	0
IF12	10757440	1014	0
OF12	790560	236	0
IG1	8533552	1012	0
OG1	760128	239	0
IG2	9327744	1009	0
OG2	775808	241	0
IG3	10351840	1002	0
OG3	772832	239	0
IG4	11493760	1008	0
OG4	766592	235	0
IG5	12038672	1008	0
OG5	786928	241	0
IG6	12551504	1011	0
OG6	798528	241	0
IG7	10774016	1006	0
OG7	781616	238	0
IG8	12750336	1008	0
OG8	806496	240	0
IG9	12422272	1013	0
OG9	800848	236	0
IG10	12061504	1014	0
OG10	796384	237	0
IG11	11194672	1011	0
OG11	810832	240	0
IG12	10701648	1005	0
OG12	792784	235	0
IH1	8200224	1008	0
OH1	752160	236	0
IH2	8931552	1006	0
OH2	756080	235	0
IH3	9856640	1006	0
OH3	776320	240	0
IH4	10437024	1009	0
OH4	768688	238	0
IH5	11525776	1007	0
OH5	776208	236	0
IH6	11566576	1016	0
OH6	764992	233	0
IH7	12995840	1016	0
OH7	787744	235	0
IH8	11641552	1009	0
OH8	803248	240	0
IH9	11506144	1006	0
OH9	791136	236	0
IH10	10747600	1010	0
OH10	784288	237	0
IH11	10608048	1011	0
OH11	782960	237	0
IH12	10050160	1009	0
OH12	789776	238	0
```
