## Supplementary material for "A toolbox of Stable Integration Vectors (SIV) in the fission yeast *Schizosaccharomyces pombe*": Source data: S02_C014_T02_P0001_M5_X5_E1.quant

```
[instrument]
blockid	numofrow	numofcol	coversn	version	coverid	lamphours	blocksn	type	sn
21	8	12	*	1.3.2	*	*	*	ruo	272510497

[head]
version	name	operator	timestamp	expirytime	calibrationID
1.0.5	Quantitation	GUEST	*	*	*

[properties]
quantversion
0.2.5

[conditions]
BlkID	Run	ExcitationColor	EmissionColor	CameraBias	EmissionIndex	BlockTemperature	CameraGain	Point	SampleVolume	Step	ExposureIndex	CoverID	Time	SampleTemperature	CoverTemperature	ExcitationIndex	Stage	Exposure	Cycle
21	2019-02-04_142954	x5	m5	*	5	59.988,60.0031,60.0097,60.001,60.0055,60.0017	*	1	10	2	1	-1	1549291163.450	59.9979,59.9974,59.9972,59.9972,59.9976,59.9979	105.012	5	2	200	14

[quant]
region	quant	count	saturation
IA1	2887648	1014	0
OA1	675952	237	0
IA2	2865664	1006	0
OA2	686224	241	0
IA3	2865056	1008	0
OA3	683008	240	0
IA4	2853024	1010	0
OA4	672624	238	0
IA5	2837280	1006	0
OA5	672240	238	0
IA6	2828128	1004	0
OA6	673440	239	0
IA7	2841392	1008	0
OA7	667808	237	0
IA8	2847600	1010	0
OA8	668368	238	0
IA9	2846128	1013	0
OA9	664096	237	0
IA10	2862736	1012	0
OA10	678400	241	0
IA11	2850368	1008	0
OA11	667376	237	0
IA12	2851808	1008	0
OA12	668544	238	0
IB1	2852144	1004	0
OB1	684640	241	0
IB2	2869088	1011	0
OB2	677888	239	0
IB3	2848112	1005	0
OB3	688128	243	0
IB4	2835120	1006	0
OB4	667696	237	0
IB5	2832672	1008	0
OB5	661888	236	0
IB6	2844576	1011	0
OB6	666224	237	0
IB7	2860512	1015	0
OB7	656528	234	0
IB8	2850704	1014	0
OB8	661824	237	0
IB9	2821280	1004	0
OB9	683184	244	0
IB10	2823088	1003	0
OB10	677648	242	0
IB11	2848768	1012	0
OB11	667264	238	0
IB12	2860720	1014	0
OB12	667296	237	0
IC1	2858704	1009	0
OC1	681664	241	0
IC2	2847536	1006	0
OC2	677584	239	0
IC3	2878320	1008	0
OC3	668128	237	0
IC4	2869616	1010	0
OC4	663296	235	0
IC5	2879504	1014	0
OC5	669536	238	0
IC6	2869168	1014	0
OC6	668496	237	0
IC7	2863984	1009	0
OC7	671840	238	0
IC8	2848800	1006	0
OC8	669504	238	0
IC9	2858512	1011	0
OC9	676112	241	0
IC10	2842144	1009	0
OC10	669120	239	0
IC11	2841136	1010	0
OC11	667104	238	0
IC12	2828240	1005	0
OC12	682800	243	0
ID1	2842016	1006	0
OD1	671488	238	0
ID2	2851040	1008	0
OD2	667440	236	0
ID3	2882192	1012	0
OD3	677792	240	0
ID4	2883792	1015	0
OD4	665088	236	0
ID5	2866688	1009	0
OD5	674384	239	0
ID6	2858240	1004	0
OD6	669616	236	0
ID7	2875360	1009	0
OD7	679360	241	0
ID8	2849664	1005	0
OD8	684592	244	0
ID9	2843552	1004	0
OD9	664912	237	0
ID10	2827920	1003	0
OD10	668704	239	0
ID11	2824752	1003	0
OD11	665632	238	0
ID12	2829200	1007	0
OD12	658480	235	0
IE1	2847712	1011	0
OE1	667200	237	0
IE2	2864128	1014	0
OE2	671264	238	0
IE3	2870496	1009	0
OE3	677312	240	0
IE4	2855152	1005	0
OE4	664368	235	0
IE5	2865536	1010	0
OE5	673152	239	0
IE6	2861680	1002	0
OE6	693296	243	0
IE7	2877968	1006	0
OE7	675520	238	0
IE8	2842384	1003	0
OE8	674896	239	0
IE9	2839520	1008	0
OE9	670432	239	0
IE10	2844352	1011	0
OE10	657280	235	0
IE11	2833696	1010	0
OE11	665712	238	0
IE12	2837296	1011	0
OE12	663600	237	0
IF1	2844800	1010	0
OF1	676992	240	0
IF2	2840992	1006	0
OF2	676576	239	0
IF3	2876688	1010	0
OF3	680176	240	0
IF4	2861792	1007	0
OF4	674912	239	0
IF5	2860000	1006	0
OF5	668512	237	0
IF6	2860608	1007	0
OF6	667952	236	0
IF7	2874496	1010	0
OF7	677440	240	0
IF8	2869488	1014	0
OF8	659520	234	0
IF9	2858336	1013	0
OF9	670496	239	0
IF10	2832464	1006	0
OF10	665728	238	0
IF11	2829664	1007	0
OF11	668720	239	0
IF12	2854080	1013	0
OF12	661616	237	0
IG1	2860048	1012	0
OG1	678080	240	0
IG2	2866416	1011	0
OG2	669648	237	0
IG3	2850384	1007	0
OG3	671792	237	0
IG4	2854944	1009	0
OG4	666992	236	0
IG5	2860256	1011	0
OG5	663552	236	0
IG6	2855824	1012	0
OG6	681872	242	0
IG7	2846128	1008	0
OG7	672688	239	0
IG8	2829328	1004	0
OG8	686064	244	0
IG9	2855968	1015	0
OG9	654896	234	0
IG10	2854480	1014	0
OG10	661584	236	0
IG11	2841248	1013	0
OG11	661456	237	0
IG12	2828800	1008	0
OG12	673664	240	0
IH1	2835904	1006	0
OH1	668464	237	0
IH2	2836032	1006	0
OH2	673872	238	0
IH3	2857664	1010	0
OH3	672736	238	0
IH4	2849184	1012	0
OH4	676064	240	0
IH5	2829920	1006	0
OH5	670928	238	0
IH6	2843152	1013	0
OH6	665856	237	0
IH7	2852464	1014	0
OH7	669152	238	0
IH8	2837472	1011	0
OH8	678464	242	0
IH9	2826848	1007	0
OH9	665200	238	0
IH10	2827696	1008	0
OH10	659536	236	0
IH11	2818704	1009	0
OH11	673680	241	0
IH12	2828592	1010	0
OH12	671488	240	0
```
