## Supplementary material for "A toolbox of Stable Integration Vectors (SIV) in the fission yeast *Schizosaccharomyces pombe*": Source data: S02_C014_T02_P0001_M5_X5_E2.quant

```
[instrument]
blockid	numofrow	numofcol	coversn	version	coverid	lamphours	blocksn	type	sn
21	8	12	*	1.3.2	*	*	*	ruo	272510497

[head]
version	name	operator	timestamp	expirytime	calibrationID
1.0.5	Quantitation	GUEST	*	*	*

[properties]
quantversion
0.2.5

[conditions]
BlkID	Run	ExcitationColor	EmissionColor	CameraBias	EmissionIndex	BlockTemperature	CameraGain	Point	SampleVolume	Step	ExposureIndex	CoverID	Time	SampleTemperature	CoverTemperature	ExcitationIndex	Stage	Exposure	Cycle
21	2019-02-04_142954	x5	m5	*	5	59.988,60.0031,60.0097,60.001,60.0055,60.0017	*	1	10	2	2	-1	1549291164.166	59.9979,59.9974,59.9972,59.9972,59.9976,59.9979	105.012	5	2	920	14

[quant]
region	quant	count	saturation
IA1	3199456	1014	0
OA1	743680	237	0
IA2	3170496	1006	0
OA2	762320	241	0
IA3	3154352	1008	0
OA3	749488	240	0
IA4	3125312	1010	0
OA4	731520	238	0
IA5	3088672	1006	0
OA5	728272	238	0
IA6	3089632	1004	0
OA6	730656	239	0
IA7	3119824	1008	0
OA7	726160	237	0
IA8	3116448	1010	0
OA8	727456	238	0
IA9	3156944	1013	0
OA9	723760	237	0
IA10	3200368	1012	0
OA10	747648	241	0
IA11	3204832	1008	0
OA11	740832	237	0
IA12	3187920	1008	0
OA12	737600	238	0
IB1	3145520	1004	0
OB1	748208	241	0
IB2	3144912	1011	0
OB2	738912	239	0
IB3	3104576	1005	0
OB3	746400	243	0
IB4	3068624	1006	0
OB4	722992	237	0
IB5	3074608	1008	0
OB5	717408	236	0
IB6	3115968	1011	0
OB6	718000	237	0
IB7	3149824	1015	0
OB7	714368	234	0
IB8	3137360	1014	0
OB8	720896	237	0
IB9	3135168	1004	0
OB9	741472	244	0
IB10	3148816	1003	0
OB10	742400	242	0
IB11	3187536	1012	0
OB11	736448	238	0
IB12	3191072	1014	0
OB12	732448	237	0
IC1	3110528	1009	0
OC1	738080	241	0
IC2	3083504	1006	0
OC2	731328	239	0
IC3	3186864	1008	0
OC3	716768	237	0
IC4	3167792	1010	0
OC4	715296	235	0
IC5	3176560	1014	0
OC5	722272	238	0
IC6	3174192	1014	0
OC6	721440	237	0
IC7	3197856	1009	0
OC7	727200	238	0
IC8	3180704	1006	0
OC8	730208	238	0
IC9	3199856	1011	0
OC9	733872	241	0
IC10	3141712	1009	0
OC10	722848	239	0
IC11	3139840	1010	0
OC11	727984	238	0
IC12	3113008	1005	0
OC12	741344	243	0
ID1	3060240	1006	0
OD1	725840	238	0
ID2	3066496	1008	0
OD2	717392	236	0
ID3	3172608	1012	0
OD3	731584	240	0
ID4	3191952	1015	0
OD4	724000	236	0
ID5	3196208	1009	0
OD5	733312	239	0
ID6	3241440	1004	0
OD6	752080	236	0
ID7	3256592	1009	0
OD7	750160	241	0
ID8	3207504	1005	0
OD8	753152	244	0
ID9	3202448	1004	0
OD9	724672	237	0
ID10	3160032	1003	0
OD10	729120	239	0
ID11	3129760	1003	0
OD11	723936	238	0
ID12	3105472	1007	0
OD12	714208	235	0
IE1	3058976	1011	0
OE1	716128	237	0
IE2	3086704	1014	0
OE2	726656	238	0
IE3	3170000	1009	0
OE3	735280	240	0
IE4	3176880	1005	0
OE4	723616	235	0
IE5	3210864	1010	0
OE5	734560	239	0
IE6	3277632	1002	0
OE6	784768	243	0
IE7	3300272	1006	0
OE7	761952	238	0
IE8	3207312	1003	0
OE8	743536	239	0
IE9	3186768	1008	0
OE9	731920	239	0
IE10	3170000	1011	0
OE10	714960	235	0
IE11	3141872	1010	0
OE11	723920	238	0
IE12	3111408	1011	0
OE12	717232	237	0
IF1	3063360	1010	0
OF1	726000	240	0
IF2	3065680	1006	0
OF2	728432	239	0
IF3	3157312	1010	0
OF3	737632	240	0
IF4	3175424	1007	0
OF4	732496	239	0
IF5	3180480	1006	0
OF5	730912	237	0
IF6	3212016	1007	0
OF6	733888	236	0
IF7	3237344	1010	0
OF7	746496	240	0
IF8	3228192	1014	0
OF8	721232	234	0
IF9	3203088	1013	0
OF9	735408	239	0
IF10	3144720	1006	0
OF10	727472	238	0
IF11	3120480	1007	0
OF11	729296	239	0
IF12	3150176	1013	0
OF12	719232	237	0
IG1	3064736	1012	0
OG1	730320	240	0
IG2	3087168	1011	0
OG2	726720	237	0
IG3	3084688	1007	0
OG3	727184	237	0
IG4	3089936	1009	0
OG4	720832	236	0
IG5	3127136	1011	0
OG5	718464	236	0
IG6	3116032	1012	0
OG6	742288	242	0
IG7	3116560	1008	0
OG7	729840	239	0
IG8	3107424	1004	0
OG8	745408	244	0
IG9	3142912	1015	0
OG9	711680	234	0
IG10	3149872	1014	0
OG10	718304	236	0
IG11	3124720	1013	0
OG11	717872	237	0
IG12	3077952	1008	0
OG12	722416	240	0
IH1	3063488	1006	0
OH1	716272	237	0
IH2	3061856	1006	0
OH2	725648	238	0
IH3	3097616	1010	0
OH3	727792	238	0
IH4	3089328	1012	0
OH4	731216	240	0
IH5	3074144	1006	0
OH5	725760	238	0
IH6	3089872	1013	0
OH6	722336	237	0
IH7	3129056	1014	0
OH7	728528	238	0
IH8	3099312	1011	0
OH8	738528	242	0
IH9	3117264	1007	0
OH9	723552	238	0
IH10	3094528	1008	0
OH10	717600	236	0
IH11	3093536	1009	0
OH11	726320	241	0
IH12	3070208	1010	0
OH12	721696	240	0
```
