## Supplementary material for "A toolbox of Stable Integration Vectors (SIV) in the fission yeast *Schizosaccharomyces pombe*": Source data: S02_C015_T02_P0001_M1_X1_E1.quant

```
[instrument]
blockid	numofrow	numofcol	coversn	version	coverid	lamphours	blocksn	type	sn
21	8	12	*	1.3.2	*	*	*	ruo	272510497

[head]
version	name	operator	timestamp	expirytime	calibrationID
1.0.5	Quantitation	GUEST	*	*	*

[properties]
quantversion
0.2.5

[conditions]
BlkID	Run	ExcitationColor	EmissionColor	CameraBias	EmissionIndex	BlockTemperature	CameraGain	Point	SampleVolume	Step	ExposureIndex	CoverID	Time	SampleTemperature	CoverTemperature	ExcitationIndex	Stage	Exposure	Cycle
21	2019-02-04_142954	x1	m1	*	1	59.988,59.9933,59.9927,59.9818,59.9956,59.9844	*	1	10	2	1	-1	1549291290.375	59.9972,59.9979,59.9979,59.9975,59.9969,59.9976	105.012	1	2	60	15

[quant]
region	quant	count	saturation
IA1	2938608	1013	0
OA1	662832	237	0
IA2	2962032	1008	0
OA2	663488	236	0
IA3	3010208	1008	0
OA3	657040	234	0
IA4	3034512	1016	0
OA4	657136	234	0
IA5	3053744	1017	0
OA5	655904	233	0
IA6	3049888	1010	0
OA6	676224	240	0
IA7	3266368	1006	0
OA7	672240	239	0
IA8	3192160	1013	0
OA8	665728	237	0
IA9	3279904	1016	0
OA9	665184	237	0
IA10	3261456	1017	0
OA10	659808	236	0
IA11	3217648	1017	0
OA11	659376	235	0
IA12	3143856	1011	0
OA12	662032	238	0
IB1	2950144	1009	0
OB1	663648	237	0
IB2	2990064	1010	0
OB2	674704	241	0
IB3	3042208	1016	0
OB3	676032	240	0
IB4	3047888	1014	0
OB4	673840	239	0
IB5	3081840	1009	0
OB5	670208	237	0
IB6	3102560	1011	0
OB6	664496	235	0
IB7	3498032	1016	0
OB7	672768	237	0
IB8	3388032	1018	0
OB8	669600	237	0
IB9	3375072	1015	0
OB9	663360	236	0
IB10	3334688	1007	0
OB10	674240	240	0
IB11	3279264	1013	0
OB11	664304	237	0
IB12	3183536	1009	0
OB12	664912	239	0
IC1	2991248	1015	0
OC1	669632	239	0
IC2	3047872	1016	0
OC2	676928	240	0
IC3	3079984	1011	0
OC3	672560	238	0
IC4	3091264	1007	0
OC4	683648	241	0
IC5	3150640	1013	0
OC5	679536	240	0
IC6	3168880	1016	0
OC6	681824	240	0
IC7	3513184	1011	0
OC7	682448	240	0
IC8	3488608	1008	0
OC8	672720	236	0
IC9	3490512	1011	0
OC9	674016	237	0
IC10	3404928	1006	0
OC10	677808	239	0
IC11	3319568	1006	0
OC11	673936	240	0
IC12	3248384	1011	0
OC12	660032	236	0
ID1	3010640	1012	0
OD1	668576	238	0
ID2	3047792	1012	0
OD2	668528	237	0
ID3	3098944	1007	0
OD3	672384	237	0
ID4	3114544	1016	0
OD4	669168	236	0
ID5	3172912	1010	0
OD5	685712	241	0
ID6	3177296	1007	0
OD6	678528	238	0
ID7	3557952	1012	0
OD7	687360	240	0
ID8	3553968	1008	0
OD8	692576	242	0
ID9	3531040	1006	0
OD9	678768	239	0
ID10	3470048	1012	0
OD10	672544	237	0
ID11	3392656	1010	0
OD11	669312	238	0
ID12	3300480	1013	0
OD12	674992	241	0
IE1	3008448	1012	0
OE1	677808	242	0
IE2	3044448	1006	0
OE2	677456	240	0
IE3	3116336	1011	0
OE3	670240	237	0
IE4	3106816	1007	0
OE4	691600	243	0
IE5	3170912	1015	0
OE5	683744	240	0
IE6	3201312	1012	0
OE6	676848	237	0
IE7	3543136	1010	0
OE7	674912	236	0
IE8	3554784	1010	0
OE8	675968	236	0
IE9	3507536	1011	0
OE9	686784	241	0
IE10	3497728	1016	0
OE10	669248	236	0
IE11	3417264	1016	0
OE11	669664	238	0
IE12	3317952	1012	0
OE12	668928	238	0
IF1	3004816	1007	0
OF1	676352	241	0
IF2	3050800	1010	0
OF2	670064	238	0
IF3	3141344	1018	0
OF3	676704	239	0
IF4	3139856	1015	0
OF4	674768	239	0
IF5	3185856	1010	0
OF5	670304	237	0
IF6	3174720	1010	0
OF6	670064	236	0
IF7	3518912	1012	0
OF7	676368	237	0
IF8	3597360	1016	0
OF8	680000	239	0
IF9	3539264	1012	0
OF9	680016	239	0
IF10	3489616	1006	0
OF10	679120	240	0
IF11	3413840	1013	0
OF11	669984	238	0
IF12	3354000	1015	0
OF12	662480	237	0
IG1	3001056	1009	0
OG1	679024	243	0
IG2	3050416	1012	0
OG2	668048	238	0
IG3	3084160	1007	0
OG3	670560	238	0
IG4	3127120	1010	0
OG4	682912	242	0
IG5	3143360	1006	0
OG5	677744	240	0
IG6	3158896	1010	0
OG6	673536	238	0
IG7	3373952	1008	0
OG7	664112	235	0
IG8	3539424	1015	0
OG8	668016	236	0
IG9	3491760	1016	0
OG9	673680	239	0
IG10	3468432	1016	0
OG10	669760	238	0
IG11	3371872	1011	0
OG11	668240	238	0
IG12	3302800	1010	0
OG12	660544	236	0
IH1	2990000	1011	0
OH1	667824	239	0
IH2	3042592	1018	0
OH2	664976	237	0
IH3	3069664	1013	0
OH3	673584	240	0
IH4	3065552	1005	0
OH4	665984	237	0
IH5	3119568	1011	0
OH5	670064	238	0
IH6	3129168	1016	0
OH6	656336	234	0
IH7	3489824	1017	0
OH7	662480	235	0
IH8	3386560	1009	0
OH8	670848	238	0
IH9	3372736	1010	0
OH9	669616	239	0
IH10	3318512	1011	0
OH10	671696	240	0
IH11	3284688	1009	0
OH11	669600	240	0
IH12	3200752	1007	0
OH12	653824	235	0
```
