## Supplementary material for "A toolbox of Stable Integration Vectors (SIV) in the fission yeast *Schizosaccharomyces pombe*": Source data: S02_C015_T02_P0001_M1_X1_E2.quant

```
[instrument]
blockid	numofrow	numofcol	coversn	version	coverid	lamphours	blocksn	type	sn
21	8	12	*	1.3.2	*	*	*	ruo	272510497

[head]
version	name	operator	timestamp	expirytime	calibrationID
1.0.5	Quantitation	GUEST	*	*	*

[properties]
quantversion
0.2.5

[conditions]
BlkID	Run	ExcitationColor	EmissionColor	CameraBias	EmissionIndex	BlockTemperature	CameraGain	Point	SampleVolume	Step	ExposureIndex	CoverID	Time	SampleTemperature	CoverTemperature	ExcitationIndex	Stage	Exposure	Cycle
21	2019-02-04_142954	x1	m1	*	1	59.988,59.9933,59.9927,59.9818,59.9956,59.9844	*	1	10	2	2	-1	1549291291.022	59.9972,59.9979,59.9979,59.9975,59.9969,59.9976	105.012	1	2	175	15

[quant]
region	quant	count	saturation
IA1	3196576	1013	0
OA1	675520	237	0
IA2	3265984	1008	0
OA2	677344	236	0
IA3	3407920	1008	0
OA3	677872	234	0
IA4	3456272	1016	0
OA4	678880	234	0
IA5	3525488	1017	0
OA5	679392	233	0
IA6	3560752	1010	0
OA6	703328	240	0
IA7	4230432	1006	0
OA7	707472	239	0
IA8	3979408	1013	0
OA8	699520	237	0
IA9	4239344	1016	0
OA9	696064	237	0
IA10	4174384	1017	0
OA10	688688	236	0
IA11	4047552	1017	0
OA11	682704	235	0
IA12	3853952	1011	0
OA12	680880	238	0
IB1	3274800	1009	0
OB1	678016	237	0
IB2	3376848	1010	0
OB2	696688	241	0
IB3	3512352	1016	0
OB3	701408	240	0
IB4	3559712	1014	0
OB4	702864	239	0
IB5	3685472	1009	0
OB5	704496	237	0
IB6	3746448	1011	0
OB6	698976	235	0
IB7	4882912	1016	0
OB7	714832	237	0
IB8	4559760	1018	0
OB8	713936	237	0
IB9	4570288	1015	0
OB9	703552	236	0
IB10	4474128	1007	0
OB10	715136	240	0
IB11	4288080	1013	0
OB11	697936	237	0
IB12	4018928	1009	0
OB12	694800	239	0
IC1	3344160	1015	0
OC1	688720	239	0
IC2	3499472	1016	0
OC2	697552	240	0
IC3	3624096	1011	0
OC3	700816	238	0
IC4	3692144	1007	0
OC4	716144	241	0
IC5	3835072	1013	0
OC5	720080	240	0
IC6	3882192	1016	0
OC6	723392	240	0
IC7	4928912	1011	0
OC7	732032	240	0
IC8	4890592	1008	0
OC8	721104	236	0
IC9	4869616	1011	0
OC9	719264	237	0
IC10	4665520	1006	0
OC10	716800	239	0
IC11	4420304	1006	0
OC11	713168	240	0
IC12	4176608	1011	0
OC12	690288	236	0
ID1	3405536	1012	0
OD1	687216	238	0
ID2	3525360	1012	0
OD2	690432	237	0
ID3	3687072	1007	0
OD3	699712	237	0
ID4	3713696	1016	0
OD4	702496	236	0
ID5	3918128	1010	0
OD5	724736	241	0
ID6	3959344	1007	0
OD6	726848	238	0
ID7	5041472	1012	0
OD7	736608	240	0
ID8	5075904	1008	0
OD8	744816	242	0
ID9	5030400	1006	0
OD9	730320	239	0
ID10	4811616	1012	0
OD10	715248	237	0
ID11	4604736	1010	0
OD11	710048	238	0
ID12	4295664	1013	0
OD12	706464	241	0
IE1	3412080	1012	0
OE1	696800	242	0
IE2	3523856	1006	0
OE2	701584	240	0
IE3	3722864	1011	0
OE3	700096	237	0
IE4	3734032	1007	0
OE4	726080	243	0
IE5	3904752	1015	0
OE5	723024	240	0
IE6	4010832	1012	0
OE6	723184	237	0
IE7	5016528	1010	0
OE7	729696	236	0
IE8	5052416	1010	0
OE8	726208	236	0
IE9	4943456	1011	0
OE9	736560	241	0
IE10	4888784	1016	0
OE10	713888	236	0
IE11	4661488	1016	0
OE11	710768	238	0
IE12	4357248	1012	0
OE12	700256	238	0
IF1	3419744	1007	0
OF1	694640	241	0
IF2	3538288	1010	0
OF2	696144	238	0
IF3	3757280	1018	0
OF3	704912	239	0
IF4	3793888	1015	0
OF4	711632	239	0
IF5	3958448	1010	0
OF5	711008	237	0
IF6	3961632	1010	0
OF6	710720	236	0
IF7	4933648	1012	0
OF7	722576	237	0
IF8	5151744	1016	0
OF8	729232	239	0
IF9	5026352	1012	0
OF9	727312	239	0
IF10	4909952	1006	0
OF10	723424	240	0
IF11	4666016	1013	0
OF11	708176	238	0
IF12	4451728	1015	0
OF12	695136	237	0
IG1	3408256	1009	0
OG1	697264	243	0
IG2	3541680	1012	0
OG2	692000	238	0
IG3	3665920	1007	0
OG3	695840	238	0
IG4	3776992	1010	0
OG4	712080	242	0
IG5	3855056	1006	0
OG5	710432	240	0
IG6	3909936	1010	0
OG6	707232	238	0
IG7	4551856	1008	0
OG7	705408	235	0
IG8	4992784	1015	0
OG8	712096	236	0
IG9	4879168	1016	0
OG9	716432	239	0
IG10	4809136	1016	0
OG10	708224	238	0
IG11	4548432	1011	0
OG11	703104	238	0
IG12	4352448	1010	0
OG12	689440	236	0
IH1	3378320	1011	0
OH1	683232	239	0
IH2	3495856	1018	0
OH2	682512	237	0
IH3	3610576	1013	0
OH3	699008	240	0
IH4	3652464	1005	0
OH4	692768	237	0
IH5	3782208	1011	0
OH5	698432	238	0
IH6	3799904	1016	0
OH6	686432	234	0
IH7	4844224	1017	0
OH7	695552	235	0
IH8	4604640	1009	0
OH8	705536	238	0
IH9	4562528	1010	0
OH9	708768	239	0
IH10	4388224	1011	0
OH10	703312	240	0
IH11	4321936	1009	0
OH11	699712	240	0
IH12	4068528	1007	0
OH12	678032	235	0
```
