## Supplementary material for "A toolbox of Stable Integration Vectors (SIV) in the fission yeast *Schizosaccharomyces pombe*": Source data: S02_C015_T02_P0001_M1_X1_E3.quant

```
[instrument]
blockid	numofrow	numofcol	coversn	version	coverid	lamphours	blocksn	type	sn
21	8	12	*	1.3.2	*	*	*	ruo	272510497

[head]
version	name	operator	timestamp	expirytime	calibrationID
1.0.5	Quantitation	GUEST	*	*	*

[properties]
quantversion
0.2.5

[conditions]
BlkID	Run	ExcitationColor	EmissionColor	CameraBias	EmissionIndex	BlockTemperature	CameraGain	Point	SampleVolume	Step	ExposureIndex	CoverID	Time	SampleTemperature	CoverTemperature	ExcitationIndex	Stage	Exposure	Cycle
21	2019-02-04_142954	x1	m1	*	1	59.988,59.9933,59.9927,59.9818,59.9956,59.9844	*	1	10	2	3	-1	1549291291.754	59.9972,59.9979,59.9979,59.9975,59.9969,59.9976	105.012	1	2	520	15

[quant]
region	quant	count	saturation
IA1	3988000	1013	0
OA1	718688	237	0
IA2	4221312	1008	0
OA2	732112	236	0
IA3	4622592	1008	0
OA3	736944	234	0
IA4	4752112	1016	0
OA4	748864	234	0
IA5	4950848	1017	0
OA5	757792	233	0
IA6	5109968	1010	0
OA6	791008	240	0
IA7	7126240	1006	0
OA7	806384	239	0
IA8	6361136	1013	0
OA8	796000	237	0
IA9	7126576	1016	0
OA9	792944	237	0
IA10	6922768	1017	0
OA10	780880	236	0
IA11	6553104	1017	0
OA11	762864	235	0
IA12	5992832	1011	0
OA12	748560	238	0
IB1	4228272	1009	0
OB1	724512	237	0
IB2	4520960	1010	0
OB2	757264	241	0
IB3	4881488	1016	0
OB3	770768	240	0
IB4	5059680	1014	0
OB4	789744	239	0
IB5	5470080	1009	0
OB5	805696	237	0
IB6	5669904	1011	0
OB6	805936	235	0
IB7	9014080	1016	0
OB7	839920	237	0
IB8	8036592	1018	0
OB8	838560	237	0
IB9	8076192	1015	0
OB9	823824	236	0
IB10	7866720	1007	0
OB10	827440	240	0
IB11	7282976	1013	0
OB11	794512	237	0
IB12	6501040	1009	0
OB12	773536	239	0
IC1	4391168	1015	0
OC1	740992	239	0
IC2	4823296	1016	0
OC2	768224	240	0
IC3	5247568	1011	0
OC3	781728	238	0
IC4	5478656	1007	0
OC4	816688	241	0
IC5	5877776	1013	0
OC5	831136	240	0
IC6	6039792	1016	0
OC6	848160	240	0
IC7	9160560	1011	0
OC7	875536	240	0
IC8	9065376	1008	0
OC8	866768	236	0
IC9	9026176	1011	0
OC9	856800	237	0
IC10	8425168	1006	0
OC10	843824	239	0
IC11	7719520	1006	0
OC11	825920	240	0
IC12	6940528	1011	0
OC12	779568	236	0
ID1	4613584	1012	0
OD1	743168	238	0
ID2	4957456	1012	0
OD2	764352	237	0
ID3	5473200	1007	0
OD3	789152	237	0
ID4	5519376	1016	0
OD4	805664	236	0
ID5	6166688	1010	0
OD5	848352	241	0
ID6	6342848	1007	0
OD6	871712	238	0
ID7	9503088	1012	0
OD7	895104	240	0
ID8	9645216	1008	0
OD8	902160	242	0
ID9	9521744	1006	0
OD9	882208	239	0
ID10	8850048	1012	0
OD10	849152	237	0
ID11	8258336	1010	0
OD11	828128	238	0
ID12	7301552	1013	0
OD12	804352	241	0
IE1	4646896	1012	0
OE1	756416	242	0
IE2	5019568	1006	0
OE2	775936	240	0
IE3	5563136	1011	0
OE3	788096	237	0
IE4	5635680	1007	0
OE4	835984	243	0
IE5	6112688	1015	0
OE5	847760	240	0
IE6	6463408	1012	0
OE6	870672	237	0
IE7	9460016	1010	0
OE7	890176	236	0
IE8	9581088	1010	0
OE8	878480	236	0
IE9	9246080	1011	0
OE9	889136	241	0
IE10	9066912	1016	0
OE10	851168	236	0
IE11	8417856	1016	0
OE11	830016	238	0
IE12	7512832	1012	0
OE12	797632	238	0
IF1	4674368	1007	0
OF1	752272	241	0
IF2	5007488	1010	0
OF2	762736	238	0
IF3	5600208	1018	0
OF3	789120	239	0
IF4	5760624	1015	0
OF4	812288	239	0
IF5	6269536	1010	0
OF5	828064	237	0
IF6	6280208	1010	0
OF6	838608	236	0
IF7	9180432	1012	0
OF7	866928	237	0
IF8	9826416	1016	0
OF8	875824	239	0
IF9	9469344	1012	0
OF9	873664	239	0
IF10	9162640	1006	0
OF10	857552	240	0
IF11	8406080	1013	0
OF11	822432	238	0
IF12	7740064	1015	0
OF12	787296	237	0
IG1	4647360	1009	0
OG1	749728	243	0
IG2	5006064	1012	0
OG2	756016	238	0
IG3	5388192	1007	0
OG3	772624	238	0
IG4	5756560	1010	0
OG4	802800	242	0
IG5	6007120	1006	0
OG5	812080	240	0
IG6	6149904	1010	0
OG6	821536	238	0
IG7	8054864	1008	0
OG7	831216	235	0
IG8	9349984	1015	0
OG8	839168	236	0
IG9	9047744	1016	0
OG9	845808	239	0
IG10	8840592	1016	0
OG10	823616	238	0
IG11	8089680	1011	0
OG11	802848	238	0
IG12	7481696	1010	0
OG12	774944	236	0
IH1	4535744	1011	0
OH1	730880	239	0
IH2	4841104	1018	0
OH2	737056	237	0
IH3	5206032	1013	0
OH3	763696	240	0
IH4	5401488	1005	0
OH4	765984	237	0
IH5	5760624	1011	0
OH5	782352	238	0
IH6	5796400	1016	0
OH6	778656	234	0
IH7	8905024	1017	0
OH7	807072	235	0
IH8	8244656	1009	0
OH8	813568	238	0
IH9	8119376	1010	0
OH9	808416	239	0
IH10	7609568	1011	0
OH10	795120	240	0
IH11	7405200	1009	0
OH11	781616	240	0
IH12	6662448	1007	0
OH12	748048	235	0
```
