## Supplementary material for "A toolbox of Stable Integration Vectors (SIV) in the fission yeast *Schizosaccharomyces pombe*": Source data: S02_C015_T02_P0001_M2_X2_E1.quant

```
[instrument]
blockid	numofrow	numofcol	coversn	version	coverid	lamphours	blocksn	type	sn
21	8	12	*	1.3.2	*	*	*	ruo	272510497

[head]
version	name	operator	timestamp	expirytime	calibrationID
1.0.5	Quantitation	GUEST	*	*	*

[properties]
quantversion
0.2.5

[conditions]
BlkID	Run	ExcitationColor	EmissionColor	CameraBias	EmissionIndex	BlockTemperature	CameraGain	Point	SampleVolume	Step	ExposureIndex	CoverID	Time	SampleTemperature	CoverTemperature	ExcitationIndex	Stage	Exposure	Cycle
21	2019-02-04_142954	x2	m2	*	2	59.988,59.9933,59.9927,59.9818,59.9956,59.9844	*	1	10	2	1	-1	1549291288.523	59.9972,59.9979,59.9979,59.9975,59.9969,59.9976	105.012	2	2	100	15

[quant]
region	quant	count	saturation
IA1	3028192	1006	0
OA1	674432	240	0
IA2	3072624	1009	0
OA2	672576	239	0
IA3	3162368	1008	0
OA3	668592	238	0
IA4	3144608	1015	0
OA4	668096	239	0
IA5	3150224	1011	0
OA5	662816	237	0
IA6	3163824	1009	0
OA6	655536	235	0
IA7	3232640	1009	0
OA7	655232	235	0
IA8	3148192	1012	0
OA8	666304	239	0
IA9	3255104	1016	0
OA9	654192	235	0
IA10	3267504	1015	0
OA10	656736	236	0
IA11	3229664	1005	0
OA11	683216	245	0
IA12	3199552	1005	0
OA12	671760	241	0
IB1	3072176	1007	0
OB1	676144	241	0
IB2	3117232	1011	0
OB2	672928	239	0
IB3	3186000	1016	0
OB3	658000	234	0
IB4	3176896	1010	0
OB4	663424	236	0
IB5	3229232	1005	0
OB5	664464	237	0
IB6	3261504	1010	0
OB6	664832	238	0
IB7	3722400	1016	0
OB7	655392	234	0
IB8	3374944	1016	0
OB8	652880	234	0
IB9	3336928	1009	0
OB9	665600	239	0
IB10	3339328	1008	0
OB10	664736	238	0
IB11	3309728	1011	0
OB11	671664	240	0
IB12	3263264	1010	0
OB12	672336	241	0
IC1	3118656	1016	0
OC1	661616	236	0
IC2	3189952	1015	0
OC2	671904	239	0
IC3	3238016	1009	0
OC3	662832	236	0
IC4	3259872	1011	0
OC4	668800	238	0
IC5	3331008	1014	0
OC5	664112	237	0
IC6	3345312	1014	0
OC6	663008	237	0
IC7	3459632	1009	0
OC7	667328	238	0
IC8	3448480	1008	0
OC8	671184	239	0
IC9	3462704	1010	0
OC9	672064	241	0
IC10	3406448	1005	0
OC10	679392	244	0
IC11	3352144	1007	0
OC11	655088	235	0
IC12	3305168	1008	0
OC12	659952	237	0
ID1	3147584	1010	0
OD1	668192	239	0
ID2	3202864	1009	0
OD2	659584	235	0
ID3	3292848	1008	0
OD3	672112	240	0
ID4	3277840	1015	0
OD4	668592	239	0
ID5	3372496	1006	0
OD5	684752	244	0
ID6	3393808	1010	0
OD6	663232	236	0
ID7	3514208	1011	0
OD7	673776	240	0
ID8	3519008	1008	0
OD8	668336	238	0
ID9	3526176	1010	0
OD9	659616	236	0
ID10	3462752	1009	0
OD10	662048	236	0
ID11	3428480	1010	0
OD11	661600	237	0
ID12	3366112	1014	0
OD12	670480	240	0
IE1	3157520	1008	0
OE1	663840	237	0
IE2	3232544	1011	0
OE2	665376	237	0
IE3	3320800	1009	0
OE3	669520	238	0
IE4	3303600	1008	0
OE4	679200	242	0
IE5	3379840	1014	0
OE5	671568	239	0
IE6	3442320	1011	0
OE6	661152	236	0
IE7	3507952	1008	0
OE7	673600	239	0
IE8	3540304	1010	0
OE8	662128	236	0
IE9	3520240	1012	0
OE9	670016	239	0
IE10	3534240	1016	0
OE10	655040	234	0
IE11	3479168	1014	0
OE11	667392	238	0
IE12	3391664	1007	0
OE12	682016	244	0
IF1	3183808	1009	0
OF1	660672	236	0
IF2	3235392	1010	0
OF2	678752	242	0
IF3	3367824	1018	0
OF3	662896	236	0
IF4	3360800	1013	0
OF4	670416	239	0
IF5	3434304	1008	0
OF5	663280	237	0
IF6	3409360	1008	0
OF6	667072	238	0
IF7	3493696	1009	0
OF7	674976	241	0
IF8	3597600	1016	0
OF8	663248	237	0
IF9	3566896	1009	0
OF9	668240	239	0
IF10	3535568	1005	0
OF10	685408	245	0
IF11	3503664	1015	0
OF11	657984	236	0
IF12	3462144	1015	0
OF12	655536	235	0
IG1	3217168	1017	0
OG1	646880	231	0
IG2	3260592	1011	0
OG2	670112	238	0
IG3	3316704	1007	0
OG3	668800	238	0
IG4	3385424	1010	0
OG4	666144	237	0
IG5	3403200	1006	0
OG5	670560	239	0
IG6	3428176	1009	0
OG6	671280	239	0
IG7	3358080	1007	0
OG7	664960	237	0
IG8	3580240	1017	0
OG8	650832	232	0
IG9	3552384	1015	0
OG9	665568	238	0
IG10	3548784	1014	0
OG10	667760	238	0
IG11	3477504	1011	0
OG11	659888	236	0
IG12	3452272	1010	0
OG12	659936	236	0
IH1	3175312	1009	0
OH1	677120	242	0
IH2	3242320	1016	0
OH2	660000	234	0
IH3	3286768	1009	0
OH3	664288	237	0
IH4	3300736	1003	0
OH4	670112	239	0
IH5	3384496	1011	0
OH5	665920	238	0
IH6	3377264	1014	0
OH6	670096	240	0
IH7	3546880	1017	0
OH7	647984	232	0
IH8	3423248	1007	0
OH8	665136	238	0
IH9	3429984	1010	0
OH9	660368	237	0
IH10	3398688	1011	0
OH10	660240	237	0
IH11	3395088	1008	0
OH11	669968	241	0
IH12	3346768	1007	0
OH12	654864	235	0
```
