## Supplementary material for "A toolbox of Stable Integration Vectors (SIV) in the fission yeast *Schizosaccharomyces pombe*": Source data: S02_C015_T02_P0001_M2_X2_E2.quant

```
[instrument]
blockid	numofrow	numofcol	coversn	version	coverid	lamphours	blocksn	type	sn
21	8	12	*	1.3.2	*	*	*	ruo	272510497

[head]
version	name	operator	timestamp	expirytime	calibrationID
1.0.5	Quantitation	GUEST	*	*	*

[properties]
quantversion
0.2.5

[conditions]
BlkID	Run	ExcitationColor	EmissionColor	CameraBias	EmissionIndex	BlockTemperature	CameraGain	Point	SampleVolume	Step	ExposureIndex	CoverID	Time	SampleTemperature	CoverTemperature	ExcitationIndex	Stage	Exposure	Cycle
21	2019-02-04_142954	x2	m2	*	2	59.988,59.9933,59.9927,59.9818,59.9956,59.9844	*	1	10	2	2	-1	1549291289.179	59.9972,59.9979,59.9979,59.9975,59.9969,59.9976	105.012	2	2	430	15

[quant]
region	quant	count	saturation
IA1	3840672	1006	0
OA1	710432	240	0
IA2	3991712	1009	0
OA2	710864	239	0
IA3	4374480	1008	0
OA3	706128	238	0
IA4	4278400	1015	0
OA4	702768	239	0
IA5	4349472	1011	0
OA5	697744	237	0
IA6	4443424	1009	0
OA6	690224	235	0
IA7	4742416	1009	0
OA7	692864	235	0
IA8	4387008	1012	0
OA8	702880	239	0
IA9	4853168	1016	0
OA9	694224	235	0
IA10	4890544	1015	0
OA10	700912	236	0
IA11	4836784	1005	0
OA11	730592	245	0
IA12	4704464	1005	0
OA12	714768	241	0
IB1	4033296	1007	0
OB1	708464	241	0
IB2	4174016	1011	0
OB2	707408	239	0
IB3	4416752	1016	0
OB3	687024	234	0
IB4	4448496	1010	0
OB4	693024	236	0
IB5	4772480	1005	0
OB5	700288	237	0
IB6	4873552	1010	0
OB6	702464	238	0
IB7	6792464	1016	0
OB7	701488	234	0
IB8	5330384	1016	0
OB8	695952	234	0
IB9	5259232	1009	0
OB9	706032	239	0
IB10	5276528	1008	0
OB10	708048	238	0
IB11	5144368	1011	0
OB11	716320	240	0
IB12	4919360	1010	0
OB12	713408	241	0
IC1	4136192	1016	0
OC1	691856	236	0
IC2	4434256	1015	0
OC2	704592	239	0
IC3	4688176	1009	0
OC3	696032	236	0
IC4	4795776	1011	0
OC4	701680	238	0
IC5	5090352	1014	0
OC5	701072	237	0
IC6	5172752	1014	0
OC6	703680	237	0
IC7	5707760	1009	0
OC7	711792	238	0
IC8	5708336	1008	0
OC8	714544	239	0
IC9	5770480	1010	0
OC9	720768	241	0
IC10	5567488	1005	0
OC10	727456	244	0
IC11	5350848	1007	0
OC11	700544	235	0
IC12	5096400	1008	0
OC12	702720	237	0
ID1	4334880	1010	0
OD1	701104	239	0
ID2	4565024	1009	0
OD2	691696	235	0
ID3	4964752	1008	0
OD3	710768	240	0
ID4	4865904	1015	0
OD4	705280	239	0
ID5	5373120	1006	0
OD5	726528	244	0
ID6	5470880	1010	0
OD6	707472	236	0
ID7	5969856	1011	0
OD7	721408	240	0
ID8	6042400	1008	0
OD8	716928	238	0
ID9	6093568	1010	0
OD9	708544	236	0
ID10	5794928	1009	0
OD10	708576	236	0
ID11	5681184	1010	0
OD11	710448	237	0
ID12	5329920	1014	0
OD12	713328	240	0
IE1	4394656	1008	0
OE1	695648	237	0
IE2	4688320	1011	0
OE2	699840	237	0
IE3	5073696	1009	0
OE3	705168	238	0
IE4	5038064	1008	0
OE4	718480	242	0
IE5	5329616	1014	0
OE5	711920	239	0
IE6	5639184	1011	0
OE6	709248	236	0
IE7	5958192	1008	0
OE7	724848	239	0
IE8	6095552	1010	0
OE8	711728	236	0
IE9	6035728	1012	0
OE9	722768	239	0
IE10	6046416	1016	0
OE10	703520	234	0
IE11	5841904	1014	0
OE11	713920	238	0
IE12	5513984	1007	0
OE12	730144	244	0
IF1	4502848	1009	0
OF1	692128	236	0
IF2	4706880	1010	0
OF2	712368	242	0
IF3	5197472	1018	0
OF3	699280	236	0
IF4	5234272	1013	0
OF4	708128	239	0
IF5	5636960	1008	0
OF5	704736	237	0
IF6	5547664	1008	0
OF6	710464	238	0
IF7	5906784	1009	0
OF7	722704	241	0
IF8	6329040	1016	0
OF8	714064	237	0
IF9	6239984	1009	0
OF9	721872	239	0
IF10	6177920	1005	0
OF10	738032	245	0
IF11	5951760	1015	0
OF11	705888	236	0
IF12	5738912	1015	0
OF12	700048	235	0
IG1	4544096	1017	0
OG1	677600	231	0
IG2	4793088	1011	0
OG2	704784	238	0
IG3	5055664	1007	0
OG3	705072	238	0
IG4	5357216	1010	0
OG4	702544	237	0
IG5	5502624	1006	0
OG5	709072	239	0
IG6	5588528	1009	0
OG6	710960	239	0
IG7	5317440	1007	0
OG7	702672	237	0
IG8	6187264	1017	0
OG8	694528	232	0
IG9	6112608	1015	0
OG9	712224	238	0
IG10	6093488	1014	0
OG10	712736	238	0
IG11	5841344	1011	0
OG11	706272	236	0
IG12	5732160	1010	0
OG12	705168	236	0
IH1	4452176	1009	0
OH1	709648	242	0
IH2	4660256	1016	0
OH2	687888	234	0
IH3	4923968	1009	0
OH3	700000	237	0
IH4	5064464	1003	0
OH4	705040	239	0
IH5	5379312	1011	0
OH5	702720	238	0
IH6	5353776	1014	0
OH6	710256	240	0
IH7	6057312	1017	0
OH7	692912	232	0
IH8	5625664	1007	0
OH8	707648	238	0
IH9	5655472	1010	0
OH9	704160	237	0
IH10	5484928	1011	0
OH10	700176	237	0
IH11	5517744	1008	0
OH11	713440	241	0
IH12	5306592	1007	0
OH12	698000	235	0
```
