## Supplementary material for "A toolbox of Stable Integration Vectors (SIV) in the fission yeast *Schizosaccharomyces pombe*": Source data: S02_C015_T02_P0001_M3_X3_E1.quant

```
[instrument]
blockid	numofrow	numofcol	coversn	version	coverid	lamphours	blocksn	type	sn
21	8	12	*	1.3.2	*	*	*	ruo	272510497

[head]
version	name	operator	timestamp	expirytime	calibrationID
1.0.5	Quantitation	GUEST	*	*	*

[properties]
quantversion
0.2.5

[conditions]
BlkID	Run	ExcitationColor	EmissionColor	CameraBias	EmissionIndex	BlockTemperature	CameraGain	Point	SampleVolume	Step	ExposureIndex	CoverID	Time	SampleTemperature	CoverTemperature	ExcitationIndex	Stage	Exposure	Cycle
21	2019-02-04_142954	x3	m3	*	3	59.988,59.9933,59.9927,59.9818,59.9956,59.9844	*	1	10	2	1	-1	1549291284.487	59.9972,59.9979,59.9979,59.9975,59.9969,59.9976	105.012	3	2	125	15

[quant]
region	quant	count	saturation
IA1	2931104	1011	0
OA1	668880	238	0
IA2	2951744	1011	0
OA2	668960	237	0
IA3	2975168	1008	0
OA3	669952	239	0
IA4	2990656	1014	0
OA4	668752	239	0
IA5	2976288	1008	0
OA5	662288	237	0
IA6	2985424	1009	0
OA6	656992	236	0
IA7	2988320	1010	0
OA7	660352	237	0
IA8	2956896	1013	0
OA8	666880	240	0
IA9	2982992	1014	0
OA9	658816	238	0
IA10	2981008	1014	0
OA10	658384	237	0
IA11	2943568	1006	0
OA11	678592	244	0
IA12	2930560	1009	0
OA12	663168	239	0
IB1	2934944	1007	0
OB1	668912	238	0
IB2	2970272	1011	0
OB2	668448	238	0
IB3	2996944	1012	0
OB3	662688	237	0
IB4	2993920	1008	0
OB4	660592	236	0
IB5	3013584	1006	0
OB5	668784	239	0
IB6	3032464	1011	0
OB6	663504	238	0
IB7	3087600	1014	0
OB7	663440	238	0
IB8	3034432	1016	0
OB8	647776	233	0
IB9	2993936	1007	0
OB9	661760	239	0
IB10	2994416	1009	0
OB10	658064	237	0
IB11	2974928	1013	0
OB11	662768	239	0
IB12	2961664	1013	0
OB12	658512	238	0
IC1	2973280	1015	0
OC1	661824	236	0
IC2	2989104	1011	0
OC2	661632	236	0
IC3	3014752	1003	0
OC3	676592	241	0
IC4	3046912	1013	0
OC4	656496	235	0
IC5	3078560	1015	0
OC5	662560	237	0
IC6	3082752	1016	0
OC6	651936	234	0
IC7	3081296	1008	0
OC7	664880	238	0
IC8	3059824	1008	0
OC8	667408	240	0
IC9	3051648	1010	0
OC9	670880	241	0
IC10	3018800	1008	0
OC10	674176	243	0
IC11	2984288	1007	0
OC11	653888	236	0
IC12	2963056	1009	0
OC12	655824	237	0
ID1	2966288	1009	0
OD1	666704	238	0
ID2	2987872	1006	0
OD2	676736	241	0
ID3	3047968	1011	0
OD3	664592	237	0
ID4	3056176	1015	0
OD4	666832	238	0
ID5	3090656	1007	0
OD5	679008	242	0
ID6	3111424	1010	0
OD6	665616	237	0
ID7	3121456	1010	0
OD7	671712	239	0
ID8	3092784	1008	0
OD8	664544	238	0
ID9	3079792	1008	0
OD9	661952	238	0
ID10	3023312	1003	0
OD10	668000	241	0
ID11	3021536	1012	0
OD11	654352	236	0
ID12	2985008	1010	0
OD12	663232	239	0
IE1	2960432	1006	0
OE1	662496	236	0
IE2	3009888	1012	0
OE2	664672	237	0
IE3	3055408	1010	0
OE3	670368	239	0
IE4	3052656	1009	0
OE4	675088	240	0
IE5	3115728	1013	0
OE5	669952	239	0
IE6	3122544	1008	0
OE6	665552	237	0
IE7	3121312	1008	0
OE7	661200	236	0
IE8	3103200	1008	0
OE8	659584	236	0
IE9	3077376	1010	0
OE9	670736	241	0
IE10	3079728	1016	0
OE10	645664	233	0
IE11	3025888	1012	0
OE11	666384	240	0
IE12	2992400	1011	0
OE12	654704	237	0
IF1	2984896	1011	0
OF1	664912	237	0
IF2	3012912	1011	0
OF2	669072	238	0
IF3	3075344	1015	0
OF3	673008	239	0
IF4	3074576	1010	0
OF4	678720	242	0
IF5	3098640	1004	0
OF5	673584	240	0
IF6	3106688	1011	0
OF6	661600	237	0
IF7	3124048	1012	0
OF7	659264	236	0
IF8	3126832	1014	0
OF8	665296	239	0
IF9	3090288	1012	0
OF9	659984	237	0
IF10	3056336	1006	0
OF10	666688	240	0
IF11	3031712	1012	0
OF11	661488	239	0
IF12	3023152	1016	0
OF12	663888	240	0
IG1	2995792	1018	0
OG1	663344	237	0
IG2	3015696	1013	0
OG2	674848	240	0
IG3	3031168	1008	0
OG3	668816	238	0
IG4	3058496	1006	0
OG4	661936	236	0
IG5	3076448	1008	0
OG5	682032	244	0
IG6	3104000	1013	0
OG6	667872	239	0
IG7	3023648	1006	0
OG7	666032	239	0
IG8	3086416	1012	0
OG8	658352	236	0
IG9	3074864	1015	0
OG9	664192	239	0
IG10	3056176	1013	0
OG10	668256	241	0
IG11	3010832	1009	0
OG11	662624	240	0
IG12	2978192	1006	0
OG12	662544	239	0
IH1	2962816	1007	0
OH1	666768	238	0
IH2	3000768	1011	0
OH2	664672	237	0
IH3	3022512	1007	0
OH3	669264	238	0
IH4	3047312	1012	0
OH4	664992	237	0
IH5	3070272	1011	0
OH5	659744	236	0
IH6	3066256	1014	0
OH6	668928	239	0
IH7	3111056	1015	0
OH7	661248	237	0
IH8	3047536	1010	0
OH8	664784	239	0
IH9	3029712	1008	0
OH9	661120	238	0
IH10	3008448	1011	0
OH10	654544	236	0
IH11	2987744	1008	0
OH11	662640	239	0
IH12	2959792	1006	0
OH12	662688	239	0
```
