## Supplementary material for "A toolbox of Stable Integration Vectors (SIV) in the fission yeast *Schizosaccharomyces pombe*": Source data: S02_C015_T02_P0001_M3_X3_E2.quant

```
[instrument]
blockid	numofrow	numofcol	coversn	version	coverid	lamphours	blocksn	type	sn
21	8	12	*	1.3.2	*	*	*	ruo	272510497

[head]
version	name	operator	timestamp	expirytime	calibrationID
1.0.5	Quantitation	GUEST	*	*	*

[properties]
quantversion
0.2.5

[conditions]
BlkID	Run	ExcitationColor	EmissionColor	CameraBias	EmissionIndex	BlockTemperature	CameraGain	Point	SampleVolume	Step	ExposureIndex	CoverID	Time	SampleTemperature	CoverTemperature	ExcitationIndex	Stage	Exposure	Cycle
21	2019-02-04_142954	x3	m3	*	3	59.988,59.9933,59.9927,59.9818,59.9956,59.9844	*	1	10	2	2	-1	1549291285.166	59.9972,59.9979,59.9979,59.9975,59.9969,59.9976	105.012	3	2	560	15

[quant]
region	quant	count	saturation
IA1	3407936	1011	0
OA1	709248	238	0
IA2	3499104	1011	0
OA2	709744	237	0
IA3	3627824	1008	0
OA3	712912	239	0
IA4	3674816	1014	0
OA4	705456	239	0
IA5	3697872	1008	0
OA5	700160	237	0
IA6	3748448	1009	0
OA6	692672	236	0
IA7	3740608	1010	0
OA7	695536	237	0
IA8	3588208	1013	0
OA8	701872	240	0
IA9	3737712	1014	0
OA9	694096	238	0
IA10	3719984	1014	0
OA10	692752	237	0
IA11	3636592	1006	0
OA11	715760	244	0
IA12	3547264	1009	0
OA12	697648	239	0
IB1	3470976	1007	0
OB1	707472	238	0
IB2	3580976	1011	0
OB2	706160	238	0
IB3	3698528	1012	0
OB3	701920	237	0
IB4	3739168	1008	0
OB4	697968	236	0
IB5	3877056	1006	0
OB5	705472	239	0
IB6	3953120	1011	0
OB6	699392	238	0
IB7	4156672	1014	0
OB7	699504	238	0
IB8	3902272	1016	0
OB8	684400	233	0
IB9	3871808	1007	0
OB9	697488	239	0
IB10	3833152	1009	0
OB10	691824	237	0
IB11	3738192	1013	0
OB11	697424	239	0
IB12	3614528	1013	0
OB12	692768	238	0
IC1	3545232	1015	0
OC1	699920	236	0
IC2	3660912	1011	0
OC2	701088	236	0
IC3	3825040	1003	0
OC3	714592	241	0
IC4	3931744	1013	0
OC4	694512	235	0
IC5	4060320	1015	0
OC5	700400	237	0
IC6	4126624	1016	0
OC6	690544	234	0
IC7	4145488	1008	0
OC7	703552	238	0
IC8	4095840	1008	0
OC8	708416	240	0
IC9	4071888	1010	0
OC9	705952	241	0
IC10	3939392	1008	0
OC10	707904	243	0
IC11	3793088	1007	0
OC11	685840	236	0
IC12	3664176	1009	0
OC12	687920	237	0
ID1	3588960	1009	0
OD1	701632	238	0
ID2	3698608	1006	0
OD2	713696	241	0
ID3	3928720	1011	0
OD3	702800	237	0
ID4	3942000	1015	0
OD4	704880	238	0
ID5	4203248	1007	0
OD5	720768	242	0
ID6	4290400	1010	0
OD6	710576	237	0
ID7	4323616	1010	0
OD7	716976	239	0
ID8	4265696	1008	0
OD8	704784	238	0
ID9	4214528	1008	0
OD9	699168	238	0
ID10	4022048	1003	0
OD10	705520	241	0
ID11	3930960	1012	0
OD11	688528	236	0
ID12	3756848	1010	0
OD12	693056	239	0
IE1	3604336	1006	0
OE1	696400	236	0
IE2	3763056	1012	0
OE2	702960	237	0
IE3	3972352	1010	0
OE3	711088	239	0
IE4	3981808	1009	0
OE4	715584	240	0
IE5	4254096	1013	0
OE5	712352	239	0
IE6	4351280	1008	0
OE6	712528	237	0
IE7	4350400	1008	0
OE7	712080	236	0
IE8	4301280	1008	0
OE8	703104	236	0
IE9	4195568	1010	0
OE9	712080	241	0
IE10	4130128	1016	0
OE10	683408	233	0
IE11	3960848	1012	0
OE11	700816	240	0
IE12	3803280	1011	0
OE12	686352	237	0
IF1	3658496	1011	0
OF1	702032	237	0
IF2	3769984	1011	0
OF2	708320	238	0
IF3	4013760	1015	0
OF3	714000	239	0
IF4	4103776	1010	0
OF4	720912	242	0
IF5	4268240	1004	0
OF5	715904	240	0
IF6	4278224	1011	0
OF6	710528	237	0
IF7	4338896	1012	0
OF7	704096	236	0
IF8	4350528	1014	0
OF8	710128	239	0
IF9	4255360	1012	0
OF9	701712	237	0
IF10	4132432	1006	0
OF10	705616	240	0
IF11	3982688	1012	0
OF11	698656	239	0
IF12	3882624	1016	0
OF12	698560	240	0
IG1	3654976	1018	0
OG1	701440	237	0
IG2	3779184	1013	0
OG2	714608	240	0
IG3	3912912	1008	0
OG3	711904	238	0
IG4	4059392	1006	0
OG4	702880	236	0
IG5	4155568	1008	0
OG5	727328	244	0
IG6	4232592	1013	0
OG6	712672	239	0
IG7	3963328	1006	0
OG7	706912	239	0
IG8	4222160	1012	0
OG8	697360	236	0
IG9	4162608	1015	0
OG9	703328	239	0
IG10	4088032	1013	0
OG10	706896	241	0
IG11	3913696	1009	0
OG11	699408	240	0
IG12	3791024	1006	0
OG12	694992	239	0
IH1	3575280	1007	0
OH1	703456	238	0
IH2	3705632	1011	0
OH2	703696	237	0
IH3	3845056	1007	0
OH3	708784	238	0
IH4	3925600	1012	0
OH4	703680	237	0
IH5	4060656	1011	0
OH5	702976	236	0
IH6	4064352	1014	0
OH6	706128	239	0
IH7	4219136	1015	0
OH7	700736	237	0
IH8	4015312	1010	0
OH8	704640	239	0
IH9	3980096	1008	0
OH9	700656	238	0
IH10	3857472	1011	0
OH10	689360	236	0
IH11	3800960	1008	0
OH11	691568	239	0
IH12	3675264	1006	0
OH12	691120	239	0
```
