## Supplementary material for "A toolbox of Stable Integration Vectors (SIV) in the fission yeast *Schizosaccharomyces pombe*": Source data: S02_C015_T02_P0001_M4_X4_E1.quant

```
[instrument]
blockid	numofrow	numofcol	coversn	version	coverid	lamphours	blocksn	type	sn
21	8	12	*	1.3.2	*	*	*	ruo	272510497

[head]
version	name	operator	timestamp	expirytime	calibrationID
1.0.5	Quantitation	GUEST	*	*	*

[properties]
quantversion
0.2.5

[conditions]
BlkID	Run	ExcitationColor	EmissionColor	CameraBias	EmissionIndex	BlockTemperature	CameraGain	Point	SampleVolume	Step	ExposureIndex	CoverID	Time	SampleTemperature	CoverTemperature	ExcitationIndex	Stage	Exposure	Cycle
21	2019-02-04_142954	x4	m4	*	4	59.988,59.9933,59.9927,59.9818,59.9956,59.9844	*	1	10	2	1	-1	1549291286.495	59.9972,59.9979,59.9979,59.9975,59.9969,59.9976	105.012	4	2	150	15

[quant]
region	quant	count	saturation
IA1	3445056	1011	0
OA1	678272	239	0
IA2	3538672	1007	0
OA2	681696	239	0
IA3	3680320	1009	0
OA3	683968	240	0
IA4	3768320	1013	0
OA4	678496	238	0
IA5	3810656	1009	0
OA5	672928	237	0
IA6	3860432	1003	0
OA6	675056	239	0
IA7	3881216	1008	0
OA7	667920	236	0
IA8	3671104	1010	0
OA8	674528	238	0
IA9	3879520	1011	0
OA9	676432	239	0
IA10	3868800	1012	0
OA10	677360	239	0
IA11	3804016	1006	0
OA11	674336	238	0
IA12	3731376	1007	0
OA12	675792	239	0
IB1	3562944	1004	0
OB1	685568	241	0
IB2	3704352	1012	0
OB2	680048	239	0
IB3	3840032	1008	0
OB3	680464	239	0
IB4	3893664	1006	0
OB4	677552	238	0
IB5	4075232	1004	0
OB5	678208	238	0
IB6	4128864	1011	0
OB6	668496	236	0
IB7	4211760	1016	0
OB7	660704	233	0
IB8	4093760	1014	0
OB8	669472	236	0
IB9	4086208	1004	0
OB9	691424	244	0
IB10	4072592	1007	0
OB10	678592	239	0
IB11	3981504	1012	0
OB11	678624	239	0
IB12	3872064	1015	0
OB12	663200	234	0
IC1	3682256	1011	0
OC1	677456	239	0
IC2	3820272	1007	0
OC2	676320	237	0
IC3	4004000	1004	0
OC3	675728	237	0
IC4	4097520	1008	0
OC4	679088	239	0
IC5	4275616	1015	0
OC5	666848	235	0
IC6	4331424	1015	0
OC6	663296	234	0
IC7	4398912	1006	0
OC7	685712	241	0
IC8	4358848	1007	0
OC8	678016	238	0
IC9	4361616	1011	0
OC9	683840	241	0
IC10	4253184	1010	0
OC10	676096	238	0
IC11	4097344	1009	0
OC11	670384	236	0
IC12	3959616	1009	0
OC12	669712	236	0
ID1	3764448	1007	0
OD1	674368	237	0
ID2	3907072	1008	0
OD2	669568	235	0
ID3	4156480	1011	0
OD3	690752	242	0
ID4	4145744	1014	0
OD4	675792	237	0
ID5	4477296	1009	0
OD5	685872	240	0
ID6	4510240	1006	0
OD6	674144	236	0
ID7	4603120	1009	0
OD7	684864	240	0
ID8	4586736	1005	0
OD8	692816	242	0
ID9	4568736	1006	0
OD9	679200	238	0
ID10	4359136	1002	0
OD10	679232	239	0
ID11	4272528	1007	0
OD11	669904	236	0
ID12	4086576	1006	0
OD12	676560	238	0
IE1	3813312	1008	0
OE1	681952	241	0
IE2	4010320	1013	0
OE2	673248	236	0
IE3	4237264	1008	0
OE3	688016	241	0
IE4	4218688	1007	0
OE4	677328	238	0
IE5	4548848	1009	0
OE5	684016	240	0
IE6	4611776	1007	0
OE6	685312	239	0
IE7	4658208	1006	0
OE7	684160	238	0
IE8	4648208	1003	0
OE8	684304	238	0
IE9	4567856	1009	0
OE9	677600	237	0
IE10	4503824	1010	0
OE10	686320	240	0
IE11	4354384	1011	0
OE11	683088	240	0
IE12	4198320	1010	0
OE12	684112	240	0
IF1	3881008	1011	0
OF1	674192	237	0
IF2	3991456	1006	0
OF2	683232	239	0
IF3	4293280	1011	0
OF3	686304	240	0
IF4	4334224	1007	0
OF4	682096	239	0
IF5	4603856	1006	0
OF5	675376	236	0
IF6	4588464	1008	0
OF6	677776	237	0
IF7	4714272	1009	0
OF7	682320	238	0
IF8	4742992	1013	0
OF8	681872	238	0
IF9	4660176	1009	0
OF9	685776	239	0
IF10	4558816	1006	0
OF10	683536	239	0
IF11	4383280	1008	0
OF11	690176	241	0
IF12	4272992	1014	0
OF12	672992	236	0
IG1	3872144	1012	0
OG1	678720	239	0
IG2	4013952	1009	0
OG2	688624	241	0
IG3	4196144	1002	0
OG3	683952	239	0
IG4	4406704	1008	0
OG4	671456	235	0
IG5	4510768	1008	0
OG5	687360	241	0
IG6	4606064	1011	0
OG6	688016	241	0
IG7	4260272	1006	0
OG7	678544	238	0
IG8	4629920	1008	0
OG8	686304	240	0
IG9	4571152	1013	0
OG9	675328	236	0
IG10	4513776	1014	0
OG10	676896	237	0
IG11	4341536	1011	0
OG11	684624	240	0
IG12	4240528	1005	0
OG12	668800	235	0
IH1	3799488	1008	0
OH1	672096	236	0
IH2	3933424	1006	0
OH2	668592	235	0
IH3	4111728	1006	0
OH3	684944	240	0
IH4	4216512	1009	0
OH4	677744	238	0
IH5	4412256	1007	0
OH5	674400	236	0
IH6	4435040	1016	0
OH6	664480	233	0
IH7	4697040	1016	0
OH7	671504	235	0
IH8	4425168	1009	0
OH8	683760	240	0
IH9	4383936	1006	0
OH9	671808	236	0
IH10	4254912	1010	0
OH10	672096	237	0
IH11	4230544	1011	0
OH11	672704	237	0
IH12	4128368	1009	0
OH12	677152	238	0
```
