## Supplementary material for "A toolbox of Stable Integration Vectors (SIV) in the fission yeast *Schizosaccharomyces pombe*": Source data: S02_C015_T02_P0001_M4_X4_E2.quant

```
[instrument]
blockid	numofrow	numofcol	coversn	version	coverid	lamphours	blocksn	type	sn
21	8	12	*	1.3.2	*	*	*	ruo	272510497

[head]
version	name	operator	timestamp	expirytime	calibrationID
1.0.5	Quantitation	GUEST	*	*	*

[properties]
quantversion
0.2.5

[conditions]
BlkID	Run	ExcitationColor	EmissionColor	CameraBias	EmissionIndex	BlockTemperature	CameraGain	Point	SampleVolume	Step	ExposureIndex	CoverID	Time	SampleTemperature	CoverTemperature	ExcitationIndex	Stage	Exposure	Cycle
21	2019-02-04_142954	x4	m4	*	4	59.988,59.9933,59.9927,59.9818,59.9956,59.9844	*	1	10	2	2	-1	1549291287.179	59.9972,59.9979,59.9979,59.9975,59.9969,59.9976	105.012	4	2	800	15

[quant]
region	quant	count	saturation
IA1	6289744	1011	0
OA1	765632	239	0
IA2	6789232	1007	0
OA2	771008	239	0
IA3	7528672	1009	0
OA3	772720	240	0
IA4	8022112	1013	0
OA4	758640	238	0
IA5	8310624	1009	0
OA5	757600	237	0
IA6	8658112	1003	0
OA6	764384	239	0
IA7	8704928	1008	0
OA7	757504	236	0
IA8	7610656	1010	0
OA8	760464	238	0
IA9	8731040	1011	0
OA9	770416	239	0
IA10	8677472	1012	0
OA10	780576	239	0
IA11	8417744	1006	0
OA11	777968	238	0
IA12	8013088	1007	0
OA12	771840	239	0
IB1	6968544	1004	0
OB1	772400	241	0
IB2	7602016	1012	0
OB2	766736	239	0
IB3	8395344	1008	0
OB3	764800	239	0
IB4	8762720	1006	0
OB4	769088	238	0
IB5	9763824	1004	0
OB5	771536	238	0
IB6	10004320	1011	0
OB6	761104	236	0
IB7	10325680	1016	0
OB7	756272	233	0
IB8	9770288	1014	0
OB8	767824	236	0
IB9	9915536	1004	0
OB9	795920	244	0
IB10	9785008	1007	0
OB10	791952	239	0
IB11	9258272	1012	0
OB11	790608	239	0
IB12	8614816	1015	0
OB12	762864	234	0
IC1	7524544	1011	0
OC1	758512	239	0
IC2	8302800	1007	0
OC2	758336	237	0
IC3	9316288	1004	0
OC3	765248	237	0
IC4	9828224	1008	0
OC4	770800	239	0
IC5	10701072	1015	0
OC5	756224	235	0
IC6	11056064	1015	0
OC6	759584	234	0
IC7	11495888	1006	0
OC7	791872	241	0
IC8	11312896	1007	0
OC8	785712	238	0
IC9	11352880	1011	0
OC9	790544	241	0
IC10	10729872	1010	0
OC10	781696	238	0
IC11	9915904	1009	0
OC11	780032	236	0
IC12	9164192	1009	0
OC12	772432	236	0
ID1	8014880	1007	0
OD1	755872	237	0
ID2	8731536	1008	0
OD2	753312	235	0
ID3	10051232	1011	0
OD3	783040	242	0
ID4	9976096	1014	0
OD4	762592	237	0
ID5	11836080	1009	0
OD5	787024	240	0
ID6	12093504	1006	0
OD6	788000	236	0
ID7	12552912	1009	0
OD7	801440	240	0
ID8	12540640	1005	0
OD8	814752	242	0
ID9	12469440	1006	0
OD9	800144	238	0
ID10	11380512	1002	0
OD10	799600	239	0
ID11	10880496	1007	0
OD11	788144	236	0
ID12	9872288	1006	0
OD12	788448	238	0
IE1	8281168	1008	0
OE1	764608	241	0
IE2	9223152	1013	0
OE2	756608	236	0
IE3	10471792	1008	0
OE3	783024	241	0
IE4	10456256	1007	0
OE4	771008	238	0
IE5	12189504	1009	0
OE5	790560	240	0
IE6	12613040	1007	0
OE6	802752	239	0
IE7	12877664	1006	0
OE7	812672	238	0
IE8	12868512	1003	0
OE8	811152	238	0
IE9	12419520	1009	0
OE9	809680	237	0
IE10	12065232	1010	0
OE10	812976	240	0
IE11	11267312	1011	0
OE11	807936	240	0
IE12	10412016	1010	0
OE12	799824	240	0
IF1	8591376	1011	0
OF1	753248	237	0
IF2	9193616	1006	0
OF2	766688	239	0
IF3	10736960	1011	0
OF3	779600	240	0
IF4	11059984	1007	0
OF4	776144	239	0
IF5	12547248	1006	0
OF5	779712	236	0
IF6	12461680	1008	0
OF6	788400	237	0
IF7	13133120	1009	0
OF7	804672	238	0
IF8	13266688	1013	0
OF8	810592	238	0
IF9	12873456	1009	0
OF9	821232	239	0
IF10	12417952	1006	0
OF10	815888	239	0
IF11	11471712	1008	0
OF11	814880	241	0
IF12	10763280	1014	0
OF12	791296	236	0
IG1	8546224	1012	0
OG1	760768	239	0
IG2	9334240	1009	0
OG2	776080	241	0
IG3	10351296	1002	0
OG3	774592	239	0
IG4	11501088	1008	0
OG4	766208	235	0
IG5	12030896	1008	0
OG5	786784	241	0
IG6	12554336	1011	0
OG6	795968	241	0
IG7	10772704	1006	0
OG7	782992	238	0
IG8	12752976	1008	0
OG8	807456	240	0
IG9	12437248	1013	0
OG9	798832	236	0
IG10	12062464	1014	0
OG10	796272	237	0
IG11	11195152	1011	0
OG11	811216	240	0
IG12	10694832	1005	0
OG12	798032	235	0
IH1	8201664	1008	0
OH1	749328	236	0
IH2	8934048	1006	0
OH2	755696	235	0
IH3	9861648	1006	0
OH3	774016	240	0
IH4	10427840	1009	0
OH4	767424	238	0
IH5	11532368	1007	0
OH5	775440	236	0
IH6	11567200	1016	0
OH6	766176	233	0
IH7	12994080	1016	0
OH7	785264	235	0
IH8	11631664	1009	0
OH8	802192	240	0
IH9	11508480	1006	0
OH9	790336	236	0
IH10	10755728	1010	0
OH10	787040	237	0
IH11	10604768	1011	0
OH11	783424	237	0
IH12	10044384	1009	0
OH12	793168	238	0
```
