## Supplementary material for "A toolbox of Stable Integration Vectors (SIV) in the fission yeast *Schizosaccharomyces pombe*": Source data: S02_C015_T02_P0001_M5_X5_E1.quant

```
[instrument]
blockid	numofrow	numofcol	coversn	version	coverid	lamphours	blocksn	type	sn
21	8	12	*	1.3.2	*	*	*	ruo	272510497

[head]
version	name	operator	timestamp	expirytime	calibrationID
1.0.5	Quantitation	GUEST	*	*	*

[properties]
quantversion
0.2.5

[conditions]
BlkID	Run	ExcitationColor	EmissionColor	CameraBias	EmissionIndex	BlockTemperature	CameraGain	Point	SampleVolume	Step	ExposureIndex	CoverID	Time	SampleTemperature	CoverTemperature	ExcitationIndex	Stage	Exposure	Cycle
21	2019-02-04_142954	x5	m5	*	5	59.988,59.9933,59.9927,59.9818,59.9956,59.9844	*	1	10	2	1	-1	1549291282.320	59.9972,59.9979,59.9979,59.9975,59.9969,59.9976	105.012	5	2	200	15

[quant]
region	quant	count	saturation
IA1	2885232	1014	0
OA1	673584	237	0
IA2	2866304	1006	0
OA2	687904	241	0
IA3	2865696	1008	0
OA3	680656	240	0
IA4	2856704	1010	0
OA4	673728	238	0
IA5	2834112	1006	0
OA5	672768	238	0
IA6	2824320	1004	0
OA6	671952	239	0
IA7	2844144	1008	0
OA7	667424	237	0
IA8	2840880	1010	0
OA8	668400	238	0
IA9	2849616	1013	0
OA9	664720	237	0
IA10	2861568	1012	0
OA10	678736	241	0
IA11	2846544	1008	0
OA11	667072	237	0
IA12	2850512	1008	0
OA12	668656	238	0
IB1	2853328	1004	0
OB1	680992	241	0
IB2	2868800	1011	0
OB2	677440	239	0
IB3	2856640	1005	0
OB3	687536	243	0
IB4	2836864	1006	0
OB4	668576	237	0
IB5	2837824	1008	0
OB5	663776	236	0
IB6	2847264	1011	0
OB6	664768	237	0
IB7	2864080	1015	0
OB7	656160	234	0
IB8	2856064	1014	0
OB8	665968	237	0
IB9	2829968	1004	0
OB9	682752	244	0
IB10	2829792	1003	0
OB10	679664	242	0
IB11	2851680	1012	0
OB11	667008	238	0
IB12	2862112	1014	0
OB12	664608	237	0
IC1	2855568	1009	0
OC1	682768	241	0
IC2	2846912	1006	0
OC2	678288	239	0
IC3	2877872	1008	0
OC3	671264	237	0
IC4	2873344	1010	0
OC4	662464	235	0
IC5	2876048	1014	0
OC5	667376	238	0
IC6	2869376	1014	0
OC6	667200	237	0
IC7	2861632	1009	0
OC7	668656	238	0
IC8	2848240	1006	0
OC8	667136	238	0
IC9	2857168	1011	0
OC9	675792	241	0
IC10	2839920	1009	0
OC10	666480	239	0
IC11	2842512	1010	0
OC11	665632	238	0
IC12	2832128	1005	0
OC12	681600	243	0
ID1	2840928	1006	0
OD1	672144	238	0
ID2	2854976	1008	0
OD2	667120	236	0
ID3	2888016	1012	0
OD3	680128	240	0
ID4	2889520	1015	0
OD4	668800	236	0
ID5	2873408	1009	0
OD5	675344	239	0
ID6	2865456	1004	0
OD6	672560	236	0
ID7	2880896	1009	0
OD7	680464	241	0
ID8	2855072	1005	0
OD8	687280	244	0
ID9	2844032	1004	0
OD9	667520	237	0
ID10	2836144	1003	0
OD10	668112	239	0
ID11	2829488	1003	0
OD11	667200	238	0
ID12	2835536	1007	0
OD12	659472	235	0
IE1	2850928	1011	0
OE1	667584	237	0
IE2	2866464	1014	0
OE2	670160	238	0
IE3	2875824	1009	0
OE3	681088	240	0
IE4	2860784	1005	0
OE4	664272	235	0
IE5	2873664	1010	0
OE5	674512	239	0
IE6	2867152	1002	0
OE6	692992	243	0
IE7	2877056	1006	0
OE7	677264	238	0
IE8	2847504	1003	0
OE8	674992	239	0
IE9	2847328	1008	0
OE9	671280	239	0
IE10	2851312	1011	0
OE10	659344	235	0
IE11	2840480	1010	0
OE11	665936	238	0
IE12	2835840	1011	0
OE12	661760	237	0
IF1	2845680	1010	0
OF1	675696	240	0
IF2	2840544	1006	0
OF2	677264	239	0
IF3	2871824	1010	0
OF3	679776	240	0
IF4	2859840	1007	0
OF4	674352	239	0
IF5	2853808	1006	0
OF5	668176	237	0
IF6	2858496	1007	0
OF6	666576	236	0
IF7	2872896	1010	0
OF7	677456	240	0
IF8	2870784	1014	0
OF8	658016	234	0
IF9	2858592	1013	0
OF9	670080	239	0
IF10	2827168	1006	0
OF10	665408	238	0
IF11	2827408	1007	0
OF11	668288	239	0
IF12	2853712	1013	0
OF12	662080	237	0
IG1	2851632	1012	0
OG1	678496	240	0
IG2	2860960	1011	0
OG2	668960	237	0
IG3	2850608	1007	0
OG3	670144	237	0
IG4	2846896	1009	0
OG4	665120	236	0
IG5	2853328	1011	0
OG5	664160	236	0
IG6	2848176	1012	0
OG6	679936	242	0
IG7	2838336	1008	0
OG7	671360	239	0
IG8	2827568	1004	0
OG8	686480	244	0
IG9	2850928	1015	0
OG9	654336	234	0
IG10	2848304	1014	0
OG10	661920	236	0
IG11	2837840	1013	0
OG11	663888	237	0
IG12	2821248	1008	0
OG12	670704	240	0
IH1	2839264	1006	0
OH1	668304	237	0
IH2	2843728	1006	0
OH2	672224	238	0
IH3	2858992	1010	0
OH3	675456	238	0
IH4	2854384	1012	0
OH4	678240	240	0
IH5	2834384	1006	0
OH5	671520	238	0
IH6	2848064	1013	0
OH6	666064	237	0
IH7	2861792	1014	0
OH7	669344	238	0
IH8	2840448	1011	0
OH8	680224	242	0
IH9	2831920	1007	0
OH9	665456	238	0
IH10	2827536	1008	0
OH10	660208	236	0
IH11	2826016	1009	0
OH11	672432	241	0
IH12	2829232	1010	0
OH12	669744	240	0
```
