## Supplementary material for "A toolbox of Stable Integration Vectors (SIV) in the fission yeast *Schizosaccharomyces pombe*": Source data: S02_C015_T02_P0001_M5_X5_E2.quant

```
[instrument]
blockid	numofrow	numofcol	coversn	version	coverid	lamphours	blocksn	type	sn
21	8	12	*	1.3.2	*	*	*	ruo	272510497

[head]
version	name	operator	timestamp	expirytime	calibrationID
1.0.5	Quantitation	GUEST	*	*	*

[properties]
quantversion
0.2.5

[conditions]
BlkID	Run	ExcitationColor	EmissionColor	CameraBias	EmissionIndex	BlockTemperature	CameraGain	Point	SampleVolume	Step	ExposureIndex	CoverID	Time	SampleTemperature	CoverTemperature	ExcitationIndex	Stage	Exposure	Cycle
21	2019-02-04_142954	x5	m5	*	5	59.988,59.9933,59.9927,59.9818,59.9956,59.9844	*	1	10	2	2	-1	1549291283.058	59.9972,59.9979,59.9979,59.9975,59.9969,59.9976	105.012	5	2	920	15

[quant]
region	quant	count	saturation
IA1	3201280	1014	0
OA1	745248	237	0
IA2	3173360	1006	0
OA2	764704	241	0
IA3	3150752	1008	0
OA3	748704	240	0
IA4	3130064	1010	0
OA4	732528	238	0
IA5	3088112	1006	0
OA5	727936	238	0
IA6	3088144	1004	0
OA6	730992	239	0
IA7	3123216	1008	0
OA7	727952	237	0
IA8	3122192	1010	0
OA8	728000	238	0
IA9	3156912	1013	0
OA9	722880	237	0
IA10	3201424	1012	0
OA10	750496	241	0
IA11	3202896	1008	0
OA11	741616	237	0
IA12	3186544	1008	0
OA12	737024	238	0
IB1	3145792	1004	0
OB1	750480	241	0
IB2	3139776	1011	0
OB2	739088	239	0
IB3	3103824	1005	0
OB3	746368	243	0
IB4	3074416	1006	0
OB4	722240	237	0
IB5	3075648	1008	0
OB5	715360	236	0
IB6	3112512	1011	0
OB6	717760	237	0
IB7	3141168	1015	0
OB7	712224	234	0
IB8	3134656	1014	0
OB8	723360	237	0
IB9	3132752	1004	0
OB9	741408	244	0
IB10	3142704	1003	0
OB10	744768	242	0
IB11	3192752	1012	0
OB11	737040	238	0
IB12	3190768	1014	0
OB12	734416	237	0
IC1	3103232	1009	0
OC1	737024	241	0
IC2	3076896	1006	0
OC2	730240	239	0
IC3	3179216	1008	0
OC3	718160	237	0
IC4	3163040	1010	0
OC4	716192	235	0
IC5	3176960	1014	0
OC5	720544	238	0
IC6	3166528	1014	0
OC6	722320	237	0
IC7	3198944	1009	0
OC7	726240	238	0
IC8	3178112	1006	0
OC8	727424	238	0
IC9	3192224	1011	0
OC9	732864	241	0
IC10	3140128	1009	0
OC10	722704	239	0
IC11	3136144	1010	0
OC11	727312	238	0
IC12	3120960	1005	0
OC12	741680	243	0
ID1	3057264	1006	0
OD1	725952	238	0
ID2	3063840	1008	0
OD2	718224	236	0
ID3	3164512	1012	0
OD3	728976	240	0
ID4	3192384	1015	0
OD4	721696	236	0
ID5	3194368	1009	0
OD5	734128	239	0
ID6	3238800	1004	0
OD6	749200	236	0
ID7	3253024	1009	0
OD7	749072	241	0
ID8	3199216	1005	0
OD8	749680	244	0
ID9	3198496	1004	0
OD9	721760	237	0
ID10	3166400	1003	0
OD10	725552	239	0
ID11	3124864	1003	0
OD11	724592	238	0
ID12	3106384	1007	0
OD12	712016	235	0
IE1	3059920	1011	0
OE1	716336	237	0
IE2	3089616	1014	0
OE2	725136	238	0
IE3	3165152	1009	0
OE3	735600	240	0
IE4	3178144	1005	0
OE4	725024	235	0
IE5	3207344	1010	0
OE5	734144	239	0
IE6	3285808	1002	0
OE6	784944	243	0
IE7	3300864	1006	0
OE7	760928	238	0
IE8	3209824	1003	0
OE8	742448	239	0
IE9	3188576	1008	0
OE9	733264	239	0
IE10	3166304	1011	0
OE10	717296	235	0
IE11	3146880	1010	0
OE11	726064	238	0
IE12	3110048	1011	0
OE12	715712	237	0
IF1	3064832	1010	0
OF1	725328	240	0
IF2	3065216	1006	0
OF2	729376	239	0
IF3	3150320	1010	0
OF3	734000	240	0
IF4	3172992	1007	0
OF4	732000	239	0
IF5	3175632	1006	0
OF5	729440	237	0
IF6	3200128	1007	0
OF6	733712	236	0
IF7	3234736	1010	0
OF7	742848	240	0
IF8	3223280	1014	0
OF8	722016	234	0
IF9	3195360	1013	0
OF9	732992	239	0
IF10	3139888	1006	0
OF10	723872	238	0
IF11	3120896	1007	0
OF11	724672	239	0
IF12	3144560	1013	0
OF12	717552	237	0
IG1	3064480	1012	0
OG1	730192	240	0
IG2	3089280	1011	0
OG2	723824	237	0
IG3	3084512	1007	0
OG3	725760	237	0
IG4	3091184	1009	0
OG4	719664	236	0
IG5	3124976	1011	0
OG5	718400	236	0
IG6	3114864	1012	0
OG6	742720	242	0
IG7	3115984	1008	0
OG7	731552	239	0
IG8	3108304	1004	0
OG8	747520	244	0
IG9	3142928	1015	0
OG9	710528	234	0
IG10	3148192	1014	0
OG10	718000	236	0
IG11	3128080	1013	0
OG11	718336	237	0
IG12	3076832	1008	0
OG12	722720	240	0
IH1	3060880	1006	0
OH1	716768	237	0
IH2	3060352	1006	0
OH2	725152	238	0
IH3	3096592	1010	0
OH3	725872	238	0
IH4	3085024	1012	0
OH4	731328	240	0
IH5	3068976	1006	0
OH5	724336	238	0
IH6	3081488	1013	0
OH6	721056	237	0
IH7	3124432	1014	0
OH7	724144	238	0
IH8	3099248	1011	0
OH8	735680	242	0
IH9	3113472	1007	0
OH9	721200	238	0
IH10	3090960	1008	0
OH10	717200	236	0
IH11	3092112	1009	0
OH11	726592	241	0
IH12	3069920	1010	0
OH12	719760	240	0
```
