## Supplementary material for "A toolbox of Stable Integration Vectors (SIV) in the fission yeast *Schizosaccharomyces pombe*": Source data: S02_C016_T02_P0001_M1_X1_E1.quant

```
[instrument]
blockid	numofrow	numofcol	coversn	version	coverid	lamphours	blocksn	type	sn
21	8	12	*	1.3.2	*	*	*	ruo	272510497

[head]
version	name	operator	timestamp	expirytime	calibrationID
1.0.5	Quantitation	GUEST	*	*	*

[properties]
quantversion
0.2.5

[conditions]
BlkID	Run	ExcitationColor	EmissionColor	CameraBias	EmissionIndex	BlockTemperature	CameraGain	Point	SampleVolume	Step	ExposureIndex	CoverID	Time	SampleTemperature	CoverTemperature	ExcitationIndex	Stage	Exposure	Cycle
21	2019-02-04_142954	x1	m1	*	1	59.9954,59.9933,59.9975,60.0084,59.9981,60.0017	*	1	10	2	1	-1	1549291409.114	59.9991,59.9984,59.9981,59.9985,59.9991,59.9988	105.034	1	2	60	16

[quant]
region	quant	count	saturation
IA1	2938816	1013	0
OA1	662192	237	0
IA2	2956432	1008	0
OA2	662000	236	0
IA3	3002784	1008	0
OA3	657552	234	0
IA4	3025168	1016	0
OA4	658528	234	0
IA5	3050080	1017	0
OA5	655872	233	0
IA6	3039456	1010	0
OA6	673920	240	0
IA7	3262816	1006	0
OA7	673104	239	0
IA8	3191904	1013	0
OA8	666368	237	0
IA9	3281424	1016	0
OA9	665504	237	0
IA10	3259008	1017	0
OA10	660000	236	0
IA11	3211776	1017	0
OA11	655840	235	0
IA12	3132672	1011	0
OA12	662000	238	0
IB1	2958592	1009	0
OB1	662464	237	0
IB2	2997504	1010	0
OB2	677328	241	0
IB3	3054848	1016	0
OB3	678144	240	0
IB4	3064160	1014	0
OB4	675600	239	0
IB5	3092384	1009	0
OB5	672992	237	0
IB6	3116640	1011	0
OB6	666448	235	0
IB7	3511056	1016	0
OB7	675536	237	0
IB8	3398448	1018	0
OB8	670640	237	0
IB9	3388544	1015	0
OB9	665120	236	0
IB10	3345744	1007	0
OB10	677920	240	0
IB11	3290512	1013	0
OB11	665072	237	0
IB12	3197920	1009	0
OB12	667920	239	0
IC1	2989456	1015	0
OC1	670592	239	0
IC2	3047616	1016	0
OC2	676672	240	0
IC3	3080416	1011	0
OC3	672160	238	0
IC4	3092032	1007	0
OC4	684400	241	0
IC5	3149088	1013	0
OC5	680272	240	0
IC6	3161568	1016	0
OC6	680288	240	0
IC7	3514624	1011	0
OC7	684656	240	0
IC8	3490320	1008	0
OC8	671920	236	0
IC9	3486816	1011	0
OC9	672672	237	0
IC10	3406832	1006	0
OC10	676288	239	0
IC11	3322224	1006	0
OC11	675648	240	0
IC12	3247424	1011	0
OC12	663280	236	0
ID1	3006288	1012	0
OD1	666656	238	0
ID2	3050448	1012	0
OD2	666208	237	0
ID3	3098592	1007	0
OD3	670688	237	0
ID4	3125056	1016	0
OD4	669312	236	0
ID5	3172848	1010	0
OD5	683856	241	0
ID6	3180000	1007	0
OD6	679680	238	0
ID7	3556640	1012	0
OD7	687808	240	0
ID8	3561456	1008	0
OD8	688848	242	0
ID9	3532368	1006	0
OD9	679584	239	0
ID10	3468448	1012	0
OD10	669328	237	0
ID11	3394592	1010	0
OD11	671040	238	0
ID12	3292240	1013	0
OD12	677088	241	0
IE1	3012192	1012	0
OE1	679424	242	0
IE2	3037264	1006	0
OE2	677024	240	0
IE3	3112048	1011	0
OE3	670112	237	0
IE4	3106656	1007	0
OE4	688016	243	0
IE5	3175440	1015	0
OE5	681808	240	0
IE6	3204880	1012	0
OE6	676016	237	0
IE7	3546800	1010	0
OE7	677664	236	0
IE8	3551664	1010	0
OE8	674496	236	0
IE9	3508336	1011	0
OE9	685216	241	0
IE10	3502928	1016	0
OE10	666832	236	0
IE11	3423840	1016	0
OE11	668032	238	0
IE12	3317152	1012	0
OE12	667824	238	0
IF1	3008320	1007	0
OF1	676160	241	0
IF2	3050832	1010	0
OF2	670512	238	0
IF3	3143744	1018	0
OF3	678192	239	0
IF4	3144944	1015	0
OF4	677216	239	0
IF5	3183792	1010	0
OF5	671168	237	0
IF6	3182912	1010	0
OF6	669312	236	0
IF7	3519696	1012	0
OF7	677104	237	0
IF8	3601392	1016	0
OF8	682752	239	0
IF9	3541568	1012	0
OF9	679792	239	0
IF10	3491104	1006	0
OF10	678144	240	0
IF11	3415184	1013	0
OF11	670240	238	0
IF12	3354464	1015	0
OF12	664672	237	0
IG1	2999792	1009	0
OG1	680496	243	0
IG2	3053376	1012	0
OG2	672032	238	0
IG3	3083696	1007	0
OG3	673872	238	0
IG4	3123264	1010	0
OG4	683216	242	0
IG5	3142096	1006	0
OG5	676816	240	0
IG6	3160992	1010	0
OG6	671616	238	0
IG7	3378224	1008	0
OG7	664672	235	0
IG8	3535584	1015	0
OG8	667760	236	0
IG9	3498896	1016	0
OG9	674192	239	0
IG10	3474304	1016	0
OG10	670144	238	0
IG11	3368176	1011	0
OG11	665952	238	0
IG12	3303152	1010	0
OG12	659216	236	0
IH1	3001504	1011	0
OH1	670496	239	0
IH2	3055360	1018	0
OH2	665472	237	0
IH3	3082960	1013	0
OH3	676816	240	0
IH4	3078352	1005	0
OH4	667520	237	0
IH5	3128736	1011	0
OH5	669792	238	0
IH6	3140960	1016	0
OH6	657360	234	0
IH7	3503808	1017	0
OH7	664496	235	0
IH8	3403312	1009	0
OH8	671344	238	0
IH9	3381280	1010	0
OH9	670832	239	0
IH10	3322272	1011	0
OH10	673120	240	0
IH11	3291072	1009	0
OH11	668288	240	0
IH12	3207568	1007	0
OH12	652704	235	0
```
