## Supplementary material for "A toolbox of Stable Integration Vectors (SIV) in the fission yeast *Schizosaccharomyces pombe*": Source data: S02_C016_T02_P0001_M1_X1_E2.quant

```
[instrument]
blockid	numofrow	numofcol	coversn	version	coverid	lamphours	blocksn	type	sn
21	8	12	*	1.3.2	*	*	*	ruo	272510497

[head]
version	name	operator	timestamp	expirytime	calibrationID
1.0.5	Quantitation	GUEST	*	*	*

[properties]
quantversion
0.2.5

[conditions]
BlkID	Run	ExcitationColor	EmissionColor	CameraBias	EmissionIndex	BlockTemperature	CameraGain	Point	SampleVolume	Step	ExposureIndex	CoverID	Time	SampleTemperature	CoverTemperature	ExcitationIndex	Stage	Exposure	Cycle
21	2019-02-04_142954	x1	m1	*	1	59.9954,59.9933,59.9975,60.0084,59.9981,60.0017	*	1	10	2	2	-1	1549291409.759	59.9991,59.9984,59.9981,59.9985,59.9991,59.9988	105.034	1	2	175	16

[quant]
region	quant	count	saturation
IA1	3205152	1013	0
OA1	674688	237	0
IA2	3275056	1008	0
OA2	679504	236	0
IA3	3417648	1008	0
OA3	680480	234	0
IA4	3469904	1016	0
OA4	681040	234	0
IA5	3528816	1017	0
OA5	682816	233	0
IA6	3567040	1010	0
OA6	703632	240	0
IA7	4233232	1006	0
OA7	706864	239	0
IA8	3984368	1013	0
OA8	700544	237	0
IA9	4242192	1016	0
OA9	696256	237	0
IA10	4181392	1017	0
OA10	690544	236	0
IA11	4055488	1017	0
OA11	685312	235	0
IA12	3860912	1011	0
OA12	685040	238	0
IB1	3276128	1009	0
OB1	679072	237	0
IB2	3381312	1010	0
OB2	698432	241	0
IB3	3513120	1016	0
OB3	700080	240	0
IB4	3560976	1014	0
OB4	703616	239	0
IB5	3689344	1009	0
OB5	704176	237	0
IB6	3755168	1011	0
OB6	701152	235	0
IB7	4880544	1016	0
OB7	713392	237	0
IB8	4560848	1018	0
OB8	713120	237	0
IB9	4565712	1015	0
OB9	704896	236	0
IB10	4472432	1007	0
OB10	713776	240	0
IB11	4288288	1013	0
OB11	698128	237	0
IB12	4024256	1009	0
OB12	694752	239	0
IC1	3334304	1015	0
OC1	688880	239	0
IC2	3489680	1016	0
OC2	699968	240	0
IC3	3622400	1011	0
OC3	700880	238	0
IC4	3690992	1007	0
OC4	714864	241	0
IC5	3827520	1013	0
OC5	717888	240	0
IC6	3885056	1016	0
OC6	724624	240	0
IC7	4927968	1011	0
OC7	732352	240	0
IC8	4883200	1008	0
OC8	719024	236	0
IC9	4870880	1011	0
OC9	718624	237	0
IC10	4660880	1006	0
OC10	717152	239	0
IC11	4420896	1006	0
OC11	712256	240	0
IC12	4170544	1011	0
OC12	690624	236	0
ID1	3406656	1012	0
OD1	685376	238	0
ID2	3530224	1012	0
OD2	691872	237	0
ID3	3700672	1007	0
OD3	699888	237	0
ID4	3726816	1016	0
OD4	701840	236	0
ID5	3930624	1010	0
OD5	724928	241	0
ID6	3975360	1007	0
OD6	727520	238	0
ID7	5042688	1012	0
OD7	735296	240	0
ID8	5088464	1008	0
OD8	744160	242	0
ID9	5035232	1006	0
OD9	730080	239	0
ID10	4821648	1012	0
OD10	716432	237	0
ID11	4611296	1010	0
OD11	709712	238	0
ID12	4299792	1013	0
OD12	709952	241	0
IE1	3416720	1012	0
OE1	699728	242	0
IE2	3535104	1006	0
OE2	700352	240	0
IE3	3734112	1011	0
OE3	700144	237	0
IE4	3742576	1007	0
OE4	724320	243	0
IE5	3914016	1015	0
OE5	722176	240	0
IE6	4023536	1012	0
OE6	725584	237	0
IE7	5021632	1010	0
OE7	728240	236	0
IE8	5059376	1010	0
OE8	725264	236	0
IE9	4944112	1011	0
OE9	736224	241	0
IE10	4891504	1016	0
OE10	715360	236	0
IE11	4677696	1016	0
OE11	712448	238	0
IE12	4366384	1012	0
OE12	701616	238	0
IF1	3423824	1007	0
OF1	696896	241	0
IF2	3534912	1010	0
OF2	695296	238	0
IF3	3757056	1018	0
OF3	706368	239	0
IF4	3800528	1015	0
OF4	711472	239	0
IF5	3965264	1010	0
OF5	710896	237	0
IF6	3952288	1010	0
OF6	712656	236	0
IF7	4935968	1012	0
OF7	723472	237	0
IF8	5155744	1016	0
OF8	730256	239	0
IF9	5024144	1012	0
OF9	726464	239	0
IF10	4913056	1006	0
OF10	725904	240	0
IF11	4658832	1013	0
OF11	707216	238	0
IF12	4450704	1015	0
OF12	695888	237	0
IG1	3419376	1009	0
OG1	699296	243	0
IG2	3547904	1012	0
OG2	690976	238	0
IG3	3667968	1007	0
OG3	698048	238	0
IG4	3794800	1010	0
OG4	712816	242	0
IG5	3869072	1006	0
OG5	711152	240	0
IG6	3915552	1010	0
OG6	709616	238	0
IG7	4552864	1008	0
OG7	706368	235	0
IG8	4995056	1015	0
OG8	712304	236	0
IG9	4889520	1016	0
OG9	717648	239	0
IG10	4818544	1016	0
OG10	708912	238	0
IG11	4555392	1011	0
OG11	700816	238	0
IG12	4354224	1010	0
OG12	689728	236	0
IH1	3389968	1011	0
OH1	685328	239	0
IH2	3506688	1018	0
OH2	683408	237	0
IH3	3620992	1013	0
OH3	700592	240	0
IH4	3668688	1005	0
OH4	692928	237	0
IH5	3794704	1011	0
OH5	698864	238	0
IH6	3807296	1016	0
OH6	690240	234	0
IH7	4858016	1017	0
OH7	700224	235	0
IH8	4611280	1009	0
OH8	707984	238	0
IH9	4573472	1010	0
OH9	705232	239	0
IH10	4401072	1011	0
OH10	704512	240	0
IH11	4326912	1009	0
OH11	697712	240	0
IH12	4077968	1007	0
OH12	679200	235	0
```
