## Supplementary material for "A toolbox of Stable Integration Vectors (SIV) in the fission yeast *Schizosaccharomyces pombe*": Source data: S02_C016_T02_P0001_M1_X1_E3.quant

```
[instrument]
blockid	numofrow	numofcol	coversn	version	coverid	lamphours	blocksn	type	sn
21	8	12	*	1.3.2	*	*	*	ruo	272510497

[head]
version	name	operator	timestamp	expirytime	calibrationID
1.0.5	Quantitation	GUEST	*	*	*

[properties]
quantversion
0.2.5

[conditions]
BlkID	Run	ExcitationColor	EmissionColor	CameraBias	EmissionIndex	BlockTemperature	CameraGain	Point	SampleVolume	Step	ExposureIndex	CoverID	Time	SampleTemperature	CoverTemperature	ExcitationIndex	Stage	Exposure	Cycle
21	2019-02-04_142954	x1	m1	*	1	59.9954,59.9933,59.9975,60.0084,59.9981,60.0017	*	1	10	2	3	-1	1549291410.489	59.9991,59.9984,59.9981,59.9985,59.9991,59.9988	105.034	1	2	520	16

[quant]
region	quant	count	saturation
IA1	3996912	1013	0
OA1	718752	237	0
IA2	4238016	1008	0
OA2	731040	236	0
IA3	4647168	1008	0
OA3	741552	234	0
IA4	4769248	1016	0
OA4	747696	234	0
IA5	4972368	1017	0
OA5	760032	233	0
IA6	5130464	1010	0
OA6	791248	240	0
IA7	7141840	1006	0
OA7	806592	239	0
IA8	6377072	1013	0
OA8	795008	237	0
IA9	7139072	1016	0
OA9	794128	237	0
IA10	6937344	1017	0
OA10	779776	236	0
IA11	6572560	1017	0
OA11	763200	235	0
IA12	6012016	1011	0
OA12	747344	238	0
IB1	4240240	1009	0
OB1	728000	237	0
IB2	4534096	1010	0
OB2	758528	241	0
IB3	4902320	1016	0
OB3	774336	240	0
IB4	5079024	1014	0
OB4	789456	239	0
IB5	5496160	1009	0
OB5	807920	237	0
IB6	5681376	1011	0
OB6	808144	235	0
IB7	9025280	1016	0
OB7	842192	237	0
IB8	8032048	1018	0
OB8	837728	237	0
IB9	8090880	1015	0
OB9	825744	236	0
IB10	7870224	1007	0
OB10	830768	240	0
IB11	7293776	1013	0
OB11	797760	237	0
IB12	6517680	1009	0
OB12	774048	239	0
IC1	4392304	1015	0
OC1	740128	239	0
IC2	4839808	1016	0
OC2	767808	240	0
IC3	5250672	1011	0
OC3	782800	238	0
IC4	5494656	1007	0
OC4	814208	241	0
IC5	5891536	1013	0
OC5	831392	240	0
IC6	6052832	1016	0
OC6	849264	240	0
IC7	9176464	1011	0
OC7	880304	240	0
IC8	9066880	1008	0
OC8	863712	236	0
IC9	9035392	1011	0
OC9	860656	237	0
IC10	8437920	1006	0
OC10	845344	239	0
IC11	7725680	1006	0
OC11	825888	240	0
IC12	6944848	1011	0
OC12	781024	236	0
ID1	4613552	1012	0
OD1	742400	238	0
ID2	4967920	1012	0
OD2	763712	237	0
ID3	5488096	1007	0
OD3	788736	237	0
ID4	5543488	1016	0
OD4	806816	236	0
ID5	6189744	1010	0
OD5	848864	241	0
ID6	6352560	1007	0
OD6	870016	238	0
ID7	9517696	1012	0
OD7	895664	240	0
ID8	9647840	1008	0
OD8	902192	242	0
ID9	9543952	1006	0
OD9	881216	239	0
ID10	8855424	1012	0
OD10	849072	237	0
ID11	8259616	1010	0
OD11	830176	238	0
ID12	7309984	1013	0
OD12	806432	241	0
IE1	4657840	1012	0
OE1	756464	242	0
IE2	5032896	1006	0
OE2	774416	240	0
IE3	5576304	1011	0
OE3	787312	237	0
IE4	5645840	1007	0
OE4	836768	243	0
IE5	6116416	1015	0
OE5	847312	240	0
IE6	6484768	1012	0
OE6	871536	237	0
IE7	9472000	1010	0
OE7	890832	236	0
IE8	9598624	1010	0
OE8	881280	236	0
IE9	9260512	1011	0
OE9	890368	241	0
IE10	9074512	1016	0
OE10	852416	236	0
IE11	8423456	1016	0
OE11	830576	238	0
IE12	7520448	1012	0
OE12	798512	238	0
IF1	4682336	1007	0
OF1	751440	241	0
IF2	5021056	1010	0
OF2	760544	238	0
IF3	5605296	1018	0
OF3	785616	239	0
IF4	5775024	1015	0
OF4	809968	239	0
IF5	6294528	1010	0
OF5	826336	237	0
IF6	6295600	1010	0
OF6	834848	236	0
IF7	9183200	1012	0
OF7	865232	237	0
IF8	9831888	1016	0
OF8	875120	239	0
IF9	9478384	1012	0
OF9	869168	239	0
IF10	9162448	1006	0
OF10	856960	240	0
IF11	8400960	1013	0
OF11	820128	238	0
IF12	7756624	1015	0
OF12	786848	237	0
IG1	4652736	1009	0
OG1	750352	243	0
IG2	5007968	1012	0
OG2	755984	238	0
IG3	5391728	1007	0
OG3	772800	238	0
IG4	5758208	1010	0
OG4	804720	242	0
IG5	6020096	1006	0
OG5	813008	240	0
IG6	6156464	1010	0
OG6	820128	238	0
IG7	8060416	1008	0
OG7	828864	235	0
IG8	9356144	1015	0
OG8	837792	236	0
IG9	9048448	1016	0
OG9	838560	239	0
IG10	8845920	1016	0
OG10	824320	238	0
IG11	8088624	1011	0
OG11	802960	238	0
IG12	7482176	1010	0
OG12	775008	236	0
IH1	4548544	1011	0
OH1	730432	239	0
IH2	4856576	1018	0
OH2	737408	237	0
IH3	5210592	1013	0
OH3	764144	240	0
IH4	5410544	1005	0
OH4	767632	237	0
IH5	5778928	1011	0
OH5	780960	238	0
IH6	5807440	1016	0
OH6	776064	234	0
IH7	8919616	1017	0
OH7	808784	235	0
IH8	8261024	1009	0
OH8	815536	238	0
IH9	8147312	1010	0
OH9	809088	239	0
IH10	7621664	1011	0
OH10	796448	240	0
IH11	7411872	1009	0
OH11	781040	240	0
IH12	6666672	1007	0
OH12	745728	235	0
```
