## Supplementary material for "A toolbox of Stable Integration Vectors (SIV) in the fission yeast *Schizosaccharomyces pombe*": Source data: S02_C016_T02_P0001_M2_X2_E1.quant

```
[instrument]
blockid	numofrow	numofcol	coversn	version	coverid	lamphours	blocksn	type	sn
21	8	12	*	1.3.2	*	*	*	ruo	272510497

[head]
version	name	operator	timestamp	expirytime	calibrationID
1.0.5	Quantitation	GUEST	*	*	*

[properties]
quantversion
0.2.5

[conditions]
BlkID	Run	ExcitationColor	EmissionColor	CameraBias	EmissionIndex	BlockTemperature	CameraGain	Point	SampleVolume	Step	ExposureIndex	CoverID	Time	SampleTemperature	CoverTemperature	ExcitationIndex	Stage	Exposure	Cycle
21	2019-02-04_142954	x2	m2	*	2	59.9954,59.9933,59.9975,60.0084,59.9981,60.0017	*	1	10	2	1	-1	1549291407.231	59.9991,59.9984,59.9981,59.9985,59.9991,59.9988	105.034	2	2	100	16

[quant]
region	quant	count	saturation
IA1	3028704	1006	0
OA1	673392	240	0
IA2	3074208	1009	0
OA2	671792	239	0
IA3	3167904	1008	0
OA3	670272	238	0
IA4	3145600	1015	0
OA4	668400	239	0
IA5	3150480	1011	0
OA5	663440	237	0
IA6	3162320	1009	0
OA6	657072	235	0
IA7	3233520	1009	0
OA7	657248	235	0
IA8	3151440	1012	0
OA8	665264	239	0
IA9	3256800	1016	0
OA9	652688	235	0
IA10	3265008	1015	0
OA10	656880	236	0
IA11	3233968	1005	0
OA11	680624	245	0
IA12	3205760	1005	0
OA12	670784	241	0
IB1	3076400	1007	0
OB1	677456	241	0
IB2	3119568	1011	0
OB2	673280	239	0
IB3	3191616	1016	0
OB3	656352	234	0
IB4	3176768	1010	0
OB4	663232	236	0
IB5	3231920	1005	0
OB5	663648	237	0
IB6	3268496	1010	0
OB6	665392	238	0
IB7	3733200	1016	0
OB7	656912	234	0
IB8	3373776	1016	0
OB8	653680	234	0
IB9	3341664	1009	0
OB9	666112	239	0
IB10	3344320	1008	0
OB10	663120	238	0
IB11	3314064	1011	0
OB11	668304	240	0
IB12	3267904	1010	0
OB12	671536	241	0
IC1	3122128	1016	0
OC1	661376	236	0
IC2	3193712	1015	0
OC2	672384	239	0
IC3	3240080	1009	0
OC3	664320	236	0
IC4	3260096	1011	0
OC4	668784	238	0
IC5	3332144	1014	0
OC5	665776	237	0
IC6	3349888	1014	0
OC6	663584	237	0
IC7	3463936	1009	0
OC7	668592	238	0
IC8	3449568	1008	0
OC8	670816	239	0
IC9	3465920	1010	0
OC9	675072	241	0
IC10	3407344	1005	0
OC10	680688	244	0
IC11	3359296	1007	0
OC11	656112	235	0
IC12	3308496	1008	0
OC12	661536	237	0
ID1	3146000	1010	0
OD1	668816	239	0
ID2	3204080	1009	0
OD2	659952	235	0
ID3	3302432	1008	0
OD3	673776	240	0
ID4	3287824	1015	0
OD4	667376	239	0
ID5	3379824	1006	0
OD5	683392	244	0
ID6	3407504	1010	0
OD6	662272	236	0
ID7	3522864	1011	0
OD7	671664	240	0
ID8	3531360	1008	0
OD8	668912	238	0
ID9	3540480	1010	0
OD9	659488	236	0
ID10	3460448	1009	0
OD10	658992	236	0
ID11	3441184	1010	0
OD11	661648	237	0
ID12	3368960	1014	0
OD12	670032	240	0
IE1	3160000	1008	0
OE1	664800	237	0
IE2	3237360	1011	0
OE2	665584	237	0
IE3	3326480	1009	0
OE3	670544	238	0
IE4	3307232	1008	0
OE4	679520	242	0
IE5	3384240	1014	0
OE5	671376	239	0
IE6	3440736	1011	0
OE6	662384	236	0
IE7	3509936	1008	0
OE7	671856	239	0
IE8	3546128	1010	0
OE8	662912	236	0
IE9	3531520	1012	0
OE9	669920	239	0
IE10	3539968	1016	0
OE10	656128	234	0
IE11	3484960	1014	0
OE11	664704	238	0
IE12	3396064	1007	0
OE12	681968	244	0
IF1	3192976	1009	0
OF1	661216	236	0
IF2	3247088	1010	0
OF2	681392	242	0
IF3	3380640	1018	0
OF3	664384	236	0
IF4	3367488	1013	0
OF4	670416	239	0
IF5	3450240	1008	0
OF5	664880	237	0
IF6	3421232	1008	0
OF6	667120	238	0
IF7	3505952	1009	0
OF7	676704	241	0
IF8	3615216	1016	0
OF8	666704	237	0
IF9	3574496	1009	0
OF9	670352	239	0
IF10	3556208	1005	0
OF10	683456	245	0
IF11	3514688	1015	0
OF11	660064	236	0
IF12	3469120	1015	0
OF12	657200	235	0
IG1	3214864	1017	0
OG1	646896	231	0
IG2	3261808	1011	0
OG2	668864	238	0
IG3	3323376	1007	0
OG3	668656	238	0
IG4	3385744	1010	0
OG4	665680	237	0
IG5	3410576	1006	0
OG5	670784	239	0
IG6	3429968	1009	0
OG6	669504	239	0
IG7	3357664	1007	0
OG7	663312	237	0
IG8	3578208	1017	0
OG8	650720	232	0
IG9	3550512	1015	0
OG9	666368	238	0
IG10	3545568	1014	0
OG10	664480	238	0
IG11	3476176	1011	0
OG11	658336	236	0
IG12	3456160	1010	0
OG12	660976	236	0
IH1	3179200	1009	0
OH1	678976	242	0
IH2	3245488	1016	0
OH2	656272	234	0
IH3	3289520	1009	0
OH3	664608	237	0
IH4	3307120	1003	0
OH4	669216	239	0
IH5	3389344	1011	0
OH5	666304	238	0
IH6	3385232	1014	0
OH6	669744	240	0
IH7	3559760	1017	0
OH7	648800	232	0
IH8	3426640	1007	0
OH8	665808	238	0
IH9	3440096	1010	0
OH9	660384	237	0
IH10	3399600	1011	0
OH10	661168	237	0
IH11	3404880	1008	0
OH11	670656	241	0
IH12	3355408	1007	0
OH12	654416	235	0
```
