## Supplementary material for "A toolbox of Stable Integration Vectors (SIV) in the fission yeast *Schizosaccharomyces pombe*": Source data: S02_C016_T02_P0001_M2_X2_E2.quant

```
[instrument]
blockid	numofrow	numofcol	coversn	version	coverid	lamphours	blocksn	type	sn
21	8	12	*	1.3.2	*	*	*	ruo	272510497

[head]
version	name	operator	timestamp	expirytime	calibrationID
1.0.5	Quantitation	GUEST	*	*	*

[properties]
quantversion
0.2.5

[conditions]
BlkID	Run	ExcitationColor	EmissionColor	CameraBias	EmissionIndex	BlockTemperature	CameraGain	Point	SampleVolume	Step	ExposureIndex	CoverID	Time	SampleTemperature	CoverTemperature	ExcitationIndex	Stage	Exposure	Cycle
21	2019-02-04_142954	x2	m2	*	2	59.9954,59.9933,59.9975,60.0084,59.9981,60.0017	*	1	10	2	2	-1	1549291407.914	59.9991,59.9984,59.9981,59.9985,59.9991,59.9988	105.034	2	2	430	16

[quant]
region	quant	count	saturation
IA1	3853136	1006	0
OA1	710464	240	0
IA2	3997712	1009	0
OA2	707984	239	0
IA3	4391680	1008	0
OA3	705504	238	0
IA4	4286944	1015	0
OA4	706448	239	0
IA5	4366816	1011	0
OA5	694720	237	0
IA6	4461232	1009	0
OA6	688368	235	0
IA7	4749264	1009	0
OA7	690960	235	0
IA8	4389648	1012	0
OA8	700416	239	0
IA9	4859600	1016	0
OA9	692720	235	0
IA10	4903088	1015	0
OA10	698768	236	0
IA11	4839152	1005	0
OA11	728560	245	0
IA12	4714480	1005	0
OA12	713280	241	0
IB1	4038912	1007	0
OB1	712288	241	0
IB2	4189040	1011	0
OB2	705824	239	0
IB3	4430272	1016	0
OB3	690512	234	0
IB4	4461328	1010	0
OB4	697760	236	0
IB5	4784384	1005	0
OB5	699936	237	0
IB6	4886448	1010	0
OB6	703504	238	0
IB7	6824720	1016	0
OB7	704688	234	0
IB8	5311472	1016	0
OB8	694432	234	0
IB9	5276992	1009	0
OB9	708816	239	0
IB10	5285408	1008	0
OB10	708816	238	0
IB11	5145920	1011	0
OB11	716656	240	0
IB12	4933936	1010	0
OB12	715648	241	0
IC1	4141216	1016	0
OC1	694816	236	0
IC2	4451664	1015	0
OC2	706896	239	0
IC3	4698624	1009	0
OC3	697024	236	0
IC4	4810784	1011	0
OC4	706256	238	0
IC5	5102640	1014	0
OC5	701728	237	0
IC6	5195456	1014	0
OC6	705408	237	0
IC7	5731136	1009	0
OC7	711856	238	0
IC8	5721952	1008	0
OC8	716224	239	0
IC9	5786912	1010	0
OC9	722064	241	0
IC10	5584464	1005	0
OC10	728784	244	0
IC11	5356256	1007	0
OC11	700416	235	0
IC12	5108048	1008	0
OC12	704320	237	0
ID1	4338272	1010	0
OD1	701120	239	0
ID2	4565760	1009	0
OD2	692704	235	0
ID3	4976272	1008	0
OD3	709696	240	0
ID4	4876208	1015	0
OD4	704960	239	0
ID5	5393632	1006	0
OD5	729728	244	0
ID6	5484080	1010	0
OD6	705808	236	0
ID7	5973312	1011	0
OD7	722768	240	0
ID8	6050288	1008	0
OD8	717056	238	0
ID9	6098160	1010	0
OD9	707584	236	0
ID10	5803184	1009	0
OD10	706928	236	0
ID11	5687664	1010	0
OD11	710752	237	0
ID12	5338688	1014	0
OD12	713200	240	0
IE1	4398256	1008	0
OE1	698480	237	0
IE2	4692592	1011	0
OE2	700768	237	0
IE3	5072688	1009	0
OE3	706176	238	0
IE4	5049760	1008	0
OE4	716880	242	0
IE5	5338176	1014	0
OE5	712880	239	0
IE6	5654720	1011	0
OE6	708928	236	0
IE7	5963056	1008	0
OE7	724272	239	0
IE8	6111904	1010	0
OE8	712560	236	0
IE9	6043696	1012	0
OE9	722576	239	0
IE10	6051184	1016	0
OE10	703920	234	0
IE11	5850480	1014	0
OE11	716080	238	0
IE12	5518896	1007	0
OE12	728944	244	0
IF1	4517536	1009	0
OF1	692928	236	0
IF2	4712432	1010	0
OF2	714016	242	0
IF3	5212928	1018	0
OF3	699376	236	0
IF4	5249024	1013	0
OF4	708144	239	0
IF5	5668912	1008	0
OF5	705968	237	0
IF6	5566048	1008	0
OF6	712096	238	0
IF7	5931072	1009	0
OF7	724720	241	0
IF8	6350864	1016	0
OF8	715776	237	0
IF9	6265936	1009	0
OF9	724960	239	0
IF10	6200592	1005	0
OF10	738352	245	0
IF11	5963168	1015	0
OF11	708528	236	0
IF12	5756016	1015	0
OF12	701168	235	0
IG1	4564544	1017	0
OG1	675680	231	0
IG2	4805648	1011	0
OG2	702304	238	0
IG3	5074288	1007	0
OG3	703136	238	0
IG4	5378432	1010	0
OG4	701024	237	0
IG5	5524768	1006	0
OG5	708592	239	0
IG6	5611872	1009	0
OG6	712000	239	0
IG7	5324944	1007	0
OG7	704064	237	0
IG8	6204320	1017	0
OG8	694400	232	0
IG9	6129968	1015	0
OG9	711888	238	0
IG10	6120464	1014	0
OG10	712592	238	0
IG11	5859360	1011	0
OG11	705472	236	0
IG12	5748544	1010	0
OG12	705744	236	0
IH1	4483536	1009	0
OH1	708016	242	0
IH2	4687456	1016	0
OH2	687744	234	0
IH3	4947040	1009	0
OH3	699472	237	0
IH4	5092192	1003	0
OH4	705792	239	0
IH5	5416960	1011	0
OH5	705616	238	0
IH6	5370432	1014	0
OH6	710560	240	0
IH7	6085264	1017	0
OH7	690560	232	0
IH8	5646944	1007	0
OH8	709200	238	0
IH9	5681888	1010	0
OH9	705584	237	0
IH10	5507280	1011	0
OH10	701504	237	0
IH11	5551088	1008	0
OH11	715680	241	0
IH12	5335264	1007	0
OH12	698080	235	0
```
