## Supplementary material for "A toolbox of Stable Integration Vectors (SIV) in the fission yeast *Schizosaccharomyces pombe*": Source data: S02_C016_T02_P0001_M3_X3_E1.quant

```
[instrument]
blockid	numofrow	numofcol	coversn	version	coverid	lamphours	blocksn	type	sn
21	8	12	*	1.3.2	*	*	*	ruo	272510497

[head]
version	name	operator	timestamp	expirytime	calibrationID
1.0.5	Quantitation	GUEST	*	*	*

[properties]
quantversion
0.2.5

[conditions]
BlkID	Run	ExcitationColor	EmissionColor	CameraBias	EmissionIndex	BlockTemperature	CameraGain	Point	SampleVolume	Step	ExposureIndex	CoverID	Time	SampleTemperature	CoverTemperature	ExcitationIndex	Stage	Exposure	Cycle
21	2019-02-04_142954	x3	m3	*	3	59.9954,59.9933,59.9975,60.0084,59.9981,60.0017	*	1	10	2	1	-1	1549291403.159	59.9991,59.9984,59.9981,59.9985,59.9991,59.9988	105.034	3	2	125	16

[quant]
region	quant	count	saturation
IA1	2930576	1011	0
OA1	669024	238	0
IA2	2952608	1011	0
OA2	667136	237	0
IA3	2982128	1008	0
OA3	671872	239	0
IA4	2988544	1014	0
OA4	671744	239	0
IA5	2977728	1008	0
OA5	663296	237	0
IA6	2984768	1009	0
OA6	659504	236	0
IA7	2986960	1010	0
OA7	660688	237	0
IA8	2949968	1013	0
OA8	665104	240	0
IA9	2978368	1014	0
OA9	660736	238	0
IA10	2979248	1014	0
OA10	658176	237	0
IA11	2941856	1006	0
OA11	675888	244	0
IA12	2931248	1009	0
OA12	663024	239	0
IB1	2937792	1007	0
OB1	669120	238	0
IB2	2972832	1011	0
OB2	669008	238	0
IB3	3000192	1012	0
OB3	664736	237	0
IB4	2989872	1008	0
OB4	661120	236	0
IB5	3010992	1006	0
OB5	667440	239	0
IB6	3041024	1011	0
OB6	664880	238	0
IB7	3089104	1014	0
OB7	664848	238	0
IB8	3029520	1016	0
OB8	650912	233	0
IB9	2999936	1007	0
OB9	663328	239	0
IB10	2996240	1009	0
OB10	656832	237	0
IB11	2978288	1013	0
OB11	663312	239	0
IB12	2956384	1013	0
OB12	659728	238	0
IC1	2971088	1015	0
OC1	662176	236	0
IC2	2992688	1011	0
OC2	663856	236	0
IC3	3010128	1003	0
OC3	676672	241	0
IC4	3043952	1013	0
OC4	659792	235	0
IC5	3081984	1015	0
OC5	662496	237	0
IC6	3090128	1016	0
OC6	654560	234	0
IC7	3078224	1008	0
OC7	665392	238	0
IC8	3060288	1008	0
OC8	667216	240	0
IC9	3051376	1010	0
OC9	670080	241	0
IC10	3020432	1008	0
OC10	675456	243	0
IC11	2980464	1007	0
OC11	654672	236	0
IC12	2961232	1009	0
OC12	657888	237	0
ID1	2970880	1009	0
OD1	668560	238	0
ID2	2991056	1006	0
OD2	678544	241	0
ID3	3055088	1011	0
OD3	667584	237	0
ID4	3056240	1015	0
OD4	669472	238	0
ID5	3094480	1007	0
OD5	680080	242	0
ID6	3115632	1010	0
OD6	665920	237	0
ID7	3124992	1010	0
OD7	669536	239	0
ID8	3099712	1008	0
OD8	664608	238	0
ID9	3081648	1008	0
OD9	661312	238	0
ID10	3024128	1003	0
OD10	668080	241	0
ID11	3023184	1012	0
OD11	655248	236	0
ID12	2985904	1010	0
OD12	660992	239	0
IE1	2966176	1006	0
OE1	662272	236	0
IE2	3017136	1012	0
OE2	666800	237	0
IE3	3063504	1010	0
OE3	670032	239	0
IE4	3057024	1009	0
OE4	675632	240	0
IE5	3118000	1013	0
OE5	670768	239	0
IE6	3124720	1008	0
OE6	664752	237	0
IE7	3126912	1008	0
OE7	663360	236	0
IE8	3110608	1008	0
OE8	659936	236	0
IE9	3078272	1010	0
OE9	672832	241	0
IE10	3078352	1016	0
OE10	646976	233	0
IE11	3033056	1012	0
OE11	663984	240	0
IE12	3001568	1011	0
OE12	655984	237	0
IF1	2990960	1011	0
OF1	666080	237	0
IF2	3014768	1011	0
OF2	669984	238	0
IF3	3079104	1015	0
OF3	670912	239	0
IF4	3081904	1010	0
OF4	678240	242	0
IF5	3101024	1004	0
OF5	670496	240	0
IF6	3114640	1011	0
OF6	664448	237	0
IF7	3133776	1012	0
OF7	659552	236	0
IF8	3132128	1014	0
OF8	667792	239	0
IF9	3097504	1012	0
OF9	660656	237	0
IF10	3061680	1006	0
OF10	667008	240	0
IF11	3037232	1012	0
OF11	663856	239	0
IF12	3029104	1016	0
OF12	665408	240	0
IG1	3004960	1018	0
OG1	667008	237	0
IG2	3026096	1013	0
OG2	676992	240	0
IG3	3051632	1008	0
OG3	670256	238	0
IG4	3064192	1006	0
OG4	662640	236	0
IG5	3090784	1008	0
OG5	686352	244	0
IG6	3113824	1013	0
OG6	669712	239	0
IG7	3036400	1006	0
OG7	667680	239	0
IG8	3102176	1012	0
OG8	658608	236	0
IG9	3090608	1015	0
OG9	668096	239	0
IG10	3075232	1013	0
OG10	670928	241	0
IG11	3013552	1009	0
OG11	668240	240	0
IG12	2988240	1006	0
OG12	661936	239	0
IH1	2954048	1007	0
OH1	666016	238	0
IH2	2990144	1011	0
OH2	664736	237	0
IH3	3017168	1007	0
OH3	667328	238	0
IH4	3038160	1012	0
OH4	663632	237	0
IH5	3059200	1011	0
OH5	659936	236	0
IH6	3063824	1014	0
OH6	666272	239	0
IH7	3099968	1015	0
OH7	661424	237	0
IH8	3038128	1010	0
OH8	665376	239	0
IH9	3014960	1008	0
OH9	660576	238	0
IH10	3000624	1011	0
OH10	654176	236	0
IH11	2979040	1008	0
OH11	661360	239	0
IH12	2948720	1006	0
OH12	662368	239	0
```
