## Supplementary material for "A toolbox of Stable Integration Vectors (SIV) in the fission yeast *Schizosaccharomyces pombe*": Source data: S02_C016_T02_P0001_M3_X3_E2.quant

```
[instrument]
blockid	numofrow	numofcol	coversn	version	coverid	lamphours	blocksn	type	sn
21	8	12	*	1.3.2	*	*	*	ruo	272510497

[head]
version	name	operator	timestamp	expirytime	calibrationID
1.0.5	Quantitation	GUEST	*	*	*

[properties]
quantversion
0.2.5

[conditions]
BlkID	Run	ExcitationColor	EmissionColor	CameraBias	EmissionIndex	BlockTemperature	CameraGain	Point	SampleVolume	Step	ExposureIndex	CoverID	Time	SampleTemperature	CoverTemperature	ExcitationIndex	Stage	Exposure	Cycle
21	2019-02-04_142954	x3	m3	*	3	59.9954,59.9933,59.9975,60.0084,59.9981,60.0017	*	1	10	2	2	-1	1549291403.854	59.9991,59.9984,59.9981,59.9985,59.9991,59.9988	105.034	3	2	560	16

[quant]
region	quant	count	saturation
IA1	3403888	1011	0
OA1	708368	238	0
IA2	3495440	1011	0
OA2	709760	237	0
IA3	3624096	1008	0
OA3	711168	239	0
IA4	3670944	1014	0
OA4	704944	239	0
IA5	3692080	1008	0
OA5	697696	237	0
IA6	3748160	1009	0
OA6	692176	236	0
IA7	3737648	1010	0
OA7	696704	237	0
IA8	3586256	1013	0
OA8	700704	240	0
IA9	3731200	1014	0
OA9	694560	238	0
IA10	3714528	1014	0
OA10	693264	237	0
IA11	3632960	1006	0
OA11	714336	244	0
IA12	3538368	1009	0
OA12	697728	239	0
IB1	3483840	1007	0
OB1	711232	238	0
IB2	3588752	1011	0
OB2	709104	238	0
IB3	3714112	1012	0
OB3	704208	237	0
IB4	3751696	1008	0
OB4	699840	236	0
IB5	3884208	1006	0
OB5	707344	239	0
IB6	3958064	1011	0
OB6	702096	238	0
IB7	4179920	1014	0
OB7	702624	238	0
IB8	3912832	1016	0
OB8	688320	233	0
IB9	3879088	1007	0
OB9	698112	239	0
IB10	3839792	1009	0
OB10	693184	237	0
IB11	3748976	1013	0
OB11	700448	239	0
IB12	3627088	1013	0
OB12	695216	238	0
IC1	3547072	1015	0
OC1	696160	236	0
IC2	3668096	1011	0
OC2	699152	236	0
IC3	3817040	1003	0
OC3	713616	241	0
IC4	3933328	1013	0
OC4	693552	235	0
IC5	4068144	1015	0
OC5	701792	237	0
IC6	4132160	1016	0
OC6	691584	234	0
IC7	4158224	1008	0
OC7	705968	238	0
IC8	4100704	1008	0
OC8	709264	240	0
IC9	4085488	1010	0
OC9	707472	241	0
IC10	3944464	1008	0
OC10	709104	243	0
IC11	3796720	1007	0
OC11	685984	236	0
IC12	3665488	1009	0
OC12	686256	237	0
ID1	3591088	1009	0
OD1	702608	238	0
ID2	3696432	1006	0
OD2	711792	241	0
ID3	3931792	1011	0
OD3	703920	237	0
ID4	3944032	1015	0
OD4	704000	238	0
ID5	4207120	1007	0
OD5	720704	242	0
ID6	4295776	1010	0
OD6	711296	237	0
ID7	4326784	1010	0
OD7	716944	239	0
ID8	4267760	1008	0
OD8	705136	238	0
ID9	4221600	1008	0
OD9	699888	238	0
ID10	4021232	1003	0
OD10	706128	241	0
ID11	3936112	1012	0
OD11	687008	236	0
ID12	3754848	1010	0
OD12	694240	239	0
IE1	3607024	1006	0
OE1	696992	236	0
IE2	3766144	1012	0
OE2	702672	237	0
IE3	3973888	1010	0
OE3	711248	239	0
IE4	3997520	1009	0
OE4	716624	240	0
IE5	4251584	1013	0
OE5	712704	239	0
IE6	4358128	1008	0
OE6	714432	237	0
IE7	4359264	1008	0
OE7	711648	236	0
IE8	4304560	1008	0
OE8	703824	236	0
IE9	4197760	1010	0
OE9	713280	241	0
IE10	4131808	1016	0
OE10	685888	233	0
IE11	3965440	1012	0
OE11	700480	240	0
IE12	3806368	1011	0
OE12	687600	237	0
IF1	3655456	1011	0
OF1	700768	237	0
IF2	3769600	1011	0
OF2	708880	238	0
IF3	4010992	1015	0
OF3	712384	239	0
IF4	4093152	1010	0
OF4	721776	242	0
IF5	4271200	1004	0
OF5	717904	240	0
IF6	4282368	1011	0
OF6	710224	237	0
IF7	4338784	1012	0
OF7	703616	236	0
IF8	4360672	1014	0
OF8	708976	239	0
IF9	4251136	1012	0
OF9	701328	237	0
IF10	4134992	1006	0
OF10	706560	240	0
IF11	3978560	1012	0
OF11	698784	239	0
IF12	3882832	1016	0
OF12	696080	240	0
IG1	3658896	1018	0
OG1	700080	237	0
IG2	3781056	1013	0
OG2	714784	240	0
IG3	3916736	1008	0
OG3	707360	238	0
IG4	4062048	1006	0
OG4	706208	236	0
IG5	4163168	1008	0
OG5	726512	244	0
IG6	4244688	1013	0
OG6	710416	239	0
IG7	3960352	1006	0
OG7	705872	239	0
IG8	4217408	1012	0
OG8	698096	236	0
IG9	4164192	1015	0
OG9	702464	239	0
IG10	4095952	1013	0
OG10	706064	241	0
IG11	3918096	1009	0
OG11	702368	240	0
IG12	3796192	1006	0
OG12	694880	239	0
IH1	3583168	1007	0
OH1	703488	238	0
IH2	3709808	1011	0
OH2	704768	237	0
IH3	3850880	1007	0
OH3	709584	238	0
IH4	3935552	1012	0
OH4	704624	237	0
IH5	4066432	1011	0
OH5	702544	236	0
IH6	4072656	1014	0
OH6	706960	239	0
IH7	4227328	1015	0
OH7	702560	237	0
IH8	4028576	1010	0
OH8	704384	239	0
IH9	3986112	1008	0
OH9	699952	238	0
IH10	3870464	1011	0
OH10	690128	236	0
IH11	3806768	1008	0
OH11	693152	239	0
IH12	3682672	1006	0
OH12	692480	239	0
```
