## Supplementary material for "A toolbox of Stable Integration Vectors (SIV) in the fission yeast *Schizosaccharomyces pombe*": Source data: S02_C016_T02_P0001_M4_X4_E1.quant

```
[instrument]
blockid	numofrow	numofcol	coversn	version	coverid	lamphours	blocksn	type	sn
21	8	12	*	1.3.2	*	*	*	ruo	272510497

[head]
version	name	operator	timestamp	expirytime	calibrationID
1.0.5	Quantitation	GUEST	*	*	*

[properties]
quantversion
0.2.5

[conditions]
BlkID	Run	ExcitationColor	EmissionColor	CameraBias	EmissionIndex	BlockTemperature	CameraGain	Point	SampleVolume	Step	ExposureIndex	CoverID	Time	SampleTemperature	CoverTemperature	ExcitationIndex	Stage	Exposure	Cycle
21	2019-02-04_142954	x4	m4	*	4	59.9954,59.9933,59.9975,60.0084,59.9981,60.0017	*	1	10	2	1	-1	1549291405.169	59.9991,59.9984,59.9981,59.9985,59.9991,59.9988	105.034	4	2	150	16

[quant]
region	quant	count	saturation
IA1	3451792	1011	0
OA1	678240	239	0
IA2	3537712	1007	0
OA2	681824	239	0
IA3	3688208	1009	0
OA3	682096	240	0
IA4	3781168	1013	0
OA4	676576	238	0
IA5	3820752	1009	0
OA5	671216	237	0
IA6	3859344	1003	0
OA6	678032	239	0
IA7	3886416	1008	0
OA7	668720	236	0
IA8	3678672	1010	0
OA8	671824	238	0
IA9	3884288	1011	0
OA9	677056	239	0
IA10	3877216	1012	0
OA10	676208	239	0
IA11	3811744	1006	0
OA11	674272	238	0
IA12	3741808	1007	0
OA12	678224	239	0
IB1	3558560	1004	0
OB1	687536	241	0
IB2	3697888	1012	0
OB2	681184	239	0
IB3	3840368	1008	0
OB3	679600	239	0
IB4	3895824	1006	0
OB4	677216	238	0
IB5	4070736	1004	0
OB5	677888	238	0
IB6	4128864	1011	0
OB6	669968	236	0
IB7	4201088	1016	0
OB7	661248	233	0
IB8	4090576	1014	0
OB8	670192	236	0
IB9	4092240	1004	0
OB9	690320	244	0
IB10	4072304	1007	0
OB10	678656	239	0
IB11	3985088	1012	0
OB11	677520	239	0
IB12	3868528	1015	0
OB12	660512	234	0
IC1	3682624	1011	0
OC1	679920	239	0
IC2	3824224	1007	0
OC2	675520	237	0
IC3	4011312	1004	0
OC3	674912	237	0
IC4	4102320	1008	0
OC4	680576	239	0
IC5	4278672	1015	0
OC5	667888	235	0
IC6	4341088	1015	0
OC6	664960	234	0
IC7	4405376	1006	0
OC7	685968	241	0
IC8	4364816	1007	0
OC8	679104	238	0
IC9	4371920	1011	0
OC9	683232	241	0
IC10	4250016	1010	0
OC10	676096	238	0
IC11	4098592	1009	0
OC11	670160	236	0
IC12	3961152	1009	0
OC12	668928	236	0
ID1	3765312	1007	0
OD1	673376	237	0
ID2	3907184	1008	0
OD2	669840	235	0
ID3	4163184	1011	0
OD3	690272	242	0
ID4	4146464	1014	0
OD4	673968	237	0
ID5	4475264	1009	0
OD5	682944	240	0
ID6	4505776	1006	0
OD6	674512	236	0
ID7	4610400	1009	0
OD7	687024	240	0
ID8	4587792	1005	0
OD8	690896	242	0
ID9	4568688	1006	0
OD9	679408	238	0
ID10	4357328	1002	0
OD10	680656	239	0
ID11	4276720	1007	0
OD11	672736	236	0
ID12	4089392	1006	0
OD12	676000	238	0
IE1	3813392	1008	0
OE1	683776	241	0
IE2	4006464	1013	0
OE2	672544	236	0
IE3	4231184	1008	0
OE3	687744	241	0
IE4	4217120	1007	0
OE4	677952	238	0
IE5	4545968	1009	0
OE5	684144	240	0
IE6	4614432	1007	0
OE6	683152	239	0
IE7	4657408	1006	0
OE7	682848	238	0
IE8	4646672	1003	0
OE8	682208	238	0
IE9	4562544	1009	0
OE9	677552	237	0
IE10	4501936	1010	0
OE10	686160	240	0
IE11	4356944	1011	0
OE11	685200	240	0
IE12	4193232	1010	0
OE12	682944	240	0
IF1	3879520	1011	0
OF1	673264	237	0
IF2	3985536	1006	0
OF2	681728	239	0
IF3	4288720	1011	0
OF3	686560	240	0
IF4	4325680	1007	0
OF4	681120	239	0
IF5	4596128	1006	0
OF5	673344	236	0
IF6	4579184	1008	0
OF6	675040	237	0
IF7	4701408	1009	0
OF7	679488	238	0
IF8	4737600	1013	0
OF8	681520	238	0
IF9	4647680	1009	0
OF9	683088	239	0
IF10	4554256	1006	0
OF10	682112	239	0
IF11	4375744	1008	0
OF11	687120	241	0
IF12	4272064	1014	0
OF12	673088	236	0
IG1	3868336	1012	0
OG1	681952	239	0
IG2	4011568	1009	0
OG2	687648	241	0
IG3	4188352	1002	0
OG3	684256	239	0
IG4	4408288	1008	0
OG4	671008	235	0
IG5	4508128	1008	0
OG5	686992	241	0
IG6	4608976	1011	0
OG6	689024	241	0
IG7	4263296	1006	0
OG7	677456	238	0
IG8	4632368	1008	0
OG8	686736	240	0
IG9	4581920	1013	0
OG9	674304	236	0
IG10	4512672	1014	0
OG10	677216	237	0
IG11	4338608	1011	0
OG11	683008	240	0
IG12	4240992	1005	0
OG12	672240	235	0
IH1	3798624	1008	0
OH1	668544	236	0
IH2	3934416	1006	0
OH2	670352	235	0
IH3	4111808	1006	0
OH3	682368	240	0
IH4	4211680	1009	0
OH4	676256	238	0
IH5	4409408	1007	0
OH5	670528	236	0
IH6	4430704	1016	0
OH6	661232	233	0
IH7	4701312	1016	0
OH7	670880	235	0
IH8	4424560	1009	0
OH8	684400	240	0
IH9	4386144	1006	0
OH9	671728	236	0
IH10	4260512	1010	0
OH10	672064	237	0
IH11	4228752	1011	0
OH11	673760	237	0
IH12	4124304	1009	0
OH12	676160	238	0
```
