## Supplementary material for "A toolbox of Stable Integration Vectors (SIV) in the fission yeast *Schizosaccharomyces pombe*": Source data: S02_C016_T02_P0001_M4_X4_E2.quant

```
[instrument]
blockid	numofrow	numofcol	coversn	version	coverid	lamphours	blocksn	type	sn
21	8	12	*	1.3.2	*	*	*	ruo	272510497

[head]
version	name	operator	timestamp	expirytime	calibrationID
1.0.5	Quantitation	GUEST	*	*	*

[properties]
quantversion
0.2.5

[conditions]
BlkID	Run	ExcitationColor	EmissionColor	CameraBias	EmissionIndex	BlockTemperature	CameraGain	Point	SampleVolume	Step	ExposureIndex	CoverID	Time	SampleTemperature	CoverTemperature	ExcitationIndex	Stage	Exposure	Cycle
21	2019-02-04_142954	x4	m4	*	4	59.9954,59.9933,59.9975,60.0084,59.9981,60.0017	*	1	10	2	2	-1	1549291405.876	59.9991,59.9984,59.9981,59.9985,59.9991,59.9988	105.034	4	2	800	16

[quant]
region	quant	count	saturation
IA1	6307120	1011	0
OA1	763424	239	0
IA2	6809504	1007	0
OA2	770240	239	0
IA3	7555136	1009	0
OA3	771312	240	0
IA4	8038080	1013	0
OA4	760816	238	0
IA5	8333696	1009	0
OA5	758352	237	0
IA6	8675776	1003	0
OA6	768352	239	0
IA7	8715040	1008	0
OA7	759680	236	0
IA8	7619600	1010	0
OA8	760928	238	0
IA9	8758848	1011	0
OA9	775152	239	0
IA10	8690448	1012	0
OA10	778304	239	0
IA11	8428016	1006	0
OA11	781152	238	0
IA12	8027280	1007	0
OA12	770960	239	0
IB1	6954672	1004	0
OB1	771952	241	0
IB2	7605824	1012	0
OB2	765904	239	0
IB3	8409120	1008	0
OB3	767312	239	0
IB4	8765440	1006	0
OB4	768432	238	0
IB5	9756144	1004	0
OB5	771872	238	0
IB6	10008880	1011	0
OB6	762240	236	0
IB7	10323216	1016	0
OB7	757824	233	0
IB8	9785696	1014	0
OB8	767664	236	0
IB9	9932208	1004	0
OB9	796464	244	0
IB10	9802784	1007	0
OB10	790368	239	0
IB11	9265216	1012	0
OB11	787264	239	0
IB12	8608720	1015	0
OB12	761968	234	0
IC1	7526432	1011	0
OC1	760288	239	0
IC2	8302480	1007	0
OC2	760736	237	0
IC3	9331520	1004	0
OC3	766832	237	0
IC4	9833888	1008	0
OC4	771744	239	0
IC5	10718352	1015	0
OC5	756880	235	0
IC6	11062704	1015	0
OC6	764192	234	0
IC7	11507664	1006	0
OC7	792224	241	0
IC8	11307696	1007	0
OC8	789744	238	0
IC9	11353648	1011	0
OC9	793600	241	0
IC10	10742576	1010	0
OC10	783392	238	0
IC11	9910208	1009	0
OC11	780944	236	0
IC12	9177824	1009	0
OC12	773488	236	0
ID1	8024400	1007	0
OD1	755568	237	0
ID2	8742880	1008	0
OD2	752704	235	0
ID3	10058592	1011	0
OD3	781184	242	0
ID4	9984256	1014	0
OD4	765648	237	0
ID5	11843152	1009	0
OD5	785920	240	0
ID6	12082144	1006	0
OD6	787168	236	0
ID7	12556752	1009	0
OD7	799024	240	0
ID8	12545552	1005	0
OD8	816144	242	0
ID9	12485856	1006	0
OD9	799504	238	0
ID10	11376096	1002	0
OD10	799712	239	0
ID11	10884800	1007	0
OD11	789744	236	0
ID12	9875632	1006	0
OD12	792160	238	0
IE1	8282384	1008	0
OE1	765072	241	0
IE2	9224768	1013	0
OE2	754704	236	0
IE3	10489296	1008	0
OE3	782464	241	0
IE4	10476448	1007	0
OE4	774544	238	0
IE5	12210992	1009	0
OE5	789968	240	0
IE6	12608352	1007	0
OE6	799920	239	0
IE7	12886704	1006	0
OE7	812080	238	0
IE8	12878400	1003	0
OE8	813872	238	0
IE9	12430288	1009	0
OE9	805776	237	0
IE10	12074896	1010	0
OE10	813104	240	0
IE11	11280384	1011	0
OE11	807424	240	0
IE12	10411008	1010	0
OE12	800784	240	0
IF1	8591952	1011	0
OF1	753808	237	0
IF2	9192528	1006	0
OF2	767440	239	0
IF3	10740272	1011	0
OF3	779744	240	0
IF4	11064048	1007	0
OF4	778656	239	0
IF5	12544864	1006	0
OF5	780144	236	0
IF6	12457152	1008	0
OF6	787488	237	0
IF7	13141920	1009	0
OF7	803520	238	0
IF8	13266256	1013	0
OF8	810336	238	0
IF9	12880192	1009	0
OF9	821824	239	0
IF10	12409952	1006	0
OF10	816272	239	0
IF11	11460768	1008	0
OF11	817504	241	0
IF12	10772960	1014	0
OF12	793776	236	0
IG1	8549744	1012	0
OG1	760752	239	0
IG2	9321616	1009	0
OG2	776960	241	0
IG3	10357024	1002	0
OG3	774576	239	0
IG4	11496016	1008	0
OG4	768576	235	0
IG5	12039264	1008	0
OG5	788272	241	0
IG6	12561952	1011	0
OG6	800256	241	0
IG7	10783280	1006	0
OG7	781984	238	0
IG8	12755200	1008	0
OG8	811440	240	0
IG9	12431744	1013	0
OG9	800816	236	0
IG10	12060016	1014	0
OG10	795936	237	0
IG11	11199008	1011	0
OG11	812384	240	0
IG12	10696096	1005	0
OG12	797168	235	0
IH1	8202464	1008	0
OH1	749952	236	0
IH2	8935552	1006	0
OH2	755168	235	0
IH3	9861232	1006	0
OH3	775264	240	0
IH4	10432960	1009	0
OH4	768208	238	0
IH5	11530896	1007	0
OH5	774464	236	0
IH6	11557104	1016	0
OH6	764624	233	0
IH7	13006048	1016	0
OH7	787056	235	0
IH8	11639872	1009	0
OH8	799616	240	0
IH9	11513568	1006	0
OH9	788848	236	0
IH10	10760240	1010	0
OH10	785104	237	0
IH11	10608320	1011	0
OH11	784288	237	0
IH12	10043472	1009	0
OH12	790720	238	0
```
