## Supplementary material for "A toolbox of Stable Integration Vectors (SIV) in the fission yeast *Schizosaccharomyces pombe*": Source data: S02_C016_T02_P0001_M5_X5_E1.quant

```
[instrument]
blockid	numofrow	numofcol	coversn	version	coverid	lamphours	blocksn	type	sn
21	8	12	*	1.3.2	*	*	*	ruo	272510497

[head]
version	name	operator	timestamp	expirytime	calibrationID
1.0.5	Quantitation	GUEST	*	*	*

[properties]
quantversion
0.2.5

[conditions]
BlkID	Run	ExcitationColor	EmissionColor	CameraBias	EmissionIndex	BlockTemperature	CameraGain	Point	SampleVolume	Step	ExposureIndex	CoverID	Time	SampleTemperature	CoverTemperature	ExcitationIndex	Stage	Exposure	Cycle
21	2019-02-04_142954	x5	m5	*	5	59.9954,59.9933,59.9975,60.0084,59.9981,60.0017	*	1	10	2	1	-1	1549291401.008	59.9991,59.9984,59.9981,59.9985,59.9991,59.9988	105.034	5	2	200	16

[quant]
region	quant	count	saturation
IA1	2889664	1014	0
OA1	674064	237	0
IA2	2865648	1006	0
OA2	688272	241	0
IA3	2866176	1008	0
OA3	681280	240	0
IA4	2859136	1010	0
OA4	673152	238	0
IA5	2836816	1006	0
OA5	669280	238	0
IA6	2826928	1004	0
OA6	673248	239	0
IA7	2840576	1008	0
OA7	667520	237	0
IA8	2842432	1010	0
OA8	667488	238	0
IA9	2851360	1013	0
OA9	664400	237	0
IA10	2861584	1012	0
OA10	675952	241	0
IA11	2848624	1008	0
OA11	666864	237	0
IA12	2849824	1008	0
OA12	669728	238	0
IB1	2852256	1004	0
OB1	683600	241	0
IB2	2873680	1011	0
OB2	677408	239	0
IB3	2851024	1005	0
OB3	687392	243	0
IB4	2835696	1006	0
OB4	669232	237	0
IB5	2834880	1008	0
OB5	662272	236	0
IB6	2847392	1011	0
OB6	664432	237	0
IB7	2863888	1015	0
OB7	657520	234	0
IB8	2857264	1014	0
OB8	665312	237	0
IB9	2823872	1004	0
OB9	683088	244	0
IB10	2826064	1003	0
OB10	677968	242	0
IB11	2850320	1012	0
OB11	668736	238	0
IB12	2861792	1014	0
OB12	664272	237	0
IC1	2852832	1009	0
OC1	682144	241	0
IC2	2848432	1006	0
OC2	675088	239	0
IC3	2872352	1008	0
OC3	669216	237	0
IC4	2868832	1010	0
OC4	663520	235	0
IC5	2877600	1014	0
OC5	669248	238	0
IC6	2871648	1014	0
OC6	666224	237	0
IC7	2865056	1009	0
OC7	670112	238	0
IC8	2848944	1006	0
OC8	667680	238	0
IC9	2856304	1011	0
OC9	672480	241	0
IC10	2842816	1009	0
OC10	665392	239	0
IC11	2836368	1010	0
OC11	665312	238	0
IC12	2827424	1005	0
OC12	680928	243	0
ID1	2836256	1006	0
OD1	671104	238	0
ID2	2847824	1008	0
OD2	667584	236	0
ID3	2879568	1012	0
OD3	677472	240	0
ID4	2882608	1015	0
OD4	667392	236	0
ID5	2870592	1009	0
OD5	674432	239	0
ID6	2861408	1004	0
OD6	672336	236	0
ID7	2877024	1009	0
OD7	682160	241	0
ID8	2849296	1005	0
OD8	686064	244	0
ID9	2842720	1004	0
OD9	665168	237	0
ID10	2831920	1003	0
OD10	671120	239	0
ID11	2820112	1003	0
OD11	665296	238	0
ID12	2829360	1007	0
OD12	657792	235	0
IE1	2856128	1011	0
OE1	667760	237	0
IE2	2868592	1014	0
OE2	673472	238	0
IE3	2874848	1009	0
OE3	679184	240	0
IE4	2862528	1005	0
OE4	665920	235	0
IE5	2870016	1010	0
OE5	673904	239	0
IE6	2866368	1002	0
OE6	694352	243	0
IE7	2882144	1006	0
OE7	675024	238	0
IE8	2847456	1003	0
OE8	675328	239	0
IE9	2847456	1008	0
OE9	670544	239	0
IE10	2849440	1011	0
OE10	659840	235	0
IE11	2841568	1010	0
OE11	666624	238	0
IE12	2838128	1011	0
OE12	661360	237	0
IF1	2851552	1010	0
OF1	674432	240	0
IF2	2842144	1006	0
OF2	676608	239	0
IF3	2875536	1010	0
OF3	678368	240	0
IF4	2865984	1007	0
OF4	673824	239	0
IF5	2854064	1006	0
OF5	669184	237	0
IF6	2859280	1007	0
OF6	665536	236	0
IF7	2872512	1010	0
OF7	675648	240	0
IF8	2872384	1014	0
OF8	658672	234	0
IF9	2858272	1013	0
OF9	670240	239	0
IF10	2835440	1006	0
OF10	665936	238	0
IF11	2826624	1007	0
OF11	669312	239	0
IF12	2851936	1013	0
OF12	662800	237	0
IG1	2854176	1012	0
OG1	678128	240	0
IG2	2862544	1011	0
OG2	671808	237	0
IG3	2850688	1007	0
OG3	669520	237	0
IG4	2851808	1009	0
OG4	665696	236	0
IG5	2856032	1011	0
OG5	661440	236	0
IG6	2854112	1012	0
OG6	681632	242	0
IG7	2840944	1008	0
OG7	670112	239	0
IG8	2823968	1004	0
OG8	683568	244	0
IG9	2851456	1015	0
OG9	653856	234	0
IG10	2850624	1014	0
OG10	659792	236	0
IG11	2842928	1013	0
OG11	661376	237	0
IG12	2824400	1008	0
OG12	669872	240	0
IH1	2835984	1006	0
OH1	666576	237	0
IH2	2843328	1006	0
OH2	672752	238	0
IH3	2860928	1010	0
OH3	672736	238	0
IH4	2852112	1012	0
OH4	676880	240	0
IH5	2832656	1006	0
OH5	672528	238	0
IH6	2843232	1013	0
OH6	666352	237	0
IH7	2854160	1014	0
OH7	668240	238	0
IH8	2838752	1011	0
OH8	679152	242	0
IH9	2826816	1007	0
OH9	666992	238	0
IH10	2824864	1008	0
OH10	659392	236	0
IH11	2824912	1009	0
OH11	672528	241	0
IH12	2827408	1010	0
OH12	672400	240	0
```
