## Supplementary material for "A toolbox of Stable Integration Vectors (SIV) in the fission yeast *Schizosaccharomyces pombe*": Source data: S02_C016_T02_P0001_M5_X5_E2.quant

```
[instrument]
blockid	numofrow	numofcol	coversn	version	coverid	lamphours	blocksn	type	sn
21	8	12	*	1.3.2	*	*	*	ruo	272510497

[head]
version	name	operator	timestamp	expirytime	calibrationID
1.0.5	Quantitation	GUEST	*	*	*

[properties]
quantversion
0.2.5

[conditions]
BlkID	Run	ExcitationColor	EmissionColor	CameraBias	EmissionIndex	BlockTemperature	CameraGain	Point	SampleVolume	Step	ExposureIndex	CoverID	Time	SampleTemperature	CoverTemperature	ExcitationIndex	Stage	Exposure	Cycle
21	2019-02-04_142954	x5	m5	*	5	59.9954,59.9933,59.9975,60.0084,59.9981,60.0017	*	1	10	2	2	-1	1549291401.744	59.9991,59.9984,59.9981,59.9985,59.9991,59.9988	105.034	5	2	920	16

[quant]
region	quant	count	saturation
IA1	3198720	1014	0
OA1	742832	237	0
IA2	3168976	1006	0
OA2	762496	241	0
IA3	3151904	1008	0
OA3	749984	240	0
IA4	3128416	1010	0
OA4	732896	238	0
IA5	3086336	1006	0
OA5	726848	238	0
IA6	3086544	1004	0
OA6	732464	239	0
IA7	3114736	1008	0
OA7	725968	237	0
IA8	3119552	1010	0
OA8	728256	238	0
IA9	3156928	1013	0
OA9	723584	237	0
IA10	3203968	1012	0
OA10	748784	241	0
IA11	3202704	1008	0
OA11	741536	237	0
IA12	3186144	1008	0
OA12	737872	238	0
IB1	3141440	1004	0
OB1	747984	241	0
IB2	3137648	1011	0
OB2	738000	239	0
IB3	3099664	1005	0
OB3	745536	243	0
IB4	3071280	1006	0
OB4	724672	237	0
IB5	3074944	1008	0
OB5	714576	236	0
IB6	3109760	1011	0
OB6	716352	237	0
IB7	3144928	1015	0
OB7	712704	234	0
IB8	3133456	1014	0
OB8	721680	237	0
IB9	3125568	1004	0
OB9	742176	244	0
IB10	3141632	1003	0
OB10	743456	242	0
IB11	3187312	1012	0
OB11	735344	238	0
IB12	3185376	1014	0
OB12	729696	237	0
IC1	3104688	1009	0
OC1	738576	241	0
IC2	3080288	1006	0
OC2	730432	239	0
IC3	3177792	1008	0
OC3	716480	237	0
IC4	3168080	1010	0
OC4	712320	235	0
IC5	3180704	1014	0
OC5	723872	238	0
IC6	3176192	1014	0
OC6	723216	237	0
IC7	3200656	1009	0
OC7	729840	238	0
IC8	3183744	1006	0
OC8	728800	238	0
IC9	3200288	1011	0
OC9	733920	241	0
IC10	3150960	1009	0
OC10	724272	239	0
IC11	3137472	1010	0
OC11	729504	238	0
IC12	3124864	1005	0
OC12	742752	243	0
ID1	3058000	1006	0
OD1	724224	238	0
ID2	3066640	1008	0
OD2	717360	236	0
ID3	3163152	1012	0
OD3	729968	240	0
ID4	3192048	1015	0
OD4	721696	236	0
ID5	3193952	1009	0
OD5	734336	239	0
ID6	3236576	1004	0
OD6	750112	236	0
ID7	3253648	1009	0
OD7	749168	241	0
ID8	3204736	1005	0
OD8	750720	244	0
ID9	3201168	1004	0
OD9	723744	237	0
ID10	3157808	1003	0
OD10	727440	239	0
ID11	3128624	1003	0
OD11	722752	238	0
ID12	3107088	1007	0
OD12	713952	235	0
IE1	3057552	1011	0
OE1	716752	237	0
IE2	3084912	1014	0
OE2	726080	238	0
IE3	3157344	1009	0
OE3	734608	240	0
IE4	3174512	1005	0
OE4	724960	235	0
IE5	3206320	1010	0
OE5	733376	239	0
IE6	3281040	1002	0
OE6	783792	243	0
IE7	3299840	1006	0
OE7	760448	238	0
IE8	3206720	1003	0
OE8	742144	239	0
IE9	3182944	1008	0
OE9	733904	239	0
IE10	3163904	1011	0
OE10	715408	235	0
IE11	3144464	1010	0
OE11	725648	238	0
IE12	3110048	1011	0
OE12	715568	237	0
IF1	3059584	1010	0
OF1	725200	240	0
IF2	3063136	1006	0
OF2	727824	239	0
IF3	3156752	1010	0
OF3	732000	240	0
IF4	3176560	1007	0
OF4	734048	239	0
IF5	3174144	1006	0
OF5	729424	237	0
IF6	3204288	1007	0
OF6	733760	236	0
IF7	3229792	1010	0
OF7	745072	240	0
IF8	3223360	1014	0
OF8	721296	234	0
IF9	3197488	1013	0
OF9	731776	239	0
IF10	3143264	1006	0
OF10	724528	238	0
IF11	3117696	1007	0
OF11	725584	239	0
IF12	3147552	1013	0
OF12	717904	237	0
IG1	3058368	1012	0
OG1	731040	240	0
IG2	3091168	1011	0
OG2	724560	237	0
IG3	3085024	1007	0
OG3	725152	237	0
IG4	3090160	1009	0
OG4	722544	236	0
IG5	3126064	1011	0
OG5	719408	236	0
IG6	3114432	1012	0
OG6	741520	242	0
IG7	3117104	1008	0
OG7	729712	239	0
IG8	3110688	1004	0
OG8	744128	244	0
IG9	3143872	1015	0
OG9	711712	234	0
IG10	3147904	1014	0
OG10	715984	236	0
IG11	3136528	1013	0
OG11	719760	237	0
IG12	3079568	1008	0
OG12	721888	240	0
IH1	3070512	1006	0
OH1	719088	237	0
IH2	3066704	1006	0
OH2	727536	238	0
IH3	3105680	1010	0
OH3	730320	238	0
IH4	3098240	1012	0
OH4	731680	240	0
IH5	3072816	1006	0
OH5	727296	238	0
IH6	3095104	1013	0
OH6	718800	237	0
IH7	3138080	1014	0
OH7	724240	238	0
IH8	3106432	1011	0
OH8	738064	242	0
IH9	3123328	1007	0
OH9	724992	238	0
IH10	3100048	1008	0
OH10	717744	236	0
IH11	3095424	1009	0
OH11	726192	241	0
IH12	3073232	1010	0
OH12	721136	240	0
```
