## Supplementary material for "A toolbox of Stable Integration Vectors (SIV) in the fission yeast *Schizosaccharomyces pombe*": Source data: S02_C017_T02_P0001_M1_X1_E1.quant

```
[instrument]
blockid	numofrow	numofcol	coversn	version	coverid	lamphours	blocksn	type	sn
21	8	12	*	1.3.2	*	*	*	ruo	272510497

[head]
version	name	operator	timestamp	expirytime	calibrationID
1.0.5	Quantitation	GUEST	*	*	*

[properties]
quantversion
0.2.5

[conditions]
BlkID	Run	ExcitationColor	EmissionColor	CameraBias	EmissionIndex	BlockTemperature	CameraGain	Point	SampleVolume	Step	ExposureIndex	CoverID	Time	SampleTemperature	CoverTemperature	ExcitationIndex	Stage	Exposure	Cycle
21	2019-02-04_142954	x1	m1	*	1	60.0052,60.0202,59.9975,60.0084,60.003,59.9966	*	1	10	2	1	-1	1549291528.016	59.9981,59.9979,59.9979,59.9976,59.9986,59.9991	105.012	1	2	60	17

[quant]
region	quant	count	saturation
IA1	2934480	1013	0
OA1	660336	237	0
IA2	2951968	1008	0
OA2	661120	236	0
IA3	3005184	1008	0
OA3	658656	234	0
IA4	3031984	1016	0
OA4	656400	234	0
IA5	3047600	1017	0
OA5	655840	233	0
IA6	3042416	1010	0
OA6	675456	240	0
IA7	3266464	1006	0
OA7	673328	239	0
IA8	3188256	1013	0
OA8	665680	237	0
IA9	3279472	1016	0
OA9	663664	237	0
IA10	3254944	1017	0
OA10	659696	236	0
IA11	3207616	1017	0
OA11	653664	235	0
IA12	3136880	1011	0
OA12	659888	238	0
IB1	2953328	1009	0
OB1	664928	237	0
IB2	2999456	1010	0
OB2	677040	241	0
IB3	3053232	1016	0
OB3	676688	240	0
IB4	3058672	1014	0
OB4	675344	239	0
IB5	3089424	1009	0
OB5	671504	237	0
IB6	3111488	1011	0
OB6	664336	235	0
IB7	3510896	1016	0
OB7	671440	237	0
IB8	3393424	1018	0
OB8	669904	237	0
IB9	3382768	1015	0
OB9	664832	236	0
IB10	3342656	1007	0
OB10	673696	240	0
IB11	3283808	1013	0
OB11	665072	237	0
IB12	3193392	1009	0
OB12	667296	239	0
IC1	2987136	1015	0
OC1	668608	239	0
IC2	3040640	1016	0
OC2	675184	240	0
IC3	3078224	1011	0
OC3	672112	238	0
IC4	3086736	1007	0
OC4	681312	241	0
IC5	3145536	1013	0
OC5	679488	240	0
IC6	3168400	1016	0
OC6	679904	240	0
IC7	3511872	1011	0
OC7	683264	240	0
IC8	3488880	1008	0
OC8	671200	236	0
IC9	3479408	1011	0
OC9	671248	237	0
IC10	3404368	1006	0
OC10	672336	239	0
IC11	3313248	1006	0
OC11	674624	240	0
IC12	3237360	1011	0
OC12	659984	236	0
ID1	3006192	1012	0
OD1	670544	238	0
ID2	3051792	1012	0
OD2	667904	237	0
ID3	3102656	1007	0
OD3	672496	237	0
ID4	3122128	1016	0
OD4	668096	236	0
ID5	3171328	1010	0
OD5	684512	241	0
ID6	3180368	1007	0
OD6	677872	238	0
ID7	3562464	1012	0
OD7	685600	240	0
ID8	3557984	1008	0
OD8	690256	242	0
ID9	3537248	1006	0
OD9	680096	239	0
ID10	3471456	1012	0
OD10	672016	237	0
ID11	3396208	1010	0
OD11	669728	238	0
ID12	3296912	1013	0
OD12	675888	241	0
IE1	3012848	1012	0
OE1	677664	242	0
IE2	3042672	1006	0
OE2	675680	240	0
IE3	3118672	1011	0
OE3	672192	237	0
IE4	3106480	1007	0
OE4	689424	243	0
IE5	3181920	1015	0
OE5	680992	240	0
IE6	3205552	1012	0
OE6	676736	237	0
IE7	3547664	1010	0
OE7	675600	236	0
IE8	3554416	1010	0
OE8	672896	236	0
IE9	3513392	1011	0
OE9	683856	241	0
IE10	3506368	1016	0
OE10	667520	236	0
IE11	3420400	1016	0
OE11	670512	238	0
IE12	3321152	1012	0
OE12	669392	238	0
IF1	3004976	1007	0
OF1	677168	241	0
IF2	3054736	1010	0
OF2	673008	238	0
IF3	3145344	1018	0
OF3	676944	239	0
IF4	3144304	1015	0
OF4	677616	239	0
IF5	3191904	1010	0
OF5	672464	237	0
IF6	3181984	1010	0
OF6	672464	236	0
IF7	3523376	1012	0
OF7	677216	237	0
IF8	3600640	1016	0
OF8	681072	239	0
IF9	3543216	1012	0
OF9	680208	239	0
IF10	3490192	1006	0
OF10	678640	240	0
IF11	3418224	1013	0
OF11	670880	238	0
IF12	3354464	1015	0
OF12	666384	237	0
IG1	3003312	1009	0
OG1	680192	243	0
IG2	3053968	1012	0
OG2	667984	238	0
IG3	3086320	1007	0
OG3	669984	238	0
IG4	3128080	1010	0
OG4	682000	242	0
IG5	3142512	1006	0
OG5	677840	240	0
IG6	3159456	1010	0
OG6	671904	238	0
IG7	3379584	1008	0
OG7	664592	235	0
IG8	3540816	1015	0
OG8	667952	236	0
IG9	3494720	1016	0
OG9	672832	239	0
IG10	3474768	1016	0
OG10	670224	238	0
IG11	3370864	1011	0
OG11	665584	238	0
IG12	3306240	1010	0
OG12	659200	236	0
IH1	2993808	1011	0
OH1	669936	239	0
IH2	3047344	1018	0
OH2	664352	237	0
IH3	3073376	1013	0
OH3	674384	240	0
IH4	3077744	1005	0
OH4	666000	237	0
IH5	3127024	1011	0
OH5	670768	238	0
IH6	3139088	1016	0
OH6	658464	234	0
IH7	3498112	1017	0
OH7	663584	235	0
IH8	3389952	1009	0
OH8	667808	238	0
IH9	3377984	1010	0
OH9	668800	239	0
IH10	3319968	1011	0
OH10	668912	240	0
IH11	3289408	1009	0
OH11	668480	240	0
IH12	3199968	1007	0
OH12	653840	235	0
```
