## Supplementary material for "A toolbox of Stable Integration Vectors (SIV) in the fission yeast *Schizosaccharomyces pombe*": Source data: S02_C017_T02_P0001_M1_X1_E2.quant

```
[instrument]
blockid	numofrow	numofcol	coversn	version	coverid	lamphours	blocksn	type	sn
21	8	12	*	1.3.2	*	*	*	ruo	272510497

[head]
version	name	operator	timestamp	expirytime	calibrationID
1.0.5	Quantitation	GUEST	*	*	*

[properties]
quantversion
0.2.5

[conditions]
BlkID	Run	ExcitationColor	EmissionColor	CameraBias	EmissionIndex	BlockTemperature	CameraGain	Point	SampleVolume	Step	ExposureIndex	CoverID	Time	SampleTemperature	CoverTemperature	ExcitationIndex	Stage	Exposure	Cycle
21	2019-02-04_142954	x1	m1	*	1	60.0052,60.0202,59.9975,60.0084,60.003,59.9966	*	1	10	2	2	-1	1549291528.649	59.9981,59.9979,59.9979,59.9976,59.9986,59.9991	105.012	1	2	175	17

[quant]
region	quant	count	saturation
IA1	3206112	1013	0
OA1	676640	237	0
IA2	3279824	1008	0
OA2	679952	236	0
IA3	3417664	1008	0
OA3	677968	234	0
IA4	3468672	1016	0
OA4	679536	234	0
IA5	3527936	1017	0
OA5	679808	233	0
IA6	3563584	1010	0
OA6	704112	240	0
IA7	4231744	1006	0
OA7	704704	239	0
IA8	3982880	1013	0
OA8	697504	237	0
IA9	4235680	1016	0
OA9	693824	237	0
IA10	4176896	1017	0
OA10	688320	236	0
IA11	4052448	1017	0
OA11	682848	235	0
IA12	3861056	1011	0
OA12	680416	238	0
IB1	3279344	1009	0
OB1	678192	237	0
IB2	3383216	1010	0
OB2	696304	241	0
IB3	3518608	1016	0
OB3	700864	240	0
IB4	3566912	1014	0
OB4	704160	239	0
IB5	3689568	1009	0
OB5	705904	237	0
IB6	3752752	1011	0
OB6	700048	235	0
IB7	4888496	1016	0
OB7	713696	237	0
IB8	4550000	1018	0
OB8	709792	237	0
IB9	4564608	1015	0
OB9	704496	236	0
IB10	4469920	1007	0
OB10	713632	240	0
IB11	4288208	1013	0
OB11	698240	237	0
IB12	4023664	1009	0
OB12	693984	239	0
IC1	3337568	1015	0
OC1	687104	239	0
IC2	3489744	1016	0
OC2	699888	240	0
IC3	3623056	1011	0
OC3	700416	238	0
IC4	3695680	1007	0
OC4	715056	241	0
IC5	3836880	1013	0
OC5	717152	240	0
IC6	3892608	1016	0
OC6	723520	240	0
IC7	4936496	1011	0
OC7	733984	240	0
IC8	4883920	1008	0
OC8	720128	236	0
IC9	4874336	1011	0
OC9	719328	237	0
IC10	4666432	1006	0
OC10	717568	239	0
IC11	4420384	1006	0
OC11	710672	240	0
IC12	4165872	1011	0
OC12	691504	236	0
ID1	3408816	1012	0
OD1	686000	238	0
ID2	3530880	1012	0
OD2	692768	237	0
ID3	3697424	1007	0
OD3	700320	237	0
ID4	3728320	1016	0
OD4	702240	236	0
ID5	3929984	1010	0
OD5	723856	241	0
ID6	3974976	1007	0
OD6	725136	238	0
ID7	5050944	1012	0
OD7	738432	240	0
ID8	5085264	1008	0
OD8	743984	242	0
ID9	5031120	1006	0
OD9	730576	239	0
ID10	4817472	1012	0
OD10	716928	237	0
ID11	4615200	1010	0
OD11	711376	238	0
ID12	4300576	1013	0
OD12	711008	241	0
IE1	3420944	1012	0
OE1	697760	242	0
IE2	3536992	1006	0
OE2	703168	240	0
IE3	3735264	1011	0
OE3	701696	237	0
IE4	3746176	1007	0
OE4	725920	243	0
IE5	3912736	1015	0
OE5	721680	240	0
IE6	4021392	1012	0
OE6	721840	237	0
IE7	5032656	1010	0
OE7	728512	236	0
IE8	5070112	1010	0
OE8	725008	236	0
IE9	4947104	1011	0
OE9	736128	241	0
IE10	4898368	1016	0
OE10	714080	236	0
IE11	4678032	1016	0
OE11	710976	238	0
IE12	4370736	1012	0
OE12	699968	238	0
IF1	3423040	1007	0
OF1	693008	241	0
IF2	3540800	1010	0
OF2	692656	238	0
IF3	3759952	1018	0
OF3	703984	239	0
IF4	3800928	1015	0
OF4	709040	239	0
IF5	3963024	1010	0
OF5	710016	237	0
IF6	3961120	1010	0
OF6	712016	236	0
IF7	4936240	1012	0
OF7	722304	237	0
IF8	5154368	1016	0
OF8	730816	239	0
IF9	5030064	1012	0
OF9	727968	239	0
IF10	4913024	1006	0
OF10	724688	240	0
IF11	4663424	1013	0
OF11	709440	238	0
IF12	4459056	1015	0
OF12	695984	237	0
IG1	3419168	1009	0
OG1	697536	243	0
IG2	3550160	1012	0
OG2	689936	238	0
IG3	3666560	1007	0
OG3	696160	238	0
IG4	3785056	1010	0
OG4	711152	242	0
IG5	3863696	1006	0
OG5	710336	240	0
IG6	3915872	1010	0
OG6	711872	238	0
IG7	4547056	1008	0
OG7	704240	235	0
IG8	4997856	1015	0
OG8	710480	236	0
IG9	4884256	1016	0
OG9	715728	239	0
IG10	4818512	1016	0
OG10	707008	238	0
IG11	4555744	1011	0
OG11	701440	238	0
IG12	4347568	1010	0
OG12	689056	236	0
IH1	3386544	1011	0
OH1	685088	239	0
IH2	3504928	1018	0
OH2	683568	237	0
IH3	3624336	1013	0
OH3	696320	240	0
IH4	3665776	1005	0
OH4	691056	237	0
IH5	3795696	1011	0
OH5	698368	238	0
IH6	3809088	1016	0
OH6	687152	234	0
IH7	4862672	1017	0
OH7	697872	235	0
IH8	4625456	1009	0
OH8	704816	238	0
IH9	4573872	1010	0
OH9	705024	239	0
IH10	4405504	1011	0
OH10	702944	240	0
IH11	4325328	1009	0
OH11	698944	240	0
IH12	4073728	1007	0
OH12	678960	235	0
```
