## Supplementary material for "A toolbox of Stable Integration Vectors (SIV) in the fission yeast *Schizosaccharomyces pombe*": Source data: S02_C017_T02_P0001_M1_X1_E3.quant

```
[instrument]
blockid	numofrow	numofcol	coversn	version	coverid	lamphours	blocksn	type	sn
21	8	12	*	1.3.2	*	*	*	ruo	272510497

[head]
version	name	operator	timestamp	expirytime	calibrationID
1.0.5	Quantitation	GUEST	*	*	*

[properties]
quantversion
0.2.5

[conditions]
BlkID	Run	ExcitationColor	EmissionColor	CameraBias	EmissionIndex	BlockTemperature	CameraGain	Point	SampleVolume	Step	ExposureIndex	CoverID	Time	SampleTemperature	CoverTemperature	ExcitationIndex	Stage	Exposure	Cycle
21	2019-02-04_142954	x1	m1	*	1	60.0052,60.0202,59.9975,60.0084,60.003,59.9966	*	1	10	2	3	-1	1549291529.386	59.9981,59.9979,59.9979,59.9976,59.9986,59.9991	105.012	1	2	520	17

[quant]
region	quant	count	saturation
IA1	4001200	1013	0
OA1	716480	237	0
IA2	4232976	1008	0
OA2	727328	236	0
IA3	4643296	1008	0
OA3	736064	234	0
IA4	4777744	1016	0
OA4	745840	234	0
IA5	4967424	1017	0
OA5	755600	233	0
IA6	5139424	1010	0
OA6	788112	240	0
IA7	7132880	1006	0
OA7	803424	239	0
IA8	6370464	1013	0
OA8	795312	237	0
IA9	7125616	1016	0
OA9	792336	237	0
IA10	6933392	1017	0
OA10	779488	236	0
IA11	6571904	1017	0
OA11	761040	235	0
IA12	6010192	1011	0
OA12	748224	238	0
IB1	4247584	1009	0
OB1	727424	237	0
IB2	4545216	1010	0
OB2	757616	241	0
IB3	4911328	1016	0
OB3	773312	240	0
IB4	5085200	1014	0
OB4	791280	239	0
IB5	5496192	1009	0
OB5	808608	237	0
IB6	5695648	1011	0
OB6	807040	235	0
IB7	9027104	1016	0
OB7	841696	237	0
IB8	8032896	1018	0
OB8	836624	237	0
IB9	8097856	1015	0
OB9	824032	236	0
IB10	7882192	1007	0
OB10	829360	240	0
IB11	7300432	1013	0
OB11	794672	237	0
IB12	6523616	1009	0
OB12	774144	239	0
IC1	4395616	1015	0
OC1	740416	239	0
IC2	4839376	1016	0
OC2	766592	240	0
IC3	5258016	1011	0
OC3	781520	238	0
IC4	5499040	1007	0
OC4	812816	241	0
IC5	5903248	1013	0
OC5	829856	240	0
IC6	6061664	1016	0
OC6	847312	240	0
IC7	9177072	1011	0
OC7	875040	240	0
IC8	9075264	1008	0
OC8	864144	236	0
IC9	9041168	1011	0
OC9	856704	237	0
IC10	8431360	1006	0
OC10	845664	239	0
IC11	7731872	1006	0
OC11	822992	240	0
IC12	6951328	1011	0
OC12	778384	236	0
ID1	4631392	1012	0
OD1	743712	238	0
ID2	4980448	1012	0
OD2	764832	237	0
ID3	5511536	1007	0
OD3	789712	237	0
ID4	5552576	1016	0
OD4	806672	236	0
ID5	6203600	1010	0
OD5	850928	241	0
ID6	6373584	1007	0
OD6	872304	238	0
ID7	9528704	1012	0
OD7	895552	240	0
ID8	9678016	1008	0
OD8	903088	242	0
ID9	9566144	1006	0
OD9	880672	239	0
ID10	8867120	1012	0
OD10	854080	237	0
ID11	8282880	1010	0
OD11	830672	238	0
ID12	7322144	1013	0
OD12	807344	241	0
IE1	4677472	1012	0
OE1	754416	242	0
IE2	5035184	1006	0
OE2	774880	240	0
IE3	5598224	1011	0
OE3	788320	237	0
IE4	5658560	1007	0
OE4	834688	243	0
IE5	6133536	1015	0
OE5	848432	240	0
IE6	6490864	1012	0
OE6	870176	237	0
IE7	9491920	1010	0
OE7	891744	236	0
IE8	9613760	1010	0
OE8	879568	236	0
IE9	9278448	1011	0
OE9	890592	241	0
IE10	9074704	1016	0
OE10	849648	236	0
IE11	8434336	1016	0
OE11	830448	238	0
IE12	7518896	1012	0
OE12	798144	238	0
IF1	4695712	1007	0
OF1	752432	241	0
IF2	5033040	1010	0
OF2	761408	238	0
IF3	5624848	1018	0
OF3	789536	239	0
IF4	5785248	1015	0
OF4	808768	239	0
IF5	6305168	1010	0
OF5	825232	237	0
IF6	6311584	1010	0
OF6	835616	236	0
IF7	9189360	1012	0
OF7	864688	237	0
IF8	9835120	1016	0
OF8	874656	239	0
IF9	9491360	1012	0
OF9	871072	239	0
IF10	9171584	1006	0
OF10	854464	240	0
IF11	8406960	1013	0
OF11	821216	238	0
IF12	7769888	1015	0
OF12	786640	237	0
IG1	4671408	1009	0
OG1	751184	243	0
IG2	5030320	1012	0
OG2	755680	238	0
IG3	5414240	1007	0
OG3	774288	238	0
IG4	5779472	1010	0
OG4	806576	242	0
IG5	6039408	1006	0
OG5	815888	240	0
IG6	6182976	1010	0
OG6	822960	238	0
IG7	8075456	1008	0
OG7	826816	235	0
IG8	9373312	1015	0
OG8	836960	236	0
IG9	9059296	1016	0
OG9	843152	239	0
IG10	8855488	1016	0
OG10	824416	238	0
IG11	8114624	1011	0
OG11	804800	238	0
IG12	7492752	1010	0
OG12	776240	236	0
IH1	4553664	1011	0
OH1	731552	239	0
IH2	4862224	1018	0
OH2	738992	237	0
IH3	5228944	1013	0
OH3	765536	240	0
IH4	5426944	1005	0
OH4	766768	237	0
IH5	5795312	1011	0
OH5	784416	238	0
IH6	5823408	1016	0
OH6	776432	234	0
IH7	8950720	1017	0
OH7	803856	235	0
IH8	8276688	1009	0
OH8	814448	238	0
IH9	8151440	1010	0
OH9	808976	239	0
IH10	7636736	1011	0
OH10	797328	240	0
IH11	7430704	1009	0
OH11	784288	240	0
IH12	6677312	1007	0
OH12	749184	235	0
```
