## Supplementary material for "A toolbox of Stable Integration Vectors (SIV) in the fission yeast *Schizosaccharomyces pombe*": Source data: S02_C017_T02_P0001_M2_X2_E1.quant

```
[instrument]
blockid	numofrow	numofcol	coversn	version	coverid	lamphours	blocksn	type	sn
21	8	12	*	1.3.2	*	*	*	ruo	272510497

[head]
version	name	operator	timestamp	expirytime	calibrationID
1.0.5	Quantitation	GUEST	*	*	*

[properties]
quantversion
0.2.5

[conditions]
BlkID	Run	ExcitationColor	EmissionColor	CameraBias	EmissionIndex	BlockTemperature	CameraGain	Point	SampleVolume	Step	ExposureIndex	CoverID	Time	SampleTemperature	CoverTemperature	ExcitationIndex	Stage	Exposure	Cycle
21	2019-02-04_142954	x2	m2	*	2	60.0052,60.0202,59.9975,60.0084,60.003,59.9966	*	1	10	2	1	-1	1549291526.116	59.9981,59.9979,59.9979,59.9976,59.9986,59.9991	105.012	2	2	100	17

[quant]
region	quant	count	saturation
IA1	3032192	1006	0
OA1	673616	240	0
IA2	3076752	1009	0
OA2	672672	239	0
IA3	3165168	1008	0
OA3	670144	238	0
IA4	3153152	1015	0
OA4	667504	239	0
IA5	3160592	1011	0
OA5	662256	237	0
IA6	3168320	1009	0
OA6	657104	235	0
IA7	3233888	1009	0
OA7	656288	235	0
IA8	3151936	1012	0
OA8	666880	239	0
IA9	3265984	1016	0
OA9	654768	235	0
IA10	3274000	1015	0
OA10	658384	236	0
IA11	3236208	1005	0
OA11	683072	245	0
IA12	3212480	1005	0
OA12	672336	241	0
IB1	3074560	1007	0
OB1	677232	241	0
IB2	3126192	1011	0
OB2	673856	239	0
IB3	3192944	1016	0
OB3	659248	234	0
IB4	3177552	1010	0
OB4	663520	236	0
IB5	3241568	1005	0
OB5	663888	237	0
IB6	3270448	1010	0
OB6	665696	238	0
IB7	3742736	1016	0
OB7	658208	234	0
IB8	3371616	1016	0
OB8	653856	234	0
IB9	3343568	1009	0
OB9	665264	239	0
IB10	3344880	1008	0
OB10	663088	238	0
IB11	3315952	1011	0
OB11	672144	240	0
IB12	3271136	1010	0
OB12	672368	241	0
IC1	3118240	1016	0
OC1	660656	236	0
IC2	3189456	1015	0
OC2	672624	239	0
IC3	3235264	1009	0
OC3	663024	236	0
IC4	3257024	1011	0
OC4	665328	238	0
IC5	3328480	1014	0
OC5	663696	237	0
IC6	3348432	1014	0
OC6	661136	237	0
IC7	3456720	1009	0
OC7	667440	238	0
IC8	3448896	1008	0
OC8	668720	239	0
IC9	3466368	1010	0
OC9	672240	241	0
IC10	3405136	1005	0
OC10	680800	244	0
IC11	3355936	1007	0
OC11	654368	235	0
IC12	3305984	1008	0
OC12	659248	237	0
ID1	3152800	1010	0
OD1	669104	239	0
ID2	3204016	1009	0
OD2	659344	235	0
ID3	3301376	1008	0
OD3	672656	240	0
ID4	3287120	1015	0
OD4	668432	239	0
ID5	3384176	1006	0
OD5	683936	244	0
ID6	3405776	1010	0
OD6	659008	236	0
ID7	3522144	1011	0
OD7	673584	240	0
ID8	3528880	1008	0
OD8	667456	238	0
ID9	3538096	1010	0
OD9	657616	236	0
ID10	3465904	1009	0
OD10	659712	236	0
ID11	3437696	1010	0
OD11	660832	237	0
ID12	3369536	1014	0
OD12	669712	240	0
IE1	3173360	1008	0
OE1	666624	237	0
IE2	3243200	1011	0
OE2	666864	237	0
IE3	3334576	1009	0
OE3	671104	238	0
IE4	3311872	1008	0
OE4	680768	242	0
IE5	3392320	1014	0
OE5	670000	239	0
IE6	3451200	1011	0
OE6	662352	236	0
IE7	3516752	1008	0
OE7	672096	239	0
IE8	3550464	1010	0
OE8	662928	236	0
IE9	3530624	1012	0
OE9	670000	239	0
IE10	3539440	1016	0
OE10	653680	234	0
IE11	3488064	1014	0
OE11	666144	238	0
IE12	3402048	1007	0
OE12	682144	244	0
IF1	3188992	1009	0
OF1	659136	236	0
IF2	3246672	1010	0
OF2	678304	242	0
IF3	3381456	1018	0
OF3	663168	236	0
IF4	3367376	1013	0
OF4	669920	239	0
IF5	3450176	1008	0
OF5	663440	237	0
IF6	3420928	1008	0
OF6	666656	238	0
IF7	3508192	1009	0
OF7	675024	241	0
IF8	3614640	1016	0
OF8	666080	237	0
IF9	3572848	1009	0
OF9	670432	239	0
IF10	3551824	1005	0
OF10	683152	245	0
IF11	3514624	1015	0
OF11	659056	236	0
IF12	3474208	1015	0
OF12	656512	235	0
IG1	3221152	1017	0
OG1	647600	231	0
IG2	3267072	1011	0
OG2	670816	238	0
IG3	3320224	1007	0
OG3	668512	238	0
IG4	3389776	1010	0
OG4	667792	237	0
IG5	3416192	1006	0
OG5	673536	239	0
IG6	3436336	1009	0
OG6	670496	239	0
IG7	3366160	1007	0
OG7	663664	237	0
IG8	3589200	1017	0
OG8	651184	232	0
IG9	3551856	1015	0
OG9	665360	238	0
IG10	3553424	1014	0
OG10	665200	238	0
IG11	3485328	1011	0
OG11	659808	236	0
IG12	3463280	1010	0
OG12	660224	236	0
IH1	3183120	1009	0
OH1	678064	242	0
IH2	3248032	1016	0
OH2	657360	234	0
IH3	3289792	1009	0
OH3	666400	237	0
IH4	3310240	1003	0
OH4	669632	239	0
IH5	3394000	1011	0
OH5	666400	238	0
IH6	3389312	1014	0
OH6	671472	240	0
IH7	3561328	1017	0
OH7	649600	232	0
IH8	3428752	1007	0
OH8	666512	238	0
IH9	3446224	1010	0
OH9	661552	237	0
IH10	3398592	1011	0
OH10	660032	237	0
IH11	3404064	1008	0
OH11	669328	241	0
IH12	3353952	1007	0
OH12	653840	235	0
```
