## Supplementary material for "A toolbox of Stable Integration Vectors (SIV) in the fission yeast *Schizosaccharomyces pombe*": Source data: S02_C017_T02_P0001_M2_X2_E2.quant

```
[instrument]
blockid	numofrow	numofcol	coversn	version	coverid	lamphours	blocksn	type	sn
21	8	12	*	1.3.2	*	*	*	ruo	272510497

[head]
version	name	operator	timestamp	expirytime	calibrationID
1.0.5	Quantitation	GUEST	*	*	*

[properties]
quantversion
0.2.5

[conditions]
BlkID	Run	ExcitationColor	EmissionColor	CameraBias	EmissionIndex	BlockTemperature	CameraGain	Point	SampleVolume	Step	ExposureIndex	CoverID	Time	SampleTemperature	CoverTemperature	ExcitationIndex	Stage	Exposure	Cycle
21	2019-02-04_142954	x2	m2	*	2	60.0052,60.0202,59.9975,60.0084,60.003,59.9966	*	1	10	2	2	-1	1549291526.797	59.9981,59.9979,59.9979,59.9976,59.9986,59.9991	105.012	2	2	430	17

[quant]
region	quant	count	saturation
IA1	3860976	1006	0
OA1	708496	240	0
IA2	4012512	1009	0
OA2	709952	239	0
IA3	4408608	1008	0
OA3	705504	238	0
IA4	4303328	1015	0
OA4	701760	239	0
IA5	4381712	1011	0
OA5	695728	237	0
IA6	4472016	1009	0
OA6	690576	235	0
IA7	4762432	1009	0
OA7	691200	235	0
IA8	4400432	1012	0
OA8	702352	239	0
IA9	4876640	1016	0
OA9	693840	235	0
IA10	4907808	1015	0
OA10	698688	236	0
IA11	4852032	1005	0
OA11	729632	245	0
IA12	4719808	1005	0
OA12	713072	241	0
IB1	4041232	1007	0
OB1	710496	241	0
IB2	4194912	1011	0
OB2	705776	239	0
IB3	4442720	1016	0
OB3	690448	234	0
IB4	4469200	1010	0
OB4	695792	236	0
IB5	4797280	1005	0
OB5	701248	237	0
IB6	4896608	1010	0
OB6	702480	238	0
IB7	6870048	1016	0
OB7	703520	234	0
IB8	5311040	1016	0
OB8	693056	234	0
IB9	5284064	1009	0
OB9	708768	239	0
IB10	5290640	1008	0
OB10	709376	238	0
IB11	5166960	1011	0
OB11	717696	240	0
IB12	4943584	1010	0
OB12	716288	241	0
IC1	4147216	1016	0
OC1	692672	236	0
IC2	4456672	1015	0
OC2	705440	239	0
IC3	4709728	1009	0
OC3	697792	236	0
IC4	4814800	1011	0
OC4	701296	238	0
IC5	5120256	1014	0
OC5	700400	237	0
IC6	5208176	1014	0
OC6	705184	237	0
IC7	5737424	1009	0
OC7	713008	238	0
IC8	5736832	1008	0
OC8	717024	239	0
IC9	5805584	1010	0
OC9	721936	241	0
IC10	5591392	1005	0
OC10	726448	244	0
IC11	5365296	1007	0
OC11	703520	235	0
IC12	5124176	1008	0
OC12	704928	237	0
ID1	4350752	1010	0
OD1	701664	239	0
ID2	4579088	1009	0
OD2	692448	235	0
ID3	4994224	1008	0
OD3	709024	240	0
ID4	4889840	1015	0
OD4	704144	239	0
ID5	5408752	1006	0
OD5	726512	244	0
ID6	5503744	1010	0
OD6	707920	236	0
ID7	5984752	1011	0
OD7	721712	240	0
ID8	6080240	1008	0
OD8	716416	238	0
ID9	6123584	1010	0
OD9	709248	236	0
ID10	5819984	1009	0
OD10	707392	236	0
ID11	5697488	1010	0
OD11	710544	237	0
ID12	5354240	1014	0
OD12	714064	240	0
IE1	4421424	1008	0
OE1	695792	237	0
IE2	4700496	1011	0
OE2	699040	237	0
IE3	5105376	1009	0
OE3	702208	238	0
IE4	5055296	1008	0
OE4	717664	242	0
IE5	5352400	1014	0
OE5	710304	239	0
IE6	5671392	1011	0
OE6	709568	236	0
IE7	5987264	1008	0
OE7	723088	239	0
IE8	6119840	1010	0
OE8	714064	236	0
IE9	6054544	1012	0
OE9	719936	239	0
IE10	6061968	1016	0
OE10	702656	234	0
IE11	5864624	1014	0
OE11	715472	238	0
IE12	5532688	1007	0
OE12	729136	244	0
IF1	4519968	1009	0
OF1	693136	236	0
IF2	4726896	1010	0
OF2	714784	242	0
IF3	5230032	1018	0
OF3	699152	236	0
IF4	5263408	1013	0
OF4	708912	239	0
IF5	5670976	1008	0
OF5	706112	237	0
IF6	5585040	1008	0
OF6	713408	238	0
IF7	5936256	1009	0
OF7	722032	241	0
IF8	6346784	1016	0
OF8	715312	237	0
IF9	6281488	1009	0
OF9	723504	239	0
IF10	6204768	1005	0
OF10	739088	245	0
IF11	5970304	1015	0
OF11	708864	236	0
IF12	5770320	1015	0
OF12	702672	235	0
IG1	4565488	1017	0
OG1	676384	231	0
IG2	4823456	1011	0
OG2	702576	238	0
IG3	5080416	1007	0
OG3	704192	238	0
IG4	5382592	1010	0
OG4	702112	237	0
IG5	5537040	1006	0
OG5	709536	239	0
IG6	5626512	1009	0
OG6	713024	239	0
IG7	5341312	1007	0
OG7	705760	237	0
IG8	6223728	1017	0
OG8	696512	232	0
IG9	6132224	1015	0
OG9	713008	238	0
IG10	6126752	1014	0
OG10	715744	238	0
IG11	5875504	1011	0
OG11	708960	236	0
IG12	5766384	1010	0
OG12	706928	236	0
IH1	4487520	1009	0
OH1	711408	242	0
IH2	4690032	1016	0
OH2	688992	234	0
IH3	4957536	1009	0
OH3	699632	237	0
IH4	5106000	1003	0
OH4	704576	239	0
IH5	5430624	1011	0
OH5	705696	238	0
IH6	5392544	1014	0
OH6	708928	240	0
IH7	6110176	1017	0
OH7	691984	232	0
IH8	5673568	1007	0
OH8	710080	238	0
IH9	5697536	1010	0
OH9	705088	237	0
IH10	5512656	1011	0
OH10	704544	237	0
IH11	5561680	1008	0
OH11	715296	241	0
IH12	5334368	1007	0
OH12	698864	235	0
```
