## Supplementary material for "A toolbox of Stable Integration Vectors (SIV) in the fission yeast *Schizosaccharomyces pombe*": Source data: S02_C017_T02_P0001_M3_X3_E1.quant

```
[instrument]
blockid	numofrow	numofcol	coversn	version	coverid	lamphours	blocksn	type	sn
21	8	12	*	1.3.2	*	*	*	ruo	272510497

[head]
version	name	operator	timestamp	expirytime	calibrationID
1.0.5	Quantitation	GUEST	*	*	*

[properties]
quantversion
0.2.5

[conditions]
BlkID	Run	ExcitationColor	EmissionColor	CameraBias	EmissionIndex	BlockTemperature	CameraGain	Point	SampleVolume	Step	ExposureIndex	CoverID	Time	SampleTemperature	CoverTemperature	ExcitationIndex	Stage	Exposure	Cycle
21	2019-02-04_142954	x3	m3	*	3	60.0052,60.0202,59.9975,60.0084,60.003,59.9966	*	1	10	2	1	-1	1549291522.039	59.9981,59.9979,59.9979,59.9976,59.9986,59.9991	105.012	3	2	125	17

[quant]
region	quant	count	saturation
IA1	2926224	1011	0
OA1	665392	238	0
IA2	2942928	1011	0
OA2	665920	237	0
IA3	2969824	1008	0
OA3	671440	239	0
IA4	2990944	1014	0
OA4	667328	239	0
IA5	2977424	1008	0
OA5	661984	237	0
IA6	2985040	1009	0
OA6	657296	236	0
IA7	2987040	1010	0
OA7	660464	237	0
IA8	2950400	1013	0
OA8	666752	240	0
IA9	2980944	1014	0
OA9	659312	238	0
IA10	2978352	1014	0
OA10	656688	237	0
IA11	2941680	1006	0
OA11	675920	244	0
IA12	2931760	1009	0
OA12	660640	239	0
IB1	2939136	1007	0
OB1	669744	238	0
IB2	2971200	1011	0
OB2	670768	238	0
IB3	3005936	1012	0
OB3	666064	237	0
IB4	2993648	1008	0
OB4	661872	236	0
IB5	3016592	1006	0
OB5	669168	239	0
IB6	3044768	1011	0
OB6	664464	238	0
IB7	3097248	1014	0
OB7	664480	238	0
IB8	3033936	1016	0
OB8	648400	233	0
IB9	2996320	1007	0
OB9	663088	239	0
IB10	2998480	1009	0
OB10	658480	237	0
IB11	2984704	1013	0
OB11	663568	239	0
IB12	2963520	1013	0
OB12	662416	238	0
IC1	2965600	1015	0
OC1	660960	236	0
IC2	2989296	1011	0
OC2	660640	236	0
IC3	3003648	1003	0
OC3	676624	241	0
IC4	3041536	1013	0
OC4	657440	235	0
IC5	3073472	1015	0
OC5	662576	237	0
IC6	3085024	1016	0
OC6	654976	234	0
IC7	3073152	1008	0
OC7	662384	238	0
IC8	3056080	1008	0
OC8	668144	240	0
IC9	3050416	1010	0
OC9	668448	241	0
IC10	3014848	1008	0
OC10	672480	243	0
IC11	2977968	1007	0
OC11	651584	236	0
IC12	2957936	1009	0
OC12	655856	237	0
ID1	2966848	1009	0
OD1	667504	238	0
ID2	2987712	1006	0
OD2	676768	241	0
ID3	3050576	1011	0
OD3	665280	237	0
ID4	3048688	1015	0
OD4	667936	238	0
ID5	3094592	1007	0
OD5	678528	242	0
ID6	3111616	1010	0
OD6	663072	237	0
ID7	3120224	1010	0
OD7	668752	239	0
ID8	3103360	1008	0
OD8	662656	238	0
ID9	3081168	1008	0
OD9	660000	238	0
ID10	3021120	1003	0
OD10	668480	241	0
ID11	3023440	1012	0
OD11	651120	236	0
ID12	2986144	1010	0
OD12	663760	239	0
IE1	2966240	1006	0
OE1	662944	236	0
IE2	3024064	1012	0
OE2	665024	237	0
IE3	3066496	1010	0
OE3	673680	239	0
IE4	3050864	1009	0
OE4	676544	240	0
IE5	3120960	1013	0
OE5	670768	239	0
IE6	3130464	1008	0
OE6	665648	237	0
IE7	3130480	1008	0
OE7	663344	236	0
IE8	3108880	1008	0
OE8	659344	236	0
IE9	3084096	1010	0
OE9	673360	241	0
IE10	3080384	1016	0
OE10	647920	233	0
IE11	3035600	1012	0
OE11	667696	240	0
IE12	3002256	1011	0
OE12	657536	237	0
IF1	2984448	1011	0
OF1	662976	237	0
IF2	3008512	1011	0
OF2	668160	238	0
IF3	3076416	1015	0
OF3	673168	239	0
IF4	3072672	1010	0
OF4	678096	242	0
IF5	3102704	1004	0
OF5	669984	240	0
IF6	3106064	1011	0
OF6	661872	237	0
IF7	3122080	1012	0
OF7	660432	236	0
IF8	3126752	1014	0
OF8	665184	239	0
IF9	3096416	1012	0
OF9	660496	237	0
IF10	3056400	1006	0
OF10	666672	240	0
IF11	3029360	1012	0
OF11	662576	239	0
IF12	3022352	1016	0
OF12	663376	240	0
IG1	2997984	1018	0
OG1	664880	237	0
IG2	3018912	1013	0
OG2	673616	240	0
IG3	3043920	1008	0
OG3	667664	238	0
IG4	3057904	1006	0
OG4	662160	236	0
IG5	3082944	1008	0
OG5	683136	244	0
IG6	3109392	1013	0
OG6	667616	239	0
IG7	3031200	1006	0
OG7	665664	239	0
IG8	3094800	1012	0
OG8	656528	236	0
IG9	3083504	1015	0
OG9	664624	239	0
IG10	3062848	1013	0
OG10	667536	241	0
IG11	3009264	1009	0
OG11	664816	240	0
IG12	2979936	1006	0
OG12	663120	239	0
IH1	2958608	1007	0
OH1	666624	238	0
IH2	2998480	1011	0
OH2	667808	237	0
IH3	3020528	1007	0
OH3	670320	238	0
IH4	3046080	1012	0
OH4	665920	237	0
IH5	3065216	1011	0
OH5	662048	236	0
IH6	3066672	1014	0
OH6	667872	239	0
IH7	3106560	1015	0
OH7	661680	237	0
IH8	3048464	1010	0
OH8	666816	239	0
IH9	3024496	1008	0
OH9	661600	238	0
IH10	3005824	1011	0
OH10	654464	236	0
IH11	2989072	1008	0
OH11	660384	239	0
IH12	2954976	1006	0
OH12	660576	239	0
```
