## Supplementary material for "A toolbox of Stable Integration Vectors (SIV) in the fission yeast *Schizosaccharomyces pombe*": Source data: S02_C017_T02_P0001_M3_X3_E2.quant

```
[instrument]
blockid	numofrow	numofcol	coversn	version	coverid	lamphours	blocksn	type	sn
21	8	12	*	1.3.2	*	*	*	ruo	272510497

[head]
version	name	operator	timestamp	expirytime	calibrationID
1.0.5	Quantitation	GUEST	*	*	*

[properties]
quantversion
0.2.5

[conditions]
BlkID	Run	ExcitationColor	EmissionColor	CameraBias	EmissionIndex	BlockTemperature	CameraGain	Point	SampleVolume	Step	ExposureIndex	CoverID	Time	SampleTemperature	CoverTemperature	ExcitationIndex	Stage	Exposure	Cycle
21	2019-02-04_142954	x3	m3	*	3	60.0052,60.0202,59.9975,60.0084,60.003,59.9966	*	1	10	2	2	-1	1549291522.752	59.9981,59.9979,59.9979,59.9976,59.9986,59.9991	105.012	3	2	560	17

[quant]
region	quant	count	saturation
IA1	3410304	1011	0
OA1	709664	238	0
IA2	3495296	1011	0
OA2	710112	237	0
IA3	3637984	1008	0
OA3	710624	239	0
IA4	3680288	1014	0
OA4	702944	239	0
IA5	3702800	1008	0
OA5	698464	237	0
IA6	3753024	1009	0
OA6	694528	236	0
IA7	3742032	1010	0
OA7	691648	237	0
IA8	3589584	1013	0
OA8	702688	240	0
IA9	3735184	1014	0
OA9	694560	238	0
IA10	3716960	1014	0
OA10	694288	237	0
IA11	3636688	1006	0
OA11	717056	244	0
IA12	3546848	1009	0
OA12	700080	239	0
IB1	3482752	1007	0
OB1	709088	238	0
IB2	3584064	1011	0
OB2	704912	238	0
IB3	3711744	1012	0
OB3	702592	237	0
IB4	3744784	1008	0
OB4	698608	236	0
IB5	3887968	1006	0
OB5	704416	239	0
IB6	3961312	1011	0
OB6	699744	238	0
IB7	4178672	1014	0
OB7	699728	238	0
IB8	3906128	1016	0
OB8	684752	233	0
IB9	3879888	1007	0
OB9	696032	239	0
IB10	3842992	1009	0
OB10	692400	237	0
IB11	3746560	1013	0
OB11	699632	239	0
IB12	3621344	1013	0
OB12	692880	238	0
IC1	3542272	1015	0
OC1	698544	236	0
IC2	3663296	1011	0
OC2	698960	236	0
IC3	3812864	1003	0
OC3	712752	241	0
IC4	3930288	1013	0
OC4	694784	235	0
IC5	4064800	1015	0
OC5	701152	237	0
IC6	4127904	1016	0
OC6	692256	234	0
IC7	4154496	1008	0
OC7	704352	238	0
IC8	4092496	1008	0
OC8	708592	240	0
IC9	4078448	1010	0
OC9	708368	241	0
IC10	3945056	1008	0
OC10	706304	243	0
IC11	3796224	1007	0
OC11	687056	236	0
IC12	3673392	1009	0
OC12	689296	237	0
ID1	3593312	1009	0
OD1	702400	238	0
ID2	3699184	1006	0
OD2	712544	241	0
ID3	3927152	1011	0
OD3	702528	237	0
ID4	3945616	1015	0
OD4	704096	238	0
ID5	4205824	1007	0
OD5	720304	242	0
ID6	4294944	1010	0
OD6	710240	237	0
ID7	4328704	1010	0
OD7	715552	239	0
ID8	4265360	1008	0
OD8	704608	238	0
ID9	4220432	1008	0
OD9	700592	238	0
ID10	4022768	1003	0
OD10	705136	241	0
ID11	3932512	1012	0
OD11	686192	236	0
ID12	3756512	1010	0
OD12	692672	239	0
IE1	3612816	1006	0
OE1	695808	236	0
IE2	3771328	1012	0
OE2	704704	237	0
IE3	3977296	1010	0
OE3	710624	239	0
IE4	3998640	1009	0
OE4	715552	240	0
IE5	4254400	1013	0
OE5	714240	239	0
IE6	4357328	1008	0
OE6	713184	237	0
IE7	4354384	1008	0
OE7	709824	236	0
IE8	4306944	1008	0
OE8	703440	236	0
IE9	4204080	1010	0
OE9	712000	241	0
IE10	4131056	1016	0
OE10	683472	233	0
IE11	3967280	1012	0
OE11	700128	240	0
IE12	3804928	1011	0
OE12	686528	237	0
IF1	3656384	1011	0
OF1	700144	237	0
IF2	3768320	1011	0
OF2	710128	238	0
IF3	4011728	1015	0
OF3	713904	239	0
IF4	4092496	1010	0
OF4	720704	242	0
IF5	4272096	1004	0
OF5	716528	240	0
IF6	4281392	1011	0
OF6	707552	237	0
IF7	4338752	1012	0
OF7	703248	236	0
IF8	4354672	1014	0
OF8	711120	239	0
IF9	4247520	1012	0
OF9	700608	237	0
IF10	4134912	1006	0
OF10	705744	240	0
IF11	3976208	1012	0
OF11	698768	239	0
IF12	3878912	1016	0
OF12	697680	240	0
IG1	3659888	1018	0
OG1	701200	237	0
IG2	3793040	1013	0
OG2	715712	240	0
IG3	3921280	1008	0
OG3	711152	238	0
IG4	4068928	1006	0
OG4	704368	236	0
IG5	4167744	1008	0
OG5	726880	244	0
IG6	4245184	1013	0
OG6	710592	239	0
IG7	3969504	1006	0
OG7	706288	239	0
IG8	4226768	1012	0
OG8	699536	236	0
IG9	4168592	1015	0
OG9	703056	239	0
IG10	4098496	1013	0
OG10	706288	241	0
IG11	3920912	1009	0
OG11	698544	240	0
IG12	3800464	1006	0
OG12	696800	239	0
IH1	3577312	1007	0
OH1	705312	238	0
IH2	3708080	1011	0
OH2	706016	237	0
IH3	3845280	1007	0
OH3	710592	238	0
IH4	3924032	1012	0
OH4	705888	237	0
IH5	4063200	1011	0
OH5	702352	236	0
IH6	4068528	1014	0
OH6	709968	239	0
IH7	4226896	1015	0
OH7	703744	237	0
IH8	4024720	1010	0
OH8	703344	239	0
IH9	3985856	1008	0
OH9	699808	238	0
IH10	3865936	1011	0
OH10	689536	236	0
IH11	3804544	1008	0
OH11	692432	239	0
IH12	3679792	1006	0
OH12	692528	239	0
```
