## Supplementary material for "A toolbox of Stable Integration Vectors (SIV) in the fission yeast *Schizosaccharomyces pombe*": Source data: S02_C017_T02_P0001_M4_X4_E1.quant

```
[instrument]
blockid	numofrow	numofcol	coversn	version	coverid	lamphours	blocksn	type	sn
21	8	12	*	1.3.2	*	*	*	ruo	272510497

[head]
version	name	operator	timestamp	expirytime	calibrationID
1.0.5	Quantitation	GUEST	*	*	*

[properties]
quantversion
0.2.5

[conditions]
BlkID	Run	ExcitationColor	EmissionColor	CameraBias	EmissionIndex	BlockTemperature	CameraGain	Point	SampleVolume	Step	ExposureIndex	CoverID	Time	SampleTemperature	CoverTemperature	ExcitationIndex	Stage	Exposure	Cycle
21	2019-02-04_142954	x4	m4	*	4	60.0052,60.0202,59.9975,60.0084,60.003,59.9966	*	1	10	2	1	-1	1549291524.074	59.9981,59.9979,59.9979,59.9976,59.9986,59.9991	105.012	4	2	150	17

[quant]
region	quant	count	saturation
IA1	3448496	1011	0
OA1	679328	239	0
IA2	3534560	1007	0
OA2	682000	239	0
IA3	3681216	1009	0
OA3	681872	240	0
IA4	3774144	1013	0
OA4	675920	238	0
IA5	3810112	1009	0
OA5	671840	237	0
IA6	3858608	1003	0
OA6	676224	239	0
IA7	3874848	1008	0
OA7	667920	236	0
IA8	3673168	1010	0
OA8	671584	238	0
IA9	3879280	1011	0
OA9	675840	239	0
IA10	3868480	1012	0
OA10	675040	239	0
IA11	3804768	1006	0
OA11	674800	238	0
IA12	3732912	1007	0
OA12	675632	239	0
IB1	3554448	1004	0
OB1	683392	241	0
IB2	3694672	1012	0
OB2	681248	239	0
IB3	3836064	1008	0
OB3	680272	239	0
IB4	3899968	1006	0
OB4	676576	238	0
IB5	4067056	1004	0
OB5	676752	238	0
IB6	4126496	1011	0
OB6	668784	236	0
IB7	4199504	1016	0
OB7	662096	233	0
IB8	4084448	1014	0
OB8	669088	236	0
IB9	4088416	1004	0
OB9	691328	244	0
IB10	4067408	1007	0
OB10	679200	239	0
IB11	3973296	1012	0
OB11	678672	239	0
IB12	3867024	1015	0
OB12	662272	234	0
IC1	3680864	1011	0
OC1	678400	239	0
IC2	3819424	1007	0
OC2	675552	237	0
IC3	4012800	1004	0
OC3	677872	237	0
IC4	4102432	1008	0
OC4	681040	239	0
IC5	4276288	1015	0
OC5	668896	235	0
IC6	4342480	1015	0
OC6	665680	234	0
IC7	4399664	1006	0
OC7	687280	241	0
IC8	4367520	1007	0
OC8	679408	238	0
IC9	4383968	1011	0
OC9	684752	241	0
IC10	4262416	1010	0
OC10	676256	238	0
IC11	4098112	1009	0
OC11	672480	236	0
IC12	3961920	1009	0
OC12	670656	236	0
ID1	3764224	1007	0
OD1	674912	237	0
ID2	3906608	1008	0
OD2	671104	235	0
ID3	4162016	1011	0
OD3	689456	242	0
ID4	4151648	1014	0
OD4	674464	237	0
ID5	4474912	1009	0
OD5	684960	240	0
ID6	4511280	1006	0
OD6	675360	236	0
ID7	4607536	1009	0
OD7	686160	240	0
ID8	4586528	1005	0
OD8	692128	242	0
ID9	4577328	1006	0
OD9	681504	238	0
ID10	4362736	1002	0
OD10	679824	239	0
ID11	4271632	1007	0
OD11	671840	236	0
ID12	4088624	1006	0
OD12	679120	238	0
IE1	3811872	1008	0
OE1	684512	241	0
IE2	4002816	1013	0
OE2	672592	236	0
IE3	4225664	1008	0
OE3	685760	241	0
IE4	4215200	1007	0
OE4	677216	238	0
IE5	4543072	1009	0
OE5	684000	240	0
IE6	4608640	1007	0
OE6	683696	239	0
IE7	4654624	1006	0
OE7	681552	238	0
IE8	4644880	1003	0
OE8	682592	238	0
IE9	4562016	1009	0
OE9	678704	237	0
IE10	4501664	1010	0
OE10	684784	240	0
IE11	4355520	1011	0
OE11	683200	240	0
IE12	4191616	1010	0
OE12	682048	240	0
IF1	3874816	1011	0
OF1	671456	237	0
IF2	3975008	1006	0
OF2	679680	239	0
IF3	4281136	1011	0
OF3	682176	240	0
IF4	4330128	1007	0
OF4	681152	239	0
IF5	4597744	1006	0
OF5	674560	236	0
IF6	4579632	1008	0
OF6	675968	237	0
IF7	4707984	1009	0
OF7	681936	238	0
IF8	4735904	1013	0
OF8	681472	238	0
IF9	4647488	1009	0
OF9	684224	239	0
IF10	4552272	1006	0
OF10	680640	239	0
IF11	4379328	1008	0
OF11	684592	241	0
IF12	4264704	1014	0
OF12	670672	236	0
IG1	3874224	1012	0
OG1	678928	239	0
IG2	4017024	1009	0
OG2	688304	241	0
IG3	4196032	1002	0
OG3	682400	239	0
IG4	4415232	1008	0
OG4	670912	235	0
IG5	4514816	1008	0
OG5	686928	241	0
IG6	4604976	1011	0
OG6	686880	241	0
IG7	4265040	1006	0
OG7	678656	238	0
IG8	4630224	1008	0
OG8	688656	240	0
IG9	4577232	1013	0
OG9	676496	236	0
IG10	4514240	1014	0
OG10	677104	237	0
IG11	4341776	1011	0
OG11	685264	240	0
IG12	4236528	1005	0
OG12	672752	235	0
IH1	3800560	1008	0
OH1	669312	236	0
IH2	3935872	1006	0
OH2	669424	235	0
IH3	4109584	1006	0
OH3	685184	240	0
IH4	4216160	1009	0
OH4	675136	238	0
IH5	4402848	1007	0
OH5	674224	236	0
IH6	4428272	1016	0
OH6	664512	233	0
IH7	4701760	1016	0
OH7	672288	235	0
IH8	4430880	1009	0
OH8	684000	240	0
IH9	4387936	1006	0
OH9	672032	236	0
IH10	4255408	1010	0
OH10	673296	237	0
IH11	4223296	1011	0
OH11	672864	237	0
IH12	4120928	1009	0
OH12	677920	238	0
```
