## Supplementary material for "A toolbox of Stable Integration Vectors (SIV) in the fission yeast *Schizosaccharomyces pombe*": Source data: S02_C017_T02_P0001_M4_X4_E2.quant

```
[instrument]
blockid	numofrow	numofcol	coversn	version	coverid	lamphours	blocksn	type	sn
21	8	12	*	1.3.2	*	*	*	ruo	272510497

[head]
version	name	operator	timestamp	expirytime	calibrationID
1.0.5	Quantitation	GUEST	*	*	*

[properties]
quantversion
0.2.5

[conditions]
BlkID	Run	ExcitationColor	EmissionColor	CameraBias	EmissionIndex	BlockTemperature	CameraGain	Point	SampleVolume	Step	ExposureIndex	CoverID	Time	SampleTemperature	CoverTemperature	ExcitationIndex	Stage	Exposure	Cycle
21	2019-02-04_142954	x4	m4	*	4	60.0052,60.0202,59.9975,60.0084,60.003,59.9966	*	1	10	2	2	-1	1549291524.768	59.9981,59.9979,59.9979,59.9976,59.9986,59.9991	105.012	4	2	800	17

[quant]
region	quant	count	saturation
IA1	6306096	1011	0
OA1	764416	239	0
IA2	6811088	1007	0
OA2	770016	239	0
IA3	7554016	1009	0
OA3	770288	240	0
IA4	8039680	1013	0
OA4	758768	238	0
IA5	8338960	1009	0
OA5	760336	237	0
IA6	8686000	1003	0
OA6	765344	239	0
IA7	8725824	1008	0
OA7	759360	236	0
IA8	7626816	1010	0
OA8	759776	238	0
IA9	8749952	1011	0
OA9	774128	239	0
IA10	8684288	1012	0
OA10	778960	239	0
IA11	8422112	1006	0
OA11	780096	238	0
IA12	8007632	1007	0
OA12	771984	239	0
IB1	6957200	1004	0
OB1	770368	241	0
IB2	7593392	1012	0
OB2	764640	239	0
IB3	8403264	1008	0
OB3	765888	239	0
IB4	8767088	1006	0
OB4	767520	238	0
IB5	9756480	1004	0
OB5	772560	238	0
IB6	10009184	1011	0
OB6	763600	236	0
IB7	10331952	1016	0
OB7	755568	233	0
IB8	9783616	1014	0
OB8	767728	236	0
IB9	9930576	1004	0
OB9	793312	244	0
IB10	9800032	1007	0
OB10	791584	239	0
IB11	9257648	1012	0
OB11	790080	239	0
IB12	8603616	1015	0
OB12	761184	234	0
IC1	7516320	1011	0
OC1	758576	239	0
IC2	8292912	1007	0
OC2	759904	237	0
IC3	9322624	1004	0
OC3	763568	237	0
IC4	9829584	1008	0
OC4	768176	239	0
IC5	10710000	1015	0
OC5	756448	235	0
IC6	11057872	1015	0
OC6	760768	234	0
IC7	11495056	1006	0
OC7	790928	241	0
IC8	11309088	1007	0
OC8	788432	238	0
IC9	11362656	1011	0
OC9	794928	241	0
IC10	10733520	1010	0
OC10	782800	238	0
IC11	9912640	1009	0
OC11	780624	236	0
IC12	9163552	1009	0
OC12	773696	236	0
ID1	8006512	1007	0
OD1	756112	237	0
ID2	8733120	1008	0
OD2	748784	235	0
ID3	10058240	1011	0
OD3	781936	242	0
ID4	9988992	1014	0
OD4	763584	237	0
ID5	11835264	1009	0
OD5	788576	240	0
ID6	12087152	1006	0
OD6	785920	236	0
ID7	12555568	1009	0
OD7	800608	240	0
ID8	12536144	1005	0
OD8	815008	242	0
ID9	12481904	1006	0
OD9	796016	238	0
ID10	11374096	1002	0
OD10	798944	239	0
ID11	10885072	1007	0
OD11	790800	236	0
ID12	9870272	1006	0
OD12	791152	238	0
IE1	8283232	1008	0
OE1	764192	241	0
IE2	9227328	1013	0
OE2	757712	236	0
IE3	10483536	1008	0
OE3	783472	241	0
IE4	10462272	1007	0
OE4	772240	238	0
IE5	12207312	1009	0
OE5	792368	240	0
IE6	12611104	1007	0
OE6	802736	239	0
IE7	12895936	1006	0
OE7	813888	238	0
IE8	12878192	1003	0
OE8	811664	238	0
IE9	12428688	1009	0
OE9	808192	237	0
IE10	12079440	1010	0
OE10	811936	240	0
IE11	11275728	1011	0
OE11	808192	240	0
IE12	10408960	1010	0
OE12	801888	240	0
IF1	8590208	1011	0
OF1	750624	237	0
IF2	9196944	1006	0
OF2	767552	239	0
IF3	10735760	1011	0
OF3	780048	240	0
IF4	11064400	1007	0
OF4	777344	239	0
IF5	12552560	1006	0
OF5	779056	236	0
IF6	12453392	1008	0
OF6	787392	237	0
IF7	13137024	1009	0
OF7	799872	238	0
IF8	13255968	1013	0
OF8	812384	238	0
IF9	12876656	1009	0
OF9	819136	239	0
IF10	12407760	1006	0
OF10	816640	239	0
IF11	11450528	1008	0
OF11	817248	241	0
IF12	10770304	1014	0
OF12	792128	236	0
IG1	8543312	1012	0
OG1	761584	239	0
IG2	9341856	1009	0
OG2	776320	241	0
IG3	10358432	1002	0
OG3	775552	239	0
IG4	11495136	1008	0
OG4	767808	235	0
IG5	12034112	1008	0
OG5	788896	241	0
IG6	12559760	1011	0
OG6	798640	241	0
IG7	10769680	1006	0
OG7	783376	238	0
IG8	12760192	1008	0
OG8	810288	240	0
IG9	12441328	1013	0
OG9	800736	236	0
IG10	12066848	1014	0
OG10	796944	237	0
IG11	11199328	1011	0
OG11	812576	240	0
IG12	10694560	1005	0
OG12	797232	235	0
IH1	8211280	1008	0
OH1	752832	236	0
IH2	8927856	1006	0
OH2	753936	235	0
IH3	9873680	1006	0
OH3	774336	240	0
IH4	10445424	1009	0
OH4	769312	238	0
IH5	11533808	1007	0
OH5	773776	236	0
IH6	11572176	1016	0
OH6	764752	233	0
IH7	13010592	1016	0
OH7	787376	235	0
IH8	11644288	1009	0
OH8	803040	240	0
IH9	11508864	1006	0
OH9	788128	236	0
IH10	10760880	1010	0
OH10	785280	237	0
IH11	10605744	1011	0
OH11	785472	237	0
IH12	10041248	1009	0
OH12	794320	238	0
```
