## Supplementary material for "A toolbox of Stable Integration Vectors (SIV) in the fission yeast *Schizosaccharomyces pombe*": Source data: S02_C017_T02_P0001_M5_X5_E1.quant

```
[instrument]
blockid	numofrow	numofcol	coversn	version	coverid	lamphours	blocksn	type	sn
21	8	12	*	1.3.2	*	*	*	ruo	272510497

[head]
version	name	operator	timestamp	expirytime	calibrationID
1.0.5	Quantitation	GUEST	*	*	*

[properties]
quantversion
0.2.5

[conditions]
BlkID	Run	ExcitationColor	EmissionColor	CameraBias	EmissionIndex	BlockTemperature	CameraGain	Point	SampleVolume	Step	ExposureIndex	CoverID	Time	SampleTemperature	CoverTemperature	ExcitationIndex	Stage	Exposure	Cycle
21	2019-02-04_142954	x5	m5	*	5	60.0052,60.0202,59.9975,60.0084,60.003,59.9966	*	1	10	2	1	-1	1549291519.887	59.9981,59.9979,59.9979,59.9976,59.9986,59.9991	105.012	5	2	200	17

[quant]
region	quant	count	saturation
IA1	2891920	1014	0
OA1	674304	237	0
IA2	2869968	1006	0
OA2	686512	241	0
IA3	2869280	1008	0
OA3	683456	240	0
IA4	2861488	1010	0
OA4	672112	238	0
IA5	2834416	1006	0
OA5	671584	238	0
IA6	2829312	1004	0
OA6	673600	239	0
IA7	2841344	1008	0
OA7	666368	237	0
IA8	2841232	1010	0
OA8	668432	238	0
IA9	2854512	1013	0
OA9	663424	237	0
IA10	2862560	1012	0
OA10	679056	241	0
IA11	2846928	1008	0
OA11	667536	237	0
IA12	2848592	1008	0
OA12	669840	238	0
IB1	2851568	1004	0
OB1	685936	241	0
IB2	2870320	1011	0
OB2	677568	239	0
IB3	2852720	1005	0
OB3	688416	243	0
IB4	2836192	1006	0
OB4	669632	237	0
IB5	2838512	1008	0
OB5	665616	236	0
IB6	2848368	1011	0
OB6	664096	237	0
IB7	2862432	1015	0
OB7	657744	234	0
IB8	2850144	1014	0
OB8	664448	237	0
IB9	2824032	1004	0
OB9	682416	244	0
IB10	2824080	1003	0
OB10	678880	242	0
IB11	2847296	1012	0
OB11	668224	238	0
IB12	2857328	1014	0
OB12	665792	237	0
IC1	2852432	1009	0
OC1	681568	241	0
IC2	2848640	1006	0
OC2	675328	239	0
IC3	2869872	1008	0
OC3	666208	237	0
IC4	2865648	1010	0
OC4	661152	235	0
IC5	2871424	1014	0
OC5	668320	238	0
IC6	2866000	1014	0
OC6	666016	237	0
IC7	2855152	1009	0
OC7	670608	238	0
IC8	2839072	1006	0
OC8	665872	238	0
IC9	2849984	1011	0
OC9	674672	241	0
IC10	2837072	1009	0
OC10	667984	239	0
IC11	2833472	1010	0
OC11	666928	238	0
IC12	2824320	1005	0
OC12	678816	243	0
ID1	2843472	1006	0
OD1	672320	238	0
ID2	2849312	1008	0
OD2	667472	236	0
ID3	2883936	1012	0
OD3	676256	240	0
ID4	2884880	1015	0
OD4	667072	236	0
ID5	2871440	1009	0
OD5	674368	239	0
ID6	2863136	1004	0
OD6	671216	236	0
ID7	2878464	1009	0
OD7	679568	241	0
ID8	2852160	1005	0
OD8	685664	244	0
ID9	2839296	1004	0
OD9	662624	237	0
ID10	2832176	1003	0
OD10	668944	239	0
ID11	2822096	1003	0
OD11	666400	238	0
ID12	2829120	1007	0
OD12	656528	235	0
IE1	2848176	1011	0
OE1	668768	237	0
IE2	2865680	1014	0
OE2	673024	238	0
IE3	2873040	1009	0
OE3	679120	240	0
IE4	2859648	1005	0
OE4	664304	235	0
IE5	2870464	1010	0
OE5	673968	239	0
IE6	2862112	1002	0
OE6	693376	243	0
IE7	2873824	1006	0
OE7	675216	238	0
IE8	2845632	1003	0
OE8	672992	239	0
IE9	2844560	1008	0
OE9	670592	239	0
IE10	2848512	1011	0
OE10	658960	235	0
IE11	2838544	1010	0
OE11	667856	238	0
IE12	2837104	1011	0
OE12	663808	237	0
IF1	2848800	1010	0
OF1	676944	240	0
IF2	2844976	1006	0
OF2	676960	239	0
IF3	2872960	1010	0
OF3	679344	240	0
IF4	2861872	1007	0
OF4	673904	239	0
IF5	2850400	1006	0
OF5	667232	237	0
IF6	2863104	1007	0
OF6	666832	236	0
IF7	2871920	1010	0
OF7	676352	240	0
IF8	2871104	1014	0
OF8	656800	234	0
IF9	2854144	1013	0
OF9	670480	239	0
IF10	2834800	1006	0
OF10	664496	238	0
IF11	2825392	1007	0
OF11	668496	239	0
IF12	2849328	1013	0
OF12	662368	237	0
IG1	2857696	1012	0
OG1	678688	240	0
IG2	2863392	1011	0
OG2	670672	237	0
IG3	2852976	1007	0
OG3	671280	237	0
IG4	2852480	1009	0
OG4	666640	236	0
IG5	2862208	1011	0
OG5	665920	236	0
IG6	2850768	1012	0
OG6	683088	242	0
IG7	2848960	1008	0
OG7	672096	239	0
IG8	2823392	1004	0
OG8	685552	244	0
IG9	2855264	1015	0
OG9	656160	234	0
IG10	2856608	1014	0
OG10	660544	236	0
IG11	2842832	1013	0
OG11	662896	237	0
IG12	2829024	1008	0
OG12	672784	240	0
IH1	2838464	1006	0
OH1	666128	237	0
IH2	2844096	1006	0
OH2	674176	238	0
IH3	2862224	1010	0
OH3	674480	238	0
IH4	2855152	1012	0
OH4	675648	240	0
IH5	2837200	1006	0
OH5	670320	238	0
IH6	2847824	1013	0
OH6	665728	237	0
IH7	2857200	1014	0
OH7	668752	238	0
IH8	2836128	1011	0
OH8	678480	242	0
IH9	2832064	1007	0
OH9	664608	238	0
IH10	2828832	1008	0
OH10	660144	236	0
IH11	2827312	1009	0
OH11	671984	241	0
IH12	2833376	1010	0
OH12	670240	240	0
```
