## Supplementary material for "A toolbox of Stable Integration Vectors (SIV) in the fission yeast *Schizosaccharomyces pombe*": Source data: S02_C017_T02_P0001_M5_X5_E2.quant

```
[instrument]
blockid	numofrow	numofcol	coversn	version	coverid	lamphours	blocksn	type	sn
21	8	12	*	1.3.2	*	*	*	ruo	272510497

[head]
version	name	operator	timestamp	expirytime	calibrationID
1.0.5	Quantitation	GUEST	*	*	*

[properties]
quantversion
0.2.5

[conditions]
BlkID	Run	ExcitationColor	EmissionColor	CameraBias	EmissionIndex	BlockTemperature	CameraGain	Point	SampleVolume	Step	ExposureIndex	CoverID	Time	SampleTemperature	CoverTemperature	ExcitationIndex	Stage	Exposure	Cycle
21	2019-02-04_142954	x5	m5	*	5	60.0052,60.0202,59.9975,60.0084,60.003,59.9966	*	1	10	2	2	-1	1549291520.614	59.9981,59.9979,59.9979,59.9976,59.9986,59.9991	105.012	5	2	920	17

[quant]
region	quant	count	saturation
IA1	3195472	1014	0
OA1	743584	237	0
IA2	3168624	1006	0
OA2	760928	241	0
IA3	3150304	1008	0
OA3	747472	240	0
IA4	3126752	1010	0
OA4	730528	238	0
IA5	3087216	1006	0
OA5	728864	238	0
IA6	3085872	1004	0
OA6	730896	239	0
IA7	3115632	1008	0
OA7	724496	237	0
IA8	3116560	1010	0
OA8	726704	238	0
IA9	3156528	1013	0
OA9	723248	237	0
IA10	3203536	1012	0
OA10	747104	241	0
IA11	3200352	1008	0
OA11	739056	237	0
IA12	3187312	1008	0
OA12	736480	238	0
IB1	3140944	1004	0
OB1	748800	241	0
IB2	3141728	1011	0
OB2	738800	239	0
IB3	3103408	1005	0
OB3	745728	243	0
IB4	3068016	1006	0
OB4	722096	237	0
IB5	3071728	1008	0
OB5	712128	236	0
IB6	3113520	1011	0
OB6	716560	237	0
IB7	3142448	1015	0
OB7	711616	234	0
IB8	3138352	1014	0
OB8	722992	237	0
IB9	3133008	1004	0
OB9	740432	244	0
IB10	3143104	1003	0
OB10	741952	242	0
IB11	3189584	1012	0
OB11	735440	238	0
IB12	3188192	1014	0
OB12	732848	237	0
IC1	3100672	1009	0
OC1	735664	241	0
IC2	3073536	1006	0
OC2	727808	239	0
IC3	3167264	1008	0
OC3	717808	237	0
IC4	3167552	1010	0
OC4	713056	235	0
IC5	3173584	1014	0
OC5	720576	238	0
IC6	3168976	1014	0
OC6	721504	237	0
IC7	3189616	1009	0
OC7	726720	238	0
IC8	3181920	1006	0
OC8	727920	238	0
IC9	3196848	1011	0
OC9	731584	241	0
IC10	3144464	1009	0
OC10	721728	239	0
IC11	3135888	1010	0
OC11	726624	238	0
IC12	3116720	1005	0
OC12	742064	243	0
ID1	3065648	1006	0
OD1	726128	238	0
ID2	3070592	1008	0
OD2	718784	236	0
ID3	3168112	1012	0
OD3	733232	240	0
ID4	3196944	1015	0
OD4	721776	236	0
ID5	3201504	1009	0
OD5	734208	239	0
ID6	3247840	1004	0
OD6	751280	236	0
ID7	3263552	1009	0
OD7	749936	241	0
ID8	3207376	1005	0
OD8	751056	244	0
ID9	3203664	1004	0
OD9	724048	237	0
ID10	3168944	1003	0
OD10	727408	239	0
ID11	3134528	1003	0
OD11	723568	238	0
ID12	3111600	1007	0
OD12	714528	235	0
IE1	3053392	1011	0
OE1	718624	237	0
IE2	3080896	1014	0
OE2	726384	238	0
IE3	3155248	1009	0
OE3	736320	240	0
IE4	3172064	1005	0
OE4	724752	235	0
IE5	3202080	1010	0
OE5	735600	239	0
IE6	3271584	1002	0
OE6	784944	243	0
IE7	3294576	1006	0
OE7	760080	238	0
IE8	3204048	1003	0
OE8	743328	239	0
IE9	3181904	1008	0
OE9	732416	239	0
IE10	3159472	1011	0
OE10	715088	235	0
IE11	3137808	1010	0
OE11	725920	238	0
IE12	3103600	1011	0
OE12	717632	237	0
IF1	3059056	1010	0
OF1	725312	240	0
IF2	3062736	1006	0
OF2	726848	239	0
IF3	3150512	1010	0
OF3	734272	240	0
IF4	3168688	1007	0
OF4	734240	239	0
IF5	3177936	1006	0
OF5	729488	237	0
IF6	3202080	1007	0
OF6	732240	236	0
IF7	3233552	1010	0
OF7	745168	240	0
IF8	3223984	1014	0
OF8	719728	234	0
IF9	3193552	1013	0
OF9	731920	239	0
IF10	3141168	1006	0
OF10	723280	238	0
IF11	3115872	1007	0
OF11	726176	239	0
IF12	3146336	1013	0
OF12	716720	237	0
IG1	3060048	1012	0
OG1	730128	240	0
IG2	3083232	1011	0
OG2	725792	237	0
IG3	3074816	1007	0
OG3	727200	237	0
IG4	3083632	1009	0
OG4	721712	236	0
IG5	3120416	1011	0
OG5	718928	236	0
IG6	3115536	1012	0
OG6	741216	242	0
IG7	3108960	1008	0
OG7	728624	239	0
IG8	3100480	1004	0
OG8	744016	244	0
IG9	3137120	1015	0
OG9	711056	234	0
IG10	3145408	1014	0
OG10	717696	236	0
IG11	3122144	1013	0
OG11	717536	237	0
IG12	3073168	1008	0
OG12	720288	240	0
IH1	3063600	1006	0
OH1	716320	237	0
IH2	3065840	1006	0
OH2	724896	238	0
IH3	3098688	1010	0
OH3	725744	238	0
IH4	3089376	1012	0
OH4	732240	240	0
IH5	3072992	1006	0
OH5	725776	238	0
IH6	3089872	1013	0
OH6	722272	237	0
IH7	3129600	1014	0
OH7	725616	238	0
IH8	3102832	1011	0
OH8	736368	242	0
IH9	3112528	1007	0
OH9	721984	238	0
IH10	3096064	1008	0
OH10	715456	236	0
IH11	3090304	1009	0
OH11	727264	241	0
IH12	3073472	1010	0
OH12	722288	240	0
```
