## Supplementary material for "A toolbox of Stable Integration Vectors (SIV) in the fission yeast *Schizosaccharomyces pombe*": Source data: S02_C018_T02_P0001_M1_X1_E1.quant

```
[instrument]
blockid	numofrow	numofcol	coversn	version	coverid	lamphours	blocksn	type	sn
21	8	12	*	1.3.2	*	*	*	ruo	272510497

[head]
version	name	operator	timestamp	expirytime	calibrationID
1.0.5	Quantitation	GUEST	*	*	*

[properties]
quantversion
0.2.5

[conditions]
BlkID	Run	ExcitationColor	EmissionColor	CameraBias	EmissionIndex	BlockTemperature	CameraGain	Point	SampleVolume	Step	ExposureIndex	CoverID	Time	SampleTemperature	CoverTemperature	ExcitationIndex	Stage	Exposure	Cycle
21	2019-02-04_142954	x1	m1	*	1	60.0027,59.9933,59.9927,59.9962,59.986,59.9916	*	1	10	2	1	-1	1549291646.627	59.999,59.9985,59.9978,59.9976,59.9989,59.9988	104.989	1	2	60	18

[quant]
region	quant	count	saturation
IA1	2946288	1013	0
OA1	664096	237	0
IA2	2965296	1008	0
OA2	663360	236	0
IA3	3010064	1008	0
OA3	658704	234	0
IA4	3034368	1016	0
OA4	658192	234	0
IA5	3057488	1017	0
OA5	654976	233	0
IA6	3052480	1010	0
OA6	676416	240	0
IA7	3272016	1006	0
OA7	672208	239	0
IA8	3198192	1013	0
OA8	666752	237	0
IA9	3280928	1016	0
OA9	666288	237	0
IA10	3264832	1017	0
OA10	660496	236	0
IA11	3217648	1017	0
OA11	656160	235	0
IA12	3147776	1011	0
OA12	662192	238	0
IB1	2959840	1009	0
OB1	666624	237	0
IB2	2999344	1010	0
OB2	679248	241	0
IB3	3059232	1016	0
OB3	675248	240	0
IB4	3060976	1014	0
OB4	675984	239	0
IB5	3093408	1009	0
OB5	670144	237	0
IB6	3118544	1011	0
OB6	665104	235	0
IB7	3511888	1016	0
OB7	673888	237	0
IB8	3395504	1018	0
OB8	671360	237	0
IB9	3391504	1015	0
OB9	666288	236	0
IB10	3349328	1007	0
OB10	676528	240	0
IB11	3289552	1013	0
OB11	666144	237	0
IB12	3192416	1009	0
OB12	666368	239	0
IC1	2993152	1015	0
OC1	669424	239	0
IC2	3051904	1016	0
OC2	677424	240	0
IC3	3088080	1011	0
OC3	673648	238	0
IC4	3100336	1007	0
OC4	683792	241	0
IC5	3154512	1013	0
OC5	682080	240	0
IC6	3171568	1016	0
OC6	681440	240	0
IC7	3525520	1011	0
OC7	685552	240	0
IC8	3496048	1008	0
OC8	673616	236	0
IC9	3493120	1011	0
OC9	674208	237	0
IC10	3407872	1006	0
OC10	675088	239	0
IC11	3326992	1006	0
OC11	673632	240	0
IC12	3253072	1011	0
OC12	661648	236	0
ID1	3005120	1012	0
OD1	667536	238	0
ID2	3044400	1012	0
OD2	668080	237	0
ID3	3096080	1007	0
OD3	669760	237	0
ID4	3121088	1016	0
OD4	668176	236	0
ID5	3167616	1010	0
OD5	682736	241	0
ID6	3176256	1007	0
OD6	677376	238	0
ID7	3555936	1012	0
OD7	684432	240	0
ID8	3551488	1008	0
OD8	688032	242	0
ID9	3529216	1006	0
OD9	678752	239	0
ID10	3467776	1012	0
OD10	668368	237	0
ID11	3386704	1010	0
OD11	670000	238	0
ID12	3296912	1013	0
OD12	676912	241	0
IE1	3013376	1012	0
OE1	677984	242	0
IE2	3044000	1006	0
OE2	677232	240	0
IE3	3120128	1011	0
OE3	671168	237	0
IE4	3112512	1007	0
OE4	689104	243	0
IE5	3181792	1015	0
OE5	682816	240	0
IE6	3210576	1012	0
OE6	675312	237	0
IE7	3549520	1010	0
OE7	674480	236	0
IE8	3562192	1010	0
OE8	674576	236	0
IE9	3517584	1011	0
OE9	686288	241	0
IE10	3503776	1016	0
OE10	667984	236	0
IE11	3422752	1016	0
OE11	671104	238	0
IE12	3312464	1012	0
OE12	669296	238	0
IF1	3001184	1007	0
OF1	674304	241	0
IF2	3050224	1010	0
OF2	669536	238	0
IF3	3145328	1018	0
OF3	676992	239	0
IF4	3142032	1015	0
OF4	676192	239	0
IF5	3192848	1010	0
OF5	669792	237	0
IF6	3185136	1010	0
OF6	670608	236	0
IF7	3518608	1012	0
OF7	675712	237	0
IF8	3597216	1016	0
OF8	680880	239	0
IF9	3543200	1012	0
OF9	677664	239	0
IF10	3491568	1006	0
OF10	678368	240	0
IF11	3413872	1013	0
OF11	672176	238	0
IF12	3351840	1015	0
OF12	662048	237	0
IG1	3009040	1009	0
OG1	680848	243	0
IG2	3063584	1012	0
OG2	669440	238	0
IG3	3093376	1007	0
OG3	671744	238	0
IG4	3130400	1010	0
OG4	684016	242	0
IG5	3155184	1006	0
OG5	678048	240	0
IG6	3170752	1010	0
OG6	672240	238	0
IG7	3379776	1008	0
OG7	665888	235	0
IG8	3545296	1015	0
OG8	669152	236	0
IG9	3503248	1016	0
OG9	676208	239	0
IG10	3479360	1016	0
OG10	670080	238	0
IG11	3384336	1011	0
OG11	668624	238	0
IG12	3311968	1010	0
OG12	661280	236	0
IH1	2998400	1011	0
OH1	667408	239	0
IH2	3050864	1018	0
OH2	666096	237	0
IH3	3088512	1013	0
OH3	674336	240	0
IH4	3078304	1005	0
OH4	667456	237	0
IH5	3124784	1011	0
OH5	668832	238	0
IH6	3140864	1016	0
OH6	658032	234	0
IH7	3507040	1017	0
OH7	663248	235	0
IH8	3402192	1009	0
OH8	672640	238	0
IH9	3381232	1010	0
OH9	672896	239	0
IH10	3325264	1011	0
OH10	672864	240	0
IH11	3289232	1009	0
OH11	669712	240	0
IH12	3208928	1007	0
OH12	654880	235	0
```
