## Supplementary material for "A toolbox of Stable Integration Vectors (SIV) in the fission yeast *Schizosaccharomyces pombe*": Source data: S02_C018_T02_P0001_M1_X1_E2.quant

```
[instrument]
blockid	numofrow	numofcol	coversn	version	coverid	lamphours	blocksn	type	sn
21	8	12	*	1.3.2	*	*	*	ruo	272510497

[head]
version	name	operator	timestamp	expirytime	calibrationID
1.0.5	Quantitation	GUEST	*	*	*

[properties]
quantversion
0.2.5

[conditions]
BlkID	Run	ExcitationColor	EmissionColor	CameraBias	EmissionIndex	BlockTemperature	CameraGain	Point	SampleVolume	Step	ExposureIndex	CoverID	Time	SampleTemperature	CoverTemperature	ExcitationIndex	Stage	Exposure	Cycle
21	2019-02-04_142954	x1	m1	*	1	60.0027,59.9933,59.9927,59.9962,59.986,59.9916	*	1	10	2	2	-1	1549291647.266	59.999,59.9985,59.9978,59.9976,59.9989,59.9988	104.989	1	2	175	18

[quant]
region	quant	count	saturation
IA1	3198544	1013	0
OA1	674800	237	0
IA2	3273760	1008	0
OA2	678560	236	0
IA3	3410800	1008	0
OA3	677248	234	0
IA4	3469152	1016	0
OA4	677232	234	0
IA5	3530240	1017	0
OA5	680112	233	0
IA6	3567344	1010	0
OA6	704208	240	0
IA7	4236736	1006	0
OA7	706208	239	0
IA8	3980176	1013	0
OA8	696752	237	0
IA9	4238480	1016	0
OA9	694432	237	0
IA10	4180384	1017	0
OA10	688832	236	0
IA11	4053696	1017	0
OA11	683408	235	0
IA12	3854400	1011	0
OA12	683760	238	0
IB1	3288464	1009	0
OB1	680064	237	0
IB2	3393552	1010	0
OB2	698240	241	0
IB3	3524032	1016	0
OB3	701696	240	0
IB4	3570592	1014	0
OB4	705280	239	0
IB5	3701696	1009	0
OB5	705232	237	0
IB6	3769824	1011	0
OB6	699584	235	0
IB7	4905872	1016	0
OB7	716352	237	0
IB8	4556656	1018	0
OB8	713648	237	0
IB9	4567632	1015	0
OB9	705840	236	0
IB10	4479136	1007	0
OB10	715520	240	0
IB11	4294880	1013	0
OB11	699424	237	0
IB12	4038960	1009	0
OB12	693408	239	0
IC1	3341792	1015	0
OC1	689008	239	0
IC2	3500224	1016	0
OC2	699696	240	0
IC3	3633840	1011	0
OC3	700128	238	0
IC4	3703840	1007	0
OC4	714320	241	0
IC5	3841776	1013	0
OC5	718000	240	0
IC6	3899520	1016	0
OC6	721728	240	0
IC7	4932704	1011	0
OC7	731680	240	0
IC8	4893872	1008	0
OC8	719520	236	0
IC9	4886752	1011	0
OC9	717824	237	0
IC10	4670880	1006	0
OC10	714096	239	0
IC11	4419984	1006	0
OC11	710672	240	0
IC12	4170080	1011	0
OC12	691840	236	0
ID1	3417312	1012	0
OD1	688240	238	0
ID2	3534896	1012	0
OD2	691584	237	0
ID3	3704288	1007	0
OD3	700288	237	0
ID4	3729584	1016	0
OD4	703120	236	0
ID5	3939936	1010	0
OD5	727456	241	0
ID6	3981712	1007	0
OD6	728080	238	0
ID7	5056688	1012	0
OD7	739440	240	0
ID8	5091936	1008	0
OD8	745408	242	0
ID9	5050048	1006	0
OD9	730032	239	0
ID10	4823120	1012	0
OD10	716800	237	0
ID11	4616624	1010	0
OD11	710912	238	0
ID12	4306864	1013	0
OD12	710960	241	0
IE1	3427232	1012	0
OE1	699040	242	0
IE2	3553552	1006	0
OE2	701264	240	0
IE3	3739568	1011	0
OE3	698768	237	0
IE4	3748912	1007	0
OE4	727408	243	0
IE5	3925488	1015	0
OE5	723680	240	0
IE6	4034016	1012	0
OE6	725328	237	0
IE7	5046016	1010	0
OE7	731616	236	0
IE8	5074144	1010	0
OE8	724192	236	0
IE9	4958672	1011	0
OE9	736560	241	0
IE10	4903760	1016	0
OE10	712496	236	0
IE11	4674368	1016	0
OE11	709264	238	0
IE12	4370272	1012	0
OE12	700144	238	0
IF1	3430176	1007	0
OF1	695584	241	0
IF2	3548880	1010	0
OF2	694896	238	0
IF3	3768000	1018	0
OF3	704128	239	0
IF4	3807952	1015	0
OF4	712240	239	0
IF5	3974528	1010	0
OF5	710752	237	0
IF6	3970352	1010	0
OF6	712000	236	0
IF7	4939968	1012	0
OF7	723840	237	0
IF8	5158480	1016	0
OF8	730496	239	0
IF9	5032608	1012	0
OF9	726720	239	0
IF10	4923648	1006	0
OF10	723872	240	0
IF11	4666832	1013	0
OF11	708128	238	0
IF12	4456416	1015	0
OF12	697056	237	0
IG1	3426832	1009	0
OG1	697648	243	0
IG2	3555728	1012	0
OG2	690896	238	0
IG3	3673888	1007	0
OG3	698880	238	0
IG4	3794864	1010	0
OG4	713184	242	0
IG5	3876928	1006	0
OG5	710640	240	0
IG6	3924224	1010	0
OG6	709376	238	0
IG7	4560192	1008	0
OG7	706304	235	0
IG8	5005888	1015	0
OG8	713360	236	0
IG9	4901728	1016	0
OG9	714944	239	0
IG10	4831936	1016	0
OG10	708784	238	0
IG11	4567120	1011	0
OG11	701232	238	0
IG12	4360944	1010	0
OG12	691328	236	0
IH1	3392992	1011	0
OH1	684656	239	0
IH2	3511008	1018	0
OH2	682320	237	0
IH3	3629168	1013	0
OH3	697120	240	0
IH4	3672304	1005	0
OH4	690672	237	0
IH5	3804896	1011	0
OH5	695920	238	0
IH6	3822592	1016	0
OH6	686016	234	0
IH7	4883072	1017	0
OH7	698304	235	0
IH8	4632544	1009	0
OH8	705648	238	0
IH9	4588208	1010	0
OH9	705760	239	0
IH10	4406880	1011	0
OH10	700608	240	0
IH11	4337856	1009	0
OH11	696832	240	0
IH12	4079536	1007	0
OH12	676016	235	0
```
