## Supplementary material for "A toolbox of Stable Integration Vectors (SIV) in the fission yeast *Schizosaccharomyces pombe*": Source data: S02_C018_T02_P0001_M1_X1_E3.quant

```
[instrument]
blockid	numofrow	numofcol	coversn	version	coverid	lamphours	blocksn	type	sn
21	8	12	*	1.3.2	*	*	*	ruo	272510497

[head]
version	name	operator	timestamp	expirytime	calibrationID
1.0.5	Quantitation	GUEST	*	*	*

[properties]
quantversion
0.2.5

[conditions]
BlkID	Run	ExcitationColor	EmissionColor	CameraBias	EmissionIndex	BlockTemperature	CameraGain	Point	SampleVolume	Step	ExposureIndex	CoverID	Time	SampleTemperature	CoverTemperature	ExcitationIndex	Stage	Exposure	Cycle
21	2019-02-04_142954	x1	m1	*	1	60.0027,59.9933,59.9927,59.9962,59.986,59.9916	*	1	10	2	3	-1	1549291647.999	59.999,59.9985,59.9978,59.9976,59.9989,59.9988	104.989	1	2	520	18

[quant]
region	quant	count	saturation
IA1	4004272	1013	0
OA1	719280	237	0
IA2	4243408	1008	0
OA2	731840	236	0
IA3	4649888	1008	0
OA3	739072	234	0
IA4	4785792	1016	0
OA4	747008	234	0
IA5	4990320	1017	0
OA5	756064	233	0
IA6	5154832	1010	0
OA6	789248	240	0
IA7	7143904	1006	0
OA7	806992	239	0
IA8	6375072	1013	0
OA8	796160	237	0
IA9	7125440	1016	0
OA9	791184	237	0
IA10	6950080	1017	0
OA10	779584	236	0
IA11	6575312	1017	0
OA11	761584	235	0
IA12	6017440	1011	0
OA12	748336	238	0
IB1	4254752	1009	0
OB1	728544	237	0
IB2	4552528	1010	0
OB2	760048	241	0
IB3	4916304	1016	0
OB3	773936	240	0
IB4	5096784	1014	0
OB4	789008	239	0
IB5	5513168	1009	0
OB5	810352	237	0
IB6	5710400	1011	0
OB6	808864	235	0
IB7	9040576	1016	0
OB7	842272	237	0
IB8	8034048	1018	0
OB8	837312	237	0
IB9	8110656	1015	0
OB9	826304	236	0
IB10	7886176	1007	0
OB10	830864	240	0
IB11	7301008	1013	0
OB11	794336	237	0
IB12	6524112	1009	0
OB12	774592	239	0
IC1	4409312	1015	0
OC1	743360	239	0
IC2	4863056	1016	0
OC2	768608	240	0
IC3	5280608	1011	0
OC3	784144	238	0
IC4	5525328	1007	0
OC4	813632	241	0
IC5	5925344	1013	0
OC5	830512	240	0
IC6	6101456	1016	0
OC6	846640	240	0
IC7	9209968	1011	0
OC7	876736	240	0
IC8	9091232	1008	0
OC8	864432	236	0
IC9	9060752	1011	0
OC9	856688	237	0
IC10	8451696	1006	0
OC10	845408	239	0
IC11	7748848	1006	0
OC11	821936	240	0
IC12	6947424	1011	0
OC12	780640	236	0
ID1	4638672	1012	0
OD1	743712	238	0
ID2	4994576	1012	0
OD2	766304	237	0
ID3	5515616	1007	0
OD3	787136	237	0
ID4	5567440	1016	0
OD4	806240	236	0
ID5	6232000	1010	0
OD5	848368	241	0
ID6	6396784	1007	0
OD6	869776	238	0
ID7	9554416	1012	0
OD7	896272	240	0
ID8	9702368	1008	0
OD8	905936	242	0
ID9	9604320	1006	0
OD9	882032	239	0
ID10	8899200	1012	0
OD10	852608	237	0
ID11	8286912	1010	0
OD11	830336	238	0
ID12	7335328	1013	0
OD12	807088	241	0
IE1	4678256	1012	0
OE1	757536	242	0
IE2	5057632	1006	0
OE2	778368	240	0
IE3	5603984	1011	0
OE3	788992	237	0
IE4	5675088	1007	0
OE4	836208	243	0
IE5	6158128	1015	0
OE5	849008	240	0
IE6	6519888	1012	0
OE6	870096	237	0
IE7	9515168	1010	0
OE7	892432	236	0
IE8	9640528	1010	0
OE8	883856	236	0
IE9	9295232	1011	0
OE9	891840	241	0
IE10	9089408	1016	0
OE10	851184	236	0
IE11	8442368	1016	0
OE11	832016	238	0
IE12	7534544	1012	0
OE12	799680	238	0
IF1	4708816	1007	0
OF1	754144	241	0
IF2	5046080	1010	0
OF2	766176	238	0
IF3	5650128	1018	0
OF3	792912	239	0
IF4	5802800	1015	0
OF4	812944	239	0
IF5	6326544	1010	0
OF5	828416	237	0
IF6	6333936	1010	0
OF6	839904	236	0
IF7	9219168	1012	0
OF7	866656	237	0
IF8	9857760	1016	0
OF8	876320	239	0
IF9	9508608	1012	0
OF9	871664	239	0
IF10	9204704	1006	0
OF10	857840	240	0
IF11	8423696	1013	0
OF11	824384	238	0
IF12	7789136	1015	0
OF12	790752	237	0
IG1	4680320	1009	0
OG1	752176	243	0
IG2	5038800	1012	0
OG2	754464	238	0
IG3	5428640	1007	0
OG3	774528	238	0
IG4	5794784	1010	0
OG4	804416	242	0
IG5	6062464	1006	0
OG5	814192	240	0
IG6	6199744	1010	0
OG6	822016	238	0
IG7	8080064	1008	0
OG7	827072	235	0
IG8	9385520	1015	0
OG8	837296	236	0
IG9	9080224	1016	0
OG9	843904	239	0
IG10	8878624	1016	0
OG10	824480	238	0
IG11	8125616	1011	0
OG11	805392	238	0
IG12	7506384	1010	0
OG12	774928	236	0
IH1	4565824	1011	0
OH1	730688	239	0
IH2	4867600	1018	0
OH2	737360	237	0
IH3	5242560	1013	0
OH3	762544	240	0
IH4	5440512	1005	0
OH4	766160	237	0
IH5	5808880	1011	0
OH5	783376	238	0
IH6	5849584	1016	0
OH6	778416	234	0
IH7	8994432	1017	0
OH7	804656	235	0
IH8	8320144	1009	0
OH8	813360	238	0
IH9	8201968	1010	0
OH9	807984	239	0
IH10	7650288	1011	0
OH10	796048	240	0
IH11	7434992	1009	0
OH11	781904	240	0
IH12	6682384	1007	0
OH12	747168	235	0
```
