## Supplementary material for "A toolbox of Stable Integration Vectors (SIV) in the fission yeast *Schizosaccharomyces pombe*": Source data: S02_C018_T02_P0001_M2_X2_E1.quant

```
[instrument]
blockid	numofrow	numofcol	coversn	version	coverid	lamphours	blocksn	type	sn
21	8	12	*	1.3.2	*	*	*	ruo	272510497

[head]
version	name	operator	timestamp	expirytime	calibrationID
1.0.5	Quantitation	GUEST	*	*	*

[properties]
quantversion
0.2.5

[conditions]
BlkID	Run	ExcitationColor	EmissionColor	CameraBias	EmissionIndex	BlockTemperature	CameraGain	Point	SampleVolume	Step	ExposureIndex	CoverID	Time	SampleTemperature	CoverTemperature	ExcitationIndex	Stage	Exposure	Cycle
21	2019-02-04_142954	x2	m2	*	2	60.0027,59.9933,59.9927,59.9962,59.986,59.9916	*	1	10	2	1	-1	1549291644.771	59.999,59.9985,59.9978,59.9976,59.9989,59.9988	104.989	2	2	100	18

[quant]
region	quant	count	saturation
IA1	3029600	1006	0
OA1	675200	240	0
IA2	3075104	1009	0
OA2	671536	239	0
IA3	3163008	1008	0
OA3	670416	238	0
IA4	3148528	1015	0
OA4	669360	239	0
IA5	3154576	1011	0
OA5	661696	237	0
IA6	3163248	1009	0
OA6	655600	235	0
IA7	3232656	1009	0
OA7	655264	235	0
IA8	3147312	1012	0
OA8	665040	239	0
IA9	3256272	1016	0
OA9	654016	235	0
IA10	3271328	1015	0
OA10	658144	236	0
IA11	3231872	1005	0
OA11	679680	245	0
IA12	3203216	1005	0
OA12	672992	241	0
IB1	3080608	1007	0
OB1	677376	241	0
IB2	3126032	1011	0
OB2	671392	239	0
IB3	3194448	1016	0
OB3	657680	234	0
IB4	3181408	1010	0
OB4	662224	236	0
IB5	3247360	1005	0
OB5	665152	237	0
IB6	3272480	1010	0
OB6	666272	238	0
IB7	3751600	1016	0
OB7	657520	234	0
IB8	3377152	1016	0
OB8	653296	234	0
IB9	3351456	1009	0
OB9	665504	239	0
IB10	3348848	1008	0
OB10	663920	238	0
IB11	3319536	1011	0
OB11	668992	240	0
IB12	3272656	1010	0
OB12	673824	241	0
IC1	3122896	1016	0
OC1	661760	236	0
IC2	3192304	1015	0
OC2	670832	239	0
IC3	3240320	1009	0
OC3	663216	236	0
IC4	3266256	1011	0
OC4	667408	238	0
IC5	3335744	1014	0
OC5	661840	237	0
IC6	3364128	1014	0
OC6	666272	237	0
IC7	3467296	1009	0
OC7	666400	238	0
IC8	3454800	1008	0
OC8	670544	239	0
IC9	3473504	1010	0
OC9	673728	241	0
IC10	3416448	1005	0
OC10	680496	244	0
IC11	3360528	1007	0
OC11	656048	235	0
IC12	3308624	1008	0
OC12	662016	237	0
ID1	3155856	1010	0
OD1	670384	239	0
ID2	3212800	1009	0
OD2	660384	235	0
ID3	3304000	1008	0
OD3	673520	240	0
ID4	3287856	1015	0
OD4	670048	239	0
ID5	3386144	1006	0
OD5	684768	244	0
ID6	3411104	1010	0
OD6	660992	236	0
ID7	3525952	1011	0
OD7	673168	240	0
ID8	3534768	1008	0
OD8	668528	238	0
ID9	3544528	1010	0
OD9	659296	236	0
ID10	3473984	1009	0
OD10	658880	236	0
ID11	3440944	1010	0
OD11	662336	237	0
ID12	3376896	1014	0
OD12	670304	240	0
IE1	3165632	1008	0
OE1	665616	237	0
IE2	3242224	1011	0
OE2	668160	237	0
IE3	3337952	1009	0
OE3	672576	238	0
IE4	3312096	1008	0
OE4	682704	242	0
IE5	3392208	1014	0
OE5	670816	239	0
IE6	3456768	1011	0
OE6	664288	236	0
IE7	3523264	1008	0
OE7	673456	239	0
IE8	3550752	1010	0
OE8	665232	236	0
IE9	3534368	1012	0
OE9	670624	239	0
IE10	3549136	1016	0
OE10	654640	234	0
IE11	3492080	1014	0
OE11	666816	238	0
IE12	3405200	1007	0
OE12	682960	244	0
IF1	3199264	1009	0
OF1	662608	236	0
IF2	3250160	1010	0
OF2	681264	242	0
IF3	3385376	1018	0
OF3	665680	236	0
IF4	3372000	1013	0
OF4	671632	239	0
IF5	3454928	1008	0
OF5	666016	237	0
IF6	3427616	1008	0
OF6	667840	238	0
IF7	3512400	1009	0
OF7	677088	241	0
IF8	3618896	1016	0
OF8	666800	237	0
IF9	3575392	1009	0
OF9	669616	239	0
IF10	3559312	1005	0
OF10	686896	245	0
IF11	3522224	1015	0
OF11	660288	236	0
IF12	3474416	1015	0
OF12	657360	235	0
IG1	3218064	1017	0
OG1	645584	231	0
IG2	3270624	1011	0
OG2	668464	238	0
IG3	3325488	1007	0
OG3	668976	238	0
IG4	3389088	1010	0
OG4	664800	237	0
IG5	3416032	1006	0
OG5	670208	239	0
IG6	3442192	1009	0
OG6	668368	239	0
IG7	3359632	1007	0
OG7	661264	237	0
IG8	3586688	1017	0
OG8	649792	232	0
IG9	3557792	1015	0
OG9	665952	238	0
IG10	3554720	1014	0
OG10	663504	238	0
IG11	3486896	1011	0
OG11	658272	236	0
IG12	3462400	1010	0
OG12	660304	236	0
IH1	3189616	1009	0
OH1	678512	242	0
IH2	3250256	1016	0
OH2	658848	234	0
IH3	3300096	1009	0
OH3	665952	237	0
IH4	3310128	1003	0
OH4	669440	239	0
IH5	3402976	1011	0
OH5	666992	238	0
IH6	3393312	1014	0
OH6	671840	240	0
IH7	3568672	1017	0
OH7	648000	232	0
IH8	3438448	1007	0
OH8	664896	238	0
IH9	3446736	1010	0
OH9	661184	237	0
IH10	3406752	1011	0
OH10	659520	237	0
IH11	3401664	1008	0
OH11	669024	241	0
IH12	3352704	1007	0
OH12	655280	235	0
```
