## Supplementary material for "A toolbox of Stable Integration Vectors (SIV) in the fission yeast *Schizosaccharomyces pombe*": Source data: S02_C018_T02_P0001_M2_X2_E2.quant

```
[instrument]
blockid	numofrow	numofcol	coversn	version	coverid	lamphours	blocksn	type	sn
21	8	12	*	1.3.2	*	*	*	ruo	272510497

[head]
version	name	operator	timestamp	expirytime	calibrationID
1.0.5	Quantitation	GUEST	*	*	*

[properties]
quantversion
0.2.5

[conditions]
BlkID	Run	ExcitationColor	EmissionColor	CameraBias	EmissionIndex	BlockTemperature	CameraGain	Point	SampleVolume	Step	ExposureIndex	CoverID	Time	SampleTemperature	CoverTemperature	ExcitationIndex	Stage	Exposure	Cycle
21	2019-02-04_142954	x2	m2	*	2	60.0027,59.9933,59.9927,59.9962,59.986,59.9916	*	1	10	2	2	-1	1549291645.433	59.999,59.9985,59.9978,59.9976,59.9989,59.9988	104.989	2	2	430	18

[quant]
region	quant	count	saturation
IA1	3871680	1006	0
OA1	708320	240	0
IA2	4023024	1009	0
OA2	709888	239	0
IA3	4403632	1008	0
OA3	704560	238	0
IA4	4314736	1015	0
OA4	704080	239	0
IA5	4394592	1011	0
OA5	696512	237	0
IA6	4484768	1009	0
OA6	689568	235	0
IA7	4778304	1009	0
OA7	693888	235	0
IA8	4415568	1012	0
OA8	704928	239	0
IA9	4875200	1016	0
OA9	695120	235	0
IA10	4925648	1015	0
OA10	701168	236	0
IA11	4862352	1005	0
OA11	729712	245	0
IA12	4736720	1005	0
OA12	715376	241	0
IB1	4051440	1007	0
OB1	709200	241	0
IB2	4205328	1011	0
OB2	705200	239	0
IB3	4448688	1016	0
OB3	690864	234	0
IB4	4477600	1010	0
OB4	698112	236	0
IB5	4808816	1005	0
OB5	700832	237	0
IB6	4907712	1010	0
OB6	702944	238	0
IB7	6911712	1016	0
OB7	703200	234	0
IB8	5314848	1016	0
OB8	692512	234	0
IB9	5298800	1009	0
OB9	706960	239	0
IB10	5303728	1008	0
OB10	710336	238	0
IB11	5167072	1011	0
OB11	715712	240	0
IB12	4945040	1010	0
OB12	715792	241	0
IC1	4147456	1016	0
OC1	691520	236	0
IC2	4461008	1015	0
OC2	704288	239	0
IC3	4712064	1009	0
OC3	695104	236	0
IC4	4819760	1011	0
OC4	700992	238	0
IC5	5124784	1014	0
OC5	701280	237	0
IC6	5240528	1014	0
OC6	703648	237	0
IC7	5747856	1009	0
OC7	710672	238	0
IC8	5736464	1008	0
OC8	713744	239	0
IC9	5815904	1010	0
OC9	718224	241	0
IC10	5594320	1005	0
OC10	726048	244	0
IC11	5367104	1007	0
OC11	702288	235	0
IC12	5122048	1008	0
OC12	704016	237	0
ID1	4366864	1010	0
OD1	703888	239	0
ID2	4592272	1009	0
OD2	693472	235	0
ID3	5003040	1008	0
OD3	712000	240	0
ID4	4905872	1015	0
OD4	707856	239	0
ID5	5432768	1006	0
OD5	727760	244	0
ID6	5526336	1010	0
OD6	710032	236	0
ID7	6009584	1011	0
OD7	723184	240	0
ID8	6094912	1008	0
OD8	718400	238	0
ID9	6148592	1010	0
OD9	709440	236	0
ID10	5845632	1009	0
OD10	708880	236	0
ID11	5719584	1010	0
OD11	711712	237	0
ID12	5377136	1014	0
OD12	716464	240	0
IE1	4423888	1008	0
OE1	696496	237	0
IE2	4717392	1011	0
OE2	698976	237	0
IE3	5103088	1009	0
OE3	707200	238	0
IE4	5070624	1008	0
OE4	720320	242	0
IE5	5365808	1014	0
OE5	714112	239	0
IE6	5684768	1011	0
OE6	710720	236	0
IE7	5991792	1008	0
OE7	724736	239	0
IE8	6138288	1010	0
OE8	715008	236	0
IE9	6066752	1012	0
OE9	723344	239	0
IE10	6080176	1016	0
OE10	704256	234	0
IE11	5878208	1014	0
OE11	715760	238	0
IE12	5539824	1007	0
OE12	730800	244	0
IF1	4535152	1009	0
OF1	693872	236	0
IF2	4740080	1010	0
OF2	712512	242	0
IF3	5241504	1018	0
OF3	699408	236	0
IF4	5270192	1013	0
OF4	708128	239	0
IF5	5684496	1008	0
OF5	706560	237	0
IF6	5606064	1008	0
OF6	712672	238	0
IF7	5952768	1009	0
OF7	722640	241	0
IF8	6361808	1016	0
OF8	714944	237	0
IF9	6290688	1009	0
OF9	723184	239	0
IF10	6225232	1005	0
OF10	739312	245	0
IF11	5986832	1015	0
OF11	709264	236	0
IF12	5778336	1015	0
OF12	701728	235	0
IG1	4568960	1017	0
OG1	676336	231	0
IG2	4825088	1011	0
OG2	701712	238	0
IG3	5096624	1007	0
OG3	703616	238	0
IG4	5401216	1010	0
OG4	698384	237	0
IG5	5546368	1006	0
OG5	708976	239	0
IG6	5638448	1009	0
OG6	713808	239	0
IG7	5339232	1007	0
OG7	702528	237	0
IG8	6224720	1017	0
OG8	693984	232	0
IG9	6154544	1015	0
OG9	713040	238	0
IG10	6150368	1014	0
OG10	710608	238	0
IG11	5886656	1011	0
OG11	706464	236	0
IG12	5762992	1010	0
OG12	705824	236	0
IH1	4495152	1009	0
OH1	709072	242	0
IH2	4694816	1016	0
OH2	688416	234	0
IH3	4966400	1009	0
OH3	699152	237	0
IH4	5109456	1003	0
OH4	703792	239	0
IH5	5433840	1011	0
OH5	704384	238	0
IH6	5410256	1014	0
OH6	707776	240	0
IH7	6120240	1017	0
OH7	693376	232	0
IH8	5678512	1007	0
OH8	707792	238	0
IH9	5712176	1010	0
OH9	704496	237	0
IH10	5525680	1011	0
OH10	702064	237	0
IH11	5567424	1008	0
OH11	714384	241	0
IH12	5339872	1007	0
OH12	697360	235	0
```
