## Supplementary material for "A toolbox of Stable Integration Vectors (SIV) in the fission yeast *Schizosaccharomyces pombe*": Source data: S02_C018_T02_P0001_M3_X3_E1.quant

```
[instrument]
blockid	numofrow	numofcol	coversn	version	coverid	lamphours	blocksn	type	sn
21	8	12	*	1.3.2	*	*	*	ruo	272510497

[head]
version	name	operator	timestamp	expirytime	calibrationID
1.0.5	Quantitation	GUEST	*	*	*

[properties]
quantversion
0.2.5

[conditions]
BlkID	Run	ExcitationColor	EmissionColor	CameraBias	EmissionIndex	BlockTemperature	CameraGain	Point	SampleVolume	Step	ExposureIndex	CoverID	Time	SampleTemperature	CoverTemperature	ExcitationIndex	Stage	Exposure	Cycle
21	2019-02-04_142954	x3	m3	*	3	60.0027,59.9933,59.9927,59.9962,59.986,59.9916	*	1	10	2	1	-1	1549291640.724	59.999,59.9985,59.9978,59.9976,59.9989,59.9988	104.989	3	2	125	18

[quant]
region	quant	count	saturation
IA1	2929616	1011	0
OA1	669360	238	0
IA2	2955216	1011	0
OA2	668272	237	0
IA3	2980544	1008	0
OA3	671792	239	0
IA4	2991936	1014	0
OA4	666176	239	0
IA5	2979792	1008	0
OA5	663280	237	0
IA6	2989056	1009	0
OA6	658272	236	0
IA7	2984864	1010	0
OA7	658272	237	0
IA8	2954848	1013	0
OA8	666880	240	0
IA9	2985424	1014	0
OA9	660448	238	0
IA10	2978464	1014	0
OA10	656192	237	0
IA11	2943952	1006	0
OA11	676544	244	0
IA12	2936480	1009	0
OA12	661680	239	0
IB1	2931744	1007	0
OB1	668304	238	0
IB2	2971872	1011	0
OB2	668352	238	0
IB3	3001936	1012	0
OB3	666000	237	0
IB4	2993424	1008	0
OB4	662976	236	0
IB5	3012160	1006	0
OB5	666304	239	0
IB6	3040528	1011	0
OB6	664064	238	0
IB7	3092880	1014	0
OB7	663552	238	0
IB8	3031792	1016	0
OB8	650256	233	0
IB9	2996928	1007	0
OB9	664128	239	0
IB10	2995904	1009	0
OB10	657648	237	0
IB11	2978144	1013	0
OB11	663920	239	0
IB12	2956960	1013	0
OB12	659904	238	0
IC1	2963792	1015	0
OC1	661280	236	0
IC2	2992640	1011	0
OC2	662128	236	0
IC3	3005840	1003	0
OC3	678336	241	0
IC4	3045056	1013	0
OC4	657904	235	0
IC5	3073936	1015	0
OC5	661280	237	0
IC6	3086992	1016	0
OC6	653040	234	0
IC7	3072528	1008	0
OC7	664960	238	0
IC8	3057264	1008	0
OC8	670304	240	0
IC9	3051136	1010	0
OC9	669744	241	0
IC10	3016752	1008	0
OC10	671712	243	0
IC11	2976016	1007	0
OC11	652816	236	0
IC12	2958160	1009	0
OC12	657376	237	0
ID1	2965936	1009	0
OD1	669536	238	0
ID2	2990208	1006	0
OD2	677792	241	0
ID3	3050896	1011	0
OD3	667952	237	0
ID4	3056912	1015	0
OD4	669696	238	0
ID5	3092304	1007	0
OD5	678576	242	0
ID6	3113280	1010	0
OD6	664816	237	0
ID7	3121520	1010	0
OD7	669808	239	0
ID8	3098256	1008	0
OD8	666416	238	0
ID9	3079312	1008	0
OD9	661264	238	0
ID10	3031904	1003	0
OD10	668976	241	0
ID11	3025168	1012	0
OD11	655744	236	0
ID12	2983040	1010	0
OD12	663296	239	0
IE1	2962784	1006	0
OE1	661424	236	0
IE2	3013312	1012	0
OE2	665488	237	0
IE3	3055456	1010	0
OE3	674384	239	0
IE4	3051152	1009	0
OE4	674672	240	0
IE5	3112688	1013	0
OE5	673168	239	0
IE6	3121232	1008	0
OE6	664480	237	0
IE7	3121664	1008	0
OE7	661984	236	0
IE8	3105568	1008	0
OE8	659968	236	0
IE9	3082080	1010	0
OE9	673616	241	0
IE10	3075712	1016	0
OE10	646832	233	0
IE11	3029984	1012	0
OE11	665760	240	0
IE12	2995216	1011	0
OE12	657296	237	0
IF1	2986992	1011	0
OF1	665088	237	0
IF2	3012624	1011	0
OF2	667968	238	0
IF3	3076992	1015	0
OF3	673120	239	0
IF4	3077712	1010	0
OF4	679568	242	0
IF5	3103072	1004	0
OF5	672368	240	0
IF6	3112368	1011	0
OF6	663424	237	0
IF7	3125264	1012	0
OF7	660240	236	0
IF8	3133792	1014	0
OF8	667008	239	0
IF9	3091760	1012	0
OF9	660432	237	0
IF10	3057120	1006	0
OF10	665904	240	0
IF11	3027072	1012	0
OF11	663600	239	0
IF12	3023024	1016	0
OF12	664624	240	0
IG1	3000672	1018	0
OG1	664720	237	0
IG2	3017392	1013	0
OG2	676480	240	0
IG3	3045200	1008	0
OG3	672768	238	0
IG4	3061040	1006	0
OG4	664128	236	0
IG5	3087024	1008	0
OG5	684560	244	0
IG6	3105760	1013	0
OG6	669584	239	0
IG7	3029440	1006	0
OG7	668016	239	0
IG8	3096304	1012	0
OG8	657744	236	0
IG9	3080592	1015	0
OG9	664080	239	0
IG10	3059648	1013	0
OG10	667632	241	0
IG11	3008688	1009	0
OG11	663200	240	0
IG12	2985824	1006	0
OG12	662656	239	0
IH1	2957424	1007	0
OH1	666608	238	0
IH2	2991104	1011	0
OH2	663504	237	0
IH3	3012432	1007	0
OH3	668320	238	0
IH4	3042240	1012	0
OH4	662256	237	0
IH5	3061360	1011	0
OH5	659184	236	0
IH6	3067824	1014	0
OH6	665648	239	0
IH7	3100992	1015	0
OH7	659424	237	0
IH8	3041360	1010	0
OH8	663168	239	0
IH9	3018400	1008	0
OH9	658816	238	0
IH10	3003856	1011	0
OH10	652928	236	0
IH11	2982960	1008	0
OH11	660128	239	0
IH12	2950448	1006	0
OH12	660544	239	0
```
