## Supplementary material for "A toolbox of Stable Integration Vectors (SIV) in the fission yeast *Schizosaccharomyces pombe*": Source data: S02_C018_T02_P0001_M3_X3_E2.quant

```
[instrument]
blockid	numofrow	numofcol	coversn	version	coverid	lamphours	blocksn	type	sn
21	8	12	*	1.3.2	*	*	*	ruo	272510497

[head]
version	name	operator	timestamp	expirytime	calibrationID
1.0.5	Quantitation	GUEST	*	*	*

[properties]
quantversion
0.2.5

[conditions]
BlkID	Run	ExcitationColor	EmissionColor	CameraBias	EmissionIndex	BlockTemperature	CameraGain	Point	SampleVolume	Step	ExposureIndex	CoverID	Time	SampleTemperature	CoverTemperature	ExcitationIndex	Stage	Exposure	Cycle
21	2019-02-04_142954	x3	m3	*	3	60.0027,59.9933,59.9927,59.9962,59.986,59.9916	*	1	10	2	2	-1	1549291641.412	59.999,59.9985,59.9978,59.9976,59.9989,59.9988	104.989	3	2	560	18

[quant]
region	quant	count	saturation
IA1	3413808	1011	0
OA1	709232	238	0
IA2	3500720	1011	0
OA2	711520	237	0
IA3	3635008	1008	0
OA3	713344	239	0
IA4	3677968	1014	0
OA4	707616	239	0
IA5	3703760	1008	0
OA5	698688	237	0
IA6	3753152	1009	0
OA6	692928	236	0
IA7	3748416	1010	0
OA7	695024	237	0
IA8	3592704	1013	0
OA8	704416	240	0
IA9	3740352	1014	0
OA9	697696	238	0
IA10	3719392	1014	0
OA10	696192	237	0
IA11	3642368	1006	0
OA11	718640	244	0
IA12	3544960	1009	0
OA12	700000	239	0
IB1	3482064	1007	0
OB1	708160	238	0
IB2	3588912	1011	0
OB2	704160	238	0
IB3	3709456	1012	0
OB3	701472	237	0
IB4	3751696	1008	0
OB4	700096	236	0
IB5	3883696	1006	0
OB5	705632	239	0
IB6	3959856	1011	0
OB6	701664	238	0
IB7	4188496	1014	0
OB7	700688	238	0
IB8	3917264	1016	0
OB8	684896	233	0
IB9	3881456	1007	0
OB9	698576	239	0
IB10	3837296	1009	0
OB10	695760	237	0
IB11	3747408	1013	0
OB11	698896	239	0
IB12	3624288	1013	0
OB12	694560	238	0
IC1	3541328	1015	0
OC1	696272	236	0
IC2	3662304	1011	0
OC2	696032	236	0
IC3	3815616	1003	0
OC3	711440	241	0
IC4	3930384	1013	0
OC4	694544	235	0
IC5	4062176	1015	0
OC5	698512	237	0
IC6	4131120	1016	0
OC6	692768	234	0
IC7	4158512	1008	0
OC7	705360	238	0
IC8	4097616	1008	0
OC8	707600	240	0
IC9	4078640	1010	0
OC9	705872	241	0
IC10	3946528	1008	0
OC10	707632	243	0
IC11	3795328	1007	0
OC11	688176	236	0
IC12	3670800	1009	0
OC12	688176	237	0
ID1	3597776	1009	0
OD1	699808	238	0
ID2	3705232	1006	0
OD2	711312	241	0
ID3	3930432	1011	0
OD3	701552	237	0
ID4	3950096	1015	0
OD4	703504	238	0
ID5	4209936	1007	0
OD5	721248	242	0
ID6	4302128	1010	0
OD6	709264	237	0
ID7	4334464	1010	0
OD7	717552	239	0
ID8	4273024	1008	0
OD8	704656	238	0
ID9	4220656	1008	0
OD9	700064	238	0
ID10	4024112	1003	0
OD10	705232	241	0
ID11	3938688	1012	0
OD11	687872	236	0
ID12	3760784	1010	0
OD12	693952	239	0
IE1	3608976	1006	0
OE1	697040	236	0
IE2	3772240	1012	0
OE2	703792	237	0
IE3	3983792	1010	0
OE3	710016	239	0
IE4	3998448	1009	0
OE4	715200	240	0
IE5	4261104	1013	0
OE5	715472	239	0
IE6	4361792	1008	0
OE6	714624	237	0
IE7	4360320	1008	0
OE7	713104	236	0
IE8	4305648	1008	0
OE8	705136	236	0
IE9	4208496	1010	0
OE9	713920	241	0
IE10	4135056	1016	0
OE10	683664	233	0
IE11	3975792	1012	0
OE11	701648	240	0
IE12	3806768	1011	0
OE12	686992	237	0
IF1	3659296	1011	0
OF1	700000	237	0
IF2	3769424	1011	0
OF2	707712	238	0
IF3	4014784	1015	0
OF3	711184	239	0
IF4	4096928	1010	0
OF4	722848	242	0
IF5	4263712	1004	0
OF5	717456	240	0
IF6	4292448	1011	0
OF6	710128	237	0
IF7	4343056	1012	0
OF7	705424	236	0
IF8	4358512	1014	0
OF8	711520	239	0
IF9	4252672	1012	0
OF9	700208	237	0
IF10	4134288	1006	0
OF10	705568	240	0
IF11	3980400	1012	0
OF11	700064	239	0
IF12	3886352	1016	0
OF12	698512	240	0
IG1	3655840	1018	0
OG1	701072	237	0
IG2	3787200	1013	0
OG2	713376	240	0
IG3	3923824	1008	0
OG3	709680	238	0
IG4	4070512	1006	0
OG4	704224	236	0
IG5	4165200	1008	0
OG5	728016	244	0
IG6	4251600	1013	0
OG6	712400	239	0
IG7	3968512	1006	0
OG7	708496	239	0
IG8	4231840	1012	0
OG8	699456	236	0
IG9	4167936	1015	0
OG9	702656	239	0
IG10	4095904	1013	0
OG10	706640	241	0
IG11	3917600	1009	0
OG11	698800	240	0
IG12	3802704	1006	0
OG12	693936	239	0
IH1	3575312	1007	0
OH1	701312	238	0
IH2	3704096	1011	0
OH2	700800	237	0
IH3	3845584	1007	0
OH3	708144	238	0
IH4	3926800	1012	0
OH4	703328	237	0
IH5	4059376	1011	0
OH5	700912	236	0
IH6	4063568	1014	0
OH6	706800	239	0
IH7	4223056	1015	0
OH7	701872	237	0
IH8	4021312	1010	0
OH8	703520	239	0
IH9	3985024	1008	0
OH9	695024	238	0
IH10	3861200	1011	0
OH10	687328	236	0
IH11	3799344	1008	0
OH11	690784	239	0
IH12	3676496	1006	0
OH12	689648	239	0
```
