## Supplementary material for "A toolbox of Stable Integration Vectors (SIV) in the fission yeast *Schizosaccharomyces pombe*": Source data: S02_C018_T02_P0001_M4_X4_E1.quant

```
[instrument]
blockid	numofrow	numofcol	coversn	version	coverid	lamphours	blocksn	type	sn
21	8	12	*	1.3.2	*	*	*	ruo	272510497

[head]
version	name	operator	timestamp	expirytime	calibrationID
1.0.5	Quantitation	GUEST	*	*	*

[properties]
quantversion
0.2.5

[conditions]
BlkID	Run	ExcitationColor	EmissionColor	CameraBias	EmissionIndex	BlockTemperature	CameraGain	Point	SampleVolume	Step	ExposureIndex	CoverID	Time	SampleTemperature	CoverTemperature	ExcitationIndex	Stage	Exposure	Cycle
21	2019-02-04_142954	x4	m4	*	4	60.0027,59.9933,59.9927,59.9962,59.986,59.9916	*	1	10	2	1	-1	1549291642.733	59.999,59.9985,59.9978,59.9976,59.9989,59.9988	104.989	4	2	150	18

[quant]
region	quant	count	saturation
IA1	3446112	1011	0
OA1	678784	239	0
IA2	3535264	1007	0
OA2	681920	239	0
IA3	3680624	1009	0
OA3	681872	240	0
IA4	3776976	1013	0
OA4	676816	238	0
IA5	3812224	1009	0
OA5	671296	237	0
IA6	3859712	1003	0
OA6	676656	239	0
IA7	3879888	1008	0
OA7	666624	236	0
IA8	3667776	1010	0
OA8	671072	238	0
IA9	3882096	1011	0
OA9	674144	239	0
IA10	3873088	1012	0
OA10	674208	239	0
IA11	3803696	1006	0
OA11	674096	238	0
IA12	3733040	1007	0
OA12	674832	239	0
IB1	3562080	1004	0
OB1	685568	241	0
IB2	3702656	1012	0
OB2	681424	239	0
IB3	3846800	1008	0
OB3	681136	239	0
IB4	3897552	1006	0
OB4	679280	238	0
IB5	4076272	1004	0
OB5	675984	238	0
IB6	4137232	1011	0
OB6	670128	236	0
IB7	4203520	1016	0
OB7	661920	233	0
IB8	4097808	1014	0
OB8	670592	236	0
IB9	4091664	1004	0
OB9	692880	244	0
IB10	4070208	1007	0
OB10	678720	239	0
IB11	3981360	1012	0
OB11	679904	239	0
IB12	3866480	1015	0
OB12	662976	234	0
IC1	3680336	1011	0
OC1	679232	239	0
IC2	3816240	1007	0
OC2	674688	237	0
IC3	4003760	1004	0
OC3	676192	237	0
IC4	4100720	1008	0
OC4	676832	239	0
IC5	4274160	1015	0
OC5	665264	235	0
IC6	4334192	1015	0
OC6	665168	234	0
IC7	4398912	1006	0
OC7	685552	241	0
IC8	4359968	1007	0
OC8	675984	238	0
IC9	4371280	1011	0
OC9	683120	241	0
IC10	4253152	1010	0
OC10	674288	238	0
IC11	4091616	1009	0
OC11	670000	236	0
IC12	3962480	1009	0
OC12	666432	236	0
ID1	3764752	1007	0
OD1	675504	237	0
ID2	3902160	1008	0
OD2	669504	235	0
ID3	4164208	1011	0
OD3	692592	242	0
ID4	4149728	1014	0
OD4	673792	237	0
ID5	4480224	1009	0
OD5	682880	240	0
ID6	4511568	1006	0
OD6	675264	236	0
ID7	4605888	1009	0
OD7	684528	240	0
ID8	4585152	1005	0
OD8	692976	242	0
ID9	4571520	1006	0
OD9	678864	238	0
ID10	4356832	1002	0
OD10	682848	239	0
ID11	4275760	1007	0
OD11	673760	236	0
ID12	4089552	1006	0
OD12	677920	238	0
IE1	3817008	1008	0
OE1	683888	241	0
IE2	4008032	1013	0
OE2	672208	236	0
IE3	4235456	1008	0
OE3	688272	241	0
IE4	4222000	1007	0
OE4	679536	238	0
IE5	4544720	1009	0
OE5	684400	240	0
IE6	4614656	1007	0
OE6	684864	239	0
IE7	4660336	1006	0
OE7	683120	238	0
IE8	4647648	1003	0
OE8	682304	238	0
IE9	4567520	1009	0
OE9	679392	237	0
IE10	4506224	1010	0
OE10	685328	240	0
IE11	4355952	1011	0
OE11	684976	240	0
IE12	4191840	1010	0
OE12	683792	240	0
IF1	3887168	1011	0
OF1	672096	237	0
IF2	3990336	1006	0
OF2	681728	239	0
IF3	4291760	1011	0
OF3	685568	240	0
IF4	4333696	1007	0
OF4	680672	239	0
IF5	4604992	1006	0
OF5	676256	236	0
IF6	4590368	1008	0
OF6	679632	237	0
IF7	4716592	1009	0
OF7	682336	238	0
IF8	4749456	1013	0
OF8	684304	238	0
IF9	4660496	1009	0
OF9	685664	239	0
IF10	4565968	1006	0
OF10	684368	239	0
IF11	4389920	1008	0
OF11	689232	241	0
IF12	4277552	1014	0
OF12	672896	236	0
IG1	3871440	1012	0
OG1	679200	239	0
IG2	4013840	1009	0
OG2	687904	241	0
IG3	4194096	1002	0
OG3	682848	239	0
IG4	4412544	1008	0
OG4	668016	235	0
IG5	4505104	1008	0
OG5	688128	241	0
IG6	4605104	1011	0
OG6	687888	241	0
IG7	4262288	1006	0
OG7	679120	238	0
IG8	4633616	1008	0
OG8	685952	240	0
IG9	4573856	1013	0
OG9	674176	236	0
IG10	4506368	1014	0
OG10	677216	237	0
IG11	4340640	1011	0
OG11	685664	240	0
IG12	4239264	1005	0
OG12	672784	235	0
IH1	3797760	1008	0
OH1	669840	236	0
IH2	3934128	1006	0
OH2	669056	235	0
IH3	4109744	1006	0
OH3	685120	240	0
IH4	4211584	1009	0
OH4	678368	238	0
IH5	4410832	1007	0
OH5	671824	236	0
IH6	4431072	1016	0
OH6	663536	233	0
IH7	4701152	1016	0
OH7	671040	235	0
IH8	4423632	1009	0
OH8	686080	240	0
IH9	4387680	1006	0
OH9	674480	236	0
IH10	4258208	1010	0
OH10	673248	237	0
IH11	4226528	1011	0
OH11	672912	237	0
IH12	4123168	1009	0
OH12	680896	238	0
```
