## Supplementary material for "A toolbox of Stable Integration Vectors (SIV) in the fission yeast *Schizosaccharomyces pombe*": Source data: S02_C018_T02_P0001_M4_X4_E2.quant

```
[instrument]
blockid	numofrow	numofcol	coversn	version	coverid	lamphours	blocksn	type	sn
21	8	12	*	1.3.2	*	*	*	ruo	272510497

[head]
version	name	operator	timestamp	expirytime	calibrationID
1.0.5	Quantitation	GUEST	*	*	*

[properties]
quantversion
0.2.5

[conditions]
BlkID	Run	ExcitationColor	EmissionColor	CameraBias	EmissionIndex	BlockTemperature	CameraGain	Point	SampleVolume	Step	ExposureIndex	CoverID	Time	SampleTemperature	CoverTemperature	ExcitationIndex	Stage	Exposure	Cycle
21	2019-02-04_142954	x4	m4	*	4	60.0027,59.9933,59.9927,59.9962,59.986,59.9916	*	1	10	2	2	-1	1549291643.423	59.999,59.9985,59.9978,59.9976,59.9989,59.9988	104.989	4	2	800	18

[quant]
region	quant	count	saturation
IA1	6301616	1011	0
OA1	763200	239	0
IA2	6807616	1007	0
OA2	769744	239	0
IA3	7550480	1009	0
OA3	769008	240	0
IA4	8042240	1013	0
OA4	759872	238	0
IA5	8339360	1009	0
OA5	759760	237	0
IA6	8686608	1003	0
OA6	768096	239	0
IA7	8717056	1008	0
OA7	760336	236	0
IA8	7630768	1010	0
OA8	761056	238	0
IA9	8739184	1011	0
OA9	775024	239	0
IA10	8690864	1012	0
OA10	779744	239	0
IA11	8428752	1006	0
OA11	782160	238	0
IA12	8016048	1007	0
OA12	774448	239	0
IB1	6963184	1004	0
OB1	770528	241	0
IB2	7601472	1012	0
OB2	764768	239	0
IB3	8408560	1008	0
OB3	766480	239	0
IB4	8769600	1006	0
OB4	766816	238	0
IB5	9753600	1004	0
OB5	771968	238	0
IB6	10009360	1011	0
OB6	765120	236	0
IB7	10331664	1016	0
OB7	757040	233	0
IB8	9789344	1014	0
OB8	767168	236	0
IB9	9932352	1004	0
OB9	798992	244	0
IB10	9801328	1007	0
OB10	790096	239	0
IB11	9258304	1012	0
OB11	790048	239	0
IB12	8614928	1015	0
OB12	761936	234	0
IC1	7520000	1011	0
OC1	762016	239	0
IC2	8303968	1007	0
OC2	761312	237	0
IC3	9337328	1004	0
OC3	763520	237	0
IC4	9835744	1008	0
OC4	766528	239	0
IC5	10705936	1015	0
OC5	755872	235	0
IC6	11064480	1015	0
OC6	761104	234	0
IC7	11511136	1006	0
OC7	792000	241	0
IC8	11314912	1007	0
OC8	787056	238	0
IC9	11368816	1011	0
OC9	793200	241	0
IC10	10739520	1010	0
OC10	783488	238	0
IC11	9917504	1009	0
OC11	781776	236	0
IC12	9174096	1009	0
OC12	772480	236	0
ID1	8018128	1007	0
OD1	755168	237	0
ID2	8738256	1008	0
OD2	750640	235	0
ID3	10060288	1011	0
OD3	781760	242	0
ID4	9990400	1014	0
OD4	763696	237	0
ID5	11846272	1009	0
OD5	788624	240	0
ID6	12094384	1006	0
OD6	785984	236	0
ID7	12565968	1009	0
OD7	799440	240	0
ID8	12546016	1005	0
OD8	814688	242	0
ID9	12479856	1006	0
OD9	797248	238	0
ID10	11387952	1002	0
OD10	800704	239	0
ID11	10890272	1007	0
OD11	789152	236	0
ID12	9872240	1006	0
OD12	792336	238	0
IE1	8286928	1008	0
OE1	765648	241	0
IE2	9234016	1013	0
OE2	759536	236	0
IE3	10491232	1008	0
OE3	781008	241	0
IE4	10468992	1007	0
OE4	772320	238	0
IE5	12214816	1009	0
OE5	791504	240	0
IE6	12614000	1007	0
OE6	801616	239	0
IE7	12884336	1006	0
OE7	812224	238	0
IE8	12880496	1003	0
OE8	813952	238	0
IE9	12414752	1009	0
OE9	808816	237	0
IE10	12084048	1010	0
OE10	812528	240	0
IE11	11271392	1011	0
OE11	807888	240	0
IE12	10399840	1010	0
OE12	802832	240	0
IF1	8597840	1011	0
OF1	750928	237	0
IF2	9195312	1006	0
OF2	767680	239	0
IF3	10742720	1011	0
OF3	779088	240	0
IF4	11061920	1007	0
OF4	778032	239	0
IF5	12554624	1006	0
OF5	778752	236	0
IF6	12469360	1008	0
OF6	786528	237	0
IF7	13141056	1009	0
OF7	803456	238	0
IF8	13263952	1013	0
OF8	808016	238	0
IF9	12879328	1009	0
OF9	820048	239	0
IF10	12426912	1006	0
OF10	815472	239	0
IF11	11460576	1008	0
OF11	818864	241	0
IF12	10772720	1014	0
OF12	791552	236	0
IG1	8560304	1012	0
OG1	760944	239	0
IG2	9342288	1009	0
OG2	777040	241	0
IG3	10359264	1002	0
OG3	776672	239	0
IG4	11499840	1008	0
OG4	769680	235	0
IG5	12048736	1008	0
OG5	788896	241	0
IG6	12560512	1011	0
OG6	798288	241	0
IG7	10780624	1006	0
OG7	783072	238	0
IG8	12762048	1008	0
OG8	808800	240	0
IG9	12432304	1013	0
OG9	801856	236	0
IG10	12069888	1014	0
OG10	799456	237	0
IG11	11200112	1011	0
OG11	812928	240	0
IG12	10695184	1005	0
OG12	797184	235	0
IH1	8216192	1008	0
OH1	748128	236	0
IH2	8941280	1006	0
OH2	755152	235	0
IH3	9872320	1006	0
OH3	774576	240	0
IH4	10433792	1009	0
OH4	767184	238	0
IH5	11533200	1007	0
OH5	774864	236	0
IH6	11573360	1016	0
OH6	765904	233	0
IH7	13012160	1016	0
OH7	785984	235	0
IH8	11632384	1009	0
OH8	801760	240	0
IH9	11515808	1006	0
OH9	787280	236	0
IH10	10747984	1010	0
OH10	787744	237	0
IH11	10601648	1011	0
OH11	784112	237	0
IH12	10045056	1009	0
OH12	791584	238	0
```
