## Supplementary material for "A toolbox of Stable Integration Vectors (SIV) in the fission yeast *Schizosaccharomyces pombe*": Source data: S02_C018_T02_P0001_M5_X5_E1.quant

```
[instrument]
blockid	numofrow	numofcol	coversn	version	coverid	lamphours	blocksn	type	sn
21	8	12	*	1.3.2	*	*	*	ruo	272510497

[head]
version	name	operator	timestamp	expirytime	calibrationID
1.0.5	Quantitation	GUEST	*	*	*

[properties]
quantversion
0.2.5

[conditions]
BlkID	Run	ExcitationColor	EmissionColor	CameraBias	EmissionIndex	BlockTemperature	CameraGain	Point	SampleVolume	Step	ExposureIndex	CoverID	Time	SampleTemperature	CoverTemperature	ExcitationIndex	Stage	Exposure	Cycle
21	2019-02-04_142954	x5	m5	*	5	60.0027,59.9933,59.9927,59.9962,59.986,59.9916	*	1	10	2	1	-1	1549291638.570	59.999,59.9985,59.9978,59.9976,59.9989,59.9988	104.989	5	2	200	18

[quant]
region	quant	count	saturation
IA1	2891136	1014	0
OA1	672512	237	0
IA2	2869664	1006	0
OA2	686448	241	0
IA3	2870512	1008	0
OA3	679680	240	0
IA4	2858192	1010	0
OA4	672096	238	0
IA5	2834720	1006	0
OA5	670672	238	0
IA6	2829040	1004	0
OA6	672960	239	0
IA7	2844400	1008	0
OA7	664480	237	0
IA8	2843696	1010	0
OA8	667984	238	0
IA9	2848720	1013	0
OA9	662816	237	0
IA10	2865968	1012	0
OA10	678032	241	0
IA11	2850464	1008	0
OA11	668368	237	0
IA12	2851776	1008	0
OA12	669936	238	0
IB1	2846992	1004	0
OB1	683488	241	0
IB2	2865472	1011	0
OB2	677008	239	0
IB3	2847872	1005	0
OB3	687328	243	0
IB4	2836848	1006	0
OB4	670304	237	0
IB5	2839408	1008	0
OB5	663328	236	0
IB6	2847488	1011	0
OB6	665760	237	0
IB7	2859744	1015	0
OB7	656960	234	0
IB8	2852800	1014	0
OB8	664816	237	0
IB9	2823232	1004	0
OB9	682080	244	0
IB10	2825056	1003	0
OB10	678896	242	0
IB11	2850576	1012	0
OB11	668544	238	0
IB12	2863040	1014	0
OB12	667952	237	0
IC1	2858960	1009	0
OC1	680512	241	0
IC2	2850240	1006	0
OC2	675424	239	0
IC3	2874624	1008	0
OC3	666672	237	0
IC4	2870784	1010	0
OC4	661648	235	0
IC5	2878880	1014	0
OC5	669200	238	0
IC6	2869248	1014	0
OC6	666496	237	0
IC7	2862928	1009	0
OC7	669392	238	0
IC8	2847680	1006	0
OC8	666784	238	0
IC9	2854720	1011	0
OC9	674064	241	0
IC10	2842752	1009	0
OC10	668144	239	0
IC11	2834224	1010	0
OC11	666432	238	0
IC12	2832912	1005	0
OC12	680368	243	0
ID1	2845120	1006	0
OD1	672096	238	0
ID2	2852288	1008	0
OD2	666976	236	0
ID3	2882336	1012	0
OD3	679008	240	0
ID4	2892240	1015	0
OD4	665392	236	0
ID5	2872160	1009	0
OD5	676112	239	0
ID6	2864768	1004	0
OD6	670336	236	0
ID7	2880464	1009	0
OD7	681600	241	0
ID8	2855104	1005	0
OD8	688192	244	0
ID9	2841888	1004	0
OD9	665360	237	0
ID10	2832992	1003	0
OD10	669808	239	0
ID11	2820352	1003	0
OD11	665696	238	0
ID12	2834672	1007	0
OD12	659360	235	0
IE1	2854032	1011	0
OE1	667152	237	0
IE2	2867040	1014	0
OE2	673376	238	0
IE3	2874432	1009	0
OE3	680768	240	0
IE4	2857968	1005	0
OE4	664320	235	0
IE5	2875760	1010	0
OE5	675024	239	0
IE6	2868288	1002	0
OE6	694064	243	0
IE7	2884384	1006	0
OE7	676128	238	0
IE8	2841280	1003	0
OE8	673344	239	0
IE9	2844928	1008	0
OE9	672368	239	0
IE10	2851600	1011	0
OE10	658800	235	0
IE11	2838592	1010	0
OE11	666432	238	0
IE12	2837776	1011	0
OE12	664560	237	0
IF1	2848960	1010	0
OF1	676880	240	0
IF2	2846512	1006	0
OF2	676576	239	0
IF3	2876816	1010	0
OF3	679216	240	0
IF4	2869552	1007	0
OF4	673872	239	0
IF5	2861040	1006	0
OF5	670416	237	0
IF6	2860432	1007	0
OF6	666096	236	0
IF7	2875216	1010	0
OF7	677552	240	0
IF8	2875792	1014	0
OF8	658416	234	0
IF9	2862112	1013	0
OF9	672208	239	0
IF10	2838912	1006	0
OF10	666384	238	0
IF11	2834608	1007	0
OF11	668496	239	0
IF12	2858496	1013	0
OF12	663136	237	0
IG1	2850896	1012	0
OG1	676592	240	0
IG2	2856080	1011	0
OG2	671792	237	0
IG3	2846384	1007	0
OG3	670480	237	0
IG4	2842992	1009	0
OG4	665488	236	0
IG5	2853840	1011	0
OG5	663616	236	0
IG6	2846752	1012	0
OG6	680464	242	0
IG7	2836704	1008	0
OG7	672800	239	0
IG8	2822080	1004	0
OG8	683904	244	0
IG9	2844384	1015	0
OG9	655120	234	0
IG10	2847728	1014	0
OG10	659536	236	0
IG11	2839120	1013	0
OG11	660064	237	0
IG12	2825424	1008	0
OG12	670016	240	0
IH1	2837872	1006	0
OH1	667712	237	0
IH2	2843008	1006	0
OH2	673120	238	0
IH3	2859552	1010	0
OH3	672128	238	0
IH4	2851552	1012	0
OH4	675824	240	0
IH5	2825152	1006	0
OH5	670320	238	0
IH6	2839904	1013	0
OH6	665664	237	0
IH7	2852736	1014	0
OH7	668688	238	0
IH8	2835808	1011	0
OH8	677536	242	0
IH9	2823536	1007	0
OH9	666576	238	0
IH10	2821008	1008	0
OH10	660208	236	0
IH11	2821168	1009	0
OH11	673488	241	0
IH12	2822528	1010	0
OH12	669328	240	0
```
