## Supplementary material for "A toolbox of Stable Integration Vectors (SIV) in the fission yeast *Schizosaccharomyces pombe*": Source data: S02_C018_T02_P0001_M5_X5_E2.quant

```
[instrument]
blockid	numofrow	numofcol	coversn	version	coverid	lamphours	blocksn	type	sn
21	8	12	*	1.3.2	*	*	*	ruo	272510497

[head]
version	name	operator	timestamp	expirytime	calibrationID
1.0.5	Quantitation	GUEST	*	*	*

[properties]
quantversion
0.2.5

[conditions]
BlkID	Run	ExcitationColor	EmissionColor	CameraBias	EmissionIndex	BlockTemperature	CameraGain	Point	SampleVolume	Step	ExposureIndex	CoverID	Time	SampleTemperature	CoverTemperature	ExcitationIndex	Stage	Exposure	Cycle
21	2019-02-04_142954	x5	m5	*	5	60.0027,59.9933,59.9927,59.9962,59.986,59.9916	*	1	10	2	2	-1	1549291639.293	59.999,59.9985,59.9978,59.9976,59.9989,59.9988	104.989	5	2	920	18

[quant]
region	quant	count	saturation
IA1	3191168	1014	0
OA1	743648	237	0
IA2	3165456	1006	0
OA2	760288	241	0
IA3	3145552	1008	0
OA3	748448	240	0
IA4	3119088	1010	0
OA4	731424	238	0
IA5	3081696	1006	0
OA5	729504	238	0
IA6	3079328	1004	0
OA6	729808	239	0
IA7	3112080	1008	0
OA7	723824	237	0
IA8	3113168	1010	0
OA8	727552	238	0
IA9	3153696	1013	0
OA9	722480	237	0
IA10	3191408	1012	0
OA10	747888	241	0
IA11	3191088	1008	0
OA11	740224	237	0
IA12	3183872	1008	0
OA12	736592	238	0
IB1	3140000	1004	0
OB1	749648	241	0
IB2	3134160	1011	0
OB2	739008	239	0
IB3	3106336	1005	0
OB3	745328	243	0
IB4	3070512	1006	0
OB4	722128	237	0
IB5	3074304	1008	0
OB5	715488	236	0
IB6	3112912	1011	0
OB6	716832	237	0
IB7	3143200	1015	0
OB7	711648	234	0
IB8	3135984	1014	0
OB8	723856	237	0
IB9	3132544	1004	0
OB9	740640	244	0
IB10	3141168	1003	0
OB10	742112	242	0
IB11	3184048	1012	0
OB11	733376	238	0
IB12	3185520	1014	0
OB12	730272	237	0
IC1	3092784	1009	0
OC1	736928	241	0
IC2	3070240	1006	0
OC2	728928	239	0
IC3	3155664	1008	0
OC3	716128	237	0
IC4	3157056	1010	0
OC4	711888	235	0
IC5	3165328	1014	0
OC5	720256	238	0
IC6	3166080	1014	0
OC6	721248	237	0
IC7	3188112	1009	0
OC7	726640	238	0
IC8	3171568	1006	0
OC8	724864	238	0
IC9	3185984	1011	0
OC9	732448	241	0
IC10	3136528	1009	0
OC10	719264	239	0
IC11	3129360	1010	0
OC11	724992	238	0
IC12	3107888	1005	0
OC12	740448	243	0
ID1	3060720	1006	0
OD1	723600	238	0
ID2	3066640	1008	0
OD2	716320	236	0
ID3	3161504	1012	0
OD3	729632	240	0
ID4	3189856	1015	0
OD4	722864	236	0
ID5	3192560	1009	0
OD5	733200	239	0
ID6	3235552	1004	0
OD6	747664	236	0
ID7	3254144	1009	0
OD7	749296	241	0
ID8	3201760	1005	0
OD8	750592	244	0
ID9	3192496	1004	0
OD9	720800	237	0
ID10	3155136	1003	0
OD10	723904	239	0
ID11	3126976	1003	0
OD11	722672	238	0
ID12	3103376	1007	0
OD12	710672	235	0
IE1	3062320	1011	0
OE1	718352	237	0
IE2	3088848	1014	0
OE2	725872	238	0
IE3	3154304	1009	0
OE3	733952	240	0
IE4	3174640	1005	0
OE4	723568	235	0
IE5	3206224	1010	0
OE5	734816	239	0
IE6	3282640	1002	0
OE6	782704	243	0
IE7	3295104	1006	0
OE7	756432	238	0
IE8	3208672	1003	0
OE8	740992	239	0
IE9	3184928	1008	0
OE9	730112	239	0
IE10	3163360	1011	0
OE10	714208	235	0
IE11	3137392	1010	0
OE11	722048	238	0
IE12	3112640	1011	0
OE12	716080	237	0
IF1	3067312	1010	0
OF1	725360	240	0
IF2	3065232	1006	0
OF2	727216	239	0
IF3	3151136	1010	0
OF3	734784	240	0
IF4	3177584	1007	0
OF4	731056	239	0
IF5	3177568	1006	0
OF5	729168	237	0
IF6	3203168	1007	0
OF6	731984	236	0
IF7	3233776	1010	0
OF7	743152	240	0
IF8	3224736	1014	0
OF8	719920	234	0
IF9	3201008	1013	0
OF9	733696	239	0
IF10	3141360	1006	0
OF10	725904	238	0
IF11	3119456	1007	0
OF11	728464	239	0
IF12	3143456	1013	0
OF12	720096	237	0
IG1	3066144	1012	0
OG1	731520	240	0
IG2	3090240	1011	0
OG2	725584	237	0
IG3	3084368	1007	0
OG3	728560	237	0
IG4	3095200	1009	0
OG4	721136	236	0
IG5	3127904	1011	0
OG5	718832	236	0
IG6	3115680	1012	0
OG6	741216	242	0
IG7	3113744	1008	0
OG7	729744	239	0
IG8	3106416	1004	0
OG8	744960	244	0
IG9	3141552	1015	0
OG9	712496	234	0
IG10	3148176	1014	0
OG10	719408	236	0
IG11	3125008	1013	0
OG11	719520	237	0
IG12	3078096	1008	0
OG12	722096	240	0
IH1	3060320	1006	0
OH1	718048	237	0
IH2	3062768	1006	0
OH2	725984	238	0
IH3	3098256	1010	0
OH3	730992	238	0
IH4	3090864	1012	0
OH4	733056	240	0
IH5	3066096	1006	0
OH5	727312	238	0
IH6	3083936	1013	0
OH6	723168	237	0
IH7	3120592	1014	0
OH7	723376	238	0
IH8	3099568	1011	0
OH8	739968	242	0
IH9	3115552	1007	0
OH9	723888	238	0
IH10	3088512	1008	0
OH10	715920	236	0
IH11	3088896	1009	0
OH11	726368	241	0
IH12	3061824	1010	0
OH12	721888	240	0
```
