## Supplementary material for "A toolbox of Stable Integration Vectors (SIV) in the fission yeast *Schizosaccharomyces pombe*": Source data: S02_C019_T02_P0001_M1_X1_E1.quant

```
[instrument]
blockid	numofrow	numofcol	coversn	version	coverid	lamphours	blocksn	type	sn
21	8	12	*	1.3.2	*	*	*	ruo	272510497

[head]
version	name	operator	timestamp	expirytime	calibrationID
1.0.5	Quantitation	GUEST	*	*	*

[properties]
quantversion
0.2.5

[conditions]
BlkID	Run	ExcitationColor	EmissionColor	CameraBias	EmissionIndex	BlockTemperature	CameraGain	Point	SampleVolume	Step	ExposureIndex	CoverID	Time	SampleTemperature	CoverTemperature	ExcitationIndex	Stage	Exposure	Cycle
21	2019-02-04_142954	x1	m1	*	1	59.988,60.0005,60,59.9914,60.003,60.0017	*	1	10	2	1	-1	1549291765.360	59.9985,59.9987,59.9975,59.9978,59.9986,59.9987	104.966	1	2	60	19

[quant]
region	quant	count	saturation
IA1	2931600	1013	0
OA1	660816	237	0
IA2	2952976	1008	0
OA2	664672	236	0
IA3	2998816	1008	0
OA3	656320	234	0
IA4	3029584	1016	0
OA4	657296	234	0
IA5	3049632	1017	0
OA5	653712	233	0
IA6	3045872	1010	0
OA6	673312	240	0
IA7	3263696	1006	0
OA7	671120	239	0
IA8	3184656	1013	0
OA8	665680	237	0
IA9	3273248	1016	0
OA9	663968	237	0
IA10	3258512	1017	0
OA10	657040	236	0
IA11	3210512	1017	0
OA11	655632	235	0
IA12	3141216	1011	0
OA12	660736	238	0
IB1	2956144	1009	0
OB1	661456	237	0
IB2	2992672	1010	0
OB2	677376	241	0
IB3	3055664	1016	0
OB3	673664	240	0
IB4	3059392	1014	0
OB4	674000	239	0
IB5	3091888	1009	0
OB5	668720	237	0
IB6	3112880	1011	0
OB6	664032	235	0
IB7	3514176	1016	0
OB7	672304	237	0
IB8	3393024	1018	0
OB8	671280	237	0
IB9	3385440	1015	0
OB9	665440	236	0
IB10	3342464	1007	0
OB10	674960	240	0
IB11	3288512	1013	0
OB11	665008	237	0
IB12	3196320	1009	0
OB12	668208	239	0
IC1	2994976	1015	0
OC1	670496	239	0
IC2	3054304	1016	0
OC2	676224	240	0
IC3	3092656	1011	0
OC3	672656	238	0
IC4	3097024	1007	0
OC4	681248	241	0
IC5	3153488	1013	0
OC5	681360	240	0
IC6	3173952	1016	0
OC6	681840	240	0
IC7	3522448	1011	0
OC7	684448	240	0
IC8	3501376	1008	0
OC8	672896	236	0
IC9	3497824	1011	0
OC9	672784	237	0
IC10	3413808	1006	0
OC10	673632	239	0
IC11	3325840	1006	0
OC11	673136	240	0
IC12	3253488	1011	0
OC12	661360	236	0
ID1	3011216	1012	0
OD1	666096	238	0
ID2	3057072	1012	0
OD2	670160	237	0
ID3	3109440	1007	0
OD3	672240	237	0
ID4	3129328	1016	0
OD4	669584	236	0
ID5	3184928	1010	0
OD5	686464	241	0
ID6	3190864	1007	0
OD6	677120	238	0
ID7	3569488	1012	0
OD7	687312	240	0
ID8	3568912	1008	0
OD8	691344	242	0
ID9	3548304	1006	0
OD9	680240	239	0
ID10	3480080	1012	0
OD10	671824	237	0
ID11	3404352	1010	0
OD11	667456	238	0
ID12	3302176	1013	0
OD12	674560	241	0
IE1	3016816	1012	0
OE1	678960	242	0
IE2	3053376	1006	0
OE2	677232	240	0
IE3	3125904	1011	0
OE3	671696	237	0
IE4	3115168	1007	0
OE4	690160	243	0
IE5	3188144	1015	0
OE5	683376	240	0
IE6	3215920	1012	0
OE6	677264	237	0
IE7	3560112	1010	0
OE7	675568	236	0
IE8	3565632	1010	0
OE8	676672	236	0
IE9	3522784	1011	0
OE9	685072	241	0
IE10	3512400	1016	0
OE10	669248	236	0
IE11	3434720	1016	0
OE11	672272	238	0
IE12	3323152	1012	0
OE12	669568	238	0
IF1	3003088	1007	0
OF1	675920	241	0
IF2	3055696	1010	0
OF2	669472	238	0
IF3	3144432	1018	0
OF3	676560	239	0
IF4	3149296	1015	0
OF4	676224	239	0
IF5	3192816	1010	0
OF5	672336	237	0
IF6	3187632	1010	0
OF6	669648	236	0
IF7	3525632	1012	0
OF7	674240	237	0
IF8	3595440	1016	0
OF8	680848	239	0
IF9	3544880	1012	0
OF9	677280	239	0
IF10	3492368	1006	0
OF10	677360	240	0
IF11	3419296	1013	0
OF11	668496	238	0
IF12	3352144	1015	0
OF12	663600	237	0
IG1	3010112	1009	0
OG1	679904	243	0
IG2	3059440	1012	0
OG2	667296	238	0
IG3	3094848	1007	0
OG3	672048	238	0
IG4	3132672	1010	0
OG4	683472	242	0
IG5	3150608	1006	0
OG5	677552	240	0
IG6	3170736	1010	0
OG6	672976	238	0
IG7	3386336	1008	0
OG7	666448	235	0
IG8	3547472	1015	0
OG8	669120	236	0
IG9	3506592	1016	0
OG9	676736	239	0
IG10	3483072	1016	0
OG10	670896	238	0
IG11	3379968	1011	0
OG11	664608	238	0
IG12	3311728	1010	0
OG12	660624	236	0
IH1	2998976	1011	0
OH1	668304	239	0
IH2	3048944	1018	0
OH2	662352	237	0
IH3	3084320	1013	0
OH3	673632	240	0
IH4	3081424	1005	0
OH4	667008	237	0
IH5	3134288	1011	0
OH5	668048	238	0
IH6	3141504	1016	0
OH6	657024	234	0
IH7	3514832	1017	0
OH7	660336	235	0
IH8	3411696	1009	0
OH8	668704	238	0
IH9	3392752	1010	0
OH9	672048	239	0
IH10	3331792	1011	0
OH10	671888	240	0
IH11	3291040	1009	0
OH11	669088	240	0
IH12	3205392	1007	0
OH12	654608	235	0
```
