## Supplementary material for "A toolbox of Stable Integration Vectors (SIV) in the fission yeast *Schizosaccharomyces pombe*": Source data: S02_C019_T02_P0001_M1_X1_E2.quant

```
[instrument]
blockid	numofrow	numofcol	coversn	version	coverid	lamphours	blocksn	type	sn
21	8	12	*	1.3.2	*	*	*	ruo	272510497

[head]
version	name	operator	timestamp	expirytime	calibrationID
1.0.5	Quantitation	GUEST	*	*	*

[properties]
quantversion
0.2.5

[conditions]
BlkID	Run	ExcitationColor	EmissionColor	CameraBias	EmissionIndex	BlockTemperature	CameraGain	Point	SampleVolume	Step	ExposureIndex	CoverID	Time	SampleTemperature	CoverTemperature	ExcitationIndex	Stage	Exposure	Cycle
21	2019-02-04_142954	x1	m1	*	1	59.988,60.0005,60,59.9914,60.003,60.0017	*	1	10	2	2	-1	1549291766.039	59.9985,59.9987,59.9975,59.9978,59.9986,59.9987	104.966	1	2	175	19

[quant]
region	quant	count	saturation
IA1	3203952	1013	0
OA1	675408	237	0
IA2	3278208	1008	0
OA2	676960	236	0
IA3	3414544	1008	0
OA3	676768	234	0
IA4	3469552	1016	0
OA4	679920	234	0
IA5	3541664	1017	0
OA5	680912	233	0
IA6	3579440	1010	0
OA6	701696	240	0
IA7	4236512	1006	0
OA7	706096	239	0
IA8	3985952	1013	0
OA8	699168	237	0
IA9	4242464	1016	0
OA9	695840	237	0
IA10	4180096	1017	0
OA10	690512	236	0
IA11	4059984	1017	0
OA11	680848	235	0
IA12	3863792	1011	0
OA12	681712	238	0
IB1	3284112	1009	0
OB1	678832	237	0
IB2	3392512	1010	0
OB2	696704	241	0
IB3	3523792	1016	0
OB3	700928	240	0
IB4	3570576	1014	0
OB4	702976	239	0
IB5	3697504	1009	0
OB5	705488	237	0
IB6	3771248	1011	0
OB6	701024	235	0
IB7	4894288	1016	0
OB7	714512	237	0
IB8	4559232	1018	0
OB8	711568	237	0
IB9	4572320	1015	0
OB9	705648	236	0
IB10	4483744	1007	0
OB10	712448	240	0
IB11	4294896	1013	0
OB11	698576	237	0
IB12	4035264	1009	0
OB12	695952	239	0
IC1	3340576	1015	0
OC1	686272	239	0
IC2	3498896	1016	0
OC2	699104	240	0
IC3	3629776	1011	0
OC3	699344	238	0
IC4	3699184	1007	0
OC4	714224	241	0
IC5	3844864	1013	0
OC5	716640	240	0
IC6	3909664	1016	0
OC6	720256	240	0
IC7	4944544	1011	0
OC7	732192	240	0
IC8	4899760	1008	0
OC8	718640	236	0
IC9	4887232	1011	0
OC9	718144	237	0
IC10	4666704	1006	0
OC10	716096	239	0
IC11	4420864	1006	0
OC11	711392	240	0
IC12	4169888	1011	0
OC12	690288	236	0
ID1	3417376	1012	0
OD1	685360	238	0
ID2	3538304	1012	0
OD2	689056	237	0
ID3	3711536	1007	0
OD3	700048	237	0
ID4	3734416	1016	0
OD4	700928	236	0
ID5	3945552	1010	0
OD5	726400	241	0
ID6	3990848	1007	0
OD6	726112	238	0
ID7	5079712	1012	0
OD7	736064	240	0
ID8	5105408	1008	0
OD8	743408	242	0
ID9	5071664	1006	0
OD9	729216	239	0
ID10	4838768	1012	0
OD10	714400	237	0
ID11	4630704	1010	0
OD11	711472	238	0
ID12	4310336	1013	0
OD12	709120	241	0
IE1	3431936	1012	0
OE1	698496	242	0
IE2	3560496	1006	0
OE2	701648	240	0
IE3	3756768	1011	0
OE3	702320	237	0
IE4	3762192	1007	0
OE4	726832	243	0
IE5	3934928	1015	0
OE5	722688	240	0
IE6	4048160	1012	0
OE6	723568	237	0
IE7	5060944	1010	0
OE7	730928	236	0
IE8	5098784	1010	0
OE8	724912	236	0
IE9	4975440	1011	0
OE9	736016	241	0
IE10	4908336	1016	0
OE10	714896	236	0
IE11	4689472	1016	0
OE11	710992	238	0
IE12	4376288	1012	0
OE12	700880	238	0
IF1	3436224	1007	0
OF1	694992	241	0
IF2	3553632	1010	0
OF2	695648	238	0
IF3	3776800	1018	0
OF3	703120	239	0
IF4	3817792	1015	0
OF4	710560	239	0
IF5	3987440	1010	0
OF5	710528	237	0
IF6	3984464	1010	0
OF6	712928	236	0
IF7	4954352	1012	0
OF7	720976	237	0
IF8	5175056	1016	0
OF8	730768	239	0
IF9	5043648	1012	0
OF9	726688	239	0
IF10	4930272	1006	0
OF10	724848	240	0
IF11	4677680	1013	0
OF11	709328	238	0
IF12	4464800	1015	0
OF12	696080	237	0
IG1	3419280	1009	0
OG1	698848	243	0
IG2	3556000	1012	0
OG2	690816	238	0
IG3	3682672	1007	0
OG3	694368	238	0
IG4	3800864	1010	0
OG4	713120	242	0
IG5	3881440	1006	0
OG5	712016	240	0
IG6	3931440	1010	0
OG6	707776	238	0
IG7	4552880	1008	0
OG7	704448	235	0
IG8	5006784	1015	0
OG8	711776	236	0
IG9	4905248	1016	0
OG9	714624	239	0
IG10	4832368	1016	0
OG10	707328	238	0
IG11	4570416	1011	0
OG11	699712	238	0
IG12	4369344	1010	0
OG12	688240	236	0
IH1	3391568	1011	0
OH1	683696	239	0
IH2	3511904	1018	0
OH2	682912	237	0
IH3	3630544	1013	0
OH3	697248	240	0
IH4	3681040	1005	0
OH4	693008	237	0
IH5	3811360	1011	0
OH5	697408	238	0
IH6	3821408	1016	0
OH6	686720	234	0
IH7	4914000	1017	0
OH7	700944	235	0
IH8	4662208	1009	0
OH8	709008	238	0
IH9	4617392	1010	0
OH9	705632	239	0
IH10	4424608	1011	0
OH10	702848	240	0
IH11	4346656	1009	0
OH11	700160	240	0
IH12	4084320	1007	0
OH12	678432	235	0
```
