## Supplementary material for "A toolbox of Stable Integration Vectors (SIV) in the fission yeast *Schizosaccharomyces pombe*": Source data: S02_C019_T02_P0001_M1_X1_E3.quant

```
[instrument]
blockid	numofrow	numofcol	coversn	version	coverid	lamphours	blocksn	type	sn
21	8	12	*	1.3.2	*	*	*	ruo	272510497

[head]
version	name	operator	timestamp	expirytime	calibrationID
1.0.5	Quantitation	GUEST	*	*	*

[properties]
quantversion
0.2.5

[conditions]
BlkID	Run	ExcitationColor	EmissionColor	CameraBias	EmissionIndex	BlockTemperature	CameraGain	Point	SampleVolume	Step	ExposureIndex	CoverID	Time	SampleTemperature	CoverTemperature	ExcitationIndex	Stage	Exposure	Cycle
21	2019-02-04_142954	x1	m1	*	1	59.988,60.0005,60,59.9914,60.003,60.0017	*	1	10	2	3	-1	1549291766.764	59.9985,59.9987,59.9975,59.9978,59.9986,59.9987	104.966	1	2	520	19

[quant]
region	quant	count	saturation
IA1	4009792	1013	0
OA1	720704	237	0
IA2	4247840	1008	0
OA2	732672	236	0
IA3	4647904	1008	0
OA3	737728	234	0
IA4	4807344	1016	0
OA4	745696	234	0
IA5	5003952	1017	0
OA5	757168	233	0
IA6	5170208	1010	0
OA6	792144	240	0
IA7	7138992	1006	0
OA7	808208	239	0
IA8	6362864	1013	0
OA8	793392	237	0
IA9	7130448	1016	0
OA9	792432	237	0
IA10	6965200	1017	0
OA10	779440	236	0
IA11	6600608	1017	0
OA11	760672	235	0
IA12	6032080	1011	0
OA12	748176	238	0
IB1	4258320	1009	0
OB1	728752	237	0
IB2	4568864	1010	0
OB2	758400	241	0
IB3	4938848	1016	0
OB3	772560	240	0
IB4	5104496	1014	0
OB4	791232	239	0
IB5	5522368	1009	0
OB5	808784	237	0
IB6	5726576	1011	0
OB6	804624	235	0
IB7	9044736	1016	0
OB7	840624	237	0
IB8	8037056	1018	0
OB8	836656	237	0
IB9	8116096	1015	0
OB9	823536	236	0
IB10	7908560	1007	0
OB10	830816	240	0
IB11	7318288	1013	0
OB11	796576	237	0
IB12	6531248	1009	0
OB12	773952	239	0
IC1	4419168	1015	0
OC1	740096	239	0
IC2	4872736	1016	0
OC2	767152	240	0
IC3	5294864	1011	0
OC3	781456	238	0
IC4	5535664	1007	0
OC4	814432	241	0
IC5	5938896	1013	0
OC5	830544	240	0
IC6	6141328	1016	0
OC6	848800	240	0
IC7	9242720	1011	0
OC7	874464	240	0
IC8	9118368	1008	0
OC8	863456	236	0
IC9	9085984	1011	0
OC9	854944	237	0
IC10	8471488	1006	0
OC10	841264	239	0
IC11	7746880	1006	0
OC11	824928	240	0
IC12	6963792	1011	0
OC12	781472	236	0
ID1	4655472	1012	0
OD1	747200	238	0
ID2	5009904	1012	0
OD2	766368	237	0
ID3	5536992	1007	0
OD3	789952	237	0
ID4	5589504	1016	0
OD4	807152	236	0
ID5	6256080	1010	0
OD5	849568	241	0
ID6	6418848	1007	0
OD6	872336	238	0
ID7	9589840	1012	0
OD7	895792	240	0
ID8	9736160	1008	0
OD8	905856	242	0
ID9	9650976	1006	0
OD9	883424	239	0
ID10	8943040	1012	0
OD10	853136	237	0
ID11	8324784	1010	0
OD11	830528	238	0
ID12	7359264	1013	0
OD12	808432	241	0
IE1	4699920	1012	0
OE1	757344	242	0
IE2	5074016	1006	0
OE2	773664	240	0
IE3	5622432	1011	0
OE3	789872	237	0
IE4	5693392	1007	0
OE4	836144	243	0
IE5	6175040	1015	0
OE5	847744	240	0
IE6	6531808	1012	0
OE6	872240	237	0
IE7	9556320	1010	0
OE7	890848	236	0
IE8	9683792	1010	0
OE8	880640	236	0
IE9	9325904	1011	0
OE9	890880	241	0
IE10	9112496	1016	0
OE10	856768	236	0
IE11	8462576	1016	0
OE11	830736	238	0
IE12	7544864	1012	0
OE12	801120	238	0
IF1	4724320	1007	0
OF1	754336	241	0
IF2	5059936	1010	0
OF2	764320	238	0
IF3	5663776	1018	0
OF3	791248	239	0
IF4	5828048	1015	0
OF4	812128	239	0
IF5	6349536	1010	0
OF5	827152	237	0
IF6	6359360	1010	0
OF6	840048	236	0
IF7	9233152	1012	0
OF7	867216	237	0
IF8	9876416	1016	0
OF8	875952	239	0
IF9	9526896	1012	0
OF9	872368	239	0
IF10	9221984	1006	0
OF10	858496	240	0
IF11	8438256	1013	0
OF11	821360	238	0
IF12	7785696	1015	0
OF12	791360	237	0
IG1	4685664	1009	0
OG1	753472	243	0
IG2	5048400	1012	0
OG2	754048	238	0
IG3	5448160	1007	0
OG3	774064	238	0
IG4	5816240	1010	0
OG4	807120	242	0
IG5	6079664	1006	0
OG5	816256	240	0
IG6	6226608	1010	0
OG6	824064	238	0
IG7	8088592	1008	0
OG7	827936	235	0
IG8	9405472	1015	0
OG8	837264	236	0
IG9	9100464	1016	0
OG9	843264	239	0
IG10	8899072	1016	0
OG10	823616	238	0
IG11	8150896	1011	0
OG11	803040	238	0
IG12	7535968	1010	0
OG12	775712	236	0
IH1	4590400	1011	0
OH1	732192	239	0
IH2	4892448	1018	0
OH2	738272	237	0
IH3	5262528	1013	0
OH3	765664	240	0
IH4	5482832	1005	0
OH4	769008	237	0
IH5	5842832	1011	0
OH5	787584	238	0
IH6	5879840	1016	0
OH6	776944	234	0
IH7	9095104	1017	0
OH7	808480	235	0
IH8	8411552	1009	0
OH8	818656	238	0
IH9	8285840	1010	0
OH9	808928	239	0
IH10	7702048	1011	0
OH10	796864	240	0
IH11	7482720	1009	0
OH11	782560	240	0
IH12	6717360	1007	0
OH12	748416	235	0
```
