## Supplementary material for "A toolbox of Stable Integration Vectors (SIV) in the fission yeast *Schizosaccharomyces pombe*": Source data: S02_C019_T02_P0001_M2_X2_E1.quant

```
[instrument]
blockid	numofrow	numofcol	coversn	version	coverid	lamphours	blocksn	type	sn
21	8	12	*	1.3.2	*	*	*	ruo	272510497

[head]
version	name	operator	timestamp	expirytime	calibrationID
1.0.5	Quantitation	GUEST	*	*	*

[properties]
quantversion
0.2.5

[conditions]
BlkID	Run	ExcitationColor	EmissionColor	CameraBias	EmissionIndex	BlockTemperature	CameraGain	Point	SampleVolume	Step	ExposureIndex	CoverID	Time	SampleTemperature	CoverTemperature	ExcitationIndex	Stage	Exposure	Cycle
21	2019-02-04_142954	x2	m2	*	2	59.988,60.0005,60,59.9914,60.003,60.0017	*	1	10	2	1	-1	1549291763.474	59.9985,59.9987,59.9975,59.9978,59.9986,59.9987	104.966	2	2	100	19

[quant]
region	quant	count	saturation
IA1	3036400	1006	0
OA1	671552	240	0
IA2	3076928	1009	0
OA2	670960	239	0
IA3	3163520	1008	0
OA3	667360	238	0
IA4	3155264	1015	0
OA4	667344	239	0
IA5	3162480	1011	0
OA5	662224	237	0
IA6	3168832	1009	0
OA6	656272	235	0
IA7	3238624	1009	0
OA7	656112	235	0
IA8	3145920	1012	0
OA8	665632	239	0
IA9	3260096	1016	0
OA9	653360	235	0
IA10	3275920	1015	0
OA10	659488	236	0
IA11	3232928	1005	0
OA11	682272	245	0
IA12	3208000	1005	0
OA12	669488	241	0
IB1	3083056	1007	0
OB1	675856	241	0
IB2	3127888	1011	0
OB2	671216	239	0
IB3	3198624	1016	0
OB3	655968	234	0
IB4	3184144	1010	0
OB4	663184	236	0
IB5	3245328	1005	0
OB5	663664	237	0
IB6	3274608	1010	0
OB6	665184	238	0
IB7	3760384	1016	0
OB7	655968	234	0
IB8	3377584	1016	0
OB8	652304	234	0
IB9	3344256	1009	0
OB9	666288	239	0
IB10	3352464	1008	0
OB10	662560	238	0
IB11	3324560	1011	0
OB11	669536	240	0
IB12	3275744	1010	0
OB12	673488	241	0
IC1	3127712	1016	0
OC1	662768	236	0
IC2	3202176	1015	0
OC2	671632	239	0
IC3	3248768	1009	0
OC3	663984	236	0
IC4	3270608	1011	0
OC4	668624	238	0
IC5	3338448	1014	0
OC5	664912	237	0
IC6	3363120	1014	0
OC6	665040	237	0
IC7	3470016	1009	0
OC7	669440	238	0
IC8	3454336	1008	0
OC8	669632	239	0
IC9	3476048	1010	0
OC9	673136	241	0
IC10	3417392	1005	0
OC10	680144	244	0
IC11	3361264	1007	0
OC11	655728	235	0
IC12	3309760	1008	0
OC12	662944	237	0
ID1	3159392	1010	0
OD1	670176	239	0
ID2	3213776	1009	0
OD2	658624	235	0
ID3	3307024	1008	0
OD3	671856	240	0
ID4	3289984	1015	0
OD4	667968	239	0
ID5	3390912	1006	0
OD5	685232	244	0
ID6	3407728	1010	0
OD6	662368	236	0
ID7	3525056	1011	0
OD7	672512	240	0
ID8	3540032	1008	0
OD8	665744	238	0
ID9	3551472	1010	0
OD9	659696	236	0
ID10	3481088	1009	0
OD10	659920	236	0
ID11	3447344	1010	0
OD11	660400	237	0
ID12	3380960	1014	0
OD12	668672	240	0
IE1	3165296	1008	0
OE1	664800	237	0
IE2	3244688	1011	0
OE2	665120	237	0
IE3	3332224	1009	0
OE3	669376	238	0
IE4	3315616	1008	0
OE4	679648	242	0
IE5	3396416	1014	0
OE5	669600	239	0
IE6	3452160	1011	0
OE6	661712	236	0
IE7	3523360	1008	0
OE7	671168	239	0
IE8	3554864	1010	0
OE8	663872	236	0
IE9	3532496	1012	0
OE9	669456	239	0
IE10	3544112	1016	0
OE10	654336	234	0
IE11	3487888	1014	0
OE11	666416	238	0
IE12	3404416	1007	0
OE12	681392	244	0
IF1	3200640	1009	0
OF1	662144	236	0
IF2	3254112	1010	0
OF2	680672	242	0
IF3	3389632	1018	0
OF3	664688	236	0
IF4	3381104	1013	0
OF4	671968	239	0
IF5	3459696	1008	0
OF5	667168	237	0
IF6	3436768	1008	0
OF6	668752	238	0
IF7	3515168	1009	0
OF7	676128	241	0
IF8	3626016	1016	0
OF8	667168	237	0
IF9	3582224	1009	0
OF9	671136	239	0
IF10	3563200	1005	0
OF10	686048	245	0
IF11	3521904	1015	0
OF11	658656	236	0
IF12	3480400	1015	0
OF12	656784	235	0
IG1	3222288	1017	0
OG1	645856	231	0
IG2	3274928	1011	0
OG2	668176	238	0
IG3	3327360	1007	0
OG3	667888	238	0
IG4	3399920	1010	0
OG4	664944	237	0
IG5	3418272	1006	0
OG5	669360	239	0
IG6	3434016	1009	0
OG6	669680	239	0
IG7	3367376	1007	0
OG7	662944	237	0
IG8	3591072	1017	0
OG8	649680	232	0
IG9	3567120	1015	0
OG9	666032	238	0
IG10	3556208	1014	0
OG10	663904	238	0
IG11	3486480	1011	0
OG11	660560	236	0
IG12	3464816	1010	0
OG12	658640	236	0
IH1	3188272	1009	0
OH1	678064	242	0
IH2	3257104	1016	0
OH2	657184	234	0
IH3	3303984	1009	0
OH3	666080	237	0
IH4	3312656	1003	0
OH4	670080	239	0
IH5	3401024	1011	0
OH5	665648	238	0
IH6	3394816	1014	0
OH6	671216	240	0
IH7	3571392	1017	0
OH7	650544	232	0
IH8	3445120	1007	0
OH8	665568	238	0
IH9	3450560	1010	0
OH9	661264	237	0
IH10	3409552	1011	0
OH10	659136	237	0
IH11	3407552	1008	0
OH11	671280	241	0
IH12	3358544	1007	0
OH12	656512	235	0
```
