## Supplementary material for "A toolbox of Stable Integration Vectors (SIV) in the fission yeast *Schizosaccharomyces pombe*": Source data: S02_C019_T02_P0001_M2_X2_E2.quant

```
[instrument]
blockid	numofrow	numofcol	coversn	version	coverid	lamphours	blocksn	type	sn
21	8	12	*	1.3.2	*	*	*	ruo	272510497

[head]
version	name	operator	timestamp	expirytime	calibrationID
1.0.5	Quantitation	GUEST	*	*	*

[properties]
quantversion
0.2.5

[conditions]
BlkID	Run	ExcitationColor	EmissionColor	CameraBias	EmissionIndex	BlockTemperature	CameraGain	Point	SampleVolume	Step	ExposureIndex	CoverID	Time	SampleTemperature	CoverTemperature	ExcitationIndex	Stage	Exposure	Cycle
21	2019-02-04_142954	x2	m2	*	2	59.988,60.0005,60,59.9914,60.003,60.0017	*	1	10	2	2	-1	1549291764.135	59.9985,59.9987,59.9975,59.9978,59.9986,59.9987	104.966	2	2	430	19

[quant]
region	quant	count	saturation
IA1	3872640	1006	0
OA1	709200	240	0
IA2	4023504	1009	0
OA2	709312	239	0
IA3	4410016	1008	0
OA3	706272	238	0
IA4	4316240	1015	0
OA4	703040	239	0
IA5	4402560	1011	0
OA5	696160	237	0
IA6	4496224	1009	0
OA6	690672	235	0
IA7	4776352	1009	0
OA7	692096	235	0
IA8	4412448	1012	0
OA8	703888	239	0
IA9	4885664	1016	0
OA9	692752	235	0
IA10	4926512	1015	0
OA10	698464	236	0
IA11	4872656	1005	0
OA11	729232	245	0
IA12	4744560	1005	0
OA12	713520	241	0
IB1	4057216	1007	0
OB1	711136	241	0
IB2	4212496	1011	0
OB2	704288	239	0
IB3	4460816	1016	0
OB3	690336	234	0
IB4	4485136	1010	0
OB4	696224	236	0
IB5	4818784	1005	0
OB5	699952	237	0
IB6	4921008	1010	0
OB6	701648	238	0
IB7	6944000	1016	0
OB7	701440	234	0
IB8	5331760	1016	0
OB8	693728	234	0
IB9	5303776	1009	0
OB9	708576	239	0
IB10	5316928	1008	0
OB10	709376	238	0
IB11	5180384	1011	0
OB11	715648	240	0
IB12	4955728	1010	0
OB12	714000	241	0
IC1	4166176	1016	0
OC1	694144	236	0
IC2	4480320	1015	0
OC2	705776	239	0
IC3	4736560	1009	0
OC3	697040	236	0
IC4	4846960	1011	0
OC4	703728	238	0
IC5	5150768	1014	0
OC5	702672	237	0
IC6	5276112	1014	0
OC6	704864	237	0
IC7	5775344	1009	0
OC7	712368	238	0
IC8	5764816	1008	0
OC8	717792	239	0
IC9	5841952	1010	0
OC9	718960	241	0
IC10	5624656	1005	0
OC10	727584	244	0
IC11	5393536	1007	0
OC11	701568	235	0
IC12	5142912	1008	0
OC12	704784	237	0
ID1	4367984	1010	0
OD1	704592	239	0
ID2	4600608	1009	0
OD2	695440	235	0
ID3	5013008	1008	0
OD3	713040	240	0
ID4	4912800	1015	0
OD4	709520	239	0
ID5	5447536	1006	0
OD5	730512	244	0
ID6	5542736	1010	0
OD6	708768	236	0
ID7	6025296	1011	0
OD7	725088	240	0
ID8	6110912	1008	0
OD8	718864	238	0
ID9	6167680	1010	0
OD9	710784	236	0
ID10	5864528	1009	0
OD10	709712	236	0
ID11	5738368	1010	0
OD11	713472	237	0
ID12	5385456	1014	0
OD12	716368	240	0
IE1	4437200	1008	0
OE1	694944	237	0
IE2	4721344	1011	0
OE2	700192	237	0
IE3	5120288	1009	0
OE3	706144	238	0
IE4	5086352	1008	0
OE4	720752	242	0
IE5	5392352	1014	0
OE5	711952	239	0
IE6	5700192	1011	0
OE6	709040	236	0
IE7	6020592	1008	0
OE7	725168	239	0
IE8	6162304	1010	0
OE8	712656	236	0
IE9	6093744	1012	0
OE9	721360	239	0
IE10	6097552	1016	0
OE10	703792	234	0
IE11	5898880	1014	0
OE11	716448	238	0
IE12	5553776	1007	0
OE12	729440	244	0
IF1	4551888	1009	0
OF1	694272	236	0
IF2	4757888	1010	0
OF2	715648	242	0
IF3	5261568	1018	0
OF3	700992	236	0
IF4	5289584	1013	0
OF4	710272	239	0
IF5	5706016	1008	0
OF5	706208	237	0
IF6	5628544	1008	0
OF6	713616	238	0
IF7	5970704	1009	0
OF7	726096	241	0
IF8	6382832	1016	0
OF8	715488	237	0
IF9	6309216	1009	0
OF9	727664	239	0
IF10	6239984	1005	0
OF10	740640	245	0
IF11	6004816	1015	0
OF11	711312	236	0
IF12	5799536	1015	0
OF12	701776	235	0
IG1	4586656	1017	0
OG1	677024	231	0
IG2	4831360	1011	0
OG2	703152	238	0
IG3	5114256	1007	0
OG3	705504	238	0
IG4	5409664	1010	0
OG4	702064	237	0
IG5	5566528	1006	0
OG5	709040	239	0
IG6	5657264	1009	0
OG6	712656	239	0
IG7	5353296	1007	0
OG7	703104	237	0
IG8	6241568	1017	0
OG8	696512	232	0
IG9	6173408	1015	0
OG9	715200	238	0
IG10	6157984	1014	0
OG10	712912	238	0
IG11	5904112	1011	0
OG11	707952	236	0
IG12	5781760	1010	0
OG12	708320	236	0
IH1	4503200	1009	0
OH1	709808	242	0
IH2	4713296	1016	0
OH2	688832	234	0
IH3	4981680	1009	0
OH3	701168	237	0
IH4	5127920	1003	0
OH4	704624	239	0
IH5	5453184	1011	0
OH5	705392	238	0
IH6	5424800	1014	0
OH6	709872	240	0
IH7	6162976	1017	0
OH7	694080	232	0
IH8	5715328	1007	0
OH8	710608	238	0
IH9	5746336	1010	0
OH9	707232	237	0
IH10	5552480	1011	0
OH10	704512	237	0
IH11	5591008	1008	0
OH11	714944	241	0
IH12	5354144	1007	0
OH12	699296	235	0
```
