## Supplementary material for "A toolbox of Stable Integration Vectors (SIV) in the fission yeast *Schizosaccharomyces pombe*": Source data: S02_C019_T02_P0001_M3_X3_E1.quant

```
[instrument]
blockid	numofrow	numofcol	coversn	version	coverid	lamphours	blocksn	type	sn
21	8	12	*	1.3.2	*	*	*	ruo	272510497

[head]
version	name	operator	timestamp	expirytime	calibrationID
1.0.5	Quantitation	GUEST	*	*	*

[properties]
quantversion
0.2.5

[conditions]
BlkID	Run	ExcitationColor	EmissionColor	CameraBias	EmissionIndex	BlockTemperature	CameraGain	Point	SampleVolume	Step	ExposureIndex	CoverID	Time	SampleTemperature	CoverTemperature	ExcitationIndex	Stage	Exposure	Cycle
21	2019-02-04_142954	x3	m3	*	3	59.988,60.0005,60,59.9914,60.003,60.0017	*	1	10	2	1	-1	1549291759.394	59.9985,59.9987,59.9975,59.9978,59.9986,59.9987	104.966	3	2	125	19

[quant]
region	quant	count	saturation
IA1	2933632	1011	0
OA1	668160	238	0
IA2	2952448	1011	0
OA2	669248	237	0
IA3	2981936	1008	0
OA3	672912	239	0
IA4	2993296	1014	0
OA4	668784	239	0
IA5	2981888	1008	0
OA5	662320	237	0
IA6	2989088	1009	0
OA6	658576	236	0
IA7	2992192	1010	0
OA7	660384	237	0
IA8	2953600	1013	0
OA8	666224	240	0
IA9	2984496	1014	0
OA9	660400	238	0
IA10	2982576	1014	0
OA10	657760	237	0
IA11	2940528	1006	0
OA11	676592	244	0
IA12	2935104	1009	0
OA12	663376	239	0
IB1	2940112	1007	0
OB1	667616	238	0
IB2	2972992	1011	0
OB2	669024	238	0
IB3	3005760	1012	0
OB3	666368	237	0
IB4	2997776	1008	0
OB4	662464	236	0
IB5	3014192	1006	0
OB5	669120	239	0
IB6	3039152	1011	0
OB6	663856	238	0
IB7	3097472	1014	0
OB7	662976	238	0
IB8	3031296	1016	0
OB8	648064	233	0
IB9	2998048	1007	0
OB9	664160	239	0
IB10	2999456	1009	0
OB10	657264	237	0
IB11	2981728	1013	0
OB11	662688	239	0
IB12	2959744	1013	0
OB12	658368	238	0
IC1	2973072	1015	0
OC1	660016	236	0
IC2	2995232	1011	0
OC2	662576	236	0
IC3	3014016	1003	0
OC3	678736	241	0
IC4	3049696	1013	0
OC4	658768	235	0
IC5	3079152	1015	0
OC5	664448	237	0
IC6	3091312	1016	0
OC6	654416	234	0
IC7	3081440	1008	0
OC7	663968	238	0
IC8	3061056	1008	0
OC8	668256	240	0
IC9	3059920	1010	0
OC9	670208	241	0
IC10	3023584	1008	0
OC10	673664	243	0
IC11	2983072	1007	0
OC11	652960	236	0
IC12	2964464	1009	0
OC12	656800	237	0
ID1	2966800	1009	0
OD1	667184	238	0
ID2	2989632	1006	0
OD2	673584	241	0
ID3	3056176	1011	0
OD3	665584	237	0
ID4	3058480	1015	0
OD4	668416	238	0
ID5	3096208	1007	0
OD5	677040	242	0
ID6	3114672	1010	0
OD6	663600	237	0
ID7	3122848	1010	0
OD7	669120	239	0
ID8	3100352	1008	0
OD8	664336	238	0
ID9	3081088	1008	0
OD9	662880	238	0
ID10	3027568	1003	0
OD10	669536	241	0
ID11	3026848	1012	0
OD11	651104	236	0
ID12	2985200	1010	0
OD12	660416	239	0
IE1	2965216	1006	0
OE1	661856	236	0
IE2	3019360	1012	0
OE2	667520	237	0
IE3	3058624	1010	0
OE3	671792	239	0
IE4	3051728	1009	0
OE4	672832	240	0
IE5	3116288	1013	0
OE5	668896	239	0
IE6	3118336	1008	0
OE6	663280	237	0
IE7	3122560	1008	0
OE7	662080	236	0
IE8	3107152	1008	0
OE8	659120	236	0
IE9	3076960	1010	0
OE9	669552	241	0
IE10	3082144	1016	0
OE10	646944	233	0
IE11	3029760	1012	0
OE11	666576	240	0
IE12	3002768	1011	0
OE12	656480	237	0
IF1	2985904	1011	0
OF1	663760	237	0
IF2	3013216	1011	0
OF2	665920	238	0
IF3	3082432	1015	0
OF3	670032	239	0
IF4	3077312	1010	0
OF4	676640	242	0
IF5	3098864	1004	0
OF5	671776	240	0
IF6	3115536	1011	0
OF6	661840	237	0
IF7	3127888	1012	0
OF7	659568	236	0
IF8	3132432	1014	0
OF8	667056	239	0
IF9	3097280	1012	0
OF9	657008	237	0
IF10	3057888	1006	0
OF10	666880	240	0
IF11	3029776	1012	0
OF11	662544	239	0
IF12	3028128	1016	0
OF12	662496	240	0
IG1	2996272	1018	0
OG1	665072	237	0
IG2	3020944	1013	0
OG2	673424	240	0
IG3	3044672	1008	0
OG3	668560	238	0
IG4	3065632	1006	0
OG4	662304	236	0
IG5	3086576	1008	0
OG5	682896	244	0
IG6	3105920	1013	0
OG6	669312	239	0
IG7	3030384	1006	0
OG7	667264	239	0
IG8	3096192	1012	0
OG8	658320	236	0
IG9	3082096	1015	0
OG9	662704	239	0
IG10	3066448	1013	0
OG10	669584	241	0
IG11	3013872	1009	0
OG11	664592	240	0
IG12	2985680	1006	0
OG12	663120	239	0
IH1	2962784	1007	0
OH1	666240	238	0
IH2	2997808	1011	0
OH2	662192	237	0
IH3	3020752	1007	0
OH3	668224	238	0
IH4	3044992	1012	0
OH4	663616	237	0
IH5	3067424	1011	0
OH5	659680	236	0
IH6	3071984	1014	0
OH6	667104	239	0
IH7	3105792	1015	0
OH7	661920	237	0
IH8	3046336	1010	0
OH8	664272	239	0
IH9	3027120	1008	0
OH9	659488	238	0
IH10	3008000	1011	0
OH10	652832	236	0
IH11	2984720	1008	0
OH11	661792	239	0
IH12	2955600	1006	0
OH12	658864	239	0
```
