## Supplementary material for "A toolbox of Stable Integration Vectors (SIV) in the fission yeast *Schizosaccharomyces pombe*": Source data: S02_C019_T02_P0001_M3_X3_E2.quant

```
[instrument]
blockid	numofrow	numofcol	coversn	version	coverid	lamphours	blocksn	type	sn
21	8	12	*	1.3.2	*	*	*	ruo	272510497

[head]
version	name	operator	timestamp	expirytime	calibrationID
1.0.5	Quantitation	GUEST	*	*	*

[properties]
quantversion
0.2.5

[conditions]
BlkID	Run	ExcitationColor	EmissionColor	CameraBias	EmissionIndex	BlockTemperature	CameraGain	Point	SampleVolume	Step	ExposureIndex	CoverID	Time	SampleTemperature	CoverTemperature	ExcitationIndex	Stage	Exposure	Cycle
21	2019-02-04_142954	x3	m3	*	3	59.988,60.0005,60,59.9914,60.003,60.0017	*	1	10	2	2	-1	1549291760.065	59.9985,59.9987,59.9975,59.9978,59.9986,59.9987	104.966	3	2	560	19

[quant]
region	quant	count	saturation
IA1	3411120	1011	0
OA1	709984	238	0
IA2	3500800	1011	0
OA2	710688	237	0
IA3	3636640	1008	0
OA3	713568	239	0
IA4	3681520	1014	0
OA4	706384	239	0
IA5	3708192	1008	0
OA5	697856	237	0
IA6	3750144	1009	0
OA6	692864	236	0
IA7	3743120	1010	0
OA7	694592	237	0
IA8	3591120	1013	0
OA8	701072	240	0
IA9	3734096	1014	0
OA9	692512	238	0
IA10	3720448	1014	0
OA10	694832	237	0
IA11	3641696	1006	0
OA11	713984	244	0
IA12	3548640	1009	0
OA12	696768	239	0
IB1	3480224	1007	0
OB1	709472	238	0
IB2	3586016	1011	0
OB2	705472	238	0
IB3	3706640	1012	0
OB3	700064	237	0
IB4	3744480	1008	0
OB4	698400	236	0
IB5	3885072	1006	0
OB5	706304	239	0
IB6	3962368	1011	0
OB6	701376	238	0
IB7	4188464	1014	0
OB7	703024	238	0
IB8	3908752	1016	0
OB8	685056	233	0
IB9	3878320	1007	0
OB9	697056	239	0
IB10	3834752	1009	0
OB10	693840	237	0
IB11	3744848	1013	0
OB11	698160	239	0
IB12	3623056	1013	0
OB12	696160	238	0
IC1	3547328	1015	0
OC1	697744	236	0
IC2	3667344	1011	0
OC2	698512	236	0
IC3	3822176	1003	0
OC3	715024	241	0
IC4	3934992	1013	0
OC4	694752	235	0
IC5	4067904	1015	0
OC5	699712	237	0
IC6	4139888	1016	0
OC6	691616	234	0
IC7	4163472	1008	0
OC7	705280	238	0
IC8	4106336	1008	0
OC8	707200	240	0
IC9	4079648	1010	0
OC9	705664	241	0
IC10	3953888	1008	0
OC10	706336	243	0
IC11	3800480	1007	0
OC11	688096	236	0
IC12	3667792	1009	0
OC12	688176	237	0
ID1	3602768	1009	0
OD1	702128	238	0
ID2	3702144	1006	0
OD2	712080	241	0
ID3	3931088	1011	0
OD3	703632	237	0
ID4	3952928	1015	0
OD4	706832	238	0
ID5	4213040	1007	0
OD5	721376	242	0
ID6	4301168	1010	0
OD6	713040	237	0
ID7	4338800	1010	0
OD7	718112	239	0
ID8	4264784	1008	0
OD8	708592	238	0
ID9	4223664	1008	0
OD9	701552	238	0
ID10	4024000	1003	0
OD10	706608	241	0
ID11	3936864	1012	0
OD11	689360	236	0
ID12	3760976	1010	0
OD12	697168	239	0
IE1	3614512	1006	0
OE1	697552	236	0
IE2	3781248	1012	0
OE2	704320	237	0
IE3	3987328	1010	0
OE3	709856	239	0
IE4	3998432	1009	0
OE4	714336	240	0
IE5	4266208	1013	0
OE5	714336	239	0
IE6	4367136	1008	0
OE6	713696	237	0
IE7	4366192	1008	0
OE7	715488	236	0
IE8	4314208	1008	0
OE8	703792	236	0
IE9	4210720	1010	0
OE9	715168	241	0
IE10	4139696	1016	0
OE10	686912	233	0
IE11	3976512	1012	0
OE11	702880	240	0
IE12	3811968	1011	0
OE12	688720	237	0
IF1	3657568	1011	0
OF1	701568	237	0
IF2	3773184	1011	0
OF2	708672	238	0
IF3	4024320	1015	0
OF3	713072	239	0
IF4	4106080	1010	0
OF4	722608	242	0
IF5	4272512	1004	0
OF5	715216	240	0
IF6	4287952	1011	0
OF6	708032	237	0
IF7	4349792	1012	0
OF7	705936	236	0
IF8	4360544	1014	0
OF8	711200	239	0
IF9	4256336	1012	0
OF9	699776	237	0
IF10	4139840	1006	0
OF10	706112	240	0
IF11	3984368	1012	0
OF11	698112	239	0
IF12	3888672	1016	0
OF12	698960	240	0
IG1	3659408	1018	0
OG1	701872	237	0
IG2	3785200	1013	0
OG2	716240	240	0
IG3	3920016	1008	0
OG3	710128	238	0
IG4	4069936	1006	0
OG4	703072	236	0
IG5	4167728	1008	0
OG5	725616	244	0
IG6	4246240	1013	0
OG6	711488	239	0
IG7	3967456	1006	0
OG7	707376	239	0
IG8	4225584	1012	0
OG8	698432	236	0
IG9	4170288	1015	0
OG9	703584	239	0
IG10	4098064	1013	0
OG10	707776	241	0
IG11	3921280	1009	0
OG11	699056	240	0
IG12	3796240	1006	0
OG12	693600	239	0
IH1	3583072	1007	0
OH1	704800	238	0
IH2	3707088	1011	0
OH2	703584	237	0
IH3	3851344	1007	0
OH3	710464	238	0
IH4	3935008	1012	0
OH4	702896	237	0
IH5	4070656	1011	0
OH5	703440	236	0
IH6	4074320	1014	0
OH6	707056	239	0
IH7	4230912	1015	0
OH7	700848	237	0
IH8	4022176	1010	0
OH8	704112	239	0
IH9	3992224	1008	0
OH9	700912	238	0
IH10	3869248	1011	0
OH10	689632	236	0
IH11	3804496	1008	0
OH11	691472	239	0
IH12	3684224	1006	0
OH12	690576	239	0
```
