## Supplementary material for "A toolbox of Stable Integration Vectors (SIV) in the fission yeast *Schizosaccharomyces pombe*": Source data: S02_C019_T02_P0001_M4_X4_E1.quant

```
[instrument]
blockid	numofrow	numofcol	coversn	version	coverid	lamphours	blocksn	type	sn
21	8	12	*	1.3.2	*	*	*	ruo	272510497

[head]
version	name	operator	timestamp	expirytime	calibrationID
1.0.5	Quantitation	GUEST	*	*	*

[properties]
quantversion
0.2.5

[conditions]
BlkID	Run	ExcitationColor	EmissionColor	CameraBias	EmissionIndex	BlockTemperature	CameraGain	Point	SampleVolume	Step	ExposureIndex	CoverID	Time	SampleTemperature	CoverTemperature	ExcitationIndex	Stage	Exposure	Cycle
21	2019-02-04_142954	x4	m4	*	4	59.988,60.0005,60,59.9914,60.003,60.0017	*	1	10	2	1	-1	1549291761.401	59.9985,59.9987,59.9975,59.9978,59.9986,59.9987	104.966	4	2	150	19

[quant]
region	quant	count	saturation
IA1	3453488	1011	0
OA1	680640	239	0
IA2	3543200	1007	0
OA2	683408	239	0
IA3	3687360	1009	0
OA3	685728	240	0
IA4	3777936	1013	0
OA4	676336	238	0
IA5	3822256	1009	0
OA5	674896	237	0
IA6	3868816	1003	0
OA6	676176	239	0
IA7	3886848	1008	0
OA7	669616	236	0
IA8	3679632	1010	0
OA8	671808	238	0
IA9	3890976	1011	0
OA9	675664	239	0
IA10	3878368	1012	0
OA10	674544	239	0
IA11	3813504	1006	0
OA11	673792	238	0
IA12	3742992	1007	0
OA12	676848	239	0
IB1	3564576	1004	0
OB1	686176	241	0
IB2	3698176	1012	0
OB2	682592	239	0
IB3	3844208	1008	0
OB3	681824	239	0
IB4	3902544	1006	0
OB4	678240	238	0
IB5	4084080	1004	0
OB5	676576	238	0
IB6	4136592	1011	0
OB6	671984	236	0
IB7	4199152	1016	0
OB7	661248	233	0
IB8	4089216	1014	0
OB8	669728	236	0
IB9	4083008	1004	0
OB9	691888	244	0
IB10	4076736	1007	0
OB10	679200	239	0
IB11	3983360	1012	0
OB11	678288	239	0
IB12	3870672	1015	0
OB12	661040	234	0
IC1	3682112	1011	0
OC1	679216	239	0
IC2	3824080	1007	0
OC2	676272	237	0
IC3	4010096	1004	0
OC3	676240	237	0
IC4	4109216	1008	0
OC4	681136	239	0
IC5	4280800	1015	0
OC5	669360	235	0
IC6	4341360	1015	0
OC6	666144	234	0
IC7	4403392	1006	0
OC7	688464	241	0
IC8	4365008	1007	0
OC8	679392	238	0
IC9	4376016	1011	0
OC9	686880	241	0
IC10	4262416	1010	0
OC10	675024	238	0
IC11	4097968	1009	0
OC11	670016	236	0
IC12	3964144	1009	0
OC12	670400	236	0
ID1	3763040	1007	0
OD1	673456	237	0
ID2	3904512	1008	0
OD2	669344	235	0
ID3	4159056	1011	0
OD3	691216	242	0
ID4	4144496	1014	0
OD4	675984	237	0
ID5	4476064	1009	0
OD5	685616	240	0
ID6	4508640	1006	0
OD6	675984	236	0
ID7	4604944	1009	0
OD7	686320	240	0
ID8	4584320	1005	0
OD8	693600	242	0
ID9	4574336	1006	0
OD9	679184	238	0
ID10	4357760	1002	0
OD10	681232	239	0
ID11	4268512	1007	0
OD11	672000	236	0
ID12	4081936	1006	0
OD12	677200	238	0
IE1	3819392	1008	0
OE1	685936	241	0
IE2	4001392	1013	0
OE2	673264	236	0
IE3	4236416	1008	0
OE3	688656	241	0
IE4	4223648	1007	0
OE4	681072	238	0
IE5	4545216	1009	0
OE5	685952	240	0
IE6	4611760	1007	0
OE6	685712	239	0
IE7	4655568	1006	0
OE7	684160	238	0
IE8	4650592	1003	0
OE8	684112	238	0
IE9	4565328	1009	0
OE9	678160	237	0
IE10	4512144	1010	0
OE10	686464	240	0
IE11	4353584	1011	0
OE11	685824	240	0
IE12	4194096	1010	0
OE12	684640	240	0
IF1	3881248	1011	0
OF1	673808	237	0
IF2	3987936	1006	0
OF2	681888	239	0
IF3	4285968	1011	0
OF3	686352	240	0
IF4	4330384	1007	0
OF4	681936	239	0
IF5	4600832	1006	0
OF5	672944	236	0
IF6	4585312	1008	0
OF6	676320	237	0
IF7	4712000	1009	0
OF7	681136	238	0
IF8	4738000	1013	0
OF8	683088	238	0
IF9	4655136	1009	0
OF9	684880	239	0
IF10	4562336	1006	0
OF10	684400	239	0
IF11	4380976	1008	0
OF11	688768	241	0
IF12	4271760	1014	0
OF12	674064	236	0
IG1	3879104	1012	0
OG1	678688	239	0
IG2	4017376	1009	0
OG2	688672	241	0
IG3	4200352	1002	0
OG3	684320	239	0
IG4	4418272	1008	0
OG4	669680	235	0
IG5	4516464	1008	0
OG5	688592	241	0
IG6	4609728	1011	0
OG6	689472	241	0
IG7	4270496	1006	0
OG7	678528	238	0
IG8	4639680	1008	0
OG8	686384	240	0
IG9	4580560	1013	0
OG9	674224	236	0
IG10	4520048	1014	0
OG10	677824	237	0
IG11	4345248	1011	0
OG11	685808	240	0
IG12	4242880	1005	0
OG12	671984	235	0
IH1	3805856	1008	0
OH1	669504	236	0
IH2	3941536	1006	0
OH2	668624	235	0
IH3	4109408	1006	0
OH3	683056	240	0
IH4	4217408	1009	0
OH4	676416	238	0
IH5	4416832	1007	0
OH5	673792	236	0
IH6	4440544	1016	0
OH6	664176	233	0
IH7	4704784	1016	0
OH7	670336	235	0
IH8	4429696	1009	0
OH8	684800	240	0
IH9	4393008	1006	0
OH9	673968	236	0
IH10	4260928	1010	0
OH10	673136	237	0
IH11	4228928	1011	0
OH11	673232	237	0
IH12	4125808	1009	0
OH12	676384	238	0
```
