## Supplementary material for "A toolbox of Stable Integration Vectors (SIV) in the fission yeast *Schizosaccharomyces pombe*": Source data: S02_C019_T02_P0001_M4_X4_E2.quant

```
[instrument]
blockid	numofrow	numofcol	coversn	version	coverid	lamphours	blocksn	type	sn
21	8	12	*	1.3.2	*	*	*	ruo	272510497

[head]
version	name	operator	timestamp	expirytime	calibrationID
1.0.5	Quantitation	GUEST	*	*	*

[properties]
quantversion
0.2.5

[conditions]
BlkID	Run	ExcitationColor	EmissionColor	CameraBias	EmissionIndex	BlockTemperature	CameraGain	Point	SampleVolume	Step	ExposureIndex	CoverID	Time	SampleTemperature	CoverTemperature	ExcitationIndex	Stage	Exposure	Cycle
21	2019-02-04_142954	x4	m4	*	4	59.988,60.0005,60,59.9914,60.003,60.0017	*	1	10	2	2	-1	1549291762.101	59.9985,59.9987,59.9975,59.9978,59.9986,59.9987	104.966	4	2	800	19

[quant]
region	quant	count	saturation
IA1	6293632	1011	0
OA1	761936	239	0
IA2	6798192	1007	0
OA2	771856	239	0
IA3	7538592	1009	0
OA3	771456	240	0
IA4	8043808	1013	0
OA4	759024	238	0
IA5	8343008	1009	0
OA5	758944	237	0
IA6	8679984	1003	0
OA6	765600	239	0
IA7	8714288	1008	0
OA7	759584	236	0
IA8	7617968	1010	0
OA8	760624	238	0
IA9	8741552	1011	0
OA9	773392	239	0
IA10	8692512	1012	0
OA10	777152	239	0
IA11	8420736	1006	0
OA11	778960	238	0
IA12	8007216	1007	0
OA12	772112	239	0
IB1	6966880	1004	0
OB1	772448	241	0
IB2	7612176	1012	0
OB2	766208	239	0
IB3	8408624	1008	0
OB3	765952	239	0
IB4	8778592	1006	0
OB4	767328	238	0
IB5	9769408	1004	0
OB5	770768	238	0
IB6	10015424	1011	0
OB6	762544	236	0
IB7	10344624	1016	0
OB7	756976	233	0
IB8	9792608	1014	0
OB8	769328	236	0
IB9	9931776	1004	0
OB9	797024	244	0
IB10	9813920	1007	0
OB10	792560	239	0
IB11	9267920	1012	0
OB11	789328	239	0
IB12	8615440	1015	0
OB12	761616	234	0
IC1	7523984	1011	0
OC1	761728	239	0
IC2	8299536	1007	0
OC2	762000	237	0
IC3	9327680	1004	0
OC3	764656	237	0
IC4	9830816	1008	0
OC4	770720	239	0
IC5	10705136	1015	0
OC5	759632	235	0
IC6	11071712	1015	0
OC6	761152	234	0
IC7	11516272	1006	0
OC7	791840	241	0
IC8	11320720	1007	0
OC8	789056	238	0
IC9	11375104	1011	0
OC9	795696	241	0
IC10	10744528	1010	0
OC10	784432	238	0
IC11	9918896	1009	0
OC11	784224	236	0
IC12	9175760	1009	0
OC12	776752	236	0
ID1	8033344	1007	0
OD1	757120	237	0
ID2	8745120	1008	0
OD2	753056	235	0
ID3	10065312	1011	0
OD3	781872	242	0
ID4	9996656	1014	0
OD4	765632	237	0
ID5	11853008	1009	0
OD5	786944	240	0
ID6	12098528	1006	0
OD6	788992	236	0
ID7	12579488	1009	0
OD7	802048	240	0
ID8	12551456	1005	0
OD8	813136	242	0
ID9	12488816	1006	0
OD9	799776	238	0
ID10	11392176	1002	0
OD10	801648	239	0
ID11	10893776	1007	0
OD11	792304	236	0
ID12	9877856	1006	0
OD12	795664	238	0
IE1	8290576	1008	0
OE1	763536	241	0
IE2	9222704	1013	0
OE2	758464	236	0
IE3	10501056	1008	0
OE3	784272	241	0
IE4	10474272	1007	0
OE4	774368	238	0
IE5	12222624	1009	0
OE5	791808	240	0
IE6	12618208	1007	0
OE6	802160	239	0
IE7	12896304	1006	0
OE7	811760	238	0
IE8	12892240	1003	0
OE8	813568	238	0
IE9	12416144	1009	0
OE9	807120	237	0
IE10	12083888	1010	0
OE10	813680	240	0
IE11	11289920	1011	0
OE11	809328	240	0
IE12	10408208	1010	0
OE12	803024	240	0
IF1	8600720	1011	0
OF1	751968	237	0
IF2	9198048	1006	0
OF2	766720	239	0
IF3	10748608	1011	0
OF3	778320	240	0
IF4	11065712	1007	0
OF4	776368	239	0
IF5	12551728	1006	0
OF5	778400	236	0
IF6	12468528	1008	0
OF6	783264	237	0
IF7	13135360	1009	0
OF7	802864	238	0
IF8	13271136	1013	0
OF8	809776	238	0
IF9	12880736	1009	0
OF9	820240	239	0
IF10	12419760	1006	0
OF10	815616	239	0
IF11	11466880	1008	0
OF11	814832	241	0
IF12	10770064	1014	0
OF12	792432	236	0
IG1	8567216	1012	0
OG1	760192	239	0
IG2	9341008	1009	0
OG2	775568	241	0
IG3	10374336	1002	0
OG3	778528	239	0
IG4	11499856	1008	0
OG4	766320	235	0
IG5	12045696	1008	0
OG5	790912	241	0
IG6	12563264	1011	0
OG6	797904	241	0
IG7	10786128	1006	0
OG7	782096	238	0
IG8	12755280	1008	0
OG8	812192	240	0
IG9	12429504	1013	0
OG9	801728	236	0
IG10	12073760	1014	0
OG10	798912	237	0
IG11	11203056	1011	0
OG11	813088	240	0
IG12	10698784	1005	0
OG12	797216	235	0
IH1	8217504	1008	0
OH1	749008	236	0
IH2	8943472	1006	0
OH2	753984	235	0
IH3	9877232	1006	0
OH3	774048	240	0
IH4	10436656	1009	0
OH4	766688	238	0
IH5	11537968	1007	0
OH5	774544	236	0
IH6	11567488	1016	0
OH6	767664	233	0
IH7	13021680	1016	0
OH7	784864	235	0
IH8	11649760	1009	0
OH8	802752	240	0
IH9	11522176	1006	0
OH9	790608	236	0
IH10	10755072	1010	0
OH10	788864	237	0
IH11	10607104	1011	0
OH11	781280	237	0
IH12	10047936	1009	0
OH12	793968	238	0
```
