## Supplementary material for "A toolbox of Stable Integration Vectors (SIV) in the fission yeast *Schizosaccharomyces pombe*": Source data: S02_C019_T02_P0001_M5_X5_E1.quant

```
[instrument]
blockid	numofrow	numofcol	coversn	version	coverid	lamphours	blocksn	type	sn
21	8	12	*	1.3.2	*	*	*	ruo	272510497

[head]
version	name	operator	timestamp	expirytime	calibrationID
1.0.5	Quantitation	GUEST	*	*	*

[properties]
quantversion
0.2.5

[conditions]
BlkID	Run	ExcitationColor	EmissionColor	CameraBias	EmissionIndex	BlockTemperature	CameraGain	Point	SampleVolume	Step	ExposureIndex	CoverID	Time	SampleTemperature	CoverTemperature	ExcitationIndex	Stage	Exposure	Cycle
21	2019-02-04_142954	x5	m5	*	5	59.988,60.0005,60,59.9914,60.003,60.0017	*	1	10	2	1	-1	1549291757.207	59.9985,59.9987,59.9975,59.9978,59.9986,59.9987	104.966	5	2	200	19

[quant]
region	quant	count	saturation
IA1	2884704	1014	0
OA1	676080	237	0
IA2	2864912	1006	0
OA2	687264	241	0
IA3	2869552	1008	0
OA3	680640	240	0
IA4	2860768	1010	0
OA4	672672	238	0
IA5	2837264	1006	0
OA5	669840	238	0
IA6	2828320	1004	0
OA6	672176	239	0
IA7	2842944	1008	0
OA7	667792	237	0
IA8	2839776	1010	0
OA8	669984	238	0
IA9	2854064	1013	0
OA9	664048	237	0
IA10	2861088	1012	0
OA10	678192	241	0
IA11	2846992	1008	0
OA11	666480	237	0
IA12	2845072	1008	0
OA12	669440	238	0
IB1	2854448	1004	0
OB1	683904	241	0
IB2	2870608	1011	0
OB2	678768	239	0
IB3	2847840	1005	0
OB3	690512	243	0
IB4	2834736	1006	0
OB4	667904	237	0
IB5	2837568	1008	0
OB5	663248	236	0
IB6	2850512	1011	0
OB6	665792	237	0
IB7	2864288	1015	0
OB7	656336	234	0
IB8	2857120	1014	0
OB8	662624	237	0
IB9	2828704	1004	0
OB9	682064	244	0
IB10	2821840	1003	0
OB10	678304	242	0
IB11	2850272	1012	0
OB11	668048	238	0
IB12	2860080	1014	0
OB12	665120	237	0
IC1	2857472	1009	0
OC1	680640	241	0
IC2	2847360	1006	0
OC2	677136	239	0
IC3	2873872	1008	0
OC3	668592	237	0
IC4	2869184	1010	0
OC4	662064	235	0
IC5	2874400	1014	0
OC5	669744	238	0
IC6	2867968	1014	0
OC6	667088	237	0
IC7	2864064	1009	0
OC7	667792	238	0
IC8	2849808	1006	0
OC8	667520	238	0
IC9	2856112	1011	0
OC9	674624	241	0
IC10	2841232	1009	0
OC10	666400	239	0
IC11	2839104	1010	0
OC11	666304	238	0
IC12	2829328	1005	0
OC12	681296	243	0
ID1	2835344	1006	0
OD1	669904	238	0
ID2	2847200	1008	0
OD2	666288	236	0
ID3	2877136	1012	0
OD3	677328	240	0
ID4	2879728	1015	0
OD4	667152	236	0
ID5	2862208	1009	0
OD5	671888	239	0
ID6	2859664	1004	0
OD6	670480	236	0
ID7	2870720	1009	0
OD7	681008	241	0
ID8	2852944	1005	0
OD8	683968	244	0
ID9	2839216	1004	0
OD9	663984	237	0
ID10	2831200	1003	0
OD10	667184	239	0
ID11	2819360	1003	0
OD11	666000	238	0
ID12	2824080	1007	0
OD12	657040	235	0
IE1	2845296	1011	0
OE1	667120	237	0
IE2	2864128	1014	0
OE2	671648	238	0
IE3	2868416	1009	0
OE3	678880	240	0
IE4	2853680	1005	0
OE4	663392	235	0
IE5	2868288	1010	0
OE5	673392	239	0
IE6	2861120	1002	0
OE6	691696	243	0
IE7	2875536	1006	0
OE7	676416	238	0
IE8	2841792	1003	0
OE8	672608	239	0
IE9	2847120	1008	0
OE9	669168	239	0
IE10	2849024	1011	0
OE10	655904	235	0
IE11	2833984	1010	0
OE11	665312	238	0
IE12	2836704	1011	0
OE12	662080	237	0
IF1	2848048	1010	0
OF1	679280	240	0
IF2	2845248	1006	0
OF2	676288	239	0
IF3	2872000	1010	0
OF3	679968	240	0
IF4	2864208	1007	0
OF4	674656	239	0
IF5	2857280	1006	0
OF5	667744	237	0
IF6	2858576	1007	0
OF6	666192	236	0
IF7	2870576	1010	0
OF7	678848	240	0
IF8	2874992	1014	0
OF8	658288	234	0
IF9	2860496	1013	0
OF9	669952	239	0
IF10	2826416	1006	0
OF10	666080	238	0
IF11	2820512	1007	0
OF11	668752	239	0
IF12	2850016	1013	0
OF12	664784	237	0
IG1	2857040	1012	0
OG1	678688	240	0
IG2	2864672	1011	0
OG2	669776	237	0
IG3	2853568	1007	0
OG3	671840	237	0
IG4	2853104	1009	0
OG4	668672	236	0
IG5	2860432	1011	0
OG5	666688	236	0
IG6	2852704	1012	0
OG6	680864	242	0
IG7	2843488	1008	0
OG7	673632	239	0
IG8	2826464	1004	0
OG8	685232	244	0
IG9	2855472	1015	0
OG9	657200	234	0
IG10	2853568	1014	0
OG10	662336	236	0
IG11	2847360	1013	0
OG11	661312	237	0
IG12	2823872	1008	0
OG12	671600	240	0
IH1	2837184	1006	0
OH1	665040	237	0
IH2	2835504	1006	0
OH2	670096	238	0
IH3	2851872	1010	0
OH3	673056	238	0
IH4	2848176	1012	0
OH4	674800	240	0
IH5	2825968	1006	0
OH5	667664	238	0
IH6	2840160	1013	0
OH6	664464	237	0
IH7	2848624	1014	0
OH7	665648	238	0
IH8	2834112	1011	0
OH8	679472	242	0
IH9	2819632	1007	0
OH9	664656	238	0
IH10	2819088	1008	0
OH10	659456	236	0
IH11	2822672	1009	0
OH11	671616	241	0
IH12	2820448	1010	0
OH12	668768	240	0
```
