## Supplementary material for "A toolbox of Stable Integration Vectors (SIV) in the fission yeast *Schizosaccharomyces pombe*": Source data: S02_C019_T02_P0001_M5_X5_E2.quant

```
[instrument]
blockid	numofrow	numofcol	coversn	version	coverid	lamphours	blocksn	type	sn
21	8	12	*	1.3.2	*	*	*	ruo	272510497

[head]
version	name	operator	timestamp	expirytime	calibrationID
1.0.5	Quantitation	GUEST	*	*	*

[properties]
quantversion
0.2.5

[conditions]
BlkID	Run	ExcitationColor	EmissionColor	CameraBias	EmissionIndex	BlockTemperature	CameraGain	Point	SampleVolume	Step	ExposureIndex	CoverID	Time	SampleTemperature	CoverTemperature	ExcitationIndex	Stage	Exposure	Cycle
21	2019-02-04_142954	x5	m5	*	5	59.988,60.0005,60,59.9914,60.003,60.0017	*	1	10	2	2	-1	1549291757.940	59.9985,59.9987,59.9975,59.9978,59.9986,59.9987	104.966	5	2	920	19

[quant]
region	quant	count	saturation
IA1	3191744	1014	0
OA1	744176	237	0
IA2	3168512	1006	0
OA2	763648	241	0
IA3	3147824	1008	0
OA3	747344	240	0
IA4	3123968	1010	0
OA4	732336	238	0
IA5	3086480	1006	0
OA5	727504	238	0
IA6	3082016	1004	0
OA6	732304	239	0
IA7	3117264	1008	0
OA7	725712	237	0
IA8	3117712	1010	0
OA8	727312	238	0
IA9	3156768	1013	0
OA9	723216	237	0
IA10	3195264	1012	0
OA10	747776	241	0
IA11	3192240	1008	0
OA11	739760	237	0
IA12	3183824	1008	0
OA12	735312	238	0
IB1	3132784	1004	0
OB1	750320	241	0
IB2	3135184	1011	0
OB2	736592	239	0
IB3	3097312	1005	0
OB3	742672	243	0
IB4	3067456	1006	0
OB4	722208	237	0
IB5	3071248	1008	0
OB5	714096	236	0
IB6	3103872	1011	0
OB6	715648	237	0
IB7	3143568	1015	0
OB7	711248	234	0
IB8	3131232	1014	0
OB8	719904	237	0
IB9	3124320	1004	0
OB9	741488	244	0
IB10	3137792	1003	0
OB10	743184	242	0
IB11	3185104	1012	0
OB11	735920	238	0
IB12	3182752	1014	0
OB12	731104	237	0
IC1	3090080	1009	0
OC1	736528	241	0
IC2	3065744	1006	0
OC2	730240	239	0
IC3	3153440	1008	0
OC3	718016	237	0
IC4	3156816	1010	0
OC4	714768	235	0
IC5	3170368	1014	0
OC5	722400	238	0
IC6	3165712	1014	0
OC6	720448	237	0
IC7	3189408	1009	0
OC7	727088	238	0
IC8	3170224	1006	0
OC8	725648	238	0
IC9	3194784	1011	0
OC9	732480	241	0
IC10	3136720	1009	0
OC10	720208	239	0
IC11	3131760	1010	0
OC11	726176	238	0
IC12	3109584	1005	0
OC12	739936	243	0
ID1	3066816	1006	0
OD1	726992	238	0
ID2	3071936	1008	0
OD2	718432	236	0
ID3	3160096	1012	0
OD3	730544	240	0
ID4	3187712	1015	0
OD4	723088	236	0
ID5	3197008	1009	0
OD5	736912	239	0
ID6	3248016	1004	0
OD6	752128	236	0
ID7	3255056	1009	0
OD7	749040	241	0
ID8	3208592	1005	0
OD8	750544	244	0
ID9	3203104	1004	0
OD9	725104	237	0
ID10	3161296	1003	0
OD10	726112	239	0
ID11	3128064	1003	0
OD11	724080	238	0
ID12	3111072	1007	0
OD12	713920	235	0
IE1	3062800	1011	0
OE1	717072	237	0
IE2	3085456	1014	0
OE2	727504	238	0
IE3	3157360	1009	0
OE3	736848	240	0
IE4	3175664	1005	0
OE4	722544	235	0
IE5	3208272	1010	0
OE5	734448	239	0
IE6	3281648	1002	0
OE6	783792	243	0
IE7	3300288	1006	0
OE7	760976	238	0
IE8	3210864	1003	0
OE8	743136	239	0
IE9	3180672	1008	0
OE9	732816	239	0
IE10	3162384	1011	0
OE10	718448	235	0
IE11	3141392	1010	0
OE11	724400	238	0
IE12	3103984	1011	0
OE12	716736	237	0
IF1	3071168	1010	0
OF1	727152	240	0
IF2	3067936	1006	0
OF2	728816	239	0
IF3	3149776	1010	0
OF3	736224	240	0
IF4	3178560	1007	0
OF4	733408	239	0
IF5	3173088	1006	0
OF5	731168	237	0
IF6	3206880	1007	0
OF6	733568	236	0
IF7	3234832	1010	0
OF7	743968	240	0
IF8	3224032	1014	0
OF8	723344	234	0
IF9	3198256	1013	0
OF9	734544	239	0
IF10	3142304	1006	0
OF10	725392	238	0
IF11	3121904	1007	0
OF11	727568	239	0
IF12	3149104	1013	0
OF12	716352	237	0
IG1	3062928	1012	0
OG1	729440	240	0
IG2	3086048	1011	0
OG2	724080	237	0
IG3	3080336	1007	0
OG3	725408	237	0
IG4	3084096	1009	0
OG4	719712	236	0
IG5	3114768	1011	0
OG5	718736	236	0
IG6	3106048	1012	0
OG6	740544	242	0
IG7	3108352	1008	0
OG7	727072	239	0
IG8	3101152	1004	0
OG8	743840	244	0
IG9	3133920	1015	0
OG9	709920	234	0
IG10	3136176	1014	0
OG10	716704	236	0
IG11	3112400	1013	0
OG11	717600	237	0
IG12	3071712	1008	0
OG12	720560	240	0
IH1	3065600	1006	0
OH1	718528	237	0
IH2	3067248	1006	0
OH2	724880	238	0
IH3	3100544	1010	0
OH3	727968	238	0
IH4	3093344	1012	0
OH4	733552	240	0
IH5	3067056	1006	0
OH5	725376	238	0
IH6	3088512	1013	0
OH6	720592	237	0
IH7	3127408	1014	0
OH7	725808	238	0
IH8	3102048	1011	0
OH8	736656	242	0
IH9	3117264	1007	0
OH9	723184	238	0
IH10	3095248	1008	0
OH10	718160	236	0
IH11	3091856	1009	0
OH11	726080	241	0
IH12	3067056	1010	0
OH12	722432	240	0
```
