## Supplementary material for "A toolbox of Stable Integration Vectors (SIV) in the fission yeast *Schizosaccharomyces pombe*": Source data: S02_C020_T02_P0001_M1_X1_E1.quant

```
[instrument]
blockid	numofrow	numofcol	coversn	version	coverid	lamphours	blocksn	type	sn
21	8	12	*	1.3.2	*	*	*	ruo	272510497

[head]
version	name	operator	timestamp	expirytime	calibrationID
1.0.5	Quantitation	GUEST	*	*	*

[properties]
quantversion
0.2.5

[conditions]
BlkID	Run	ExcitationColor	EmissionColor	CameraBias	EmissionIndex	BlockTemperature	CameraGain	Point	SampleVolume	Step	ExposureIndex	CoverID	Time	SampleTemperature	CoverTemperature	ExcitationIndex	Stage	Exposure	Cycle
21	2019-02-04_142954	x1	m1	*	1	59.988,59.9883,59.9975,59.9818,59.986,59.9966	*	1	10	2	1	-1	1549291884.395	59.9997,59.9991,59.9991,59.9995,59.9998,59.9996	104.989	1	2	60	20

[quant]
region	quant	count	saturation
IA1	2939120	1013	0
OA1	662944	237	0
IA2	2959920	1008	0
OA2	661536	236	0
IA3	3006512	1008	0
OA3	658928	234	0
IA4	3038000	1016	0
OA4	657792	234	0
IA5	3059168	1017	0
OA5	653920	233	0
IA6	3054832	1010	0
OA6	676128	240	0
IA7	3270352	1006	0
OA7	672928	239	0
IA8	3191888	1013	0
OA8	665984	237	0
IA9	3278352	1016	0
OA9	662000	237	0
IA10	3262752	1017	0
OA10	660816	236	0
IA11	3217104	1017	0
OA11	656080	235	0
IA12	3144048	1011	0
OA12	662304	238	0
IB1	2960336	1009	0
OB1	662528	237	0
IB2	3009856	1010	0
OB2	676816	241	0
IB3	3064736	1016	0
OB3	678000	240	0
IB4	3071168	1014	0
OB4	676640	239	0
IB5	3103456	1009	0
OB5	670848	237	0
IB6	3127968	1011	0
OB6	666736	235	0
IB7	3520320	1016	0
OB7	673360	237	0
IB8	3407104	1018	0
OB8	672720	237	0
IB9	3396976	1015	0
OB9	668160	236	0
IB10	3350800	1007	0
OB10	677408	240	0
IB11	3294656	1013	0
OB11	665632	237	0
IB12	3202976	1009	0
OB12	669440	239	0
IC1	2989056	1015	0
OC1	670672	239	0
IC2	3051600	1016	0
OC2	674880	240	0
IC3	3084320	1011	0
OC3	671920	238	0
IC4	3093568	1007	0
OC4	682992	241	0
IC5	3152912	1013	0
OC5	681776	240	0
IC6	3174144	1016	0
OC6	681696	240	0
IC7	3527584	1011	0
OC7	683840	240	0
IC8	3493664	1008	0
OC8	671760	236	0
IC9	3494688	1011	0
OC9	673376	237	0
IC10	3412432	1006	0
OC10	674992	239	0
IC11	3325440	1006	0
OC11	675024	240	0
IC12	3249792	1011	0
OC12	660816	236	0
ID1	3010720	1012	0
OD1	666080	238	0
ID2	3054144	1012	0
OD2	667968	237	0
ID3	3106608	1007	0
OD3	671280	237	0
ID4	3123056	1016	0
OD4	668208	236	0
ID5	3182240	1010	0
OD5	683808	241	0
ID6	3190800	1007	0
OD6	677488	238	0
ID7	3573648	1012	0
OD7	685632	240	0
ID8	3576192	1008	0
OD8	689088	242	0
ID9	3558144	1006	0
OD9	679344	239	0
ID10	3482560	1012	0
OD10	671344	237	0
ID11	3403536	1010	0
OD11	670608	238	0
ID12	3302144	1013	0
OD12	673552	241	0
IE1	3016688	1012	0
OE1	678448	242	0
IE2	3046128	1006	0
OE2	673152	240	0
IE3	3133104	1011	0
OE3	671136	237	0
IE4	3116256	1007	0
OE4	689888	243	0
IE5	3187840	1015	0
OE5	683616	240	0
IE6	3214496	1012	0
OE6	677744	237	0
IE7	3561616	1010	0
OE7	675888	236	0
IE8	3573456	1010	0
OE8	676048	236	0
IE9	3528976	1011	0
OE9	684960	241	0
IE10	3508256	1016	0
OE10	669664	236	0
IE11	3427760	1016	0
OE11	669168	238	0
IE12	3321760	1012	0
OE12	669808	238	0
IF1	3008528	1007	0
OF1	675440	241	0
IF2	3056000	1010	0
OF2	672688	238	0
IF3	3147152	1018	0
OF3	675104	239	0
IF4	3154128	1015	0
OF4	676576	239	0
IF5	3196496	1010	0
OF5	671552	237	0
IF6	3188304	1010	0
OF6	671040	236	0
IF7	3528992	1012	0
OF7	676464	237	0
IF8	3609424	1016	0
OF8	681472	239	0
IF9	3540832	1012	0
OF9	680080	239	0
IF10	3493120	1006	0
OF10	678784	240	0
IF11	3422608	1013	0
OF11	668016	238	0
IF12	3358256	1015	0
OF12	663712	237	0
IG1	3009984	1009	0
OG1	681856	243	0
IG2	3066672	1012	0
OG2	667552	238	0
IG3	3102736	1007	0
OG3	673232	238	0
IG4	3142864	1010	0
OG4	682656	242	0
IG5	3157520	1006	0
OG5	680176	240	0
IG6	3178336	1010	0
OG6	674192	238	0
IG7	3389088	1008	0
OG7	664640	235	0
IG8	3551072	1015	0
OG8	667744	236	0
IG9	3515680	1016	0
OG9	675504	239	0
IG10	3488128	1016	0
OG10	670720	238	0
IG11	3390672	1011	0
OG11	668384	238	0
IG12	3318896	1010	0
OG12	660976	236	0
IH1	3009760	1011	0
OH1	669680	239	0
IH2	3059120	1018	0
OH2	666608	237	0
IH3	3089392	1013	0
OH3	674880	240	0
IH4	3087088	1005	0
OH4	668128	237	0
IH5	3144896	1011	0
OH5	670272	238	0
IH6	3152848	1016	0
OH6	657488	234	0
IH7	3542096	1017	0
OH7	665168	235	0
IH8	3439968	1009	0
OH8	670144	238	0
IH9	3411872	1010	0
OH9	671680	239	0
IH10	3345616	1011	0
OH10	672704	240	0
IH11	3309120	1009	0
OH11	669664	240	0
IH12	3224080	1007	0
OH12	656144	235	0
```
