## Supplementary material for "A toolbox of Stable Integration Vectors (SIV) in the fission yeast *Schizosaccharomyces pombe*": Source data: S02_C020_T02_P0001_M1_X1_E2.quant

```
[instrument]
blockid	numofrow	numofcol	coversn	version	coverid	lamphours	blocksn	type	sn
21	8	12	*	1.3.2	*	*	*	ruo	272510497

[head]
version	name	operator	timestamp	expirytime	calibrationID
1.0.5	Quantitation	GUEST	*	*	*

[properties]
quantversion
0.2.5

[conditions]
BlkID	Run	ExcitationColor	EmissionColor	CameraBias	EmissionIndex	BlockTemperature	CameraGain	Point	SampleVolume	Step	ExposureIndex	CoverID	Time	SampleTemperature	CoverTemperature	ExcitationIndex	Stage	Exposure	Cycle
21	2019-02-04_142954	x1	m1	*	1	59.988,59.9883,59.9975,59.9818,59.986,59.9966	*	1	10	2	2	-1	1549291885.035	59.9997,59.9991,59.9991,59.9995,59.9998,59.9996	104.989	1	2	175	20

[quant]
region	quant	count	saturation
IA1	3207360	1013	0
OA1	676000	237	0
IA2	3284672	1008	0
OA2	679504	236	0
IA3	3417216	1008	0
OA3	677488	234	0
IA4	3479200	1016	0
OA4	680224	234	0
IA5	3549792	1017	0
OA5	681424	233	0
IA6	3590480	1010	0
OA6	704448	240	0
IA7	4235904	1006	0
OA7	707232	239	0
IA8	3986128	1013	0
OA8	699120	237	0
IA9	4246288	1016	0
OA9	695520	237	0
IA10	4195488	1017	0
OA10	689504	236	0
IA11	4069568	1017	0
OA11	683200	235	0
IA12	3868160	1011	0
OA12	684208	238	0
IB1	3288528	1009	0
OB1	677600	237	0
IB2	3394896	1010	0
OB2	697344	241	0
IB3	3535152	1016	0
OB3	699744	240	0
IB4	3578112	1014	0
OB4	703840	239	0
IB5	3710080	1009	0
OB5	704768	237	0
IB6	3781104	1011	0
OB6	699504	235	0
IB7	4902656	1016	0
OB7	713952	237	0
IB8	4560688	1018	0
OB8	714912	237	0
IB9	4573616	1015	0
OB9	704960	236	0
IB10	4494352	1007	0
OB10	715184	240	0
IB11	4304880	1013	0
OB11	698672	237	0
IB12	4035232	1009	0
OB12	693600	239	0
IC1	3347936	1015	0
OC1	687696	239	0
IC2	3510928	1016	0
OC2	700208	240	0
IC3	3645392	1011	0
OC3	700752	238	0
IC4	3711424	1007	0
OC4	715840	241	0
IC5	3855488	1013	0
OC5	717520	240	0
IC6	3916320	1016	0
OC6	723392	240	0
IC7	4972400	1011	0
OC7	732480	240	0
IC8	4916080	1008	0
OC8	722720	236	0
IC9	4914576	1011	0
OC9	718160	237	0
IC10	4687488	1006	0
OC10	717488	239	0
IC11	4440992	1006	0
OC11	713632	240	0
IC12	4182224	1011	0
OC12	693248	236	0
ID1	3423632	1012	0
OD1	687280	238	0
ID2	3544960	1012	0
OD2	691248	237	0
ID3	3716032	1007	0
OD3	700720	237	0
ID4	3748640	1016	0
OD4	702912	236	0
ID5	3959456	1010	0
OD5	726256	241	0
ID6	4008208	1007	0
OD6	725968	238	0
ID7	5097936	1012	0
OD7	737344	240	0
ID8	5133760	1008	0
OD8	743296	242	0
ID9	5104832	1006	0
OD9	729504	239	0
ID10	4863824	1012	0
OD10	715312	237	0
ID11	4649280	1010	0
OD11	711296	238	0
ID12	4327600	1013	0
OD12	709696	241	0
IE1	3440384	1012	0
OE1	697648	242	0
IE2	3559280	1006	0
OE2	701312	240	0
IE3	3750000	1011	0
OE3	698960	237	0
IE4	3761376	1007	0
OE4	728720	243	0
IE5	3941456	1015	0
OE5	723648	240	0
IE6	4050384	1012	0
OE6	726784	237	0
IE7	5086752	1010	0
OE7	731184	236	0
IE8	5129360	1010	0
OE8	726112	236	0
IE9	5000448	1011	0
OE9	735760	241	0
IE10	4917824	1016	0
OE10	715248	236	0
IE11	4690832	1016	0
OE11	708512	238	0
IE12	4380272	1012	0
OE12	700672	238	0
IF1	3443584	1007	0
OF1	693888	241	0
IF2	3568480	1010	0
OF2	694944	238	0
IF3	3786464	1018	0
OF3	705200	239	0
IF4	3823920	1015	0
OF4	711312	239	0
IF5	3997296	1010	0
OF5	711952	237	0
IF6	3991488	1010	0
OF6	711040	236	0
IF7	4959456	1012	0
OF7	723296	237	0
IF8	5187792	1016	0
OF8	729504	239	0
IF9	5059824	1012	0
OF9	725792	239	0
IF10	4932000	1006	0
OF10	722784	240	0
IF11	4686272	1013	0
OF11	706656	238	0
IF12	4472448	1015	0
OF12	696256	237	0
IG1	3435040	1009	0
OG1	696640	243	0
IG2	3569008	1012	0
OG2	691136	238	0
IG3	3695584	1007	0
OG3	696240	238	0
IG4	3815264	1010	0
OG4	714176	242	0
IG5	3894688	1006	0
OG5	712992	240	0
IG6	3952192	1010	0
OG6	712336	238	0
IG7	4572416	1008	0
OG7	705872	235	0
IG8	5019040	1015	0
OG8	711776	236	0
IG9	4917328	1016	0
OG9	717200	239	0
IG10	4856896	1016	0
OG10	708656	238	0
IG11	4589488	1011	0
OG11	702688	238	0
IG12	4388448	1010	0
OG12	689168	236	0
IH1	3399296	1011	0
OH1	682784	239	0
IH2	3520336	1018	0
OH2	682208	237	0
IH3	3636384	1013	0
OH3	697984	240	0
IH4	3691216	1005	0
OH4	690720	237	0
IH5	3822864	1011	0
OH5	697696	238	0
IH6	3836528	1016	0
OH6	688288	234	0
IH7	4964608	1017	0
OH7	698096	235	0
IH8	4718720	1009	0
OH8	709088	238	0
IH9	4660272	1010	0
OH9	706048	239	0
IH10	4451328	1011	0
OH10	703536	240	0
IH11	4357920	1009	0
OH11	698640	240	0
IH12	4107456	1007	0
OH12	676752	235	0
```
