## Supplementary material for "A toolbox of Stable Integration Vectors (SIV) in the fission yeast *Schizosaccharomyces pombe*": Source data: S02_C020_T02_P0001_M1_X1_E3.quant

```
[instrument]
blockid	numofrow	numofcol	coversn	version	coverid	lamphours	blocksn	type	sn
21	8	12	*	1.3.2	*	*	*	ruo	272510497

[head]
version	name	operator	timestamp	expirytime	calibrationID
1.0.5	Quantitation	GUEST	*	*	*

[properties]
quantversion
0.2.5

[conditions]
BlkID	Run	ExcitationColor	EmissionColor	CameraBias	EmissionIndex	BlockTemperature	CameraGain	Point	SampleVolume	Step	ExposureIndex	CoverID	Time	SampleTemperature	CoverTemperature	ExcitationIndex	Stage	Exposure	Cycle
21	2019-02-04_142954	x1	m1	*	1	59.988,59.9883,59.9975,59.9818,59.986,59.9966	*	1	10	2	3	-1	1549291885.764	59.9997,59.9991,59.9991,59.9995,59.9998,59.9996	104.989	1	2	520	20

[quant]
region	quant	count	saturation
IA1	4023024	1013	0
OA1	718928	237	0
IA2	4259920	1008	0
OA2	730800	236	0
IA3	4668240	1008	0
OA3	740256	234	0
IA4	4839600	1016	0
OA4	747392	234	0
IA5	5032832	1017	0
OA5	760256	233	0
IA6	5206032	1010	0
OA6	789664	240	0
IA7	7163296	1006	0
OA7	808544	239	0
IA8	6369024	1013	0
OA8	795008	237	0
IA9	7138176	1016	0
OA9	792272	237	0
IA10	7007776	1017	0
OA10	779904	236	0
IA11	6633040	1017	0
OA11	762480	235	0
IA12	6061568	1011	0
OA12	749904	238	0
IB1	4278032	1009	0
OB1	728816	237	0
IB2	4584592	1010	0
OB2	759744	241	0
IB3	4963920	1016	0
OB3	774432	240	0
IB4	5130032	1014	0
OB4	791568	239	0
IB5	5550592	1009	0
OB5	809088	237	0
IB6	5752528	1011	0
OB6	806480	235	0
IB7	9063616	1016	0
OB7	840752	237	0
IB8	8058320	1018	0
OB8	839504	237	0
IB9	8133552	1015	0
OB9	825808	236	0
IB10	7938976	1007	0
OB10	828960	240	0
IB11	7335472	1013	0
OB11	796752	237	0
IB12	6545200	1009	0
OB12	774016	239	0
IC1	4435728	1015	0
OC1	740720	239	0
IC2	4892560	1016	0
OC2	767040	240	0
IC3	5317984	1011	0
OC3	782128	238	0
IC4	5564880	1007	0
OC4	814144	241	0
IC5	5961840	1013	0
OC5	829424	240	0
IC6	6135536	1016	0
OC6	847504	240	0
IC7	9286576	1011	0
OC7	877664	240	0
IC8	9168368	1008	0
OC8	864224	236	0
IC9	9153968	1011	0
OC9	853824	237	0
IC10	8490928	1006	0
OC10	844688	239	0
IC11	7780688	1006	0
OC11	828656	240	0
IC12	6987968	1011	0
OC12	778912	236	0
ID1	4670176	1012	0
OD1	747184	238	0
ID2	5029504	1012	0
OD2	765632	237	0
ID3	5564192	1007	0
OD3	788288	237	0
ID4	5619920	1016	0
OD4	805632	236	0
ID5	6312640	1010	0
OD5	852880	241	0
ID6	6458144	1007	0
OD6	870800	238	0
ID7	9685696	1012	0
OD7	895584	240	0
ID8	9818000	1008	0
OD8	905840	242	0
ID9	9773120	1006	0
OD9	880704	239	0
ID10	9000800	1012	0
OD10	854048	237	0
ID11	8377872	1010	0
OD11	833792	238	0
ID12	7413968	1013	0
OD12	809824	241	0
IE1	4723600	1012	0
OE1	759760	242	0
IE2	5100752	1006	0
OE2	776336	240	0
IE3	5654288	1011	0
OE3	790688	237	0
IE4	5710656	1007	0
OE4	836656	243	0
IE5	6206272	1015	0
OE5	848432	240	0
IE6	6563984	1012	0
OE6	871744	237	0
IE7	9633760	1010	0
OE7	894800	236	0
IE8	9770640	1010	0
OE8	880752	236	0
IE9	9418192	1011	0
OE9	891376	241	0
IE10	9150240	1016	0
OE10	851600	236	0
IE11	8478768	1016	0
OE11	831968	238	0
IE12	7558880	1012	0
OE12	802112	238	0
IF1	4737552	1007	0
OF1	751920	241	0
IF2	5074896	1010	0
OF2	762832	238	0
IF3	5692896	1018	0
OF3	789552	239	0
IF4	5849856	1015	0
OF4	813712	239	0
IF5	6388288	1010	0
OF5	825280	237	0
IF6	6393136	1010	0
OF6	839120	236	0
IF7	9274528	1012	0
OF7	864320	237	0
IF8	9920240	1016	0
OF8	875744	239	0
IF9	9559680	1012	0
OF9	871808	239	0
IF10	9244832	1006	0
OF10	858128	240	0
IF11	8465520	1013	0
OF11	820416	238	0
IF12	7808096	1015	0
OF12	788208	237	0
IG1	4713296	1009	0
OG1	751376	243	0
IG2	5083376	1012	0
OG2	755184	238	0
IG3	5478272	1007	0
OG3	773904	238	0
IG4	5852768	1010	0
OG4	804288	242	0
IG5	6119984	1006	0
OG5	813840	240	0
IG6	6281792	1010	0
OG6	820960	238	0
IG7	8126208	1008	0
OG7	824992	235	0
IG8	9445120	1015	0
OG8	839504	236	0
IG9	9132576	1016	0
OG9	841520	239	0
IG10	8958640	1016	0
OG10	823664	238	0
IG11	8195808	1011	0
OG11	804800	238	0
IG12	7582112	1010	0
OG12	778080	236	0
IH1	4610384	1011	0
OH1	734096	239	0
IH2	4923440	1018	0
OH2	741408	237	0
IH3	5294944	1013	0
OH3	764176	240	0
IH4	5517328	1005	0
OH4	767824	237	0
IH5	5893232	1011	0
OH5	784320	238	0
IH6	5923040	1016	0
OH6	777184	234	0
IH7	9259200	1017	0
OH7	810016	235	0
IH8	8566176	1009	0
OH8	820800	238	0
IH9	8423840	1010	0
OH9	813536	239	0
IH10	7785248	1011	0
OH10	798384	240	0
IH11	7555680	1009	0
OH11	786016	240	0
IH12	6791264	1007	0
OH12	753040	235	0
```
