## Supplementary material for "A toolbox of Stable Integration Vectors (SIV) in the fission yeast *Schizosaccharomyces pombe*": Source data: S02_C020_T02_P0001_M2_X2_E1.quant

```
[instrument]
blockid	numofrow	numofcol	coversn	version	coverid	lamphours	blocksn	type	sn
21	8	12	*	1.3.2	*	*	*	ruo	272510497

[head]
version	name	operator	timestamp	expirytime	calibrationID
1.0.5	Quantitation	GUEST	*	*	*

[properties]
quantversion
0.2.5

[conditions]
BlkID	Run	ExcitationColor	EmissionColor	CameraBias	EmissionIndex	BlockTemperature	CameraGain	Point	SampleVolume	Step	ExposureIndex	CoverID	Time	SampleTemperature	CoverTemperature	ExcitationIndex	Stage	Exposure	Cycle
21	2019-02-04_142954	x2	m2	*	2	59.988,59.9883,59.9975,59.9818,59.986,59.9966	*	1	10	2	1	-1	1549291882.522	59.9997,59.9991,59.9991,59.9995,59.9998,59.9996	104.989	2	2	100	20

[quant]
region	quant	count	saturation
IA1	3031744	1006	0
OA1	672304	240	0
IA2	3075296	1009	0
OA2	669888	239	0
IA3	3165536	1008	0
OA3	667424	238	0
IA4	3150912	1015	0
OA4	668688	239	0
IA5	3160080	1011	0
OA5	661920	237	0
IA6	3171504	1009	0
OA6	656528	235	0
IA7	3240080	1009	0
OA7	655536	235	0
IA8	3150928	1012	0
OA8	665232	239	0
IA9	3261840	1016	0
OA9	654016	235	0
IA10	3273248	1015	0
OA10	657600	236	0
IA11	3234832	1005	0
OA11	683952	245	0
IA12	3210448	1005	0
OA12	670736	241	0
IB1	3079376	1007	0
OB1	676304	241	0
IB2	3131280	1011	0
OB2	672832	239	0
IB3	3196592	1016	0
OB3	658208	234	0
IB4	3181824	1010	0
OB4	661136	236	0
IB5	3245856	1005	0
OB5	663536	237	0
IB6	3277328	1010	0
OB6	666640	238	0
IB7	3758768	1016	0
OB7	657072	234	0
IB8	3378768	1016	0
OB8	652864	234	0
IB9	3348960	1009	0
OB9	666400	239	0
IB10	3352688	1008	0
OB10	665056	238	0
IB11	3322768	1011	0
OB11	670544	240	0
IB12	3277744	1010	0
OB12	672624	241	0
IC1	3125760	1016	0
OC1	660992	236	0
IC2	3201712	1015	0
OC2	671056	239	0
IC3	3245584	1009	0
OC3	663472	236	0
IC4	3269088	1011	0
OC4	666688	238	0
IC5	3342880	1014	0
OC5	662128	237	0
IC6	3359552	1014	0
OC6	663248	237	0
IC7	3471072	1009	0
OC7	666448	238	0
IC8	3461280	1008	0
OC8	668736	239	0
IC9	3479264	1010	0
OC9	672352	241	0
IC10	3418624	1005	0
OC10	680560	244	0
IC11	3364352	1007	0
OC11	655552	235	0
IC12	3312624	1008	0
OC12	661152	237	0
ID1	3159648	1010	0
OD1	669456	239	0
ID2	3212112	1009	0
OD2	659792	235	0
ID3	3311344	1008	0
OD3	674912	240	0
ID4	3294384	1015	0
OD4	671536	239	0
ID5	3394160	1006	0
OD5	684864	244	0
ID6	3411008	1010	0
OD6	659952	236	0
ID7	3539776	1011	0
OD7	671088	240	0
ID8	3544896	1008	0
OD8	666784	238	0
ID9	3559984	1010	0
OD9	658240	236	0
ID10	3484768	1009	0
OD10	659520	236	0
ID11	3453072	1010	0
OD11	661744	237	0
ID12	3378096	1014	0
OD12	669040	240	0
IE1	3172352	1008	0
OE1	663792	237	0
IE2	3252304	1011	0
OE2	665520	237	0
IE3	3340416	1009	0
OE3	670624	238	0
IE4	3320864	1008	0
OE4	678768	242	0
IE5	3399520	1014	0
OE5	672112	239	0
IE6	3455600	1011	0
OE6	662400	236	0
IE7	3533440	1008	0
OE7	673520	239	0
IE8	3565328	1010	0
OE8	663648	236	0
IE9	3541728	1012	0
OE9	668896	239	0
IE10	3545360	1016	0
OE10	654304	234	0
IE11	3499008	1014	0
OE11	665312	238	0
IE12	3411760	1007	0
OE12	680496	244	0
IF1	3206288	1009	0
OF1	664608	236	0
IF2	3255296	1010	0
OF2	679040	242	0
IF3	3394992	1018	0
OF3	665088	236	0
IF4	3382240	1013	0
OF4	671680	239	0
IF5	3465440	1008	0
OF5	665664	237	0
IF6	3440128	1008	0
OF6	665376	238	0
IF7	3520880	1009	0
OF7	676848	241	0
IF8	3627152	1016	0
OF8	666192	237	0
IF9	3592608	1009	0
OF9	668576	239	0
IF10	3568528	1005	0
OF10	686592	245	0
IF11	3527504	1015	0
OF11	660992	236	0
IF12	3490368	1015	0
OF12	656736	235	0
IG1	3225824	1017	0
OG1	646848	231	0
IG2	3269008	1011	0
OG2	668064	238	0
IG3	3331248	1007	0
OG3	668064	238	0
IG4	3401856	1010	0
OG4	663504	237	0
IG5	3422544	1006	0
OG5	668400	239	0
IG6	3448624	1009	0
OG6	669856	239	0
IG7	3366144	1007	0
OG7	661648	237	0
IG8	3590096	1017	0
OG8	647056	232	0
IG9	3564720	1015	0
OG9	664544	238	0
IG10	3562112	1014	0
OG10	664512	238	0
IG11	3493280	1011	0
OG11	656368	236	0
IG12	3469520	1010	0
OG12	659728	236	0
IH1	3192352	1009	0
OH1	678800	242	0
IH2	3254448	1016	0
OH2	656544	234	0
IH3	3303568	1009	0
OH3	667536	237	0
IH4	3317088	1003	0
OH4	669648	239	0
IH5	3402400	1011	0
OH5	666800	238	0
IH6	3397712	1014	0
OH6	669936	240	0
IH7	3585936	1017	0
OH7	651248	232	0
IH8	3457920	1007	0
OH8	666192	238	0
IH9	3463536	1010	0
OH9	663440	237	0
IH10	3421584	1011	0
OH10	661616	237	0
IH11	3414768	1008	0
OH11	670832	241	0
IH12	3371584	1007	0
OH12	654656	235	0
```
