## Supplementary material for "A toolbox of Stable Integration Vectors (SIV) in the fission yeast *Schizosaccharomyces pombe*": Source data: S02_C020_T02_P0001_M2_X2_E2.quant

```
[instrument]
blockid	numofrow	numofcol	coversn	version	coverid	lamphours	blocksn	type	sn
21	8	12	*	1.3.2	*	*	*	ruo	272510497

[head]
version	name	operator	timestamp	expirytime	calibrationID
1.0.5	Quantitation	GUEST	*	*	*

[properties]
quantversion
0.2.5

[conditions]
BlkID	Run	ExcitationColor	EmissionColor	CameraBias	EmissionIndex	BlockTemperature	CameraGain	Point	SampleVolume	Step	ExposureIndex	CoverID	Time	SampleTemperature	CoverTemperature	ExcitationIndex	Stage	Exposure	Cycle
21	2019-02-04_142954	x2	m2	*	2	59.988,59.9883,59.9975,59.9818,59.986,59.9966	*	1	10	2	2	-1	1549291883.193	59.9997,59.9991,59.9991,59.9995,59.9998,59.9996	104.989	2	2	430	20

[quant]
region	quant	count	saturation
IA1	3874576	1006	0
OA1	707824	240	0
IA2	4025328	1009	0
OA2	710656	239	0
IA3	4411600	1008	0
OA3	704448	238	0
IA4	4322384	1015	0
OA4	703072	239	0
IA5	4408480	1011	0
OA5	696544	237	0
IA6	4498336	1009	0
OA6	690032	235	0
IA7	4774128	1009	0
OA7	693824	235	0
IA8	4404336	1012	0
OA8	701120	239	0
IA9	4889952	1016	0
OA9	691024	235	0
IA10	4930944	1015	0
OA10	698768	236	0
IA11	4876160	1005	0
OA11	730256	245	0
IA12	4745872	1005	0
OA12	715584	241	0
IB1	4071760	1007	0
OB1	711376	241	0
IB2	4220720	1011	0
OB2	706112	239	0
IB3	4472528	1016	0
OB3	691136	234	0
IB4	4505680	1010	0
OB4	698784	236	0
IB5	4829312	1005	0
OB5	701680	237	0
IB6	4939520	1010	0
OB6	704192	238	0
IB7	6945392	1016	0
OB7	705120	234	0
IB8	5336480	1016	0
OB8	694896	234	0
IB9	5324528	1009	0
OB9	710336	239	0
IB10	5334960	1008	0
OB10	711456	238	0
IB11	5194304	1011	0
OB11	717808	240	0
IB12	4974400	1010	0
OB12	717968	241	0
IC1	4166880	1016	0
OC1	692320	236	0
IC2	4482656	1015	0
OC2	704400	239	0
IC3	4742736	1009	0
OC3	697872	236	0
IC4	4843936	1011	0
OC4	702448	238	0
IC5	5149296	1014	0
OC5	699952	237	0
IC6	5244000	1014	0
OC6	703456	237	0
IC7	5792624	1009	0
OC7	711856	238	0
IC8	5774336	1008	0
OC8	717312	239	0
IC9	5853216	1010	0
OC9	721056	241	0
IC10	5629296	1005	0
OC10	727600	244	0
IC11	5399760	1007	0
OC11	702688	235	0
IC12	5143424	1008	0
OC12	704048	237	0
ID1	4386368	1010	0
OD1	703088	239	0
ID2	4613216	1009	0
OD2	693520	235	0
ID3	5024656	1008	0
OD3	710496	240	0
ID4	4931168	1015	0
OD4	704720	239	0
ID5	5461264	1006	0
OD5	727728	244	0
ID6	5549216	1010	0
OD6	707248	236	0
ID7	6054592	1011	0
OD7	723264	240	0
ID8	6143824	1008	0
OD8	717360	238	0
ID9	6209904	1010	0
OD9	711232	236	0
ID10	5886240	1009	0
OD10	707872	236	0
ID11	5748096	1010	0
OD11	712928	237	0
ID12	5395808	1014	0
OD12	714896	240	0
IE1	4455280	1008	0
OE1	694992	237	0
IE2	4737232	1011	0
OE2	700784	237	0
IE3	5136848	1009	0
OE3	706368	238	0
IE4	5093776	1008	0
OE4	719648	242	0
IE5	5401472	1014	0
OE5	713360	239	0
IE6	5693632	1011	0
OE6	709168	236	0
IE7	6044208	1008	0
OE7	723840	239	0
IE8	6183536	1010	0
OE8	713136	236	0
IE9	6106576	1012	0
OE9	722176	239	0
IE10	6107008	1016	0
OE10	703296	234	0
IE11	5901008	1014	0
OE11	715456	238	0
IE12	5562832	1007	0
OE12	728624	244	0
IF1	4559440	1009	0
OF1	692304	236	0
IF2	4770576	1010	0
OF2	714096	242	0
IF3	5269328	1018	0
OF3	700128	236	0
IF4	5311760	1013	0
OF4	707984	239	0
IF5	5731952	1008	0
OF5	704128	237	0
IF6	5642864	1008	0
OF6	710464	238	0
IF7	5986528	1009	0
OF7	723872	241	0
IF8	6405632	1016	0
OF8	716032	237	0
IF9	6329472	1009	0
OF9	725968	239	0
IF10	6268544	1005	0
OF10	741360	245	0
IF11	6013952	1015	0
OF11	708816	236	0
IF12	5810496	1015	0
OF12	702608	235	0
IG1	4595888	1017	0
OG1	675856	231	0
IG2	4847232	1011	0
OG2	701872	238	0
IG3	5130592	1007	0
OG3	703504	238	0
IG4	5437456	1010	0
OG4	702416	237	0
IG5	5593840	1006	0
OG5	707072	239	0
IG6	5689376	1009	0
OG6	711744	239	0
IG7	5365664	1007	0
OG7	705232	237	0
IG8	6262704	1017	0
OG8	695200	232	0
IG9	6194048	1015	0
OG9	713952	238	0
IG10	6184384	1014	0
OG10	713248	238	0
IG11	5929104	1011	0
OG11	707264	236	0
IG12	5811312	1010	0
OG12	708432	236	0
IH1	4518368	1009	0
OH1	710144	242	0
IH2	4725936	1016	0
OH2	688288	234	0
IH3	4990912	1009	0
OH3	699232	237	0
IH4	5144960	1003	0
OH4	708512	239	0
IH5	5475952	1011	0
OH5	703936	238	0
IH6	5434800	1014	0
OH6	711376	240	0
IH7	6211008	1017	0
OH7	692848	232	0
IH8	5756784	1007	0
OH8	709376	238	0
IH9	5783520	1010	0
OH9	707456	237	0
IH10	5575488	1011	0
OH10	703536	237	0
IH11	5617616	1008	0
OH11	717456	241	0
IH12	5402544	1007	0
OH12	698672	235	0
```
