## Supplementary material for "A toolbox of Stable Integration Vectors (SIV) in the fission yeast *Schizosaccharomyces pombe*": Source data: S02_C020_T02_P0001_M3_X3_E1.quant

```
[instrument]
blockid	numofrow	numofcol	coversn	version	coverid	lamphours	blocksn	type	sn
21	8	12	*	1.3.2	*	*	*	ruo	272510497

[head]
version	name	operator	timestamp	expirytime	calibrationID
1.0.5	Quantitation	GUEST	*	*	*

[properties]
quantversion
0.2.5

[conditions]
BlkID	Run	ExcitationColor	EmissionColor	CameraBias	EmissionIndex	BlockTemperature	CameraGain	Point	SampleVolume	Step	ExposureIndex	CoverID	Time	SampleTemperature	CoverTemperature	ExcitationIndex	Stage	Exposure	Cycle
21	2019-02-04_142954	x3	m3	*	3	59.988,59.9883,59.9975,59.9818,59.986,59.9966	*	1	10	2	1	-1	1549291878.489	59.9997,59.9991,59.9991,59.9995,59.9998,59.9996	104.989	3	2	125	20

[quant]
region	quant	count	saturation
IA1	2926368	1011	0
OA1	669648	238	0
IA2	2956160	1011	0
OA2	667648	237	0
IA3	2978656	1008	0
OA3	670640	239	0
IA4	2992320	1014	0
OA4	669424	239	0
IA5	2981744	1008	0
OA5	662848	237	0
IA6	2986800	1009	0
OA6	657840	236	0
IA7	2990896	1010	0
OA7	660800	237	0
IA8	2954208	1013	0
OA8	668288	240	0
IA9	2981904	1014	0
OA9	661424	238	0
IA10	2980192	1014	0
OA10	658320	237	0
IA11	2943024	1006	0
OA11	676320	244	0
IA12	2933328	1009	0
OA12	663488	239	0
IB1	2934192	1007	0
OB1	666512	238	0
IB2	2974704	1011	0
OB2	666672	238	0
IB3	3003024	1012	0
OB3	664288	237	0
IB4	2991344	1008	0
OB4	661248	236	0
IB5	3018080	1006	0
OB5	665248	239	0
IB6	3036784	1011	0
OB6	662672	238	0
IB7	3095248	1014	0
OB7	664848	238	0
IB8	3031152	1016	0
OB8	647856	233	0
IB9	2997008	1007	0
OB9	661968	239	0
IB10	2996768	1009	0
OB10	658304	237	0
IB11	2979120	1013	0
OB11	662704	239	0
IB12	2955248	1013	0
OB12	659712	238	0
IC1	2968656	1015	0
OC1	663712	236	0
IC2	2989392	1011	0
OC2	662992	236	0
IC3	3004720	1003	0
OC3	676864	241	0
IC4	3048304	1013	0
OC4	659136	235	0
IC5	3077152	1015	0
OC5	662912	237	0
IC6	3086656	1016	0
OC6	653120	234	0
IC7	3075712	1008	0
OC7	663520	238	0
IC8	3057952	1008	0
OC8	669520	240	0
IC9	3052912	1010	0
OC9	671600	241	0
IC10	3020016	1008	0
OC10	672992	243	0
IC11	2977808	1007	0
OC11	652896	236	0
IC12	2963120	1009	0
OC12	655392	237	0
ID1	2967456	1009	0
OD1	668320	238	0
ID2	2987552	1006	0
OD2	677520	241	0
ID3	3049024	1011	0
OD3	668880	237	0
ID4	3055408	1015	0
OD4	667440	238	0
ID5	3096368	1007	0
OD5	678000	242	0
ID6	3116032	1010	0
OD6	665088	237	0
ID7	3120592	1010	0
OD7	670784	239	0
ID8	3101936	1008	0
OD8	664848	238	0
ID9	3081824	1008	0
OD9	662960	238	0
ID10	3025776	1003	0
OD10	670672	241	0
ID11	3025088	1012	0
OD11	655824	236	0
ID12	2988800	1010	0
OD12	665264	239	0
IE1	2970976	1006	0
OE1	662096	236	0
IE2	3019472	1012	0
OE2	666704	237	0
IE3	3061904	1010	0
OE3	672464	239	0
IE4	3056096	1009	0
OE4	673680	240	0
IE5	3117872	1013	0
OE5	669616	239	0
IE6	3124000	1008	0
OE6	663648	237	0
IE7	3128512	1008	0
OE7	661712	236	0
IE8	3106896	1008	0
OE8	658640	236	0
IE9	3084112	1010	0
OE9	670016	241	0
IE10	3085328	1016	0
OE10	646672	233	0
IE11	3035872	1012	0
OE11	666976	240	0
IE12	3004032	1011	0
OE12	656544	237	0
IF1	2981952	1011	0
OF1	662928	237	0
IF2	3010576	1011	0
OF2	666832	238	0
IF3	3071104	1015	0
OF3	672256	239	0
IF4	3073568	1010	0
OF4	679648	242	0
IF5	3096816	1004	0
OF5	671776	240	0
IF6	3109584	1011	0
OF6	662016	237	0
IF7	3125584	1012	0
OF7	660352	236	0
IF8	3122736	1014	0
OF8	666800	239	0
IF9	3086272	1012	0
OF9	658512	237	0
IF10	3051840	1006	0
OF10	665856	240	0
IF11	3026992	1012	0
OF11	661216	239	0
IF12	3019344	1016	0
OF12	664592	240	0
IG1	3003472	1018	0
OG1	665824	237	0
IG2	3021840	1013	0
OG2	676576	240	0
IG3	3039824	1008	0
OG3	668864	238	0
IG4	3063280	1006	0
OG4	662352	236	0
IG5	3085520	1008	0
OG5	684480	244	0
IG6	3111680	1013	0
OG6	669936	239	0
IG7	3032672	1006	0
OG7	668240	239	0
IG8	3096528	1012	0
OG8	657104	236	0
IG9	3082096	1015	0
OG9	665120	239	0
IG10	3065600	1013	0
OG10	669568	241	0
IG11	3008944	1009	0
OG11	665136	240	0
IG12	2979248	1006	0
OG12	663040	239	0
IH1	2957616	1007	0
OH1	667280	238	0
IH2	2997488	1011	0
OH2	666160	237	0
IH3	3019184	1007	0
OH3	668528	238	0
IH4	3043648	1012	0
OH4	663872	237	0
IH5	3063072	1011	0
OH5	659728	236	0
IH6	3067376	1014	0
OH6	667744	239	0
IH7	3104832	1015	0
OH7	659104	237	0
IH8	3045680	1010	0
OH8	664096	239	0
IH9	3020896	1008	0
OH9	660704	238	0
IH10	3001200	1011	0
OH10	654736	236	0
IH11	2978672	1008	0
OH11	660320	239	0
IH12	2954576	1006	0
OH12	661424	239	0
```
