## Supplementary material for "A toolbox of Stable Integration Vectors (SIV) in the fission yeast *Schizosaccharomyces pombe*": Source data: S02_C020_T02_P0001_M3_X3_E2.quant

```
[instrument]
blockid	numofrow	numofcol	coversn	version	coverid	lamphours	blocksn	type	sn
21	8	12	*	1.3.2	*	*	*	ruo	272510497

[head]
version	name	operator	timestamp	expirytime	calibrationID
1.0.5	Quantitation	GUEST	*	*	*

[properties]
quantversion
0.2.5

[conditions]
BlkID	Run	ExcitationColor	EmissionColor	CameraBias	EmissionIndex	BlockTemperature	CameraGain	Point	SampleVolume	Step	ExposureIndex	CoverID	Time	SampleTemperature	CoverTemperature	ExcitationIndex	Stage	Exposure	Cycle
21	2019-02-04_142954	x3	m3	*	3	59.988,59.9883,59.9975,59.9818,59.986,59.9966	*	1	10	2	2	-1	1549291879.166	59.9997,59.9991,59.9991,59.9995,59.9998,59.9996	104.989	3	2	560	20

[quant]
region	quant	count	saturation
IA1	3407056	1011	0
OA1	709328	238	0
IA2	3499872	1011	0
OA2	710176	237	0
IA3	3630000	1008	0
OA3	712400	239	0
IA4	3678448	1014	0
OA4	706976	239	0
IA5	3705728	1008	0
OA5	697856	237	0
IA6	3755120	1009	0
OA6	692704	236	0
IA7	3743360	1010	0
OA7	694128	237	0
IA8	3591184	1013	0
OA8	700640	240	0
IA9	3735232	1014	0
OA9	695504	238	0
IA10	3725712	1014	0
OA10	694080	237	0
IA11	3635968	1006	0
OA11	715392	244	0
IA12	3549072	1009	0
OA12	698464	239	0
IB1	3476896	1007	0
OB1	708240	238	0
IB2	3579200	1011	0
OB2	707984	238	0
IB3	3707552	1012	0
OB3	699232	237	0
IB4	3746160	1008	0
OB4	697856	236	0
IB5	3881184	1006	0
OB5	706032	239	0
IB6	3961664	1011	0
OB6	700576	238	0
IB7	4189808	1014	0
OB7	702304	238	0
IB8	3906160	1016	0
OB8	682976	233	0
IB9	3881888	1007	0
OB9	698208	239	0
IB10	3838432	1009	0
OB10	694464	237	0
IB11	3738992	1013	0
OB11	699376	239	0
IB12	3622752	1013	0
OB12	692112	238	0
IC1	3546448	1015	0
OC1	696400	236	0
IC2	3663040	1011	0
OC2	699728	236	0
IC3	3818432	1003	0
OC3	714704	241	0
IC4	3930656	1013	0
OC4	694944	235	0
IC5	4063984	1015	0
OC5	700560	237	0
IC6	4119856	1016	0
OC6	692496	234	0
IC7	4154752	1008	0
OC7	708144	238	0
IC8	4100192	1008	0
OC8	708368	240	0
IC9	4079200	1010	0
OC9	706352	241	0
IC10	3948000	1008	0
OC10	705616	243	0
IC11	3793520	1007	0
OC11	688784	236	0
IC12	3663120	1009	0
OC12	688896	237	0
ID1	3597536	1009	0
OD1	702784	238	0
ID2	3707392	1006	0
OD2	713392	241	0
ID3	3936736	1011	0
OD3	704768	237	0
ID4	3950320	1015	0
OD4	704432	238	0
ID5	4212784	1007	0
OD5	721952	242	0
ID6	4307840	1010	0
OD6	710704	237	0
ID7	4335760	1010	0
OD7	716912	239	0
ID8	4273936	1008	0
OD8	706144	238	0
ID9	4222240	1008	0
OD9	699584	238	0
ID10	4031744	1003	0
OD10	704752	241	0
ID11	3932864	1012	0
OD11	686640	236	0
ID12	3758960	1010	0
OD12	693616	239	0
IE1	3612064	1006	0
OE1	695456	236	0
IE2	3777120	1012	0
OE2	703248	237	0
IE3	3976496	1010	0
OE3	708256	239	0
IE4	3988160	1009	0
OE4	712608	240	0
IE5	4260272	1013	0
OE5	713216	239	0
IE6	4358160	1008	0
OE6	714544	237	0
IE7	4363776	1008	0
OE7	713536	236	0
IE8	4307520	1008	0
OE8	703504	236	0
IE9	4203680	1010	0
OE9	713808	241	0
IE10	4129184	1016	0
OE10	684400	233	0
IE11	3969568	1012	0
OE11	701600	240	0
IE12	3804816	1011	0
OE12	688880	237	0
IF1	3665680	1011	0
OF1	701456	237	0
IF2	3777824	1011	0
OF2	709328	238	0
IF3	4020080	1015	0
OF3	712048	239	0
IF4	4104224	1010	0
OF4	723824	242	0
IF5	4275632	1004	0
OF5	717952	240	0
IF6	4291024	1011	0
OF6	708256	237	0
IF7	4351920	1012	0
OF7	706176	236	0
IF8	4363184	1014	0
OF8	710800	239	0
IF9	4263072	1012	0
OF9	704496	237	0
IF10	4142224	1006	0
OF10	704464	240	0
IF11	3988352	1012	0
OF11	699104	239	0
IF12	3889024	1016	0
OF12	698464	240	0
IG1	3659552	1018	0
OG1	702656	237	0
IG2	3783744	1013	0
OG2	715200	240	0
IG3	3918768	1008	0
OG3	710208	238	0
IG4	4063120	1006	0
OG4	704880	236	0
IG5	4160992	1008	0
OG5	727648	244	0
IG6	4247536	1013	0
OG6	710720	239	0
IG7	3965184	1006	0
OG7	706768	239	0
IG8	4222480	1012	0
OG8	696640	236	0
IG9	4169376	1015	0
OG9	703056	239	0
IG10	4095808	1013	0
OG10	706496	241	0
IG11	3920816	1009	0
OG11	699872	240	0
IG12	3793424	1006	0
OG12	695280	239	0
IH1	3580960	1007	0
OH1	702896	238	0
IH2	3709376	1011	0
OH2	704720	237	0
IH3	3841248	1007	0
OH3	709520	238	0
IH4	3929776	1012	0
OH4	703712	237	0
IH5	4064672	1011	0
OH5	702304	236	0
IH6	4072544	1014	0
OH6	708416	239	0
IH7	4232592	1015	0
OH7	704192	237	0
IH8	4032176	1010	0
OH8	704560	239	0
IH9	3988368	1008	0
OH9	697664	238	0
IH10	3869456	1011	0
OH10	689120	236	0
IH11	3803152	1008	0
OH11	692816	239	0
IH12	3681424	1006	0
OH12	690640	239	0
```
