## Supplementary material for "A toolbox of Stable Integration Vectors (SIV) in the fission yeast *Schizosaccharomyces pombe*": Source data: S02_C020_T02_P0001_M4_X4_E1.quant

```
[instrument]
blockid	numofrow	numofcol	coversn	version	coverid	lamphours	blocksn	type	sn
21	8	12	*	1.3.2	*	*	*	ruo	272510497

[head]
version	name	operator	timestamp	expirytime	calibrationID
1.0.5	Quantitation	GUEST	*	*	*

[properties]
quantversion
0.2.5

[conditions]
BlkID	Run	ExcitationColor	EmissionColor	CameraBias	EmissionIndex	BlockTemperature	CameraGain	Point	SampleVolume	Step	ExposureIndex	CoverID	Time	SampleTemperature	CoverTemperature	ExcitationIndex	Stage	Exposure	Cycle
21	2019-02-04_142954	x4	m4	*	4	59.988,59.9883,59.9975,59.9818,59.986,59.9966	*	1	10	2	1	-1	1549291880.480	59.9997,59.9991,59.9991,59.9995,59.9998,59.9996	104.989	4	2	150	20

[quant]
region	quant	count	saturation
IA1	3453888	1011	0
OA1	678928	239	0
IA2	3543136	1007	0
OA2	683440	239	0
IA3	3688496	1009	0
OA3	682480	240	0
IA4	3782160	1013	0
OA4	676016	238	0
IA5	3830368	1009	0
OA5	671344	237	0
IA6	3866160	1003	0
OA6	677456	239	0
IA7	3885488	1008	0
OA7	668384	236	0
IA8	3679328	1010	0
OA8	671968	238	0
IA9	3887088	1011	0
OA9	675936	239	0
IA10	3882496	1012	0
OA10	677968	239	0
IA11	3813968	1006	0
OA11	675136	238	0
IA12	3749712	1007	0
OA12	675904	239	0
IB1	3561120	1004	0
OB1	687456	241	0
IB2	3703344	1012	0
OB2	681840	239	0
IB3	3847072	1008	0
OB3	680240	239	0
IB4	3899808	1006	0
OB4	677344	238	0
IB5	4079264	1004	0
OB5	678736	238	0
IB6	4134192	1011	0
OB6	671920	236	0
IB7	4204208	1016	0
OB7	662432	233	0
IB8	4096096	1014	0
OB8	670592	236	0
IB9	4096000	1004	0
OB9	691536	244	0
IB10	4075984	1007	0
OB10	681376	239	0
IB11	3980048	1012	0
OB11	679824	239	0
IB12	3875600	1015	0
OB12	662672	234	0
IC1	3684560	1011	0
OC1	679792	239	0
IC2	3820880	1007	0
OC2	675456	237	0
IC3	4004128	1004	0
OC3	676864	237	0
IC4	4105616	1008	0
OC4	679952	239	0
IC5	4276864	1015	0
OC5	667904	235	0
IC6	4338656	1015	0
OC6	666320	234	0
IC7	4404384	1006	0
OC7	684512	241	0
IC8	4361728	1007	0
OC8	675952	238	0
IC9	4371632	1011	0
OC9	685232	241	0
IC10	4256768	1010	0
OC10	675024	238	0
IC11	4097248	1009	0
OC11	670080	236	0
IC12	3961616	1009	0
OC12	669696	236	0
ID1	3765744	1007	0
OD1	674336	237	0
ID2	3907072	1008	0
OD2	670272	235	0
ID3	4161968	1011	0
OD3	689712	242	0
ID4	4147024	1014	0
OD4	675120	237	0
ID5	4478320	1009	0
OD5	683872	240	0
ID6	4512192	1006	0
OD6	674896	236	0
ID7	4604656	1009	0
OD7	684000	240	0
ID8	4585344	1005	0
OD8	691456	242	0
ID9	4570928	1006	0
OD9	676848	238	0
ID10	4365152	1002	0
OD10	680960	239	0
ID11	4273824	1007	0
OD11	671696	236	0
ID12	4086672	1006	0
OD12	677520	238	0
IE1	3815008	1008	0
OE1	682608	241	0
IE2	4005120	1013	0
OE2	672224	236	0
IE3	4233968	1008	0
OE3	688192	241	0
IE4	4220336	1007	0
OE4	677840	238	0
IE5	4542832	1009	0
OE5	683536	240	0
IE6	4611088	1007	0
OE6	683072	239	0
IE7	4660976	1006	0
OE7	681984	238	0
IE8	4645760	1003	0
OE8	681216	238	0
IE9	4563648	1009	0
OE9	677712	237	0
IE10	4502576	1010	0
OE10	682752	240	0
IE11	4349776	1011	0
OE11	682016	240	0
IE12	4191168	1010	0
OE12	682384	240	0
IF1	3877744	1011	0
OF1	672320	237	0
IF2	3991248	1006	0
OF2	682400	239	0
IF3	4282240	1011	0
OF3	685872	240	0
IF4	4328416	1007	0
OF4	680784	239	0
IF5	4605680	1006	0
OF5	673728	236	0
IF6	4580720	1008	0
OF6	677712	237	0
IF7	4714304	1009	0
OF7	682496	238	0
IF8	4736928	1013	0
OF8	681104	238	0
IF9	4655680	1009	0
OF9	683888	239	0
IF10	4558608	1006	0
OF10	682864	239	0
IF11	4379280	1008	0
OF11	688960	241	0
IF12	4272960	1014	0
OF12	673776	236	0
IG1	3878528	1012	0
OG1	678672	239	0
IG2	4017952	1009	0
OG2	688624	241	0
IG3	4194320	1002	0
OG3	683600	239	0
IG4	4414656	1008	0
OG4	671856	235	0
IG5	4509216	1008	0
OG5	687600	241	0
IG6	4604544	1011	0
OG6	688400	241	0
IG7	4264288	1006	0
OG7	678608	238	0
IG8	4631376	1008	0
OG8	685360	240	0
IG9	4572160	1013	0
OG9	675296	236	0
IG10	4510720	1014	0
OG10	673904	237	0
IG11	4338352	1011	0
OG11	684400	240	0
IG12	4235904	1005	0
OG12	671888	235	0
IH1	3795680	1008	0
OH1	670176	236	0
IH2	3932176	1006	0
OH2	669824	235	0
IH3	4109552	1006	0
OH3	684256	240	0
IH4	4209520	1009	0
OH4	676160	238	0
IH5	4410112	1007	0
OH5	672832	236	0
IH6	4425040	1016	0
OH6	663120	233	0
IH7	4700304	1016	0
OH7	669904	235	0
IH8	4425184	1009	0
OH8	684016	240	0
IH9	4382416	1006	0
OH9	671152	236	0
IH10	4249712	1010	0
OH10	675328	237	0
IH11	4222688	1011	0
OH11	672496	237	0
IH12	4118384	1009	0
OH12	676048	238	0
```
