## Supplementary material for "A toolbox of Stable Integration Vectors (SIV) in the fission yeast *Schizosaccharomyces pombe*": Source data: S02_C020_T02_P0001_M4_X4_E2.quant

```
[instrument]
blockid	numofrow	numofcol	coversn	version	coverid	lamphours	blocksn	type	sn
21	8	12	*	1.3.2	*	*	*	ruo	272510497

[head]
version	name	operator	timestamp	expirytime	calibrationID
1.0.5	Quantitation	GUEST	*	*	*

[properties]
quantversion
0.2.5

[conditions]
BlkID	Run	ExcitationColor	EmissionColor	CameraBias	EmissionIndex	BlockTemperature	CameraGain	Point	SampleVolume	Step	ExposureIndex	CoverID	Time	SampleTemperature	CoverTemperature	ExcitationIndex	Stage	Exposure	Cycle
21	2019-02-04_142954	x4	m4	*	4	59.988,59.9883,59.9975,59.9818,59.986,59.9966	*	1	10	2	2	-1	1549291881.177	59.9997,59.9991,59.9991,59.9995,59.9998,59.9996	104.989	4	2	800	20

[quant]
region	quant	count	saturation
IA1	6299664	1011	0
OA1	760480	239	0
IA2	6806880	1007	0
OA2	768928	239	0
IA3	7540992	1009	0
OA3	769664	240	0
IA4	8039552	1013	0
OA4	758048	238	0
IA5	8332192	1009	0
OA5	758576	237	0
IA6	8683136	1003	0
OA6	766528	239	0
IA7	8729664	1008	0
OA7	759856	236	0
IA8	7623440	1010	0
OA8	761904	238	0
IA9	8744640	1011	0
OA9	772880	239	0
IA10	8684800	1012	0
OA10	778832	239	0
IA11	8423808	1006	0
OA11	781888	238	0
IA12	8013872	1007	0
OA12	775504	239	0
IB1	6960448	1004	0
OB1	770752	241	0
IB2	7600688	1012	0
OB2	766560	239	0
IB3	8406176	1008	0
OB3	765216	239	0
IB4	8782880	1006	0
OB4	768480	238	0
IB5	9777136	1004	0
OB5	772144	238	0
IB6	10009776	1011	0
OB6	763360	236	0
IB7	10347952	1016	0
OB7	754784	233	0
IB8	9788528	1014	0
OB8	767104	236	0
IB9	9934768	1004	0
OB9	795984	244	0
IB10	9806432	1007	0
OB10	793872	239	0
IB11	9257248	1012	0
OB11	791888	239	0
IB12	8621200	1015	0
OB12	762384	234	0
IC1	7526032	1011	0
OC1	759312	239	0
IC2	8304240	1007	0
OC2	761456	237	0
IC3	9329232	1004	0
OC3	766480	237	0
IC4	9839200	1008	0
OC4	770272	239	0
IC5	10705392	1015	0
OC5	755136	235	0
IC6	11072800	1015	0
OC6	760608	234	0
IC7	11516048	1006	0
OC7	794864	241	0
IC8	11310208	1007	0
OC8	787120	238	0
IC9	11366912	1011	0
OC9	795200	241	0
IC10	10750592	1010	0
OC10	784688	238	0
IC11	9916688	1009	0
OC11	783120	236	0
IC12	9166048	1009	0
OC12	778512	236	0
ID1	8026352	1007	0
OD1	755152	237	0
ID2	8736256	1008	0
OD2	751664	235	0
ID3	10060064	1011	0
OD3	779760	242	0
ID4	9984448	1014	0
OD4	764576	237	0
ID5	11848896	1009	0
OD5	788288	240	0
ID6	12096832	1006	0
OD6	788352	236	0
ID7	12578192	1009	0
OD7	800848	240	0
ID8	12552704	1005	0
OD8	815440	242	0
ID9	12484240	1006	0
OD9	799824	238	0
ID10	11406496	1002	0
OD10	800784	239	0
ID11	10894640	1007	0
OD11	792240	236	0
ID12	9882880	1006	0
OD12	795216	238	0
IE1	8292896	1008	0
OE1	763744	241	0
IE2	9231088	1013	0
OE2	759328	236	0
IE3	10499104	1008	0
OE3	780128	241	0
IE4	10482320	1007	0
OE4	775504	238	0
IE5	12222448	1009	0
OE5	790368	240	0
IE6	12630000	1007	0
OE6	804480	239	0
IE7	12905504	1006	0
OE7	815152	238	0
IE8	12886672	1003	0
OE8	815040	238	0
IE9	12413136	1009	0
OE9	807824	237	0
IE10	12088192	1010	0
OE10	812000	240	0
IE11	11286352	1011	0
OE11	809424	240	0
IE12	10408448	1010	0
OE12	804192	240	0
IF1	8602096	1011	0
OF1	753696	237	0
IF2	9207088	1006	0
OF2	766416	239	0
IF3	10740304	1011	0
OF3	777824	240	0
IF4	11074576	1007	0
OF4	776304	239	0
IF5	12558976	1006	0
OF5	778416	236	0
IF6	12472496	1008	0
OF6	786144	237	0
IF7	13142624	1009	0
OF7	801408	238	0
IF8	13265072	1013	0
OF8	810336	238	0
IF9	12886912	1009	0
OF9	819936	239	0
IF10	12427072	1006	0
OF10	816736	239	0
IF11	11470208	1008	0
OF11	816064	241	0
IF12	10776016	1014	0
OF12	791408	236	0
IG1	8560032	1012	0
OG1	762256	239	0
IG2	9348736	1009	0
OG2	775744	241	0
IG3	10370384	1002	0
OG3	778640	239	0
IG4	11511184	1008	0
OG4	769760	235	0
IG5	12053008	1008	0
OG5	788736	241	0
IG6	12564128	1011	0
OG6	799136	241	0
IG7	10789968	1006	0
OG7	782784	238	0
IG8	12776928	1008	0
OG8	811920	240	0
IG9	12447936	1013	0
OG9	802448	236	0
IG10	12079024	1014	0
OG10	799040	237	0
IG11	11213872	1011	0
OG11	815552	240	0
IG12	10702512	1005	0
OG12	802960	235	0
IH1	8213040	1008	0
OH1	751696	236	0
IH2	8943808	1006	0
OH2	755744	235	0
IH3	9869056	1006	0
OH3	776096	240	0
IH4	10441008	1009	0
OH4	768896	238	0
IH5	11538912	1007	0
OH5	776448	236	0
IH6	11570560	1016	0
OH6	766304	233	0
IH7	13011744	1016	0
OH7	785760	235	0
IH8	11641632	1009	0
OH8	803664	240	0
IH9	11527584	1006	0
OH9	791088	236	0
IH10	10757696	1010	0
OH10	788224	237	0
IH11	10604256	1011	0
OH11	785792	237	0
IH12	10042944	1009	0
OH12	793312	238	0
```
