## Supplementary material for "A toolbox of Stable Integration Vectors (SIV) in the fission yeast *Schizosaccharomyces pombe*": Source data: S02_C020_T02_P0001_M5_X5_E1.quant

```
[instrument]
blockid	numofrow	numofcol	coversn	version	coverid	lamphours	blocksn	type	sn
21	8	12	*	1.3.2	*	*	*	ruo	272510497

[head]
version	name	operator	timestamp	expirytime	calibrationID
1.0.5	Quantitation	GUEST	*	*	*

[properties]
quantversion
0.2.5

[conditions]
BlkID	Run	ExcitationColor	EmissionColor	CameraBias	EmissionIndex	BlockTemperature	CameraGain	Point	SampleVolume	Step	ExposureIndex	CoverID	Time	SampleTemperature	CoverTemperature	ExcitationIndex	Stage	Exposure	Cycle
21	2019-02-04_142954	x5	m5	*	5	59.988,59.9883,59.9975,59.9818,59.986,59.9966	*	1	10	2	1	-1	1549291876.320	59.9997,59.9991,59.9991,59.9995,59.9998,59.9996	104.989	5	2	200	20

[quant]
region	quant	count	saturation
IA1	2886960	1014	0
OA1	672624	237	0
IA2	2871792	1006	0
OA2	690480	241	0
IA3	2868016	1008	0
OA3	682272	240	0
IA4	2862656	1010	0
OA4	671888	238	0
IA5	2838848	1006	0
OA5	671568	238	0
IA6	2831360	1004	0
OA6	673696	239	0
IA7	2845808	1008	0
OA7	668736	237	0
IA8	2845552	1010	0
OA8	668480	238	0
IA9	2849872	1013	0
OA9	663408	237	0
IA10	2858704	1012	0
OA10	680528	241	0
IA11	2848864	1008	0
OA11	668496	237	0
IA12	2851856	1008	0
OA12	668768	238	0
IB1	2853632	1004	0
OB1	684064	241	0
IB2	2868864	1011	0
OB2	676928	239	0
IB3	2848224	1005	0
OB3	687504	243	0
IB4	2837040	1006	0
OB4	669696	237	0
IB5	2833696	1008	0
OB5	662432	236	0
IB6	2845568	1011	0
OB6	665968	237	0
IB7	2859520	1015	0
OB7	657328	234	0
IB8	2856432	1014	0
OB8	664592	237	0
IB9	2823136	1004	0
OB9	682848	244	0
IB10	2827792	1003	0
OB10	677952	242	0
IB11	2848016	1012	0
OB11	666928	238	0
IB12	2860336	1014	0
OB12	665536	237	0
IC1	2855552	1009	0
OC1	680672	241	0
IC2	2840464	1006	0
OC2	675472	239	0
IC3	2865424	1008	0
OC3	669552	237	0
IC4	2864032	1010	0
OC4	661664	235	0
IC5	2873472	1014	0
OC5	666400	238	0
IC6	2864768	1014	0
OC6	665584	237	0
IC7	2855808	1009	0
OC7	668752	238	0
IC8	2843712	1006	0
OC8	666608	238	0
IC9	2853376	1011	0
OC9	673952	241	0
IC10	2838432	1009	0
OC10	668000	239	0
IC11	2838960	1010	0
OC11	667712	238	0
IC12	2825792	1005	0
OC12	680784	243	0
ID1	2839184	1006	0
OD1	672880	238	0
ID2	2852368	1008	0
OD2	666608	236	0
ID3	2881040	1012	0
OD3	678320	240	0
ID4	2884432	1015	0
OD4	665264	236	0
ID5	2867520	1009	0
OD5	674736	239	0
ID6	2861792	1004	0
OD6	671328	236	0
ID7	2879216	1009	0
OD7	679296	241	0
ID8	2855232	1005	0
OD8	685360	244	0
ID9	2845520	1004	0
OD9	662784	237	0
ID10	2832096	1003	0
OD10	667552	239	0
ID11	2823520	1003	0
OD11	664976	238	0
ID12	2832720	1007	0
OD12	657440	235	0
IE1	2848304	1011	0
OE1	668672	237	0
IE2	2858272	1014	0
OE2	672176	238	0
IE3	2870256	1009	0
OE3	680400	240	0
IE4	2853328	1005	0
OE4	666112	235	0
IE5	2869504	1010	0
OE5	675648	239	0
IE6	2857968	1002	0
OE6	693248	243	0
IE7	2876064	1006	0
OE7	677200	238	0
IE8	2840208	1003	0
OE8	674016	239	0
IE9	2837744	1008	0
OE9	668928	239	0
IE10	2842656	1011	0
OE10	659936	235	0
IE11	2831360	1010	0
OE11	667360	238	0
IE12	2829120	1011	0
OE12	662960	237	0
IF1	2849440	1010	0
OF1	677264	240	0
IF2	2842784	1006	0
OF2	678960	239	0
IF3	2869040	1010	0
OF3	682384	240	0
IF4	2864336	1007	0
OF4	676832	239	0
IF5	2855760	1006	0
OF5	669536	237	0
IF6	2860064	1007	0
OF6	668064	236	0
IF7	2872000	1010	0
OF7	678320	240	0
IF8	2873920	1014	0
OF8	659104	234	0
IF9	2861872	1013	0
OF9	672944	239	0
IF10	2833664	1006	0
OF10	668080	238	0
IF11	2824896	1007	0
OF11	668480	239	0
IF12	2850656	1013	0
OF12	663360	237	0
IG1	2856336	1012	0
OG1	676496	240	0
IG2	2860848	1011	0
OG2	669488	237	0
IG3	2855296	1007	0
OG3	671696	237	0
IG4	2849168	1009	0
OG4	666160	236	0
IG5	2857552	1011	0
OG5	663728	236	0
IG6	2851568	1012	0
OG6	681360	242	0
IG7	2840624	1008	0
OG7	671936	239	0
IG8	2828976	1004	0
OG8	686160	244	0
IG9	2852704	1015	0
OG9	655632	234	0
IG10	2850192	1014	0
OG10	659744	236	0
IG11	2842784	1013	0
OG11	661264	237	0
IG12	2830816	1008	0
OG12	669760	240	0
IH1	2838288	1006	0
OH1	668064	237	0
IH2	2839056	1006	0
OH2	671120	238	0
IH3	2862416	1010	0
OH3	671792	238	0
IH4	2850768	1012	0
OH4	676256	240	0
IH5	2831440	1006	0
OH5	669616	238	0
IH6	2848416	1013	0
OH6	664432	237	0
IH7	2855408	1014	0
OH7	668224	238	0
IH8	2839312	1011	0
OH8	678112	242	0
IH9	2828480	1007	0
OH9	666384	238	0
IH10	2825488	1008	0
OH10	658576	236	0
IH11	2825040	1009	0
OH11	672848	241	0
IH12	2823760	1010	0
OH12	668448	240	0
```
