## Supplementary material for "A toolbox of Stable Integration Vectors (SIV) in the fission yeast *Schizosaccharomyces pombe*": Source data: S02_C020_T02_P0001_M5_X5_E2.quant

```
[instrument]
blockid	numofrow	numofcol	coversn	version	coverid	lamphours	blocksn	type	sn
21	8	12	*	1.3.2	*	*	*	ruo	272510497

[head]
version	name	operator	timestamp	expirytime	calibrationID
1.0.5	Quantitation	GUEST	*	*	*

[properties]
quantversion
0.2.5

[conditions]
BlkID	Run	ExcitationColor	EmissionColor	CameraBias	EmissionIndex	BlockTemperature	CameraGain	Point	SampleVolume	Step	ExposureIndex	CoverID	Time	SampleTemperature	CoverTemperature	ExcitationIndex	Stage	Exposure	Cycle
21	2019-02-04_142954	x5	m5	*	5	59.988,59.9883,59.9975,59.9818,59.986,59.9966	*	1	10	2	2	-1	1549291877.038	59.9997,59.9991,59.9991,59.9995,59.9998,59.9996	104.989	5	2	920	20

[quant]
region	quant	count	saturation
IA1	3193488	1014	0
OA1	742528	237	0
IA2	3168880	1006	0
OA2	761568	241	0
IA3	3147904	1008	0
OA3	748752	240	0
IA4	3125376	1010	0
OA4	731440	238	0
IA5	3086816	1006	0
OA5	727552	238	0
IA6	3081872	1004	0
OA6	730144	239	0
IA7	3110992	1008	0
OA7	723248	237	0
IA8	3114096	1010	0
OA8	727216	238	0
IA9	3154720	1013	0
OA9	723216	237	0
IA10	3196576	1012	0
OA10	744320	241	0
IA11	3192016	1008	0
OA11	739552	237	0
IA12	3175536	1008	0
OA12	734896	238	0
IB1	3137584	1004	0
OB1	749152	241	0
IB2	3134736	1011	0
OB2	739136	239	0
IB3	3103632	1005	0
OB3	746480	243	0
IB4	3070336	1006	0
OB4	724224	237	0
IB5	3073184	1008	0
OB5	715344	236	0
IB6	3110000	1011	0
OB6	717392	237	0
IB7	3141920	1015	0
OB7	711568	234	0
IB8	3132688	1014	0
OB8	721616	237	0
IB9	3130320	1004	0
OB9	739792	244	0
IB10	3144448	1003	0
OB10	742848	242	0
IB11	3177808	1012	0
OB11	736240	238	0
IB12	3186480	1014	0
OB12	731968	237	0
IC1	3091952	1009	0
OC1	736032	241	0
IC2	3070416	1006	0
OC2	731136	239	0
IC3	3152320	1008	0
OC3	717168	237	0
IC4	3158912	1010	0
OC4	715408	235	0
IC5	3172736	1014	0
OC5	722368	238	0
IC6	3164080	1014	0
OC6	720768	237	0
IC7	3190960	1009	0
OC7	726192	238	0
IC8	3175216	1006	0
OC8	725952	238	0
IC9	3195296	1011	0
OC9	731856	241	0
IC10	3137456	1009	0
OC10	722432	239	0
IC11	3129216	1010	0
OC11	727664	238	0
IC12	3115344	1005	0
OC12	741792	243	0
ID1	3058544	1006	0
OD1	725792	238	0
ID2	3068272	1008	0
OD2	717008	236	0
ID3	3153824	1012	0
OD3	730496	240	0
ID4	3188512	1015	0
OD4	723776	236	0
ID5	3193360	1009	0
OD5	731792	239	0
ID6	3241312	1004	0
OD6	750288	236	0
ID7	3258896	1009	0
OD7	748720	241	0
ID8	3206288	1005	0
OD8	748992	244	0
ID9	3196288	1004	0
OD9	722704	237	0
ID10	3157040	1003	0
OD10	725232	239	0
ID11	3122640	1003	0
OD11	722176	238	0
ID12	3109360	1007	0
OD12	711808	235	0
IE1	3056560	1011	0
OE1	718240	237	0
IE2	3083984	1014	0
OE2	727312	238	0
IE3	3152496	1009	0
OE3	736304	240	0
IE4	3168032	1005	0
OE4	721696	235	0
IE5	3201632	1010	0
OE5	735488	239	0
IE6	3278656	1002	0
OE6	783520	243	0
IE7	3294704	1006	0
OE7	758768	238	0
IE8	3207376	1003	0
OE8	741072	239	0
IE9	3179136	1008	0
OE9	731968	239	0
IE10	3162704	1011	0
OE10	714096	235	0
IE11	3137808	1010	0
OE11	725744	238	0
IE12	3105664	1011	0
OE12	716288	237	0
IF1	3060960	1010	0
OF1	726480	240	0
IF2	3064864	1006	0
OF2	730080	239	0
IF3	3150720	1010	0
OF3	734336	240	0
IF4	3174848	1007	0
OF4	734000	239	0
IF5	3174448	1006	0
OF5	730560	237	0
IF6	3201760	1007	0
OF6	731504	236	0
IF7	3226704	1010	0
OF7	746640	240	0
IF8	3222864	1014	0
OF8	720224	234	0
IF9	3192480	1013	0
OF9	733168	239	0
IF10	3137536	1006	0
OF10	724864	238	0
IF11	3114272	1007	0
OF11	725104	239	0
IF12	3143824	1013	0
OF12	714496	237	0
IG1	3062416	1012	0
OG1	730256	240	0
IG2	3087600	1011	0
OG2	725760	237	0
IG3	3079792	1007	0
OG3	725984	237	0
IG4	3086160	1009	0
OG4	721552	236	0
IG5	3120784	1011	0
OG5	717488	236	0
IG6	3112064	1012	0
OG6	739808	242	0
IG7	3109600	1008	0
OG7	728800	239	0
IG8	3102256	1004	0
OG8	741568	244	0
IG9	3138176	1015	0
OG9	707088	234	0
IG10	3145088	1014	0
OG10	715376	236	0
IG11	3122832	1013	0
OG11	719264	237	0
IG12	3076080	1008	0
OG12	721552	240	0
IH1	3064528	1006	0
OH1	717024	237	0
IH2	3062992	1006	0
OH2	726128	238	0
IH3	3100256	1010	0
OH3	728672	238	0
IH4	3088944	1012	0
OH4	732976	240	0
IH5	3068768	1006	0
OH5	727440	238	0
IH6	3089184	1013	0
OH6	721024	237	0
IH7	3128080	1014	0
OH7	724944	238	0
IH8	3098960	1011	0
OH8	737136	242	0
IH9	3114512	1007	0
OH9	722432	238	0
IH10	3094384	1008	0
OH10	715520	236	0
IH11	3090976	1009	0
OH11	723872	241	0
IH12	3067728	1010	0
OH12	721632	240	0
```
