## Supplementary material for "A toolbox of Stable Integration Vectors (SIV) in the fission yeast *Schizosaccharomyces pombe*": Source data: S02_C021_T02_P0001_M1_X1_E1.quant

```
[instrument]
blockid	numofrow	numofcol	coversn	version	coverid	lamphours	blocksn	type	sn
21	8	12	*	1.3.2	*	*	*	ruo	272510497

[head]
version	name	operator	timestamp	expirytime	calibrationID
1.0.5	Quantitation	GUEST	*	*	*

[properties]
quantversion
0.2.5

[conditions]
BlkID	Run	ExcitationColor	EmissionColor	CameraBias	EmissionIndex	BlockTemperature	CameraGain	Point	SampleVolume	Step	ExposureIndex	CoverID	Time	SampleTemperature	CoverTemperature	ExcitationIndex	Stage	Exposure	Cycle
21	2019-02-04_142954	x1	m1	*	1	60.0052,60.0105,60,59.9987,59.9956,59.9916	*	1	10	2	1	-1	1549292003.136	59.9991,59.9979,59.9979,59.9982,59.9983,59.9986	104.943	1	2	60	21

[quant]
region	quant	count	saturation
IA1	2937824	1013	0
OA1	660176	237	0
IA2	2961664	1008	0
OA2	662192	236	0
IA3	3004608	1008	0
OA3	657984	234	0
IA4	3038912	1016	0
OA4	656832	234	0
IA5	3061088	1017	0
OA5	652832	233	0
IA6	3056832	1010	0
OA6	673360	240	0
IA7	3265920	1006	0
OA7	671808	239	0
IA8	3189504	1013	0
OA8	666512	237	0
IA9	3275088	1016	0
OA9	663104	237	0
IA10	3273312	1017	0
OA10	658208	236	0
IA11	3225472	1017	0
OA11	656032	235	0
IA12	3148528	1011	0
OA12	659600	238	0
IB1	2965568	1009	0
OB1	663184	237	0
IB2	3005296	1010	0
OB2	675616	241	0
IB3	3069152	1016	0
OB3	677088	240	0
IB4	3071568	1014	0
OB4	675664	239	0
IB5	3097088	1009	0
OB5	670272	237	0
IB6	3125520	1011	0
OB6	665296	235	0
IB7	3517136	1016	0
OB7	673152	237	0
IB8	3400464	1018	0
OB8	670224	237	0
IB9	3397152	1015	0
OB9	665152	236	0
IB10	3356672	1007	0
OB10	674448	240	0
IB11	3294768	1013	0
OB11	663360	237	0
IB12	3202224	1009	0
OB12	667472	239	0
IC1	2996720	1015	0
OC1	669632	239	0
IC2	3055360	1016	0
OC2	677696	240	0
IC3	3094928	1011	0
OC3	673728	238	0
IC4	3103984	1007	0
OC4	682208	241	0
IC5	3158544	1013	0
OC5	677424	240	0
IC6	3181584	1016	0
OC6	682240	240	0
IC7	3545936	1011	0
OC7	686224	240	0
IC8	3514176	1008	0
OC8	671376	236	0
IC9	3515584	1011	0
OC9	673120	237	0
IC10	3418592	1006	0
OC10	676064	239	0
IC11	3334512	1006	0
OC11	674896	240	0
IC12	3258752	1011	0
OC12	659168	236	0
ID1	3010480	1012	0
OD1	667632	238	0
ID2	3057296	1012	0
OD2	667648	237	0
ID3	3108960	1007	0
OD3	671824	237	0
ID4	3127968	1016	0
OD4	669088	236	0
ID5	3189328	1010	0
OD5	683568	241	0
ID6	3193616	1007	0
OD6	678256	238	0
ID7	3587936	1012	0
OD7	686464	240	0
ID8	3585856	1008	0
OD8	691040	242	0
ID9	3575440	1006	0
OD9	680384	239	0
ID10	3493760	1012	0
OD10	670736	237	0
ID11	3412128	1010	0
OD11	670944	238	0
ID12	3308192	1013	0
OD12	676816	241	0
IE1	3021872	1012	0
OE1	680416	242	0
IE2	3055728	1006	0
OE2	678144	240	0
IE3	3138224	1011	0
OE3	671760	237	0
IE4	3120768	1007	0
OE4	691616	243	0
IE5	3193728	1015	0
OE5	683184	240	0
IE6	3221072	1012	0
OE6	676880	237	0
IE7	3581376	1010	0
OE7	676560	236	0
IE8	3602800	1010	0
OE8	674512	236	0
IE9	3548464	1011	0
OE9	685808	241	0
IE10	3522160	1016	0
OE10	669776	236	0
IE11	3438896	1016	0
OE11	671040	238	0
IE12	3332720	1012	0
OE12	667600	238	0
IF1	3010336	1007	0
OF1	676192	241	0
IF2	3059648	1010	0
OF2	669008	238	0
IF3	3153520	1018	0
OF3	675104	239	0
IF4	3155088	1015	0
OF4	676384	239	0
IF5	3198944	1010	0
OF5	671008	237	0
IF6	3196768	1010	0
OF6	668224	236	0
IF7	3536464	1012	0
OF7	675312	237	0
IF8	3614768	1016	0
OF8	681984	239	0
IF9	3560064	1012	0
OF9	676896	239	0
IF10	3501888	1006	0
OF10	679056	240	0
IF11	3426352	1013	0
OF11	669168	238	0
IF12	3364816	1015	0
OF12	664080	237	0
IG1	3005312	1009	0
OG1	679776	243	0
IG2	3068176	1012	0
OG2	668880	238	0
IG3	3100304	1007	0
OG3	670256	238	0
IG4	3141120	1010	0
OG4	681632	242	0
IG5	3156960	1006	0
OG5	676848	240	0
IG6	3179632	1010	0
OG6	672464	238	0
IG7	3388768	1008	0
OG7	665536	235	0
IG8	3553424	1015	0
OG8	668464	236	0
IG9	3508928	1016	0
OG9	675552	239	0
IG10	3498880	1016	0
OG10	667488	238	0
IG11	3392352	1011	0
OG11	666064	238	0
IG12	3321024	1010	0
OG12	660656	236	0
IH1	3004288	1011	0
OH1	670336	239	0
IH2	3061856	1018	0
OH2	663680	237	0
IH3	3097552	1013	0
OH3	675456	240	0
IH4	3091632	1005	0
OH4	667328	237	0
IH5	3148784	1011	0
OH5	669808	238	0
IH6	3161648	1016	0
OH6	659536	234	0
IH7	3571536	1017	0
OH7	664032	235	0
IH8	3465952	1009	0
OH8	672032	238	0
IH9	3441600	1010	0
OH9	671680	239	0
IH10	3361120	1011	0
OH10	674080	240	0
IH11	3323568	1009	0
OH11	669600	240	0
IH12	3227280	1007	0
OH12	654800	235	0
```
