## Supplementary material for "A toolbox of Stable Integration Vectors (SIV) in the fission yeast *Schizosaccharomyces pombe*": Source data: S02_C021_T02_P0001_M1_X1_E2.quant

```
[instrument]
blockid	numofrow	numofcol	coversn	version	coverid	lamphours	blocksn	type	sn
21	8	12	*	1.3.2	*	*	*	ruo	272510497

[head]
version	name	operator	timestamp	expirytime	calibrationID
1.0.5	Quantitation	GUEST	*	*	*

[properties]
quantversion
0.2.5

[conditions]
BlkID	Run	ExcitationColor	EmissionColor	CameraBias	EmissionIndex	BlockTemperature	CameraGain	Point	SampleVolume	Step	ExposureIndex	CoverID	Time	SampleTemperature	CoverTemperature	ExcitationIndex	Stage	Exposure	Cycle
21	2019-02-04_142954	x1	m1	*	1	60.0052,60.0105,60,59.9987,59.9956,59.9916	*	1	10	2	2	-1	1549292003.797	59.9991,59.9979,59.9979,59.9982,59.9983,59.9986	104.943	1	2	175	21

[quant]
region	quant	count	saturation
IA1	3208016	1013	0
OA1	676880	237	0
IA2	3281824	1008	0
OA2	679328	236	0
IA3	3420112	1008	0
OA3	677840	234	0
IA4	3497440	1016	0
OA4	681312	234	0
IA5	3561088	1017	0
OA5	680464	233	0
IA6	3605392	1010	0
OA6	705344	240	0
IA7	4239664	1006	0
OA7	707744	239	0
IA8	3982160	1013	0
OA8	698880	237	0
IA9	4239968	1016	0
OA9	696352	237	0
IA10	4225824	1017	0
OA10	690064	236	0
IA11	4084768	1017	0
OA11	682928	235	0
IA12	3892304	1011	0
OA12	683216	238	0
IB1	3299776	1009	0
OB1	678320	237	0
IB2	3409936	1010	0
OB2	698528	241	0
IB3	3549184	1016	0
OB3	701376	240	0
IB4	3597504	1014	0
OB4	705152	239	0
IB5	3724944	1009	0
OB5	705168	237	0
IB6	3794208	1011	0
OB6	699920	235	0
IB7	4916384	1016	0
OB7	715312	237	0
IB8	4578384	1018	0
OB8	712672	237	0
IB9	4595504	1015	0
OB9	708416	236	0
IB10	4518960	1007	0
OB10	716128	240	0
IB11	4317088	1013	0
OB11	696176	237	0
IB12	4050656	1009	0
OB12	695472	239	0
IC1	3354112	1015	0
OC1	685232	239	0
IC2	3517120	1016	0
OC2	697104	240	0
IC3	3657872	1011	0
OC3	697504	238	0
IC4	3726896	1007	0
OC4	714048	241	0
IC5	3868448	1013	0
OC5	717376	240	0
IC6	3921776	1016	0
OC6	721088	240	0
IC7	4999312	1011	0
OC7	732880	240	0
IC8	4942032	1008	0
OC8	719472	236	0
IC9	4955968	1011	0
OC9	715424	237	0
IC10	4700992	1006	0
OC10	716624	239	0
IC11	4453616	1006	0
OC11	712864	240	0
IC12	4196960	1011	0
OC12	691536	236	0
ID1	3440464	1012	0
OD1	687168	238	0
ID2	3563360	1012	0
OD2	692192	237	0
ID3	3743392	1007	0
OD3	700320	237	0
ID4	3764000	1016	0
OD4	701776	236	0
ID5	3987184	1010	0
OD5	726704	241	0
ID6	4029664	1007	0
OD6	726240	238	0
ID7	5156032	1012	0
OD7	738784	240	0
ID8	5192640	1008	0
OD8	743600	242	0
ID9	5183856	1006	0
OD9	730080	239	0
ID10	4903584	1012	0
OD10	717056	237	0
ID11	4689376	1010	0
OD11	714016	238	0
ID12	4362432	1013	0
OD12	710864	241	0
IE1	3449536	1012	0
OE1	698096	242	0
IE2	3577040	1006	0
OE2	702432	240	0
IE3	3781168	1011	0
OE3	700752	237	0
IE4	3770112	1007	0
OE4	728176	243	0
IE5	3948976	1015	0
OE5	723312	240	0
IE6	4064336	1012	0
OE6	726384	237	0
IE7	5138336	1010	0
OE7	730288	236	0
IE8	5184448	1010	0
OE8	726464	236	0
IE9	5050784	1011	0
OE9	738272	241	0
IE10	4938864	1016	0
OE10	714656	236	0
IE11	4710368	1016	0
OE11	712208	238	0
IE12	4392144	1012	0
OE12	701552	238	0
IF1	3443920	1007	0
OF1	694512	241	0
IF2	3568896	1010	0
OF2	694640	238	0
IF3	3796608	1018	0
OF3	705200	239	0
IF4	3839056	1015	0
OF4	712080	239	0
IF5	4012528	1010	0
OF5	709936	237	0
IF6	4005840	1010	0
OF6	710816	236	0
IF7	4986544	1012	0
OF7	723504	237	0
IF8	5207664	1016	0
OF8	729888	239	0
IF9	5082608	1012	0
OF9	728464	239	0
IF10	4955280	1006	0
OF10	723600	240	0
IF11	4704576	1013	0
OF11	709392	238	0
IF12	4488576	1015	0
OF12	696160	237	0
IG1	3445968	1009	0
OG1	699664	243	0
IG2	3578560	1012	0
OG2	691776	238	0
IG3	3711472	1007	0
OG3	698768	238	0
IG4	3835552	1010	0
OG4	714272	242	0
IG5	3915712	1006	0
OG5	714320	240	0
IG6	3971168	1010	0
OG6	711536	238	0
IG7	4592160	1008	0
OG7	706640	235	0
IG8	5049952	1015	0
OG8	711808	236	0
IG9	4939232	1016	0
OG9	719456	239	0
IG10	4895760	1016	0
OG10	709120	238	0
IG11	4624144	1011	0
OG11	702800	238	0
IG12	4414880	1010	0
OG12	692752	236	0
IH1	3408240	1011	0
OH1	684288	239	0
IH2	3528240	1018	0
OH2	684576	237	0
IH3	3655072	1013	0
OH3	699504	240	0
IH4	3716752	1005	0
OH4	692800	237	0
IH5	3852448	1011	0
OH5	698768	238	0
IH6	3859408	1016	0
OH6	689248	234	0
IH7	5068672	1017	0
OH7	700880	235	0
IH8	4812208	1009	0
OH8	709280	238	0
IH9	4746800	1010	0
OH9	707632	239	0
IH10	4497920	1011	0
OH10	705344	240	0
IH11	4401952	1009	0
OH11	699952	240	0
IH12	4131472	1007	0
OH12	679824	235	0
```
