## Supplementary material for "A toolbox of Stable Integration Vectors (SIV) in the fission yeast *Schizosaccharomyces pombe*": Source data: S02_C021_T02_P0001_M1_X1_E3.quant

```
[instrument]
blockid	numofrow	numofcol	coversn	version	coverid	lamphours	blocksn	type	sn
21	8	12	*	1.3.2	*	*	*	ruo	272510497

[head]
version	name	operator	timestamp	expirytime	calibrationID
1.0.5	Quantitation	GUEST	*	*	*

[properties]
quantversion
0.2.5

[conditions]
BlkID	Run	ExcitationColor	EmissionColor	CameraBias	EmissionIndex	BlockTemperature	CameraGain	Point	SampleVolume	Step	ExposureIndex	CoverID	Time	SampleTemperature	CoverTemperature	ExcitationIndex	Stage	Exposure	Cycle
21	2019-02-04_142954	x1	m1	*	1	60.0052,60.0105,60,59.9987,59.9956,59.9916	*	1	10	2	3	-1	1549292004.516	59.9991,59.9979,59.9979,59.9982,59.9983,59.9986	104.943	1	2	520	21

[quant]
region	quant	count	saturation
IA1	4026144	1013	0
OA1	718896	237	0
IA2	4264416	1008	0
OA2	730768	236	0
IA3	4671648	1008	0
OA3	740528	234	0
IA4	4869488	1016	0
OA4	748496	234	0
IA5	5079792	1017	0
OA5	760560	233	0
IA6	5251472	1010	0
OA6	792288	240	0
IA7	7155104	1006	0
OA7	807280	239	0
IA8	6376864	1013	0
OA8	797568	237	0
IA9	7139088	1016	0
OA9	792800	237	0
IA10	7073056	1017	0
OA10	783024	236	0
IA11	6679120	1017	0
OA11	763024	235	0
IA12	6114512	1011	0
OA12	750640	238	0
IB1	4302304	1009	0
OB1	728768	237	0
IB2	4614992	1010	0
OB2	758672	241	0
IB3	5004656	1016	0
OB3	772016	240	0
IB4	5163120	1014	0
OB4	789216	239	0
IB5	5587200	1009	0
OB5	806656	237	0
IB6	5797872	1011	0
OB6	805664	235	0
IB7	9111808	1016	0
OB7	839408	237	0
IB8	8088512	1018	0
OB8	837120	237	0
IB9	8180736	1015	0
OB9	825488	236	0
IB10	7994496	1007	0
OB10	832096	240	0
IB11	7382928	1013	0
OB11	796368	237	0
IB12	6581296	1009	0
OB12	773472	239	0
IC1	4457088	1015	0
OC1	743648	239	0
IC2	4928336	1016	0
OC2	769584	240	0
IC3	5363568	1011	0
OC3	782896	238	0
IC4	5604016	1007	0
OC4	816960	241	0
IC5	6024336	1013	0
OC5	830624	240	0
IC6	6177504	1016	0
OC6	848848	240	0
IC7	9403168	1011	0
OC7	877600	240	0
IC8	9257664	1008	0
OC8	866272	236	0
IC9	9297360	1011	0
OC9	860144	237	0
IC10	8556000	1006	0
OC10	845120	239	0
IC11	7832336	1006	0
OC11	825792	240	0
IC12	7035264	1011	0
OC12	783056	236	0
ID1	4687856	1012	0
OD1	744512	238	0
ID2	5055312	1012	0
OD2	765440	237	0
ID3	5612976	1007	0
OD3	787904	237	0
ID4	5654560	1016	0
OD4	808560	236	0
ID5	6371664	1010	0
OD5	852432	241	0
ID6	6524016	1007	0
OD6	872368	238	0
ID7	9841760	1012	0
OD7	898624	240	0
ID8	9972528	1008	0
OD8	907312	242	0
ID9	9980656	1006	0
OD9	886464	239	0
ID10	9101664	1012	0
OD10	853808	237	0
ID11	8488240	1010	0
OD11	833520	238	0
ID12	7493136	1013	0
OD12	809664	241	0
IE1	4749424	1012	0
OE1	757168	242	0
IE2	5147296	1006	0
OE2	776336	240	0
IE3	5697808	1011	0
OE3	792032	237	0
IE4	5739712	1007	0
OE4	836720	243	0
IE5	6237152	1015	0
OE5	849760	240	0
IE6	6612608	1012	0
OE6	872240	237	0
IE7	9784640	1010	0
OE7	892368	236	0
IE8	9951120	1010	0
OE8	883696	236	0
IE9	9575584	1011	0
OE9	892608	241	0
IE10	9205280	1016	0
OE10	852480	236	0
IE11	8532944	1016	0
OE11	831456	238	0
IE12	7610128	1012	0
OE12	802752	238	0
IF1	4765744	1007	0
OF1	752768	241	0
IF2	5113376	1010	0
OF2	764752	238	0
IF3	5737680	1018	0
OF3	791840	239	0
IF4	5882752	1015	0
OF4	810672	239	0
IF5	6436320	1010	0
OF5	825184	237	0
IF6	6437152	1010	0
OF6	839840	236	0
IF7	9349120	1012	0
OF7	865168	237	0
IF8	9999200	1016	0
OF8	878144	239	0
IF9	9655072	1012	0
OF9	871920	239	0
IF10	9299888	1006	0
OF10	856688	240	0
IF11	8517648	1013	0
OF11	822560	238	0
IF12	7855136	1015	0
OF12	790288	237	0
IG1	4749376	1009	0
OG1	750832	243	0
IG2	5113776	1012	0
OG2	755808	238	0
IG3	5522368	1007	0
OG3	774512	238	0
IG4	5912416	1010	0
OG4	806704	242	0
IG5	6179104	1006	0
OG5	817744	240	0
IG6	6329616	1010	0
OG6	823584	238	0
IG7	8193520	1008	0
OG7	828144	235	0
IG8	9517472	1015	0
OG8	842784	236	0
IG9	9212224	1016	0
OG9	843504	239	0
IG10	9059312	1016	0
OG10	827904	238	0
IG11	8294784	1011	0
OG11	806240	238	0
IG12	7657584	1010	0
OG12	778304	236	0
IH1	4636336	1011	0
OH1	732816	239	0
IH2	4943488	1018	0
OH2	738560	237	0
IH3	5325312	1013	0
OH3	764016	240	0
IH4	5573536	1005	0
OH4	769872	237	0
IH5	5958624	1011	0
OH5	784688	238	0
IH6	5988096	1016	0
OH6	780592	234	0
IH7	9548768	1017	0
OH7	811136	235	0
IH8	8842512	1009	0
OH8	821488	238	0
IH9	8683904	1010	0
OH9	813616	239	0
IH10	7933168	1011	0
OH10	799616	240	0
IH11	7667664	1009	0
OH11	785184	240	0
IH12	6855760	1007	0
OH12	749408	235	0
```
