## Supplementary material for "A toolbox of Stable Integration Vectors (SIV) in the fission yeast *Schizosaccharomyces pombe*": Source data: S02_C021_T02_P0001_M2_X2_E1.quant

```
[instrument]
blockid	numofrow	numofcol	coversn	version	coverid	lamphours	blocksn	type	sn
21	8	12	*	1.3.2	*	*	*	ruo	272510497

[head]
version	name	operator	timestamp	expirytime	calibrationID
1.0.5	Quantitation	GUEST	*	*	*

[properties]
quantversion
0.2.5

[conditions]
BlkID	Run	ExcitationColor	EmissionColor	CameraBias	EmissionIndex	BlockTemperature	CameraGain	Point	SampleVolume	Step	ExposureIndex	CoverID	Time	SampleTemperature	CoverTemperature	ExcitationIndex	Stage	Exposure	Cycle
21	2019-02-04_142954	x2	m2	*	2	60.0052,60.0105,60,59.9987,59.9956,59.9916	*	1	10	2	1	-1	1549292001.261	59.9991,59.9979,59.9979,59.9982,59.9983,59.9986	104.943	2	2	100	21

[quant]
region	quant	count	saturation
IA1	3037488	1006	0
OA1	673040	240	0
IA2	3081600	1009	0
OA2	672912	239	0
IA3	3176624	1008	0
OA3	668928	238	0
IA4	3155520	1015	0
OA4	666896	239	0
IA5	3170272	1011	0
OA5	663264	237	0
IA6	3176464	1009	0
OA6	656720	235	0
IA7	3239792	1009	0
OA7	654768	235	0
IA8	3154480	1012	0
OA8	664704	239	0
IA9	3265824	1016	0
OA9	654704	235	0
IA10	3277024	1015	0
OA10	656944	236	0
IA11	3241760	1005	0
OA11	681152	245	0
IA12	3217280	1005	0
OA12	671744	241	0
IB1	3074784	1007	0
OB1	675440	241	0
IB2	3128400	1011	0
OB2	671552	239	0
IB3	3197696	1016	0
OB3	657488	234	0
IB4	3182608	1010	0
OB4	660736	236	0
IB5	3242592	1005	0
OB5	664480	237	0
IB6	3277136	1010	0
OB6	662416	238	0
IB7	3764816	1016	0
OB7	655968	234	0
IB8	3378832	1016	0
OB8	652736	234	0
IB9	3348912	1009	0
OB9	665568	239	0
IB10	3355648	1008	0
OB10	664128	238	0
IB11	3321840	1011	0
OB11	668496	240	0
IB12	3272800	1010	0
OB12	671712	241	0
IC1	3121616	1016	0
OC1	661488	236	0
IC2	3198176	1015	0
OC2	669456	239	0
IC3	3246112	1009	0
OC3	661920	236	0
IC4	3271072	1011	0
OC4	667248	238	0
IC5	3341680	1014	0
OC5	663344	237	0
IC6	3357232	1014	0
OC6	662352	237	0
IC7	3475904	1009	0
OC7	664272	238	0
IC8	3465440	1008	0
OC8	668976	239	0
IC9	3493872	1010	0
OC9	672592	241	0
IC10	3420240	1005	0
OC10	679808	244	0
IC11	3361984	1007	0
OC11	656272	235	0
IC12	3313424	1008	0
OC12	660288	237	0
ID1	3163296	1010	0
OD1	671328	239	0
ID2	3221024	1009	0
OD2	661136	235	0
ID3	3319728	1008	0
OD3	673088	240	0
ID4	3296848	1015	0
OD4	669056	239	0
ID5	3403056	1006	0
OD5	684464	244	0
ID6	3421424	1010	0
OD6	661248	236	0
ID7	3550672	1011	0
OD7	674816	240	0
ID8	3556512	1008	0
OD8	665856	238	0
ID9	3575600	1010	0
OD9	661056	236	0
ID10	3492352	1009	0
OD10	661232	236	0
ID11	3461216	1010	0
OD11	662496	237	0
ID12	3396272	1014	0
OD12	671200	240	0
IE1	3176848	1008	0
OE1	664304	237	0
IE2	3253728	1011	0
OE2	664832	237	0
IE3	3344112	1009	0
OE3	669936	238	0
IE4	3318336	1008	0
OE4	679776	242	0
IE5	3399776	1014	0
OE5	670528	239	0
IE6	3458928	1011	0
OE6	662176	236	0
IE7	3538688	1008	0
OE7	672096	239	0
IE8	3569184	1010	0
OE8	660928	236	0
IE9	3557056	1012	0
OE9	669664	239	0
IE10	3554944	1016	0
OE10	653424	234	0
IE11	3500976	1014	0
OE11	665216	238	0
IE12	3413824	1007	0
OE12	680736	244	0
IF1	3206208	1009	0
OF1	662976	236	0
IF2	3261056	1010	0
OF2	678672	242	0
IF3	3400000	1018	0
OF3	663216	236	0
IF4	3387344	1013	0
OF4	670432	239	0
IF5	3467872	1008	0
OF5	664240	237	0
IF6	3443520	1008	0
OF6	667888	238	0
IF7	3529440	1009	0
OF7	675712	241	0
IF8	3638592	1016	0
OF8	662976	237	0
IF9	3594768	1009	0
OF9	671216	239	0
IF10	3574592	1005	0
OF10	682736	245	0
IF11	3532128	1015	0
OF11	659712	236	0
IF12	3490928	1015	0
OF12	656144	235	0
IG1	3234944	1017	0
OG1	647280	231	0
IG2	3279696	1011	0
OG2	669984	238	0
IG3	3341712	1007	0
OG3	669136	238	0
IG4	3411888	1010	0
OG4	665824	237	0
IG5	3437408	1006	0
OG5	672400	239	0
IG6	3463520	1009	0
OG6	671200	239	0
IG7	3380544	1007	0
OG7	663536	237	0
IG8	3606608	1017	0
OG8	649648	232	0
IG9	3578480	1015	0
OG9	665472	238	0
IG10	3580256	1014	0
OG10	667264	238	0
IG11	3508576	1011	0
OG11	660288	236	0
IG12	3484688	1010	0
OG12	661984	236	0
IH1	3194496	1009	0
OH1	679136	242	0
IH2	3261072	1016	0
OH2	657664	234	0
IH3	3312704	1009	0
OH3	665424	237	0
IH4	3324592	1003	0
OH4	669664	239	0
IH5	3417408	1011	0
OH5	666928	238	0
IH6	3408784	1014	0
OH6	672240	240	0
IH7	3604528	1017	0
OH7	649264	232	0
IH8	3474416	1007	0
OH8	662960	238	0
IH9	3478560	1010	0
OH9	661968	237	0
IH10	3431088	1011	0
OH10	660192	237	0
IH11	3428080	1008	0
OH11	673248	241	0
IH12	3371680	1007	0
OH12	654256	235	0
```
