## Supplementary material for "A toolbox of Stable Integration Vectors (SIV) in the fission yeast *Schizosaccharomyces pombe*": Source data: S02_C021_T02_P0001_M2_X2_E2.quant

```
[instrument]
blockid	numofrow	numofcol	coversn	version	coverid	lamphours	blocksn	type	sn
21	8	12	*	1.3.2	*	*	*	ruo	272510497

[head]
version	name	operator	timestamp	expirytime	calibrationID
1.0.5	Quantitation	GUEST	*	*	*

[properties]
quantversion
0.2.5

[conditions]
BlkID	Run	ExcitationColor	EmissionColor	CameraBias	EmissionIndex	BlockTemperature	CameraGain	Point	SampleVolume	Step	ExposureIndex	CoverID	Time	SampleTemperature	CoverTemperature	ExcitationIndex	Stage	Exposure	Cycle
21	2019-02-04_142954	x2	m2	*	2	60.0052,60.0105,60,59.9987,59.9956,59.9916	*	1	10	2	2	-1	1549292001.948	59.9991,59.9979,59.9979,59.9982,59.9983,59.9986	104.943	2	2	430	21

[quant]
region	quant	count	saturation
IA1	3881792	1006	0
OA1	710064	240	0
IA2	4034512	1009	0
OA2	710560	239	0
IA3	4433200	1008	0
OA3	707264	238	0
IA4	4347040	1015	0
OA4	703920	239	0
IA5	4430736	1011	0
OA5	697376	237	0
IA6	4520816	1009	0
OA6	690368	235	0
IA7	4804064	1009	0
OA7	692160	235	0
IA8	4416368	1012	0
OA8	702144	239	0
IA9	4897872	1016	0
OA9	695264	235	0
IA10	4964256	1015	0
OA10	702240	236	0
IA11	4904624	1005	0
OA11	730576	245	0
IA12	4779072	1005	0
OA12	715408	241	0
IB1	4079248	1007	0
OB1	711280	241	0
IB2	4237584	1011	0
OB2	705824	239	0
IB3	4489456	1016	0
OB3	690208	234	0
IB4	4522448	1010	0
OB4	699616	236	0
IB5	4848224	1005	0
OB5	703648	237	0
IB6	4954496	1010	0
OB6	702896	238	0
IB7	6990880	1016	0
OB7	704752	234	0
IB8	5355488	1016	0
OB8	694576	234	0
IB9	5340576	1009	0
OB9	709424	239	0
IB10	5351024	1008	0
OB10	710848	238	0
IB11	5209152	1011	0
OB11	718960	240	0
IB12	4989984	1010	0
OB12	718048	241	0
IC1	4179984	1016	0
OC1	694992	236	0
IC2	4497520	1015	0
OC2	703424	239	0
IC3	4759472	1009	0
OC3	698176	236	0
IC4	4862064	1011	0
OC4	701984	238	0
IC5	5177968	1014	0
OC5	700640	237	0
IC6	5262096	1014	0
OC6	704656	237	0
IC7	5821376	1009	0
OC7	714896	238	0
IC8	5806400	1008	0
OC8	715408	239	0
IC9	5919504	1010	0
OC9	720096	241	0
IC10	5644688	1005	0
OC10	728368	244	0
IC11	5416768	1007	0
OC11	702048	235	0
IC12	5171552	1008	0
OC12	705232	237	0
ID1	4394336	1010	0
OD1	703392	239	0
ID2	4634336	1009	0
OD2	693088	235	0
ID3	5065904	1008	0
OD3	712112	240	0
ID4	4945104	1015	0
OD4	707456	239	0
ID5	5493328	1006	0
OD5	727088	244	0
ID6	5570032	1010	0
OD6	708000	236	0
ID7	6101104	1011	0
OD7	722912	240	0
ID8	6191792	1008	0
OD8	717120	238	0
ID9	6265680	1010	0
OD9	708368	236	0
ID10	5926704	1009	0
OD10	711776	236	0
ID11	5812352	1010	0
OD11	713920	237	0
ID12	5434992	1014	0
OD12	714752	240	0
IE1	4466032	1008	0
OE1	694816	237	0
IE2	4769104	1011	0
OE2	704352	237	0
IE3	5154368	1009	0
OE3	705936	238	0
IE4	5114656	1008	0
OE4	719584	242	0
IE5	5423008	1014	0
OE5	712688	239	0
IE6	5724512	1011	0
OE6	708912	236	0
IE7	6095312	1008	0
OE7	725248	239	0
IE8	6234176	1010	0
OE8	715664	236	0
IE9	6165376	1012	0
OE9	722800	239	0
IE10	6138880	1016	0
OE10	705312	234	0
IE11	5926896	1014	0
OE11	716736	238	0
IE12	5587008	1007	0
OE12	731168	244	0
IF1	4572816	1009	0
OF1	693840	236	0
IF2	4782064	1010	0
OF2	714592	242	0
IF3	5288496	1018	0
OF3	699968	236	0
IF4	5321712	1013	0
OF4	708672	239	0
IF5	5748576	1008	0
OF5	705072	237	0
IF6	5660944	1008	0
OF6	712528	238	0
IF7	6020080	1009	0
OF7	725728	241	0
IF8	6427904	1016	0
OF8	716960	237	0
IF9	6357792	1009	0
OF9	725232	239	0
IF10	6291472	1005	0
OF10	742096	245	0
IF11	6036384	1015	0
OF11	709536	236	0
IF12	5828400	1015	0
OF12	703552	235	0
IG1	4616992	1017	0
OG1	678672	231	0
IG2	4865904	1011	0
OG2	704880	238	0
IG3	5152864	1007	0
OG3	707808	238	0
IG4	5458720	1010	0
OG4	700880	237	0
IG5	5618448	1006	0
OG5	707664	239	0
IG6	5713872	1009	0
OG6	712912	239	0
IG7	5384560	1007	0
OG7	706608	237	0
IG8	6290160	1017	0
OG8	696336	232	0
IG9	6220640	1015	0
OG9	715920	238	0
IG10	6218464	1014	0
OG10	715216	238	0
IG11	5965584	1011	0
OG11	708864	236	0
IG12	5840336	1010	0
OG12	711968	236	0
IH1	4542304	1009	0
OH1	711200	242	0
IH2	4742672	1016	0
OH2	689856	234	0
IH3	5015808	1009	0
OH3	701200	237	0
IH4	5175216	1003	0
OH4	707968	239	0
IH5	5505936	1011	0
OH5	705024	238	0
IH6	5464624	1014	0
OH6	711376	240	0
IH7	6297472	1017	0
OH7	694400	232	0
IH8	5842992	1007	0
OH8	710704	238	0
IH9	5874960	1010	0
OH9	705664	237	0
IH10	5637216	1011	0
OH10	705040	237	0
IH11	5663968	1008	0
OH11	718432	241	0
IH12	5421040	1007	0
OH12	700832	235	0
```
