## Supplementary material for "A toolbox of Stable Integration Vectors (SIV) in the fission yeast *Schizosaccharomyces pombe*": Source data: S02_C021_T02_P0001_M3_X3_E1.quant

```
[instrument]
blockid	numofrow	numofcol	coversn	version	coverid	lamphours	blocksn	type	sn
21	8	12	*	1.3.2	*	*	*	ruo	272510497

[head]
version	name	operator	timestamp	expirytime	calibrationID
1.0.5	Quantitation	GUEST	*	*	*

[properties]
quantversion
0.2.5

[conditions]
BlkID	Run	ExcitationColor	EmissionColor	CameraBias	EmissionIndex	BlockTemperature	CameraGain	Point	SampleVolume	Step	ExposureIndex	CoverID	Time	SampleTemperature	CoverTemperature	ExcitationIndex	Stage	Exposure	Cycle
21	2019-02-04_142954	x3	m3	*	3	60.0052,60.0105,60,59.9987,59.9956,59.9916	*	1	10	2	1	-1	1549291997.179	59.9991,59.9979,59.9979,59.9982,59.9983,59.9986	104.943	3	2	125	21

[quant]
region	quant	count	saturation
IA1	2930496	1011	0
OA1	670192	238	0
IA2	2954592	1011	0
OA2	669632	237	0
IA3	2978736	1008	0
OA3	673424	239	0
IA4	2994752	1014	0
OA4	670224	239	0
IA5	2980304	1008	0
OA5	663920	237	0
IA6	2990416	1009	0
OA6	658096	236	0
IA7	2988128	1010	0
OA7	659712	237	0
IA8	2955904	1013	0
OA8	667344	240	0
IA9	2979984	1014	0
OA9	660320	238	0
IA10	2980992	1014	0
OA10	656912	237	0
IA11	2940656	1006	0
OA11	677040	244	0
IA12	2932000	1009	0
OA12	661024	239	0
IB1	2932464	1007	0
OB1	666480	238	0
IB2	2974608	1011	0
OB2	668304	238	0
IB3	3005648	1012	0
OB3	664736	237	0
IB4	2995520	1008	0
OB4	662400	236	0
IB5	3015280	1006	0
OB5	667248	239	0
IB6	3045616	1011	0
OB6	662128	238	0
IB7	3095376	1014	0
OB7	663008	238	0
IB8	3034736	1016	0
OB8	646288	233	0
IB9	3001392	1007	0
OB9	663472	239	0
IB10	2999888	1009	0
OB10	656528	237	0
IB11	2979488	1013	0
OB11	664096	239	0
IB12	2963744	1013	0
OB12	660352	238	0
IC1	2966176	1015	0
OC1	660960	236	0
IC2	2988992	1011	0
OC2	663200	236	0
IC3	3005488	1003	0
OC3	675776	241	0
IC4	3046144	1013	0
OC4	658784	235	0
IC5	3075856	1015	0
OC5	662736	237	0
IC6	3084512	1016	0
OC6	652176	234	0
IC7	3075488	1008	0
OC7	663600	238	0
IC8	3060976	1008	0
OC8	668592	240	0
IC9	3048592	1010	0
OC9	667744	241	0
IC10	3015248	1008	0
OC10	672016	243	0
IC11	2975616	1007	0
OC11	651200	236	0
IC12	2955984	1009	0
OC12	655840	237	0
ID1	2974672	1009	0
OD1	667792	238	0
ID2	2992272	1006	0
OD2	678096	241	0
ID3	3050256	1011	0
OD3	665744	237	0
ID4	3054592	1015	0
OD4	666560	238	0
ID5	3094832	1007	0
OD5	677232	242	0
ID6	3117680	1010	0
OD6	663440	237	0
ID7	3125328	1010	0
OD7	669264	239	0
ID8	3101392	1008	0
OD8	663344	238	0
ID9	3081872	1008	0
OD9	662800	238	0
ID10	3029792	1003	0
OD10	668784	241	0
ID11	3021664	1012	0
OD11	654576	236	0
ID12	2984320	1010	0
OD12	663472	239	0
IE1	2964672	1006	0
OE1	660688	236	0
IE2	3014096	1012	0
OE2	666000	237	0
IE3	3060448	1010	0
OE3	672528	239	0
IE4	3053584	1009	0
OE4	675232	240	0
IE5	3117120	1013	0
OE5	670128	239	0
IE6	3122832	1008	0
OE6	664096	237	0
IE7	3120480	1008	0
OE7	661728	236	0
IE8	3108656	1008	0
OE8	660032	236	0
IE9	3077968	1010	0
OE9	670560	241	0
IE10	3078960	1016	0
OE10	644864	233	0
IE11	3032224	1012	0
OE11	664992	240	0
IE12	2994896	1011	0
OE12	655472	237	0
IF1	2982064	1011	0
OF1	663456	237	0
IF2	3011360	1011	0
OF2	669232	238	0
IF3	3077152	1015	0
OF3	672000	239	0
IF4	3080832	1010	0
OF4	679568	242	0
IF5	3096592	1004	0
OF5	671872	240	0
IF6	3118880	1011	0
OF6	665456	237	0
IF7	3125520	1012	0
OF7	658896	236	0
IF8	3125392	1014	0
OF8	666752	239	0
IF9	3094320	1012	0
OF9	659200	237	0
IF10	3061104	1006	0
OF10	664832	240	0
IF11	3033776	1012	0
OF11	663760	239	0
IF12	3023888	1016	0
OF12	666912	240	0
IG1	2995952	1018	0
OG1	664032	237	0
IG2	3020544	1013	0
OG2	671856	240	0
IG3	3039072	1008	0
OG3	668192	238	0
IG4	3056336	1006	0
OG4	660608	236	0
IG5	3084384	1008	0
OG5	681376	244	0
IG6	3105984	1013	0
OG6	666592	239	0
IG7	3029056	1006	0
OG7	665632	239	0
IG8	3094736	1012	0
OG8	655616	236	0
IG9	3078864	1015	0
OG9	663760	239	0
IG10	3063344	1013	0
OG10	667552	241	0
IG11	3012032	1009	0
OG11	663104	240	0
IG12	2974688	1006	0
OG12	664896	239	0
IH1	2961376	1007	0
OH1	666528	238	0
IH2	3003088	1011	0
OH2	667200	237	0
IH3	3021968	1007	0
OH3	668256	238	0
IH4	3044496	1012	0
OH4	665296	237	0
IH5	3068160	1011	0
OH5	659248	236	0
IH6	3071984	1014	0
OH6	667744	239	0
IH7	3109232	1015	0
OH7	660080	237	0
IH8	3043632	1010	0
OH8	666064	239	0
IH9	3029680	1008	0
OH9	661296	238	0
IH10	3008000	1011	0
OH10	651968	236	0
IH11	2984912	1008	0
OH11	659568	239	0
IH12	2960672	1006	0
OH12	658688	239	0
```
