## Supplementary material for "A toolbox of Stable Integration Vectors (SIV) in the fission yeast *Schizosaccharomyces pombe*": Source data: S02_C021_T02_P0001_M3_X3_E2.quant

```
[instrument]
blockid	numofrow	numofcol	coversn	version	coverid	lamphours	blocksn	type	sn
21	8	12	*	1.3.2	*	*	*	ruo	272510497

[head]
version	name	operator	timestamp	expirytime	calibrationID
1.0.5	Quantitation	GUEST	*	*	*

[properties]
quantversion
0.2.5

[conditions]
BlkID	Run	ExcitationColor	EmissionColor	CameraBias	EmissionIndex	BlockTemperature	CameraGain	Point	SampleVolume	Step	ExposureIndex	CoverID	Time	SampleTemperature	CoverTemperature	ExcitationIndex	Stage	Exposure	Cycle
21	2019-02-04_142954	x3	m3	*	3	60.0052,60.0105,60,59.9987,59.9956,59.9916	*	1	10	2	2	-1	1549291997.876	59.9991,59.9979,59.9979,59.9982,59.9983,59.9986	104.943	3	2	560	21

[quant]
region	quant	count	saturation
IA1	3399088	1011	0
OA1	706656	238	0
IA2	3496272	1011	0
OA2	710960	237	0
IA3	3632832	1008	0
OA3	710432	239	0
IA4	3680624	1014	0
OA4	705696	239	0
IA5	3696832	1008	0
OA5	697616	237	0
IA6	3747152	1009	0
OA6	693344	236	0
IA7	3743088	1010	0
OA7	693840	237	0
IA8	3581792	1013	0
OA8	699696	240	0
IA9	3735840	1014	0
OA9	693376	238	0
IA10	3717216	1014	0
OA10	694624	237	0
IA11	3631760	1006	0
OA11	717104	244	0
IA12	3543072	1009	0
OA12	697616	239	0
IB1	3480048	1007	0
OB1	705696	238	0
IB2	3582240	1011	0
OB2	703920	238	0
IB3	3706352	1012	0
OB3	699808	237	0
IB4	3747536	1008	0
OB4	694560	236	0
IB5	3884224	1006	0
OB5	704112	239	0
IB6	3965696	1011	0
OB6	699680	238	0
IB7	4192864	1014	0
OB7	700272	238	0
IB8	3913664	1016	0
OB8	683104	233	0
IB9	3879664	1007	0
OB9	696240	239	0
IB10	3841584	1009	0
OB10	691712	237	0
IB11	3741440	1013	0
OB11	699296	239	0
IB12	3621344	1013	0
OB12	693040	238	0
IC1	3546752	1015	0
OC1	699264	236	0
IC2	3664240	1011	0
OC2	700144	236	0
IC3	3818368	1003	0
OC3	712032	241	0
IC4	3936928	1013	0
OC4	693536	235	0
IC5	4067920	1015	0
OC5	699568	237	0
IC6	4128976	1016	0
OC6	694560	234	0
IC7	4161888	1008	0
OC7	706192	238	0
IC8	4100512	1008	0
OC8	707664	240	0
IC9	4080560	1010	0
OC9	706896	241	0
IC10	3944544	1008	0
OC10	708256	243	0
IC11	3798944	1007	0
OC11	688096	236	0
IC12	3665024	1009	0
OC12	686976	237	0
ID1	3601632	1009	0
OD1	701232	238	0
ID2	3705648	1006	0
OD2	711488	241	0
ID3	3933344	1011	0
OD3	703488	237	0
ID4	3949232	1015	0
OD4	705024	238	0
ID5	4209840	1007	0
OD5	719264	242	0
ID6	4300896	1010	0
OD6	710416	237	0
ID7	4334288	1010	0
OD7	718288	239	0
ID8	4270256	1008	0
OD8	704480	238	0
ID9	4222560	1008	0
OD9	699312	238	0
ID10	4029264	1003	0
OD10	705808	241	0
ID11	3936656	1012	0
OD11	689136	236	0
ID12	3753040	1010	0
OD12	692928	239	0
IE1	3612448	1006	0
OE1	696304	236	0
IE2	3776192	1012	0
OE2	703424	237	0
IE3	3981648	1010	0
OE3	710112	239	0
IE4	3999184	1009	0
OE4	716432	240	0
IE5	4257696	1013	0
OE5	713424	239	0
IE6	4364016	1008	0
OE6	712800	237	0
IE7	4363760	1008	0
OE7	713008	236	0
IE8	4307280	1008	0
OE8	704368	236	0
IE9	4206960	1010	0
OE9	714192	241	0
IE10	4131952	1016	0
OE10	683696	233	0
IE11	3969584	1012	0
OE11	700976	240	0
IE12	3809632	1011	0
OE12	687360	237	0
IF1	3662976	1011	0
OF1	700528	237	0
IF2	3772048	1011	0
OF2	708624	238	0
IF3	4018192	1015	0
OF3	715024	239	0
IF4	4102272	1010	0
OF4	722736	242	0
IF5	4272704	1004	0
OF5	714912	240	0
IF6	4288656	1011	0
OF6	707568	237	0
IF7	4340880	1012	0
OF7	704848	236	0
IF8	4360736	1014	0
OF8	711152	239	0
IF9	4253408	1012	0
OF9	702160	237	0
IF10	4141792	1006	0
OF10	705616	240	0
IF11	3977488	1012	0
OF11	697696	239	0
IF12	3893296	1016	0
OF12	695696	240	0
IG1	3660496	1018	0
OG1	699296	237	0
IG2	3790336	1013	0
OG2	714544	240	0
IG3	3927584	1008	0
OG3	709024	238	0
IG4	4069104	1006	0
OG4	703648	236	0
IG5	4173040	1008	0
OG5	726000	244	0
IG6	4253248	1013	0
OG6	712352	239	0
IG7	3969504	1006	0
OG7	707312	239	0
IG8	4231520	1012	0
OG8	695360	236	0
IG9	4173504	1015	0
OG9	702480	239	0
IG10	4098832	1013	0
OG10	707200	241	0
IG11	3920704	1009	0
OG11	700960	240	0
IG12	3800128	1006	0
OG12	694576	239	0
IH1	3581808	1007	0
OH1	705280	238	0
IH2	3709968	1011	0
OH2	705792	237	0
IH3	3849744	1007	0
OH3	707984	238	0
IH4	3933984	1012	0
OH4	706000	237	0
IH5	4072816	1011	0
OH5	703424	236	0
IH6	4072432	1014	0
OH6	708688	239	0
IH7	4236128	1015	0
OH7	701024	237	0
IH8	4027248	1010	0
OH8	704992	239	0
IH9	3988976	1008	0
OH9	698208	238	0
IH10	3861408	1011	0
OH10	689216	236	0
IH11	3808912	1008	0
OH11	693952	239	0
IH12	3676016	1006	0
OH12	690800	239	0
```
