## Supplementary material for "A toolbox of Stable Integration Vectors (SIV) in the fission yeast *Schizosaccharomyces pombe*": Source data: S02_C021_T02_P0001_M4_X4_E1.quant

```
[instrument]
blockid	numofrow	numofcol	coversn	version	coverid	lamphours	blocksn	type	sn
21	8	12	*	1.3.2	*	*	*	ruo	272510497

[head]
version	name	operator	timestamp	expirytime	calibrationID
1.0.5	Quantitation	GUEST	*	*	*

[properties]
quantversion
0.2.5

[conditions]
BlkID	Run	ExcitationColor	EmissionColor	CameraBias	EmissionIndex	BlockTemperature	CameraGain	Point	SampleVolume	Step	ExposureIndex	CoverID	Time	SampleTemperature	CoverTemperature	ExcitationIndex	Stage	Exposure	Cycle
21	2019-02-04_142954	x4	m4	*	4	60.0052,60.0105,60,59.9987,59.9956,59.9916	*	1	10	2	1	-1	1549291999.199	59.9991,59.9979,59.9979,59.9982,59.9983,59.9986	104.943	4	2	150	21

[quant]
region	quant	count	saturation
IA1	3444672	1011	0
OA1	681280	239	0
IA2	3532880	1007	0
OA2	681008	239	0
IA3	3681200	1009	0
OA3	682752	240	0
IA4	3773120	1013	0
OA4	675936	238	0
IA5	3813856	1009	0
OA5	671808	237	0
IA6	3859904	1003	0
OA6	677616	239	0
IA7	3878800	1008	0
OA7	667360	236	0
IA8	3672192	1010	0
OA8	672112	238	0
IA9	3878112	1011	0
OA9	676864	239	0
IA10	3867984	1012	0
OA10	677584	239	0
IA11	3803296	1006	0
OA11	673328	238	0
IA12	3737680	1007	0
OA12	674592	239	0
IB1	3555488	1004	0
OB1	685488	241	0
IB2	3703504	1012	0
OB2	678976	239	0
IB3	3842128	1008	0
OB3	680640	239	0
IB4	3896864	1006	0
OB4	677104	238	0
IB5	4075440	1004	0
OB5	677040	238	0
IB6	4132640	1011	0
OB6	669712	236	0
IB7	4199680	1016	0
OB7	660336	233	0
IB8	4093008	1014	0
OB8	668064	236	0
IB9	4091312	1004	0
OB9	691344	244	0
IB10	4069696	1007	0
OB10	678288	239	0
IB11	3980864	1012	0
OB11	679600	239	0
IB12	3868576	1015	0
OB12	662864	234	0
IC1	3681104	1011	0
OC1	679664	239	0
IC2	3823744	1007	0
OC2	676080	237	0
IC3	4008688	1004	0
OC3	677200	237	0
IC4	4105008	1008	0
OC4	678832	239	0
IC5	4275904	1015	0
OC5	668272	235	0
IC6	4338544	1015	0
OC6	667184	234	0
IC7	4406112	1006	0
OC7	688288	241	0
IC8	4363840	1007	0
OC8	678320	238	0
IC9	4371664	1011	0
OC9	685408	241	0
IC10	4257104	1010	0
OC10	676448	238	0
IC11	4094368	1009	0
OC11	673264	236	0
IC12	3960064	1009	0
OC12	670736	236	0
ID1	3768848	1007	0
OD1	675616	237	0
ID2	3911264	1008	0
OD2	670848	235	0
ID3	4163600	1011	0
OD3	690384	242	0
ID4	4150736	1014	0
OD4	674400	237	0
ID5	4484896	1009	0
OD5	685488	240	0
ID6	4517536	1006	0
OD6	675232	236	0
ID7	4616320	1009	0
OD7	684304	240	0
ID8	4597456	1005	0
OD8	694688	242	0
ID9	4572736	1006	0
OD9	678560	238	0
ID10	4363360	1002	0
OD10	682400	239	0
ID11	4278912	1007	0
OD11	675296	236	0
ID12	4084592	1006	0
OD12	676624	238	0
IE1	3812896	1008	0
OE1	684912	241	0
IE2	4001552	1013	0
OE2	670432	236	0
IE3	4231120	1008	0
OE3	687616	241	0
IE4	4220432	1007	0
OE4	677664	238	0
IE5	4540576	1009	0
OE5	682768	240	0
IE6	4608032	1007	0
OE6	683392	239	0
IE7	4655696	1006	0
OE7	682816	238	0
IE8	4643472	1003	0
OE8	681504	238	0
IE9	4560960	1009	0
OE9	675808	237	0
IE10	4498672	1010	0
OE10	683088	240	0
IE11	4358304	1011	0
OE11	686048	240	0
IE12	4189584	1010	0
OE12	682832	240	0
IF1	3883712	1011	0
OF1	671888	237	0
IF2	3982448	1006	0
OF2	682064	239	0
IF3	4283344	1011	0
OF3	685024	240	0
IF4	4329264	1007	0
OF4	682016	239	0
IF5	4598912	1006	0
OF5	673040	236	0
IF6	4584496	1008	0
OF6	676208	237	0
IF7	4711456	1009	0
OF7	681296	238	0
IF8	4734240	1013	0
OF8	683216	238	0
IF9	4653984	1009	0
OF9	684352	239	0
IF10	4563104	1006	0
OF10	683744	239	0
IF11	4380608	1008	0
OF11	688928	241	0
IF12	4274432	1014	0
OF12	674112	236	0
IG1	3874848	1012	0
OG1	677360	239	0
IG2	4017584	1009	0
OG2	687712	241	0
IG3	4199552	1002	0
OG3	682128	239	0
IG4	4414432	1008	0
OG4	670528	235	0
IG5	4509808	1008	0
OG5	686592	241	0
IG6	4608384	1011	0
OG6	686864	241	0
IG7	4269344	1006	0
OG7	677696	238	0
IG8	4634768	1008	0
OG8	685472	240	0
IG9	4574448	1013	0
OG9	676320	236	0
IG10	4513488	1014	0
OG10	676576	237	0
IG11	4337184	1011	0
OG11	685024	240	0
IG12	4240720	1005	0
OG12	672736	235	0
IH1	3802416	1008	0
OH1	670304	236	0
IH2	3938448	1006	0
OH2	669456	235	0
IH3	4117200	1006	0
OH3	683536	240	0
IH4	4218784	1009	0
OH4	676256	238	0
IH5	4419152	1007	0
OH5	673456	236	0
IH6	4437680	1016	0
OH6	663328	233	0
IH7	4706256	1016	0
OH7	673104	235	0
IH8	4432608	1009	0
OH8	686192	240	0
IH9	4395376	1006	0
OH9	673168	236	0
IH10	4261008	1010	0
OH10	675200	237	0
IH11	4229872	1011	0
OH11	674464	237	0
IH12	4127744	1009	0
OH12	679200	238	0
```
