## Supplementary material for "A toolbox of Stable Integration Vectors (SIV) in the fission yeast *Schizosaccharomyces pombe*": Source data: S02_C021_T02_P0001_M4_X4_E2.quant

```
[instrument]
blockid	numofrow	numofcol	coversn	version	coverid	lamphours	blocksn	type	sn
21	8	12	*	1.3.2	*	*	*	ruo	272510497

[head]
version	name	operator	timestamp	expirytime	calibrationID
1.0.5	Quantitation	GUEST	*	*	*

[properties]
quantversion
0.2.5

[conditions]
BlkID	Run	ExcitationColor	EmissionColor	CameraBias	EmissionIndex	BlockTemperature	CameraGain	Point	SampleVolume	Step	ExposureIndex	CoverID	Time	SampleTemperature	CoverTemperature	ExcitationIndex	Stage	Exposure	Cycle
21	2019-02-04_142954	x4	m4	*	4	60.0052,60.0105,60,59.9987,59.9956,59.9916	*	1	10	2	2	-1	1549291999.904	59.9991,59.9979,59.9979,59.9982,59.9983,59.9986	104.943	4	2	800	21

[quant]
region	quant	count	saturation
IA1	6313984	1011	0
OA1	763168	239	0
IA2	6822080	1007	0
OA2	770560	239	0
IA3	7560544	1009	0
OA3	769616	240	0
IA4	8052304	1013	0
OA4	759312	238	0
IA5	8356528	1009	0
OA5	759296	237	0
IA6	8698192	1003	0
OA6	767104	239	0
IA7	8747280	1008	0
OA7	760272	236	0
IA8	7630576	1010	0
OA8	761408	238	0
IA9	8754304	1011	0
OA9	773504	239	0
IA10	8698896	1012	0
OA10	778400	239	0
IA11	8432448	1006	0
OA11	778576	238	0
IA12	8024592	1007	0
OA12	772944	239	0
IB1	6963600	1004	0
OB1	771152	241	0
IB2	7607296	1012	0
OB2	766048	239	0
IB3	8412416	1008	0
OB3	765936	239	0
IB4	8788256	1006	0
OB4	766816	238	0
IB5	9774240	1004	0
OB5	769824	238	0
IB6	10014784	1011	0
OB6	764144	236	0
IB7	10349184	1016	0
OB7	756336	233	0
IB8	9795888	1014	0
OB8	765600	236	0
IB9	9940832	1004	0
OB9	796016	244	0
IB10	9815168	1007	0
OB10	791776	239	0
IB11	9264304	1012	0
OB11	792048	239	0
IB12	8613456	1015	0
OB12	761280	234	0
IC1	7522400	1011	0
OC1	757280	239	0
IC2	8306816	1007	0
OC2	760704	237	0
IC3	9324736	1004	0
OC3	763968	237	0
IC4	9840048	1008	0
OC4	769456	239	0
IC5	10699184	1015	0
OC5	757200	235	0
IC6	11069392	1015	0
OC6	762400	234	0
IC7	11521536	1006	0
OC7	792288	241	0
IC8	11321696	1007	0
OC8	789792	238	0
IC9	11364416	1011	0
OC9	795680	241	0
IC10	10745920	1010	0
OC10	785248	238	0
IC11	9915568	1009	0
OC11	783248	236	0
IC12	9174464	1009	0
OC12	777424	236	0
ID1	8032192	1007	0
OD1	756336	237	0
ID2	8754256	1008	0
OD2	751504	235	0
ID3	10069152	1011	0
OD3	783760	242	0
ID4	10015376	1014	0
OD4	765584	237	0
ID5	11861424	1009	0
OD5	789296	240	0
ID6	12100784	1006	0
OD6	790800	236	0
ID7	12584528	1009	0
OD7	802320	240	0
ID8	12558096	1005	0
OD8	816208	242	0
ID9	12506320	1006	0
OD9	799872	238	0
ID10	11406976	1002	0
OD10	802576	239	0
ID11	10896976	1007	0
OD11	793440	236	0
ID12	9881296	1006	0
OD12	796544	238	0
IE1	8299664	1008	0
OE1	765568	241	0
IE2	9254656	1013	0
OE2	758992	236	0
IE3	10509120	1008	0
OE3	784976	241	0
IE4	10490880	1007	0
OE4	773600	238	0
IE5	12229296	1009	0
OE5	790944	240	0
IE6	12621776	1007	0
OE6	805024	239	0
IE7	12891616	1006	0
OE7	813088	238	0
IE8	12891792	1003	0
OE8	814992	238	0
IE9	12427264	1009	0
OE9	809120	237	0
IE10	12099600	1010	0
OE10	815680	240	0
IE11	11286000	1011	0
OE11	809392	240	0
IE12	10410720	1010	0
OE12	804880	240	0
IF1	8598512	1011	0
OF1	752912	237	0
IF2	9210672	1006	0
OF2	766176	239	0
IF3	10740448	1011	0
OF3	775152	240	0
IF4	11064176	1007	0
OF4	775888	239	0
IF5	12575312	1006	0
OF5	780384	236	0
IF6	12474032	1008	0
OF6	789136	237	0
IF7	13137856	1009	0
OF7	800192	238	0
IF8	13276016	1013	0
OF8	810512	238	0
IF9	12885168	1009	0
OF9	820400	239	0
IF10	12424304	1006	0
OF10	816688	239	0
IF11	11455888	1008	0
OF11	820992	241	0
IF12	10769952	1014	0
OF12	792992	236	0
IG1	8570128	1012	0
OG1	760128	239	0
IG2	9348064	1009	0
OG2	777488	241	0
IG3	10376176	1002	0
OG3	778560	239	0
IG4	11507456	1008	0
OG4	770912	235	0
IG5	12047024	1008	0
OG5	791232	241	0
IG6	12569984	1011	0
OG6	799632	241	0
IG7	10792656	1006	0
OG7	784256	238	0
IG8	12773872	1008	0
OG8	812480	240	0
IG9	12441632	1013	0
OG9	802576	236	0
IG10	12075936	1014	0
OG10	798832	237	0
IG11	11209296	1011	0
OG11	815520	240	0
IG12	10703072	1005	0
OG12	799376	235	0
IH1	8225472	1008	0
OH1	753664	236	0
IH2	8958752	1006	0
OH2	755728	235	0
IH3	9872192	1006	0
OH3	775024	240	0
IH4	10449008	1009	0
OH4	770432	238	0
IH5	11549824	1007	0
OH5	778240	236	0
IH6	11580064	1016	0
OH6	766336	233	0
IH7	13031968	1016	0
OH7	787344	235	0
IH8	11660032	1009	0
OH8	802560	240	0
IH9	11529264	1006	0
OH9	792752	236	0
IH10	10763280	1010	0
OH10	789440	237	0
IH11	10607888	1011	0
OH11	786048	237	0
IH12	10058736	1009	0
OH12	796800	238	0
```
