## Supplementary material for "A toolbox of Stable Integration Vectors (SIV) in the fission yeast *Schizosaccharomyces pombe*": Source data: S02_C021_T02_P0001_M5_X5_E1.quant

```
[instrument]
blockid	numofrow	numofcol	coversn	version	coverid	lamphours	blocksn	type	sn
21	8	12	*	1.3.2	*	*	*	ruo	272510497

[head]
version	name	operator	timestamp	expirytime	calibrationID
1.0.5	Quantitation	GUEST	*	*	*

[properties]
quantversion
0.2.5

[conditions]
BlkID	Run	ExcitationColor	EmissionColor	CameraBias	EmissionIndex	BlockTemperature	CameraGain	Point	SampleVolume	Step	ExposureIndex	CoverID	Time	SampleTemperature	CoverTemperature	ExcitationIndex	Stage	Exposure	Cycle
21	2019-02-04_142954	x5	m5	*	5	60.0052,60.0105,60,59.9987,59.9956,59.9916	*	1	10	2	1	-1	1549291994.999	59.9991,59.9979,59.9979,59.9982,59.9983,59.9986	104.943	5	2	200	21

[quant]
region	quant	count	saturation
IA1	2891232	1014	0
OA1	674240	237	0
IA2	2871504	1006	0
OA2	685632	241	0
IA3	2871152	1008	0
OA3	682592	240	0
IA4	2864496	1010	0
OA4	673728	238	0
IA5	2841504	1006	0
OA5	674160	238	0
IA6	2833776	1004	0
OA6	673376	239	0
IA7	2845040	1008	0
OA7	667552	237	0
IA8	2847616	1010	0
OA8	669232	238	0
IA9	2853488	1013	0
OA9	664496	237	0
IA10	2862112	1012	0
OA10	677056	241	0
IA11	2848992	1008	0
OA11	667552	237	0
IA12	2850224	1008	0
OA12	667296	238	0
IB1	2849168	1004	0
OB1	681824	241	0
IB2	2861376	1011	0
OB2	677248	239	0
IB3	2849296	1005	0
OB3	687232	243	0
IB4	2835952	1006	0
OB4	668400	237	0
IB5	2834544	1008	0
OB5	662496	236	0
IB6	2841760	1011	0
OB6	663952	237	0
IB7	2854912	1015	0
OB7	656752	234	0
IB8	2849408	1014	0
OB8	660032	237	0
IB9	2825072	1004	0
OB9	679792	244	0
IB10	2825024	1003	0
OB10	678400	242	0
IB11	2848960	1012	0
OB11	667904	238	0
IB12	2859056	1014	0
OB12	662160	237	0
IC1	2852736	1009	0
OC1	681824	241	0
IC2	2851232	1006	0
OC2	674208	239	0
IC3	2870352	1008	0
OC3	669600	237	0
IC4	2865600	1010	0
OC4	662208	235	0
IC5	2880416	1014	0
OC5	669792	238	0
IC6	2868368	1014	0
OC6	667216	237	0
IC7	2863856	1009	0
OC7	671696	238	0
IC8	2845504	1006	0
OC8	668928	238	0
IC9	2856672	1011	0
OC9	675536	241	0
IC10	2837056	1009	0
OC10	668848	239	0
IC11	2837216	1010	0
OC11	668320	238	0
IC12	2830464	1005	0
OC12	682544	243	0
ID1	2832256	1006	0
OD1	670304	238	0
ID2	2841872	1008	0
OD2	664512	236	0
ID3	2871280	1012	0
OD3	675600	240	0
ID4	2876912	1015	0
OD4	668240	236	0
ID5	2863984	1009	0
OD5	672656	239	0
ID6	2854720	1004	0
OD6	668752	236	0
ID7	2869872	1009	0
OD7	679168	241	0
ID8	2847056	1005	0
OD8	685744	244	0
ID9	2836944	1004	0
OD9	663072	237	0
ID10	2822672	1003	0
OD10	666304	239	0
ID11	2816944	1003	0
OD11	665504	238	0
ID12	2823776	1007	0
OD12	657600	235	0
IE1	2853392	1011	0
OE1	668368	237	0
IE2	2865552	1014	0
OE2	673728	238	0
IE3	2872128	1009	0
OE3	679152	240	0
IE4	2858016	1005	0
OE4	664976	235	0
IE5	2875632	1010	0
OE5	673840	239	0
IE6	2868560	1002	0
OE6	694320	243	0
IE7	2879888	1006	0
OE7	674736	238	0
IE8	2846000	1003	0
OE8	675840	239	0
IE9	2845840	1008	0
OE9	669312	239	0
IE10	2852560	1011	0
OE10	656992	235	0
IE11	2838288	1010	0
OE11	665952	238	0
IE12	2840848	1011	0
OE12	664800	237	0
IF1	2851152	1010	0
OF1	677200	240	0
IF2	2843904	1006	0
OF2	675344	239	0
IF3	2874240	1010	0
OF3	681664	240	0
IF4	2865968	1007	0
OF4	675968	239	0
IF5	2855936	1006	0
OF5	670608	237	0
IF6	2861504	1007	0
OF6	667776	236	0
IF7	2871152	1010	0
OF7	677296	240	0
IF8	2874976	1014	0
OF8	659424	234	0
IF9	2861920	1013	0
OF9	670432	239	0
IF10	2831680	1006	0
OF10	664256	238	0
IF11	2823008	1007	0
OF11	667648	239	0
IF12	2853184	1013	0
OF12	663776	237	0
IG1	2846592	1012	0
OG1	677968	240	0
IG2	2856752	1011	0
OG2	670896	237	0
IG3	2842448	1007	0
OG3	670960	237	0
IG4	2840816	1009	0
OG4	666368	236	0
IG5	2848752	1011	0
OG5	662304	236	0
IG6	2846064	1012	0
OG6	680640	242	0
IG7	2836672	1008	0
OG7	671168	239	0
IG8	2821008	1004	0
OG8	685632	244	0
IG9	2844304	1015	0
OG9	655040	234	0
IG10	2843824	1014	0
OG10	660272	236	0
IG11	2828432	1013	0
OG11	662272	237	0
IG12	2822352	1008	0
OG12	669232	240	0
IH1	2836016	1006	0
OH1	666784	237	0
IH2	2840176	1006	0
OH2	673184	238	0
IH3	2854976	1010	0
OH3	672336	238	0
IH4	2852080	1012	0
OH4	674576	240	0
IH5	2827104	1006	0
OH5	669472	238	0
IH6	2839584	1013	0
OH6	664656	237	0
IH7	2848960	1014	0
OH7	665760	238	0
IH8	2833872	1011	0
OH8	676256	242	0
IH9	2824080	1007	0
OH9	664304	238	0
IH10	2816464	1008	0
OH10	658544	236	0
IH11	2821280	1009	0
OH11	671568	241	0
IH12	2818560	1010	0
OH12	669824	240	0
```
