## Supplementary material for "A toolbox of Stable Integration Vectors (SIV) in the fission yeast *Schizosaccharomyces pombe*": Source data: S02_C021_T02_P0001_M5_X5_E2.quant

```
[instrument]
blockid	numofrow	numofcol	coversn	version	coverid	lamphours	blocksn	type	sn
21	8	12	*	1.3.2	*	*	*	ruo	272510497

[head]
version	name	operator	timestamp	expirytime	calibrationID
1.0.5	Quantitation	GUEST	*	*	*

[properties]
quantversion
0.2.5

[conditions]
BlkID	Run	ExcitationColor	EmissionColor	CameraBias	EmissionIndex	BlockTemperature	CameraGain	Point	SampleVolume	Step	ExposureIndex	CoverID	Time	SampleTemperature	CoverTemperature	ExcitationIndex	Stage	Exposure	Cycle
21	2019-02-04_142954	x5	m5	*	5	60.0052,60.0105,60,59.9987,59.9956,59.9916	*	1	10	2	2	-1	1549291995.750	59.9991,59.9979,59.9979,59.9982,59.9983,59.9986	104.943	5	2	920	21

[quant]
region	quant	count	saturation
IA1	3195840	1014	0
OA1	745856	237	0
IA2	3166016	1006	0
OA2	761712	241	0
IA3	3151568	1008	0
OA3	748944	240	0
IA4	3125248	1010	0
OA4	731840	238	0
IA5	3091584	1006	0
OA5	731072	238	0
IA6	3088192	1004	0
OA6	733456	239	0
IA7	3116032	1008	0
OA7	725136	237	0
IA8	3119840	1010	0
OA8	727280	238	0
IA9	3154432	1013	0
OA9	722848	237	0
IA10	3200432	1012	0
OA10	747760	241	0
IA11	3189776	1008	0
OA11	742608	237	0
IA12	3181520	1008	0
OA12	735664	238	0
IB1	3135360	1004	0
OB1	748608	241	0
IB2	3138912	1011	0
OB2	739440	239	0
IB3	3103648	1005	0
OB3	746640	243	0
IB4	3077504	1006	0
OB4	724752	237	0
IB5	3074432	1008	0
OB5	715232	236	0
IB6	3108912	1011	0
OB6	717264	237	0
IB7	3141168	1015	0
OB7	712320	234	0
IB8	3138928	1014	0
OB8	722864	237	0
IB9	3128320	1004	0
OB9	740672	244	0
IB10	3140384	1003	0
OB10	743456	242	0
IB11	3186256	1012	0
OB11	736128	238	0
IB12	3183280	1014	0
OB12	728256	237	0
IC1	3086736	1009	0
OC1	734112	241	0
IC2	3067136	1006	0
OC2	729136	239	0
IC3	3145536	1008	0
OC3	715936	237	0
IC4	3158960	1010	0
OC4	711296	235	0
IC5	3170592	1014	0
OC5	721376	238	0
IC6	3163232	1014	0
OC6	722896	237	0
IC7	3188160	1009	0
OC7	725856	238	0
IC8	3169504	1006	0
OC8	724800	238	0
IC9	3194640	1011	0
OC9	730912	241	0
IC10	3135296	1009	0
OC10	718736	239	0
IC11	3135664	1010	0
OC11	726560	238	0
IC12	3114896	1005	0
OC12	741552	243	0
ID1	3061280	1006	0
OD1	726080	238	0
ID2	3062720	1008	0
OD2	716816	236	0
ID3	3152064	1012	0
OD3	731408	240	0
ID4	3188144	1015	0
OD4	724416	236	0
ID5	3191296	1009	0
OD5	734896	239	0
ID6	3234784	1004	0
OD6	749872	236	0
ID7	3251664	1009	0
OD7	747648	241	0
ID8	3200384	1005	0
OD8	749648	244	0
ID9	3198224	1004	0
OD9	723680	237	0
ID10	3158112	1003	0
OD10	725808	239	0
ID11	3122928	1003	0
OD11	722128	238	0
ID12	3103520	1007	0
OD12	711776	235	0
IE1	3058672	1011	0
OE1	718864	237	0
IE2	3080000	1014	0
OE2	725904	238	0
IE3	3155648	1009	0
OE3	734080	240	0
IE4	3170912	1005	0
OE4	722624	235	0
IE5	3207808	1010	0
OE5	732880	239	0
IE6	3282528	1002	0
OE6	783664	243	0
IE7	3298800	1006	0
OE7	759360	238	0
IE8	3204416	1003	0
OE8	740992	239	0
IE9	3177904	1008	0
OE9	733008	239	0
IE10	3163600	1011	0
OE10	714864	235	0
IE11	3136080	1010	0
OE11	724928	238	0
IE12	3099232	1011	0
OE12	715696	237	0
IF1	3067232	1010	0
OF1	728016	240	0
IF2	3068608	1006	0
OF2	728256	239	0
IF3	3151760	1010	0
OF3	735312	240	0
IF4	3184672	1007	0
OF4	731952	239	0
IF5	3179392	1006	0
OF5	729520	237	0
IF6	3208720	1007	0
OF6	733088	236	0
IF7	3236224	1010	0
OF7	744256	240	0
IF8	3221856	1014	0
OF8	721296	234	0
IF9	3196864	1013	0
OF9	732768	239	0
IF10	3146272	1006	0
OF10	725696	238	0
IF11	3123792	1007	0
OF11	726960	239	0
IF12	3147520	1013	0
OF12	716064	237	0
IG1	3063552	1012	0
OG1	730944	240	0
IG2	3092064	1011	0
OG2	727008	237	0
IG3	3084000	1007	0
OG3	728576	237	0
IG4	3092208	1009	0
OG4	721888	236	0
IG5	3118816	1011	0
OG5	716112	236	0
IG6	3109984	1012	0
OG6	739392	242	0
IG7	3110416	1008	0
OG7	730192	239	0
IG8	3101760	1004	0
OG8	743584	244	0
IG9	3138048	1015	0
OG9	709776	234	0
IG10	3143824	1014	0
OG10	717072	236	0
IG11	3121632	1013	0
OG11	716080	237	0
IG12	3077072	1008	0
OG12	720880	240	0
IH1	3064448	1006	0
OH1	716624	237	0
IH2	3060304	1006	0
OH2	726544	238	0
IH3	3100176	1010	0
OH3	725920	238	0
IH4	3089760	1012	0
OH4	731136	240	0
IH5	3066576	1006	0
OH5	723184	238	0
IH6	3079792	1013	0
OH6	719488	237	0
IH7	3118880	1014	0
OH7	723776	238	0
IH8	3097744	1011	0
OH8	733984	242	0
IH9	3109856	1007	0
OH9	722048	238	0
IH10	3085040	1008	0
OH10	713232	236	0
IH11	3082832	1009	0
OH11	724480	241	0
IH12	3058464	1010	0
OH12	720160	240	0
```
