## Supplementary material for "A toolbox of Stable Integration Vectors (SIV) in the fission yeast *Schizosaccharomyces pombe*": Source data: S02_C022_T02_P0001_M1_X1_E1.quant

```
[instrument]
blockid	numofrow	numofcol	coversn	version	coverid	lamphours	blocksn	type	sn
21	8	12	*	1.3.2	*	*	*	ruo	272510497

[head]
version	name	operator	timestamp	expirytime	calibrationID
1.0.5	Quantitation	GUEST	*	*	*

[properties]
quantversion
0.2.5

[conditions]
BlkID	Run	ExcitationColor	EmissionColor	CameraBias	EmissionIndex	BlockTemperature	CameraGain	Point	SampleVolume	Step	ExposureIndex	CoverID	Time	SampleTemperature	CoverTemperature	ExcitationIndex	Stage	Exposure	Cycle
21	2019-02-04_142954	x1	m1	*	1	60.0078,59.9933,60,59.9891,59.9956,59.999	*	1	10	2	1	-1	1549292121.858	59.9995,59.9991,59.9983,59.9985,59.9995,59.9996	104.898	1	2	60	22

[quant]
region	quant	count	saturation
IA1	2940432	1013	0
OA1	662944	237	0
IA2	2960512	1008	0
OA2	659696	236	0
IA3	3005216	1008	0
OA3	657664	234	0
IA4	3048880	1016	0
OA4	658208	234	0
IA5	3070096	1017	0
OA5	655440	233	0
IA6	3068560	1010	0
OA6	674736	240	0
IA7	3269920	1006	0
OA7	672448	239	0
IA8	3191776	1013	0
OA8	665136	237	0
IA9	3277104	1016	0
OA9	663904	237	0
IA10	3290912	1017	0
OA10	659072	236	0
IA11	3236608	1017	0
OA11	656000	235	0
IA12	3159792	1011	0
OA12	663056	238	0
IB1	2972864	1009	0
OB1	663136	237	0
IB2	3011376	1010	0
OB2	679696	241	0
IB3	3074736	1016	0
OB3	677296	240	0
IB4	3077536	1014	0
OB4	675232	239	0
IB5	3109712	1009	0
OB5	670544	237	0
IB6	3138320	1011	0
OB6	666368	235	0
IB7	3531872	1016	0
OB7	672608	237	0
IB8	3415776	1018	0
OB8	671392	237	0
IB9	3406160	1015	0
OB9	666160	236	0
IB10	3372880	1007	0
OB10	674880	240	0
IB11	3310944	1013	0
OB11	664512	237	0
IB12	3209888	1009	0
OB12	667584	239	0
IC1	2996464	1015	0
OC1	670176	239	0
IC2	3061600	1016	0
OC2	675264	240	0
IC3	3098544	1011	0
OC3	672896	238	0
IC4	3111936	1007	0
OC4	683392	241	0
IC5	3172112	1013	0
OC5	679872	240	0
IC6	3193408	1016	0
OC6	682256	240	0
IC7	3566640	1011	0
OC7	684576	240	0
IC8	3534080	1008	0
OC8	673440	236	0
IC9	3537216	1011	0
OC9	674992	237	0
IC10	3427664	1006	0
OC10	675200	239	0
IC11	3342384	1006	0
OC11	675312	240	0
IC12	3264784	1011	0
OC12	660384	236	0
ID1	3023056	1012	0
OD1	669808	238	0
ID2	3069520	1012	0
OD2	669456	237	0
ID3	3122944	1007	0
OD3	671936	237	0
ID4	3141312	1016	0
OD4	670896	236	0
ID5	3213056	1010	0
OD5	685824	241	0
ID6	3214880	1007	0
OD6	679840	238	0
ID7	3629904	1012	0
OD7	687248	240	0
ID8	3632816	1008	0
OD8	692448	242	0
ID9	3630544	1006	0
OD9	681808	239	0
ID10	3524208	1012	0
OD10	671952	237	0
ID11	3442464	1010	0
OD11	669856	238	0
ID12	3339008	1013	0
OD12	676480	241	0
IE1	3028624	1012	0
OE1	676752	242	0
IE2	3063024	1006	0
OE2	675600	240	0
IE3	3138656	1011	0
OE3	671744	237	0
IE4	3124752	1007	0
OE4	690544	243	0
IE5	3201120	1015	0
OE5	682448	240	0
IE6	3230176	1012	0
OE6	676208	237	0
IE7	3615808	1010	0
OE7	675184	236	0
IE8	3632016	1010	0
OE8	674944	236	0
IE9	3582624	1011	0
OE9	687168	241	0
IE10	3525872	1016	0
OE10	668736	236	0
IE11	3447040	1016	0
OE11	671904	238	0
IE12	3334976	1012	0
OE12	667888	238	0
IF1	3010416	1007	0
OF1	675904	241	0
IF2	3060576	1010	0
OF2	670400	238	0
IF3	3162784	1018	0
OF3	677344	239	0
IF4	3157328	1015	0
OF4	678112	239	0
IF5	3206000	1010	0
OF5	671584	237	0
IF6	3201360	1010	0
OF6	671296	236	0
IF7	3549008	1012	0
OF7	675584	237	0
IF8	3632192	1016	0
OF8	681840	239	0
IF9	3573824	1012	0
OF9	679392	239	0
IF10	3509504	1006	0
OF10	679760	240	0
IF11	3437792	1013	0
OF11	669168	238	0
IF12	3367552	1015	0
OF12	664112	237	0
IG1	3018768	1009	0
OG1	679184	243	0
IG2	3076112	1012	0
OG2	670160	238	0
IG3	3112176	1007	0
OG3	671952	238	0
IG4	3158448	1010	0
OG4	680496	242	0
IG5	3177168	1006	0
OG5	677552	240	0
IG6	3197824	1010	0
OG6	673232	238	0
IG7	3411088	1008	0
OG7	667696	235	0
IG8	3578064	1015	0
OG8	669936	236	0
IG9	3532048	1016	0
OG9	676112	239	0
IG10	3526800	1016	0
OG10	670016	238	0
IG11	3410288	1011	0
OG11	666256	238	0
IG12	3349632	1010	0
OG12	661152	236	0
IH1	3012992	1011	0
OH1	669040	239	0
IH2	3066224	1018	0
OH2	665328	237	0
IH3	3101296	1013	0
OH3	673440	240	0
IH4	3114016	1005	0
OH4	667216	237	0
IH5	3160048	1011	0
OH5	669040	238	0
IH6	3172144	1016	0
OH6	657456	234	0
IH7	3638256	1017	0
OH7	662432	235	0
IH8	3529968	1009	0
OH8	671632	238	0
IH9	3498720	1010	0
OH9	672112	239	0
IH10	3393296	1011	0
OH10	671920	240	0
IH11	3344576	1009	0
OH11	670448	240	0
IH12	3247568	1007	0
OH12	656080	235	0
```
