## Supplementary material for "A toolbox of Stable Integration Vectors (SIV) in the fission yeast *Schizosaccharomyces pombe*": Source data: S02_C022_T02_P0001_M1_X1_E2.quant

```
[instrument]
blockid	numofrow	numofcol	coversn	version	coverid	lamphours	blocksn	type	sn
21	8	12	*	1.3.2	*	*	*	ruo	272510497

[head]
version	name	operator	timestamp	expirytime	calibrationID
1.0.5	Quantitation	GUEST	*	*	*

[properties]
quantversion
0.2.5

[conditions]
BlkID	Run	ExcitationColor	EmissionColor	CameraBias	EmissionIndex	BlockTemperature	CameraGain	Point	SampleVolume	Step	ExposureIndex	CoverID	Time	SampleTemperature	CoverTemperature	ExcitationIndex	Stage	Exposure	Cycle
21	2019-02-04_142954	x1	m1	*	1	60.0078,59.9933,60,59.9891,59.9956,59.999	*	1	10	2	2	-1	1549292122.514	59.9995,59.9991,59.9983,59.9985,59.9995,59.9996	104.898	1	2	175	22

[quant]
region	quant	count	saturation
IA1	3212880	1013	0
OA1	675536	237	0
IA2	3288368	1008	0
OA2	677488	236	0
IA3	3419328	1008	0
OA3	676672	234	0
IA4	3520704	1016	0
OA4	680192	234	0
IA5	3590048	1017	0
OA5	681184	233	0
IA6	3637280	1010	0
OA6	703344	240	0
IA7	4239360	1006	0
OA7	706592	239	0
IA8	3985216	1013	0
OA8	699552	237	0
IA9	4245568	1016	0
OA9	697248	237	0
IA10	4271072	1017	0
OA10	689888	236	0
IA11	4116944	1017	0
OA11	683536	235	0
IA12	3921264	1011	0
OA12	683856	238	0
IB1	3314352	1009	0
OB1	679456	237	0
IB2	3426992	1010	0
OB2	698000	241	0
IB3	3579664	1016	0
OB3	699344	240	0
IB4	3612112	1014	0
OB4	703440	239	0
IB5	3744848	1009	0
OB5	705904	237	0
IB6	3823056	1011	0
OB6	699536	235	0
IB7	4943696	1016	0
OB7	713504	237	0
IB8	4594944	1018	0
OB8	712592	237	0
IB9	4618448	1015	0
OB9	704736	236	0
IB10	4553008	1007	0
OB10	714976	240	0
IB11	4343280	1013	0
OB11	698656	237	0
IB12	4073792	1009	0
OB12	694880	239	0
IC1	3371632	1015	0
OC1	688000	239	0
IC2	3543824	1016	0
OC2	699648	240	0
IC3	3686576	1011	0
OC3	700592	238	0
IC4	3756672	1007	0
OC4	716608	241	0
IC5	3899920	1013	0
OC5	718720	240	0
IC6	3951056	1016	0
OC6	723984	240	0
IC7	5076992	1011	0
OC7	732944	240	0
IC8	5007584	1008	0
OC8	722256	236	0
IC9	5030560	1011	0
OC9	721120	237	0
IC10	4733568	1006	0
OC10	720512	239	0
IC11	4485104	1006	0
OC11	714240	240	0
IC12	4219328	1011	0
OC12	692464	236	0
ID1	3451440	1012	0
OD1	687872	238	0
ID2	3578864	1012	0
OD2	694528	237	0
ID3	3760384	1007	0
OD3	702976	237	0
ID4	3792016	1016	0
OD4	705664	236	0
ID5	4033424	1010	0
OD5	726496	241	0
ID6	4072416	1007	0
OD6	728432	238	0
ID7	5255200	1012	0
OD7	739968	240	0
ID8	5293232	1008	0
OD8	743568	242	0
ID9	5316368	1006	0
OD9	731440	239	0
ID10	4974448	1012	0
OD10	718032	237	0
ID11	4755952	1010	0
OD11	713168	238	0
ID12	4419792	1013	0
OD12	710864	241	0
IE1	3464736	1012	0
OE1	697664	242	0
IE2	3598880	1006	0
OE2	701920	240	0
IE3	3795408	1011	0
OE3	700256	237	0
IE4	3788400	1007	0
OE4	724864	243	0
IE5	3963328	1015	0
OE5	723424	240	0
IE6	4095456	1012	0
OE6	724384	237	0
IE7	5226960	1010	0
OE7	729440	236	0
IE8	5294720	1010	0
OE8	727600	236	0
IE9	5150944	1011	0
OE9	738928	241	0
IE10	4973136	1016	0
OE10	715104	236	0
IE11	4739536	1016	0
OE11	710352	238	0
IE12	4420800	1012	0
OE12	700880	238	0
IF1	3459232	1007	0
OF1	695968	241	0
IF2	3592496	1010	0
OF2	693008	238	0
IF3	3822400	1018	0
OF3	707088	239	0
IF4	3852128	1015	0
OF4	710848	239	0
IF5	4031776	1010	0
OF5	710576	237	0
IF6	4028080	1010	0
OF6	709648	236	0
IF7	5037664	1012	0
OF7	722528	237	0
IF8	5264624	1016	0
OF8	728560	239	0
IF9	5132000	1012	0
OF9	724560	239	0
IF10	4982736	1006	0
OF10	723904	240	0
IF11	4729632	1013	0
OF11	705264	238	0
IF12	4511248	1015	0
OF12	695600	237	0
IG1	3463328	1009	0
OG1	697568	243	0
IG2	3601360	1012	0
OG2	691456	238	0
IG3	3729296	1007	0
OG3	695776	238	0
IG4	3857872	1010	0
OG4	714144	242	0
IG5	3938080	1006	0
OG5	712816	240	0
IG6	4000224	1010	0
OG6	710048	238	0
IG7	4633408	1008	0
OG7	707712	235	0
IG8	5089488	1015	0
OG8	709200	236	0
IG9	4983376	1016	0
OG9	717984	239	0
IG10	4957392	1016	0
OG10	710752	238	0
IG11	4680240	1011	0
OG11	703280	238	0
IG12	4463488	1010	0
OG12	689216	236	0
IH1	3430192	1011	0
OH1	683936	239	0
IH2	3549904	1018	0
OH2	683920	237	0
IH3	3675072	1013	0
OH3	698496	240	0
IH4	3753728	1005	0
OH4	693472	237	0
IH5	3890064	1011	0
OH5	698784	238	0
IH6	3900640	1016	0
OH6	689344	234	0
IH7	5262880	1017	0
OH7	700352	235	0
IH8	4997440	1009	0
OH8	709056	238	0
IH9	4918656	1010	0
OH9	708736	239	0
IH10	4593040	1011	0
OH10	706304	240	0
IH11	4487584	1009	0
OH11	698992	240	0
IH12	4200272	1007	0
OH12	681120	235	0
```
