## Supplementary material for "A toolbox of Stable Integration Vectors (SIV) in the fission yeast *Schizosaccharomyces pombe*": Source data: S02_C022_T02_P0001_M1_X1_E3.quant

```
[instrument]
blockid	numofrow	numofcol	coversn	version	coverid	lamphours	blocksn	type	sn
21	8	12	*	1.3.2	*	*	*	ruo	272510497

[head]
version	name	operator	timestamp	expirytime	calibrationID
1.0.5	Quantitation	GUEST	*	*	*

[properties]
quantversion
0.2.5

[conditions]
BlkID	Run	ExcitationColor	EmissionColor	CameraBias	EmissionIndex	BlockTemperature	CameraGain	Point	SampleVolume	Step	ExposureIndex	CoverID	Time	SampleTemperature	CoverTemperature	ExcitationIndex	Stage	Exposure	Cycle
21	2019-02-04_142954	x1	m1	*	1	60.0078,59.9933,60,59.9891,59.9956,59.999	*	1	10	2	3	-1	1549292123.224	59.9995,59.9991,59.9983,59.9985,59.9995,59.9996	104.898	1	2	520	22

[quant]
region	quant	count	saturation
IA1	4023552	1013	0
OA1	717776	237	0
IA2	4266656	1008	0
OA2	732768	236	0
IA3	4664288	1008	0
OA3	738496	234	0
IA4	4936448	1016	0
OA4	748320	234	0
IA5	5152624	1017	0
OA5	758752	233	0
IA6	5329536	1010	0
OA6	790768	240	0
IA7	7155168	1006	0
OA7	804688	239	0
IA8	6369536	1013	0
OA8	793792	237	0
IA9	7139840	1016	0
OA9	793568	237	0
IA10	7202944	1017	0
OA10	782192	236	0
IA11	6782288	1017	0
OA11	762880	235	0
IA12	6200656	1011	0
OA12	749744	238	0
IB1	4351472	1009	0
OB1	728960	237	0
IB2	4673664	1010	0
OB2	758592	241	0
IB3	5077136	1016	0
OB3	775280	240	0
IB4	5223040	1014	0
OB4	791616	239	0
IB5	5655200	1009	0
OB5	809232	237	0
IB6	5880432	1011	0
OB6	806736	235	0
IB7	9188112	1016	0
OB7	841088	237	0
IB8	8163472	1018	0
OB8	838176	237	0
IB9	8249552	1015	0
OB9	825520	236	0
IB10	8104000	1007	0
OB10	832768	240	0
IB11	7464464	1013	0
OB11	799952	237	0
IB12	6651968	1009	0
OB12	774544	239	0
IC1	4491424	1015	0
OC1	742464	239	0
IC2	4975312	1016	0
OC2	770160	240	0
IC3	5431184	1011	0
OC3	784512	238	0
IC4	5666416	1007	0
OC4	815536	241	0
IC5	6088640	1013	0
OC5	831568	240	0
IC6	6245008	1016	0
OC6	846256	240	0
IC7	9590240	1011	0
OC7	878432	240	0
IC8	9425888	1008	0
OC8	868000	236	0
IC9	9482960	1011	0
OC9	861024	237	0
IC10	8652976	1006	0
OC10	846320	239	0
IC11	7915200	1006	0
OC11	827024	240	0
IC12	7097968	1011	0
OC12	782112	236	0
ID1	4744256	1012	0
OD1	746128	238	0
ID2	5109568	1012	0
OD2	764608	237	0
ID3	5672496	1007	0
OD3	790768	237	0
ID4	5740672	1016	0
OD4	810048	236	0
ID5	6503408	1010	0
OD5	854800	241	0
ID6	6638464	1007	0
OD6	873888	238	0
ID7	10137904	1012	0
OD7	900608	240	0
ID8	10270672	1008	0
OD8	911024	242	0
ID9	10374976	1006	0
OD9	887872	239	0
ID10	9332608	1012	0
OD10	855472	237	0
ID11	8684912	1010	0
OD11	835456	238	0
ID12	7666656	1013	0
OD12	812432	241	0
IE1	4805488	1012	0
OE1	759120	242	0
IE2	5215680	1006	0
OE2	777584	240	0
IE3	5765584	1011	0
OE3	789264	237	0
IE4	5787520	1007	0
OE4	838688	243	0
IE5	6309488	1015	0
OE5	850528	240	0
IE6	6683216	1012	0
OE6	874384	237	0
IE7	10064096	1010	0
OE7	894656	236	0
IE8	10284704	1010	0
OE8	885312	236	0
IE9	9872880	1011	0
OE9	894880	241	0
IE10	9307696	1016	0
OE10	855408	236	0
IE11	8626416	1016	0
OE11	835184	238	0
IE12	7674720	1012	0
OE12	801248	238	0
IF1	4812672	1007	0
OF1	753424	241	0
IF2	5161824	1010	0
OF2	764656	238	0
IF3	5822080	1018	0
OF3	792784	239	0
IF4	5940672	1015	0
OF4	811408	239	0
IF5	6523184	1010	0
OF5	826096	237	0
IF6	6511440	1010	0
OF6	839328	236	0
IF7	9494880	1012	0
OF7	868064	237	0
IF8	10174608	1016	0
OF8	880016	239	0
IF9	9809968	1012	0
OF9	873776	239	0
IF10	9399360	1006	0
OF10	858224	240	0
IF11	8618528	1013	0
OF11	821328	238	0
IF12	7946784	1015	0
OF12	790848	237	0
IG1	4793008	1009	0
OG1	754096	243	0
IG2	5179440	1012	0
OG2	757728	238	0
IG3	5595792	1007	0
OG3	773920	238	0
IG4	5981376	1010	0
OG4	806064	242	0
IG5	6261792	1006	0
OG5	817072	240	0
IG6	6409488	1010	0
OG6	824480	238	0
IG7	8301248	1008	0
OG7	828176	235	0
IG8	9653360	1015	0
OG8	841184	236	0
IG9	9338832	1016	0
OG9	845728	239	0
IG10	9262080	1016	0
OG10	826720	238	0
IG11	8452384	1011	0
OG11	805296	238	0
IG12	7814160	1010	0
OG12	778816	236	0
IH1	4679248	1011	0
OH1	733904	239	0
IH2	5003936	1018	0
OH2	739120	237	0
IH3	5396768	1013	0
OH3	765152	240	0
IH4	5695488	1005	0
OH4	770000	237	0
IH5	6076320	1011	0
OH5	784400	238	0
IH6	6102784	1016	0
OH6	778528	234	0
IH7	10117312	1017	0
OH7	815392	235	0
IH8	9392928	1009	0
OH8	825168	238	0
IH9	9185568	1010	0
OH9	821056	239	0
IH10	8194672	1011	0
OH10	802864	240	0
IH11	7902288	1009	0
OH11	789104	240	0
IH12	7035040	1007	0
OH12	756240	235	0
```
