## Supplementary material for "A toolbox of Stable Integration Vectors (SIV) in the fission yeast *Schizosaccharomyces pombe*": Source data: S02_C022_T02_P0001_M2_X2_E1.quant

```
[instrument]
blockid	numofrow	numofcol	coversn	version	coverid	lamphours	blocksn	type	sn
21	8	12	*	1.3.2	*	*	*	ruo	272510497

[head]
version	name	operator	timestamp	expirytime	calibrationID
1.0.5	Quantitation	GUEST	*	*	*

[properties]
quantversion
0.2.5

[conditions]
BlkID	Run	ExcitationColor	EmissionColor	CameraBias	EmissionIndex	BlockTemperature	CameraGain	Point	SampleVolume	Step	ExposureIndex	CoverID	Time	SampleTemperature	CoverTemperature	ExcitationIndex	Stage	Exposure	Cycle
21	2019-02-04_142954	x2	m2	*	2	60.0078,59.9933,60,59.9891,59.9956,59.999	*	1	10	2	1	-1	1549292119.975	59.9995,59.9991,59.9983,59.9985,59.9995,59.9996	104.898	2	2	100	22

[quant]
region	quant	count	saturation
IA1	3037424	1006	0
OA1	674416	240	0
IA2	3079152	1009	0
OA2	673152	239	0
IA3	3171840	1008	0
OA3	668368	238	0
IA4	3162784	1015	0
OA4	668336	239	0
IA5	3173552	1011	0
OA5	663776	237	0
IA6	3182528	1009	0
OA6	653952	235	0
IA7	3246176	1009	0
OA7	654016	235	0
IA8	3156016	1012	0
OA8	663152	239	0
IA9	3271632	1016	0
OA9	652576	235	0
IA10	3294224	1015	0
OA10	656880	236	0
IA11	3249696	1005	0
OA11	681056	245	0
IA12	3225312	1005	0
OA12	670224	241	0
IB1	3087936	1007	0
OB1	674432	241	0
IB2	3140288	1011	0
OB2	672176	239	0
IB3	3207808	1016	0
OB3	658928	234	0
IB4	3188624	1010	0
OB4	661632	236	0
IB5	3250336	1005	0
OB5	664288	237	0
IB6	3285024	1010	0
OB6	667296	238	0
IB7	3775504	1016	0
OB7	656768	234	0
IB8	3382640	1016	0
OB8	654048	234	0
IB9	3357840	1009	0
OB9	665904	239	0
IB10	3364064	1008	0
OB10	665808	238	0
IB11	3332384	1011	0
OB11	671600	240	0
IB12	3285552	1010	0
OB12	671280	241	0
IC1	3128512	1016	0
OC1	659008	236	0
IC2	3207760	1015	0
OC2	673216	239	0
IC3	3254912	1009	0
OC3	661696	236	0
IC4	3273424	1011	0
OC4	664592	238	0
IC5	3353952	1014	0
OC5	661264	237	0
IC6	3365264	1014	0
OC6	662144	237	0
IC7	3486992	1009	0
OC7	665232	238	0
IC8	3477584	1008	0
OC8	668176	239	0
IC9	3501808	1010	0
OC9	672256	241	0
IC10	3427408	1005	0
OC10	678992	244	0
IC11	3372496	1007	0
OC11	654768	235	0
IC12	3322784	1008	0
OC12	661952	237	0
ID1	3167440	1010	0
OD1	669872	239	0
ID2	3225920	1009	0
OD2	659376	235	0
ID3	3316704	1008	0
OD3	674544	240	0
ID4	3302688	1015	0
OD4	669920	239	0
ID5	3409856	1006	0
OD5	685200	244	0
ID6	3429248	1010	0
OD6	663232	236	0
ID7	3567376	1011	0
OD7	673984	240	0
ID8	3578528	1008	0
OD8	666976	238	0
ID9	3599680	1010	0
OD9	660592	236	0
ID10	3506576	1009	0
OD10	658464	236	0
ID11	3477360	1010	0
OD11	662688	237	0
ID12	3405984	1014	0
OD12	669296	240	0
IE1	3183664	1008	0
OE1	664320	237	0
IE2	3268032	1011	0
OE2	666864	237	0
IE3	3350064	1009	0
OE3	670800	238	0
IE4	3332944	1008	0
OE4	679200	242	0
IE5	3414544	1014	0
OE5	672288	239	0
IE6	3478656	1011	0
OE6	664032	236	0
IE7	3561232	1008	0
OE7	672560	239	0
IE8	3597776	1010	0
OE8	663504	236	0
IE9	3577424	1012	0
OE9	669840	239	0
IE10	3566768	1016	0
OE10	654272	234	0
IE11	3515664	1014	0
OE11	664592	238	0
IE12	3419552	1007	0
OE12	681840	244	0
IF1	3210400	1009	0
OF1	661968	236	0
IF2	3258256	1010	0
OF2	680192	242	0
IF3	3402608	1018	0
OF3	665680	236	0
IF4	3386272	1013	0
OF4	672256	239	0
IF5	3477520	1008	0
OF5	665216	237	0
IF6	3448544	1008	0
OF6	668640	238	0
IF7	3537792	1009	0
OF7	676384	241	0
IF8	3645728	1016	0
OF8	666864	237	0
IF9	3603200	1009	0
OF9	670096	239	0
IF10	3577504	1005	0
OF10	687712	245	0
IF11	3541504	1015	0
OF11	658768	236	0
IF12	3490368	1015	0
OF12	656320	235	0
IG1	3234560	1017	0
OG1	645664	231	0
IG2	3285200	1011	0
OG2	666384	238	0
IG3	3338592	1007	0
OG3	668560	238	0
IG4	3408320	1010	0
OG4	661680	237	0
IG5	3433696	1006	0
OG5	666896	239	0
IG6	3453520	1009	0
OG6	669024	239	0
IG7	3377600	1007	0
OG7	661696	237	0
IG8	3608528	1017	0
OG8	646640	232	0
IG9	3578816	1015	0
OG9	663536	238	0
IG10	3584448	1014	0
OG10	663360	238	0
IG11	3510864	1011	0
OG11	655936	236	0
IG12	3484000	1010	0
OG12	658608	236	0
IH1	3201152	1009	0
OH1	677504	242	0
IH2	3271104	1016	0
OH2	656864	234	0
IH3	3315920	1009	0
OH3	666720	237	0
IH4	3333632	1003	0
OH4	670288	239	0
IH5	3423936	1011	0
OH5	667040	238	0
IH6	3422816	1014	0
OH6	671584	240	0
IH7	3640768	1017	0
OH7	649232	232	0
IH8	3513792	1007	0
OH8	665056	238	0
IH9	3517952	1010	0
OH9	662064	237	0
IH10	3446832	1011	0
OH10	659712	237	0
IH11	3451328	1008	0
OH11	670624	241	0
IH12	3389648	1007	0
OH12	657536	235	0
```
