## Supplementary material for "A toolbox of Stable Integration Vectors (SIV) in the fission yeast *Schizosaccharomyces pombe*": Source data: S02_C022_T02_P0001_M2_X2_E2.quant

```
[instrument]
blockid	numofrow	numofcol	coversn	version	coverid	lamphours	blocksn	type	sn
21	8	12	*	1.3.2	*	*	*	ruo	272510497

[head]
version	name	operator	timestamp	expirytime	calibrationID
1.0.5	Quantitation	GUEST	*	*	*

[properties]
quantversion
0.2.5

[conditions]
BlkID	Run	ExcitationColor	EmissionColor	CameraBias	EmissionIndex	BlockTemperature	CameraGain	Point	SampleVolume	Step	ExposureIndex	CoverID	Time	SampleTemperature	CoverTemperature	ExcitationIndex	Stage	Exposure	Cycle
21	2019-02-04_142954	x2	m2	*	2	60.0078,59.9933,60,59.9891,59.9956,59.999	*	1	10	2	2	-1	1549292120.646	59.9995,59.9991,59.9983,59.9985,59.9995,59.9996	104.898	2	2	430	22

[quant]
region	quant	count	saturation
IA1	3883600	1006	0
OA1	710544	240	0
IA2	4037312	1009	0
OA2	710384	239	0
IA3	4431296	1008	0
OA3	708896	238	0
IA4	4360368	1015	0
OA4	702288	239	0
IA5	4451056	1011	0
OA5	697728	237	0
IA6	4539904	1009	0
OA6	690864	235	0
IA7	4792528	1009	0
OA7	693648	235	0
IA8	4418224	1012	0
OA8	702672	239	0
IA9	4893824	1016	0
OA9	694640	235	0
IA10	4999744	1015	0
OA10	700112	236	0
IA11	4936208	1005	0
OA11	731312	245	0
IA12	4810592	1005	0
OA12	715760	241	0
IB1	4093856	1007	0
OB1	712880	241	0
IB2	4254176	1011	0
OB2	704720	239	0
IB3	4512928	1016	0
OB3	690704	234	0
IB4	4535456	1010	0
OB4	697568	236	0
IB5	4863760	1005	0
OB5	702752	237	0
IB6	4977488	1010	0
OB6	703392	238	0
IB7	7021920	1016	0
OB7	705776	234	0
IB8	5371696	1016	0
OB8	694352	234	0
IB9	5355120	1009	0
OB9	709632	239	0
IB10	5383264	1008	0
OB10	711856	238	0
IB11	5238480	1011	0
OB11	718176	240	0
IB12	5011376	1010	0
OB12	714736	241	0
IC1	4198176	1016	0
OC1	693888	236	0
IC2	4519072	1015	0
OC2	704032	239	0
IC3	4785312	1009	0
OC3	697056	236	0
IC4	4889136	1011	0
OC4	703776	238	0
IC5	5203776	1014	0
OC5	703120	237	0
IC6	5300464	1014	0
OC6	703792	237	0
IC7	5890160	1009	0
OC7	715296	238	0
IC8	5860752	1008	0
OC8	718032	239	0
IC9	5952736	1010	0
OC9	723424	241	0
IC10	5681504	1005	0
OC10	728288	244	0
IC11	5458368	1007	0
OC11	704912	235	0
IC12	5197744	1008	0
OC12	706944	237	0
ID1	4416208	1010	0
OD1	704192	239	0
ID2	4651424	1009	0
OD2	693280	235	0
ID3	5069168	1008	0
OD3	713136	240	0
ID4	4984464	1015	0
OD4	707232	239	0
ID5	5524720	1006	0
OD5	727696	244	0
ID6	5612192	1010	0
OD6	710208	236	0
ID7	6171920	1011	0
OD7	725360	240	0
ID8	6281440	1008	0
OD8	718944	238	0
ID9	6373696	1010	0
OD9	713040	236	0
ID10	5992432	1009	0
OD10	712640	236	0
ID11	5851520	1010	0
OD11	711616	237	0
ID12	5495248	1014	0
OD12	718176	240	0
IE1	4481520	1008	0
OE1	698368	237	0
IE2	4784880	1011	0
OE2	700688	237	0
IE3	5180160	1009	0
OE3	707904	238	0
IE4	5129984	1008	0
OE4	719760	242	0
IE5	5436160	1014	0
OE5	712672	239	0
IE6	5755216	1011	0
OE6	707920	236	0
IE7	6152128	1008	0
OE7	724032	239	0
IE8	6310928	1010	0
OE8	715696	236	0
IE9	6245024	1012	0
OE9	725328	239	0
IE10	6165264	1016	0
OE10	704032	234	0
IE11	5965632	1014	0
OE11	715472	238	0
IE12	5614112	1007	0
OE12	729840	244	0
IF1	4594880	1009	0
OF1	695472	236	0
IF2	4801072	1010	0
OF2	716704	242	0
IF3	5324160	1018	0
OF3	701424	236	0
IF4	5345936	1013	0
OF4	710096	239	0
IF5	5774064	1008	0
OF5	707568	237	0
IF6	5697024	1008	0
OF6	713776	238	0
IF7	6054464	1009	0
OF7	726480	241	0
IF8	6482896	1016	0
OF8	719808	237	0
IF9	6406192	1009	0
OF9	725776	239	0
IF10	6317680	1005	0
OF10	740640	245	0
IF11	6080336	1015	0
OF11	709408	236	0
IF12	5868336	1015	0
OF12	705312	235	0
IG1	4645472	1017	0
OG1	679392	231	0
IG2	4894752	1011	0
OG2	704768	238	0
IG3	5174272	1007	0
OG3	705296	238	0
IG4	5500560	1010	0
OG4	703520	237	0
IG5	5650416	1006	0
OG5	709792	239	0
IG6	5742480	1009	0
OG6	715104	239	0
IG7	5425456	1007	0
OG7	707296	237	0
IG8	6340544	1017	0
OG8	696704	232	0
IG9	6260816	1015	0
OG9	716224	238	0
IG10	6298384	1014	0
OG10	716144	238	0
IG11	6022000	1011	0
OG11	707984	236	0
IG12	5900192	1010	0
OG12	710816	236	0
IH1	4564144	1009	0
OH1	712544	242	0
IH2	4774400	1016	0
OH2	690448	234	0
IH3	5040880	1009	0
OH3	702176	237	0
IH4	5210544	1003	0
OH4	708208	239	0
IH5	5543968	1011	0
OH5	707248	238	0
IH6	5507072	1014	0
OH6	709328	240	0
IH7	6451392	1017	0
OH7	696128	232	0
IH8	5991312	1007	0
OH8	712912	238	0
IH9	6015136	1010	0
OH9	708992	237	0
IH10	5721824	1011	0
OH10	703360	237	0
IH11	5744320	1008	0
OH11	718720	241	0
IH12	5486240	1007	0
OH12	703264	235	0
```
