## Supplementary material for "A toolbox of Stable Integration Vectors (SIV) in the fission yeast *Schizosaccharomyces pombe*": Source data: S02_C022_T02_P0001_M3_X3_E1.quant

```
[instrument]
blockid	numofrow	numofcol	coversn	version	coverid	lamphours	blocksn	type	sn
21	8	12	*	1.3.2	*	*	*	ruo	272510497

[head]
version	name	operator	timestamp	expirytime	calibrationID
1.0.5	Quantitation	GUEST	*	*	*

[properties]
quantversion
0.2.5

[conditions]
BlkID	Run	ExcitationColor	EmissionColor	CameraBias	EmissionIndex	BlockTemperature	CameraGain	Point	SampleVolume	Step	ExposureIndex	CoverID	Time	SampleTemperature	CoverTemperature	ExcitationIndex	Stage	Exposure	Cycle
21	2019-02-04_142954	x3	m3	*	3	60.0078,59.9933,60,59.9891,59.9956,59.999	*	1	10	2	1	-1	1549292115.930	59.9995,59.9991,59.9983,59.9985,59.9995,59.9996	104.898	3	2	125	22

[quant]
region	quant	count	saturation
IA1	2931424	1011	0
OA1	667888	238	0
IA2	2950912	1011	0
OA2	667296	237	0
IA3	2980080	1008	0
OA3	671616	239	0
IA4	2992160	1014	0
OA4	670400	239	0
IA5	2978496	1008	0
OA5	663264	237	0
IA6	2988224	1009	0
OA6	659440	236	0
IA7	2987136	1010	0
OA7	658720	237	0
IA8	2953664	1013	0
OA8	666528	240	0
IA9	2982368	1014	0
OA9	659040	238	0
IA10	2985232	1014	0
OA10	658784	237	0
IA11	2943472	1006	0
OA11	677760	244	0
IA12	2934416	1009	0
OA12	663120	239	0
IB1	2948576	1007	0
OB1	670608	238	0
IB2	2978624	1011	0
OB2	670368	238	0
IB3	3010704	1012	0
OB3	668000	237	0
IB4	3002544	1008	0
OB4	661984	236	0
IB5	3027712	1006	0
OB5	668944	239	0
IB6	3050848	1011	0
OB6	665712	238	0
IB7	3106224	1014	0
OB7	663808	238	0
IB8	3034816	1016	0
OB8	648240	233	0
IB9	3003312	1007	0
OB9	664800	239	0
IB10	2999024	1009	0
OB10	655760	237	0
IB11	2986512	1013	0
OB11	663040	239	0
IB12	2965216	1013	0
OB12	660352	238	0
IC1	2967696	1015	0
OC1	662720	236	0
IC2	2990800	1011	0
OC2	662704	236	0
IC3	3007232	1003	0
OC3	676112	241	0
IC4	3049392	1013	0
OC4	659472	235	0
IC5	3077648	1015	0
OC5	662272	237	0
IC6	3092464	1016	0
OC6	655504	234	0
IC7	3079104	1008	0
OC7	665808	238	0
IC8	3060608	1008	0
OC8	667760	240	0
IC9	3053696	1010	0
OC9	668336	241	0
IC10	3022256	1008	0
OC10	673200	243	0
IC11	2986448	1007	0
OC11	653264	236	0
IC12	2960576	1009	0
OC12	657168	237	0
ID1	2973376	1009	0
OD1	667792	238	0
ID2	2986640	1006	0
OD2	676880	241	0
ID3	3046400	1011	0
OD3	666160	237	0
ID4	3055728	1015	0
OD4	665216	238	0
ID5	3089984	1007	0
OD5	678224	242	0
ID6	3110832	1010	0
OD6	661904	237	0
ID7	3117696	1010	0
OD7	669088	239	0
ID8	3099680	1008	0
OD8	664448	238	0
ID9	3079568	1008	0
OD9	661040	238	0
ID10	3028176	1003	0
OD10	668448	241	0
ID11	3021600	1012	0
OD11	654864	236	0
ID12	2982944	1010	0
OD12	662784	239	0
IE1	2967056	1006	0
OE1	662992	236	0
IE2	3020368	1012	0
OE2	666368	237	0
IE3	3061184	1010	0
OE3	673696	239	0
IE4	3056672	1009	0
OE4	676000	240	0
IE5	3121360	1013	0
OE5	672256	239	0
IE6	3127456	1008	0
OE6	665072	237	0
IE7	3129616	1008	0
OE7	664288	236	0
IE8	3110768	1008	0
OE8	659456	236	0
IE9	3078112	1010	0
OE9	671072	241	0
IE10	3083904	1016	0
OE10	647792	233	0
IE11	3036432	1012	0
OE11	667312	240	0
IE12	3001520	1011	0
OE12	658352	237	0
IF1	2987952	1011	0
OF1	664512	237	0
IF2	3014128	1011	0
OF2	669424	238	0
IF3	3083696	1015	0
OF3	672224	239	0
IF4	3081664	1010	0
OF4	677968	242	0
IF5	3101312	1004	0
OF5	672736	240	0
IF6	3111456	1011	0
OF6	665072	237	0
IF7	3127136	1012	0
OF7	660768	236	0
IF8	3135584	1014	0
OF8	668112	239	0
IF9	3098256	1012	0
OF9	662048	237	0
IF10	3061376	1006	0
OF10	667584	240	0
IF11	3035744	1012	0
OF11	663488	239	0
IF12	3030688	1016	0
OF12	666928	240	0
IG1	3009952	1018	0
OG1	664672	237	0
IG2	3027920	1013	0
OG2	672752	240	0
IG3	3047088	1008	0
OG3	669680	238	0
IG4	3067744	1006	0
OG4	661136	236	0
IG5	3090992	1008	0
OG5	684704	244	0
IG6	3112224	1013	0
OG6	670976	239	0
IG7	3035712	1006	0
OG7	669856	239	0
IG8	3103920	1012	0
OG8	657136	236	0
IG9	3086128	1015	0
OG9	664384	239	0
IG10	3067520	1013	0
OG10	668400	241	0
IG11	3019616	1009	0
OG11	664880	240	0
IG12	2988672	1006	0
OG12	663824	239	0
IH1	2955504	1007	0
OH1	665136	238	0
IH2	2993024	1011	0
OH2	665616	237	0
IH3	3017392	1007	0
OH3	669680	238	0
IH4	3040960	1012	0
OH4	663008	237	0
IH5	3068736	1011	0
OH5	659616	236	0
IH6	3067120	1014	0
OH6	668192	239	0
IH7	3107296	1015	0
OH7	660720	237	0
IH8	3043264	1010	0
OH8	665456	239	0
IH9	3023904	1008	0
OH9	661152	238	0
IH10	3005168	1011	0
OH10	653296	236	0
IH11	2978672	1008	0
OH11	659664	239	0
IH12	2953744	1006	0
OH12	661520	239	0
```
