## Supplementary material for "A toolbox of Stable Integration Vectors (SIV) in the fission yeast *Schizosaccharomyces pombe*": Source data: S02_C022_T02_P0001_M3_X3_E2.quant

```
[instrument]
blockid	numofrow	numofcol	coversn	version	coverid	lamphours	blocksn	type	sn
21	8	12	*	1.3.2	*	*	*	ruo	272510497

[head]
version	name	operator	timestamp	expirytime	calibrationID
1.0.5	Quantitation	GUEST	*	*	*

[properties]
quantversion
0.2.5

[conditions]
BlkID	Run	ExcitationColor	EmissionColor	CameraBias	EmissionIndex	BlockTemperature	CameraGain	Point	SampleVolume	Step	ExposureIndex	CoverID	Time	SampleTemperature	CoverTemperature	ExcitationIndex	Stage	Exposure	Cycle
21	2019-02-04_142954	x3	m3	*	3	60.0078,59.9933,60,59.9891,59.9956,59.999	*	1	10	2	2	-1	1549292116.612	59.9995,59.9991,59.9983,59.9985,59.9995,59.9996	104.898	3	2	560	22

[quant]
region	quant	count	saturation
IA1	3397904	1011	0
OA1	707568	238	0
IA2	3492416	1011	0
OA2	706816	237	0
IA3	3631632	1008	0
OA3	709024	239	0
IA4	3673040	1014	0
OA4	704272	239	0
IA5	3694320	1008	0
OA5	694928	237	0
IA6	3744448	1009	0
OA6	690512	236	0
IA7	3744592	1010	0
OA7	691456	237	0
IA8	3585824	1013	0
OA8	699536	240	0
IA9	3728096	1014	0
OA9	693728	238	0
IA10	3713120	1014	0
OA10	692800	237	0
IA11	3633104	1006	0
OA11	714368	244	0
IA12	3542304	1009	0
OA12	696064	239	0
IB1	3478768	1007	0
OB1	706832	238	0
IB2	3584832	1011	0
OB2	704640	238	0
IB3	3701136	1012	0
OB3	701008	237	0
IB4	3746912	1008	0
OB4	697376	236	0
IB5	3881392	1006	0
OB5	705232	239	0
IB6	3962240	1011	0
OB6	699696	238	0
IB7	4195856	1014	0
OB7	700960	238	0
IB8	3907312	1016	0
OB8	683264	233	0
IB9	3880192	1007	0
OB9	697280	239	0
IB10	3835968	1009	0
OB10	694416	237	0
IB11	3744416	1013	0
OB11	698048	239	0
IB12	3624240	1013	0
OB12	695328	238	0
IC1	3546192	1015	0
OC1	696768	236	0
IC2	3667584	1011	0
OC2	698368	236	0
IC3	3823312	1003	0
OC3	713408	241	0
IC4	3937776	1013	0
OC4	694080	235	0
IC5	4069904	1015	0
OC5	700864	237	0
IC6	4136464	1016	0
OC6	693312	234	0
IC7	4164480	1008	0
OC7	706128	238	0
IC8	4107680	1008	0
OC8	708464	240	0
IC9	4084784	1010	0
OC9	705408	241	0
IC10	3951168	1008	0
OC10	706160	243	0
IC11	3795632	1007	0
OC11	686848	236	0
IC12	3666192	1009	0
OC12	687680	237	0
ID1	3597952	1009	0
OD1	703328	238	0
ID2	3706368	1006	0
OD2	713472	241	0
ID3	3928480	1011	0
OD3	701728	237	0
ID4	3950624	1015	0
OD4	705120	238	0
ID5	4211808	1007	0
OD5	720816	242	0
ID6	4304336	1010	0
OD6	710624	237	0
ID7	4335744	1010	0
OD7	716848	239	0
ID8	4276240	1008	0
OD8	704432	238	0
ID9	4224512	1008	0
OD9	699568	238	0
ID10	4028576	1003	0
OD10	706736	241	0
ID11	3933072	1012	0
OD11	689664	236	0
ID12	3758624	1010	0
OD12	692720	239	0
IE1	3613056	1006	0
OE1	696544	236	0
IE2	3774400	1012	0
OE2	703600	237	0
IE3	3988288	1010	0
OE3	713168	239	0
IE4	3999728	1009	0
OE4	717888	240	0
IE5	4261632	1013	0
OE5	715072	239	0
IE6	4366992	1008	0
OE6	714720	237	0
IE7	4364080	1008	0
OE7	712976	236	0
IE8	4308656	1008	0
OE8	704400	236	0
IE9	4211024	1010	0
OE9	714784	241	0
IE10	4140608	1016	0
OE10	685696	233	0
IE11	3977648	1012	0
OE11	701904	240	0
IE12	3817648	1011	0
OE12	689152	237	0
IF1	3659040	1011	0
OF1	700544	237	0
IF2	3771088	1011	0
OF2	707696	238	0
IF3	4015328	1015	0
OF3	713776	239	0
IF4	4102864	1010	0
OF4	720720	242	0
IF5	4273616	1004	0
OF5	716064	240	0
IF6	4288256	1011	0
OF6	707488	237	0
IF7	4335312	1012	0
OF7	703936	236	0
IF8	4357600	1014	0
OF8	709632	239	0
IF9	4251568	1012	0
OF9	701600	237	0
IF10	4144048	1006	0
OF10	705360	240	0
IF11	3982704	1012	0
OF11	698288	239	0
IF12	3887344	1016	0
OF12	698864	240	0
IG1	3664496	1018	0
OG1	700224	237	0
IG2	3789408	1013	0
OG2	714272	240	0
IG3	3925280	1008	0
OG3	710368	238	0
IG4	4066688	1006	0
OG4	704496	236	0
IG5	4173744	1008	0
OG5	725904	244	0
IG6	4243920	1013	0
OG6	709984	239	0
IG7	3970576	1006	0
OG7	706784	239	0
IG8	4223584	1012	0
OG8	695920	236	0
IG9	4170144	1015	0
OG9	703760	239	0
IG10	4102432	1013	0
OG10	708496	241	0
IG11	3919632	1009	0
OG11	701152	240	0
IG12	3795824	1006	0
OG12	694672	239	0
IH1	3582160	1007	0
OH1	702480	238	0
IH2	3709376	1011	0
OH2	705456	237	0
IH3	3851344	1007	0
OH3	709104	238	0
IH4	3937280	1012	0
OH4	705776	237	0
IH5	4068608	1011	0
OH5	702272	236	0
IH6	4076112	1014	0
OH6	707776	239	0
IH7	4226752	1015	0
OH7	703520	237	0
IH8	4028000	1010	0
OH8	705152	239	0
IH9	3994720	1008	0
OH9	698944	238	0
IH10	3868656	1011	0
OH10	690960	236	0
IH11	3807296	1008	0
OH11	691424	239	0
IH12	3679120	1006	0
OH12	690992	239	0
```
