## Supplementary material for "A toolbox of Stable Integration Vectors (SIV) in the fission yeast *Schizosaccharomyces pombe*": Source data: S02_C022_T02_P0001_M4_X4_E1.quant

```
[instrument]
blockid	numofrow	numofcol	coversn	version	coverid	lamphours	blocksn	type	sn
21	8	12	*	1.3.2	*	*	*	ruo	272510497

[head]
version	name	operator	timestamp	expirytime	calibrationID
1.0.5	Quantitation	GUEST	*	*	*

[properties]
quantversion
0.2.5

[conditions]
BlkID	Run	ExcitationColor	EmissionColor	CameraBias	EmissionIndex	BlockTemperature	CameraGain	Point	SampleVolume	Step	ExposureIndex	CoverID	Time	SampleTemperature	CoverTemperature	ExcitationIndex	Stage	Exposure	Cycle
21	2019-02-04_142954	x4	m4	*	4	60.0078,59.9933,60,59.9891,59.9956,59.999	*	1	10	2	1	-1	1549292117.919	59.9995,59.9991,59.9983,59.9985,59.9995,59.9996	104.898	4	2	150	22

[quant]
region	quant	count	saturation
IA1	3454240	1011	0
OA1	681008	239	0
IA2	3545488	1007	0
OA2	683696	239	0
IA3	3690480	1009	0
OA3	685616	240	0
IA4	3779712	1013	0
OA4	677072	238	0
IA5	3823408	1009	0
OA5	673216	237	0
IA6	3868528	1003	0
OA6	679632	239	0
IA7	3886624	1008	0
OA7	669936	236	0
IA8	3681936	1010	0
OA8	674128	238	0
IA9	3886384	1011	0
OA9	677920	239	0
IA10	3880416	1012	0
OA10	675152	239	0
IA11	3812528	1006	0
OA11	674816	238	0
IA12	3746832	1007	0
OA12	678096	239	0
IB1	3557776	1004	0
OB1	685376	241	0
IB2	3695520	1012	0
OB2	678400	239	0
IB3	3844176	1008	0
OB3	680880	239	0
IB4	3897424	1006	0
OB4	677360	238	0
IB5	4069216	1004	0
OB5	676064	238	0
IB6	4128512	1011	0
OB6	668032	236	0
IB7	4199488	1016	0
OB7	660704	233	0
IB8	4088208	1014	0
OB8	668624	236	0
IB9	4083184	1004	0
OB9	689568	244	0
IB10	4068432	1007	0
OB10	677984	239	0
IB11	3971616	1012	0
OB11	678336	239	0
IB12	3864048	1015	0
OB12	662512	234	0
IC1	3684320	1011	0
OC1	679568	239	0
IC2	3825824	1007	0
OC2	674432	237	0
IC3	4008000	1004	0
OC3	677840	237	0
IC4	4110832	1008	0
OC4	680224	239	0
IC5	4279680	1015	0
OC5	669840	235	0
IC6	4342112	1015	0
OC6	664800	234	0
IC7	4405360	1006	0
OC7	687872	241	0
IC8	4365504	1007	0
OC8	678688	238	0
IC9	4377216	1011	0
OC9	685520	241	0
IC10	4260592	1010	0
OC10	675760	238	0
IC11	4101104	1009	0
OC11	671856	236	0
IC12	3965168	1009	0
OC12	670016	236	0
ID1	3762592	1007	0
OD1	673504	237	0
ID2	3907248	1008	0
OD2	667728	235	0
ID3	4159632	1011	0
OD3	689888	242	0
ID4	4139936	1014	0
OD4	674032	237	0
ID5	4474672	1009	0
OD5	682208	240	0
ID6	4517120	1006	0
OD6	673744	236	0
ID7	4604672	1009	0
OD7	686384	240	0
ID8	4592928	1005	0
OD8	691600	242	0
ID9	4575024	1006	0
OD9	677968	238	0
ID10	4357952	1002	0
OD10	681840	239	0
ID11	4265616	1007	0
OD11	673520	236	0
ID12	4085536	1006	0
OD12	678848	238	0
IE1	3820240	1008	0
OE1	683408	241	0
IE2	4007904	1013	0
OE2	672576	236	0
IE3	4234448	1008	0
OE3	688592	241	0
IE4	4224720	1007	0
OE4	681088	238	0
IE5	4544592	1009	0
OE5	686240	240	0
IE6	4615312	1007	0
OE6	685888	239	0
IE7	4661216	1006	0
OE7	684096	238	0
IE8	4651856	1003	0
OE8	683248	238	0
IE9	4569840	1009	0
OE9	680032	237	0
IE10	4510448	1010	0
OE10	685936	240	0
IE11	4364096	1011	0
OE11	685616	240	0
IE12	4198960	1010	0
OE12	685104	240	0
IF1	3878992	1011	0
OF1	671872	237	0
IF2	3992272	1006	0
OF2	681584	239	0
IF3	4289392	1011	0
OF3	685456	240	0
IF4	4331136	1007	0
OF4	682048	239	0
IF5	4607456	1006	0
OF5	673536	236	0
IF6	4588016	1008	0
OF6	678800	237	0
IF7	4713968	1009	0
OF7	680272	238	0
IF8	4743744	1013	0
OF8	682384	238	0
IF9	4648720	1009	0
OF9	684464	239	0
IF10	4564400	1006	0
OF10	684304	239	0
IF11	4385312	1008	0
OF11	688592	241	0
IF12	4270816	1014	0
OF12	674560	236	0
IG1	3876160	1012	0
OG1	676576	239	0
IG2	4017424	1009	0
OG2	686432	241	0
IG3	4201040	1002	0
OG3	681952	239	0
IG4	4402896	1008	0
OG4	670176	235	0
IG5	4513280	1008	0
OG5	684384	241	0
IG6	4605472	1011	0
OG6	685280	241	0
IG7	4265456	1006	0
OG7	675696	238	0
IG8	4627504	1008	0
OG8	685616	240	0
IG9	4574448	1013	0
OG9	674576	236	0
IG10	4507568	1014	0
OG10	673408	237	0
IG11	4340144	1011	0
OG11	681056	240	0
IG12	4234112	1005	0
OG12	672928	235	0
IH1	3798944	1008	0
OH1	671248	236	0
IH2	3939984	1006	0
OH2	669696	235	0
IH3	4112896	1006	0
OH3	685152	240	0
IH4	4220944	1009	0
OH4	677888	238	0
IH5	4412912	1007	0
OH5	673184	236	0
IH6	4428464	1016	0
OH6	661968	233	0
IH7	4708384	1016	0
OH7	672432	235	0
IH8	4427248	1009	0
OH8	685184	240	0
IH9	4392928	1006	0
OH9	673312	236	0
IH10	4259376	1010	0
OH10	675264	237	0
IH11	4233120	1011	0
OH11	673952	237	0
IH12	4126560	1009	0
OH12	679088	238	0
```
