## Supplementary material for "A toolbox of Stable Integration Vectors (SIV) in the fission yeast *Schizosaccharomyces pombe*": Source data: S02_C022_T02_P0001_M4_X4_E2.quant

```
[instrument]
blockid	numofrow	numofcol	coversn	version	coverid	lamphours	blocksn	type	sn
21	8	12	*	1.3.2	*	*	*	ruo	272510497

[head]
version	name	operator	timestamp	expirytime	calibrationID
1.0.5	Quantitation	GUEST	*	*	*

[properties]
quantversion
0.2.5

[conditions]
BlkID	Run	ExcitationColor	EmissionColor	CameraBias	EmissionIndex	BlockTemperature	CameraGain	Point	SampleVolume	Step	ExposureIndex	CoverID	Time	SampleTemperature	CoverTemperature	ExcitationIndex	Stage	Exposure	Cycle
21	2019-02-04_142954	x4	m4	*	4	60.0078,59.9933,60,59.9891,59.9956,59.999	*	1	10	2	2	-1	1549292118.615	59.9995,59.9991,59.9983,59.9985,59.9995,59.9996	104.898	4	2	800	22

[quant]
region	quant	count	saturation
IA1	6299424	1011	0
OA1	762528	239	0
IA2	6809008	1007	0
OA2	772064	239	0
IA3	7553840	1009	0
OA3	769760	240	0
IA4	8045424	1013	0
OA4	761168	238	0
IA5	8339712	1009	0
OA5	759296	237	0
IA6	8675280	1003	0
OA6	766192	239	0
IA7	8731456	1008	0
OA7	759200	236	0
IA8	7627808	1010	0
OA8	762544	238	0
IA9	8751024	1011	0
OA9	773600	239	0
IA10	8694480	1012	0
OA10	779152	239	0
IA11	8430816	1006	0
OA11	781456	238	0
IA12	8023200	1007	0
OA12	774768	239	0
IB1	6962144	1004	0
OB1	771664	241	0
IB2	7617200	1012	0
OB2	764176	239	0
IB3	8413632	1008	0
OB3	766832	239	0
IB4	8779248	1006	0
OB4	767264	238	0
IB5	9774416	1004	0
OB5	770368	238	0
IB6	10021392	1011	0
OB6	760704	236	0
IB7	10352624	1016	0
OB7	755424	233	0
IB8	9797152	1014	0
OB8	767648	236	0
IB9	9935744	1004	0
OB9	796288	244	0
IB10	9808032	1007	0
OB10	793744	239	0
IB11	9260848	1012	0
OB11	790224	239	0
IB12	8621936	1015	0
OB12	762752	234	0
IC1	7525584	1011	0
OC1	759472	239	0
IC2	8299424	1007	0
OC2	760848	237	0
IC3	9331136	1004	0
OC3	764096	237	0
IC4	9844208	1008	0
OC4	768608	239	0
IC5	10707328	1015	0
OC5	758720	235	0
IC6	11068128	1015	0
OC6	760752	234	0
IC7	11517072	1006	0
OC7	790800	241	0
IC8	11322976	1007	0
OC8	789440	238	0
IC9	11373376	1011	0
OC9	792112	241	0
IC10	10760464	1010	0
OC10	783408	238	0
IC11	9917392	1009	0
OC11	782048	236	0
IC12	9173504	1009	0
OC12	773856	236	0
ID1	8045776	1007	0
OD1	757392	237	0
ID2	8750976	1008	0
OD2	752112	235	0
ID3	10070912	1011	0
OD3	784464	242	0
ID4	10006976	1014	0
OD4	765776	237	0
ID5	11861728	1009	0
OD5	789200	240	0
ID6	12109744	1006	0
OD6	790896	236	0
ID7	12593632	1009	0
OD7	801296	240	0
ID8	12564112	1005	0
OD8	817152	242	0
ID9	12510352	1006	0
OD9	799584	238	0
ID10	11408640	1002	0
OD10	802496	239	0
ID11	10896864	1007	0
OD11	794704	236	0
ID12	9874288	1006	0
OD12	795984	238	0
IE1	8290064	1008	0
OE1	765440	241	0
IE2	9241552	1013	0
OE2	757840	236	0
IE3	10508384	1008	0
OE3	781152	241	0
IE4	10491776	1007	0
OE4	772560	238	0
IE5	12229584	1009	0
OE5	790640	240	0
IE6	12624384	1007	0
OE6	801888	239	0
IE7	12890720	1006	0
OE7	812176	238	0
IE8	12895472	1003	0
OE8	812240	238	0
IE9	12433344	1009	0
OE9	807296	237	0
IE10	12099216	1010	0
OE10	813008	240	0
IE11	11283488	1011	0
OE11	807376	240	0
IE12	10403552	1010	0
OE12	802336	240	0
IF1	8611264	1011	0
OF1	754960	237	0
IF2	9206736	1006	0
OF2	768032	239	0
IF3	10747360	1011	0
OF3	783072	240	0
IF4	11076448	1007	0
OF4	777104	239	0
IF5	12562160	1006	0
OF5	779376	236	0
IF6	12483568	1008	0
OF6	789280	237	0
IF7	13154784	1009	0
OF7	802016	238	0
IF8	13273568	1013	0
OF8	812752	238	0
IF9	12891120	1009	0
OF9	821920	239	0
IF10	12422240	1006	0
OF10	817088	239	0
IF11	11468944	1008	0
OF11	819296	241	0
IF12	10776416	1014	0
OF12	793488	236	0
IG1	8567472	1012	0
OG1	762720	239	0
IG2	9346976	1009	0
OG2	779328	241	0
IG3	10380992	1002	0
OG3	779808	239	0
IG4	11521216	1008	0
OG4	768960	235	0
IG5	12062960	1008	0
OG5	788576	241	0
IG6	12560128	1011	0
OG6	800400	241	0
IG7	10790192	1006	0
OG7	787328	238	0
IG8	12777568	1008	0
OG8	812016	240	0
IG9	12449952	1013	0
OG9	802544	236	0
IG10	12079776	1014	0
OG10	801104	237	0
IG11	11217408	1011	0
OG11	814432	240	0
IG12	10707216	1005	0
OG12	799664	235	0
IH1	8223392	1008	0
OH1	751600	236	0
IH2	8947536	1006	0
OH2	755696	235	0
IH3	9885696	1006	0
OH3	774480	240	0
IH4	10448432	1009	0
OH4	768640	238	0
IH5	11553392	1007	0
OH5	776672	236	0
IH6	11573920	1016	0
OH6	767424	233	0
IH7	13027952	1016	0
OH7	786704	235	0
IH8	11649200	1009	0
OH8	803392	240	0
IH9	11530624	1006	0
OH9	792848	236	0
IH10	10762112	1010	0
OH10	786944	237	0
IH11	10609936	1011	0
OH11	787200	237	0
IH12	10051824	1009	0
OH12	795264	238	0
```
