## Supplementary material for "A toolbox of Stable Integration Vectors (SIV) in the fission yeast *Schizosaccharomyces pombe*": Source data: S02_C022_T02_P0001_M5_X5_E1.quant

```
[instrument]
blockid	numofrow	numofcol	coversn	version	coverid	lamphours	blocksn	type	sn
21	8	12	*	1.3.2	*	*	*	ruo	272510497

[head]
version	name	operator	timestamp	expirytime	calibrationID
1.0.5	Quantitation	GUEST	*	*	*

[properties]
quantversion
0.2.5

[conditions]
BlkID	Run	ExcitationColor	EmissionColor	CameraBias	EmissionIndex	BlockTemperature	CameraGain	Point	SampleVolume	Step	ExposureIndex	CoverID	Time	SampleTemperature	CoverTemperature	ExcitationIndex	Stage	Exposure	Cycle
21	2019-02-04_142954	x5	m5	*	5	60.0078,59.9933,60,59.9891,59.9956,59.999	*	1	10	2	1	-1	1549292113.787	59.9995,59.9991,59.9983,59.9985,59.9995,59.9996	104.898	5	2	200	22

[quant]
region	quant	count	saturation
IA1	2880976	1014	0
OA1	672688	237	0
IA2	2866768	1006	0
OA2	687152	241	0
IA3	2864416	1008	0
OA3	679632	240	0
IA4	2857584	1010	0
OA4	673040	238	0
IA5	2841744	1006	0
OA5	670272	238	0
IA6	2829616	1004	0
OA6	672992	239	0
IA7	2845712	1008	0
OA7	666784	237	0
IA8	2844720	1010	0
OA8	667728	238	0
IA9	2849952	1013	0
OA9	664000	237	0
IA10	2855760	1012	0
OA10	677248	241	0
IA11	2846816	1008	0
OA11	667264	237	0
IA12	2847856	1008	0
OA12	667392	238	0
IB1	2849824	1004	0
OB1	685472	241	0
IB2	2871296	1011	0
OB2	676752	239	0
IB3	2849504	1005	0
OB3	687648	243	0
IB4	2838880	1006	0
OB4	671136	237	0
IB5	2838192	1008	0
OB5	665600	236	0
IB6	2848224	1011	0
OB6	666992	237	0
IB7	2860336	1015	0
OB7	657664	234	0
IB8	2858512	1014	0
OB8	666480	237	0
IB9	2825504	1004	0
OB9	683520	244	0
IB10	2826288	1003	0
OB10	678848	242	0
IB11	2850672	1012	0
OB11	669088	238	0
IB12	2863184	1014	0
OB12	665760	237	0
IC1	2852368	1009	0
OC1	682496	241	0
IC2	2843216	1006	0
OC2	675840	239	0
IC3	2865632	1008	0
OC3	667680	237	0
IC4	2867488	1010	0
OC4	662400	235	0
IC5	2873904	1014	0
OC5	669776	238	0
IC6	2867824	1014	0
OC6	668240	237	0
IC7	2855904	1009	0
OC7	670928	238	0
IC8	2843504	1006	0
OC8	668800	238	0
IC9	2856960	1011	0
OC9	674000	241	0
IC10	2837952	1009	0
OC10	666832	239	0
IC11	2835200	1010	0
OC11	665296	238	0
IC12	2826192	1005	0
OC12	679632	243	0
ID1	2834080	1006	0
OD1	673248	238	0
ID2	2846768	1008	0
OD2	667728	236	0
ID3	2877120	1012	0
OD3	677312	240	0
ID4	2884336	1015	0
OD4	666544	236	0
ID5	2867760	1009	0
OD5	673008	239	0
ID6	2862768	1004	0
OD6	670624	236	0
ID7	2876816	1009	0
OD7	679376	241	0
ID8	2850640	1005	0
OD8	684320	244	0
ID9	2838800	1004	0
OD9	665648	237	0
ID10	2829680	1003	0
OD10	668688	239	0
ID11	2820640	1003	0
OD11	665712	238	0
ID12	2830320	1007	0
OD12	658544	235	0
IE1	2851568	1011	0
OE1	668128	237	0
IE2	2864208	1014	0
OE2	671440	238	0
IE3	2870640	1009	0
OE3	679168	240	0
IE4	2857488	1005	0
OE4	663888	235	0
IE5	2873952	1010	0
OE5	674752	239	0
IE6	2863616	1002	0
OE6	695136	243	0
IE7	2878688	1006	0
OE7	676544	238	0
IE8	2848192	1003	0
OE8	672896	239	0
IE9	2843856	1008	0
OE9	670208	239	0
IE10	2846416	1011	0
OE10	657840	235	0
IE11	2840320	1010	0
OE11	665936	238	0
IE12	2841056	1011	0
OE12	663664	237	0
IF1	2853392	1010	0
OF1	678384	240	0
IF2	2846000	1006	0
OF2	676736	239	0
IF3	2874128	1010	0
OF3	680640	240	0
IF4	2867216	1007	0
OF4	676096	239	0
IF5	2863520	1006	0
OF5	670112	237	0
IF6	2862928	1007	0
OF6	668064	236	0
IF7	2873088	1010	0
OF7	679264	240	0
IF8	2875744	1014	0
OF8	658528	234	0
IF9	2858992	1013	0
OF9	671936	239	0
IF10	2835696	1006	0
OF10	668032	238	0
IF11	2827904	1007	0
OF11	668864	239	0
IF12	2853104	1013	0
OF12	664160	237	0
IG1	2854352	1012	0
OG1	678128	240	0
IG2	2859840	1011	0
OG2	671120	237	0
IG3	2849040	1007	0
OG3	671600	237	0
IG4	2847824	1009	0
OG4	665728	236	0
IG5	2855152	1011	0
OG5	663760	236	0
IG6	2852496	1012	0
OG6	681312	242	0
IG7	2843776	1008	0
OG7	674464	239	0
IG8	2828208	1004	0
OG8	685248	244	0
IG9	2848512	1015	0
OG9	652736	234	0
IG10	2850896	1014	0
OG10	660416	236	0
IG11	2841536	1013	0
OG11	659504	237	0
IG12	2827168	1008	0
OG12	671152	240	0
IH1	2845088	1006	0
OH1	667328	237	0
IH2	2845584	1006	0
OH2	673072	238	0
IH3	2864192	1010	0
OH3	675296	238	0
IH4	2860656	1012	0
OH4	678432	240	0
IH5	2836400	1006	0
OH5	669552	238	0
IH6	2849408	1013	0
OH6	664720	237	0
IH7	2860192	1014	0
OH7	668384	238	0
IH8	2844448	1011	0
OH8	678304	242	0
IH9	2831440	1007	0
OH9	665024	238	0
IH10	2829600	1008	0
OH10	660272	236	0
IH11	2829904	1009	0
OH11	672560	241	0
IH12	2830160	1010	0
OH12	671200	240	0
```
