## Supplementary material for "A toolbox of Stable Integration Vectors (SIV) in the fission yeast *Schizosaccharomyces pombe*": Source data: S02_C022_T02_P0001_M5_X5_E2.quant

```
[instrument]
blockid	numofrow	numofcol	coversn	version	coverid	lamphours	blocksn	type	sn
21	8	12	*	1.3.2	*	*	*	ruo	272510497

[head]
version	name	operator	timestamp	expirytime	calibrationID
1.0.5	Quantitation	GUEST	*	*	*

[properties]
quantversion
0.2.5

[conditions]
BlkID	Run	ExcitationColor	EmissionColor	CameraBias	EmissionIndex	BlockTemperature	CameraGain	Point	SampleVolume	Step	ExposureIndex	CoverID	Time	SampleTemperature	CoverTemperature	ExcitationIndex	Stage	Exposure	Cycle
21	2019-02-04_142954	x5	m5	*	5	60.0078,59.9933,60,59.9891,59.9956,59.999	*	1	10	2	2	-1	1549292114.503	59.9995,59.9991,59.9983,59.9985,59.9995,59.9996	104.898	5	2	920	22

[quant]
region	quant	count	saturation
IA1	3188048	1014	0
OA1	743328	237	0
IA2	3171248	1006	0
OA2	762368	241	0
IA3	3146816	1008	0
OA3	748704	240	0
IA4	3124720	1010	0
OA4	732720	238	0
IA5	3084912	1006	0
OA5	727584	238	0
IA6	3084544	1004	0
OA6	734000	239	0
IA7	3111520	1008	0
OA7	723888	237	0
IA8	3118000	1010	0
OA8	727200	238	0
IA9	3152432	1013	0
OA9	722080	237	0
IA10	3198624	1012	0
OA10	746960	241	0
IA11	3190544	1008	0
OA11	737760	237	0
IA12	3180320	1008	0
OA12	733920	238	0
IB1	3134288	1004	0
OB1	749552	241	0
IB2	3136224	1011	0
OB2	737520	239	0
IB3	3096560	1005	0
OB3	746832	243	0
IB4	3070592	1006	0
OB4	723600	237	0
IB5	3075280	1008	0
OB5	714560	236	0
IB6	3109008	1011	0
OB6	718048	237	0
IB7	3138336	1015	0
OB7	712032	234	0
IB8	3132736	1014	0
OB8	720336	237	0
IB9	3125120	1004	0
OB9	741120	244	0
IB10	3139888	1003	0
OB10	741344	242	0
IB11	3179072	1012	0
OB11	736416	238	0
IB12	3180720	1014	0
OB12	730464	237	0
IC1	3088944	1009	0
OC1	738416	241	0
IC2	3068768	1006	0
OC2	731632	239	0
IC3	3145200	1008	0
OC3	714976	237	0
IC4	3155408	1010	0
OC4	714448	235	0
IC5	3172336	1014	0
OC5	721792	238	0
IC6	3162896	1014	0
OC6	718496	237	0
IC7	3186704	1009	0
OC7	726880	238	0
IC8	3169072	1006	0
OC8	725920	238	0
IC9	3189648	1011	0
OC9	732000	241	0
IC10	3139312	1009	0
OC10	719184	239	0
IC11	3127984	1010	0
OC11	726416	238	0
IC12	3114336	1005	0
OC12	739792	243	0
ID1	3059520	1006	0
OD1	727072	238	0
ID2	3063296	1008	0
OD2	718432	236	0
ID3	3150496	1012	0
OD3	732432	240	0
ID4	3180384	1015	0
OD4	721120	236	0
ID5	3188288	1009	0
OD5	733904	239	0
ID6	3235920	1004	0
OD6	751568	236	0
ID7	3251904	1009	0
OD7	748976	241	0
ID8	3199392	1005	0
OD8	748768	244	0
ID9	3192976	1004	0
OD9	726112	237	0
ID10	3156080	1003	0
OD10	725280	239	0
ID11	3122048	1003	0
OD11	721888	238	0
ID12	3104208	1007	0
OD12	710352	235	0
IE1	3057920	1011	0
OE1	719440	237	0
IE2	3081808	1014	0
OE2	727184	238	0
IE3	3148384	1009	0
OE3	735712	240	0
IE4	3163968	1005	0
OE4	723888	235	0
IE5	3206944	1010	0
OE5	734800	239	0
IE6	3280832	1002	0
OE6	785984	243	0
IE7	3293568	1006	0
OE7	759312	238	0
IE8	3202176	1003	0
OE8	741552	239	0
IE9	3175488	1008	0
OE9	730224	239	0
IE10	3155680	1011	0
OE10	715520	235	0
IE11	3136368	1010	0
OE11	723488	238	0
IE12	3101104	1011	0
OE12	714528	237	0
IF1	3063792	1010	0
OF1	726880	240	0
IF2	3060288	1006	0
OF2	728608	239	0
IF3	3146912	1010	0
OF3	734560	240	0
IF4	3175248	1007	0
OF4	732336	239	0
IF5	3176496	1006	0
OF5	730224	237	0
IF6	3203120	1007	0
OF6	734336	236	0
IF7	3230976	1010	0
OF7	745904	240	0
IF8	3219840	1014	0
OF8	720528	234	0
IF9	3194784	1013	0
OF9	733408	239	0
IF10	3136736	1006	0
OF10	722640	238	0
IF11	3113840	1007	0
OF11	726416	239	0
IF12	3146032	1013	0
OF12	717536	237	0
IG1	3060976	1012	0
OG1	729136	240	0
IG2	3086128	1011	0
OG2	724384	237	0
IG3	3078272	1007	0
OG3	726880	237	0
IG4	3090128	1009	0
OG4	721616	236	0
IG5	3116176	1011	0
OG5	716720	236	0
IG6	3106512	1012	0
OG6	740496	242	0
IG7	3106368	1008	0
OG7	729344	239	0
IG8	3098016	1004	0
OG8	743584	244	0
IG9	3135504	1015	0
OG9	710752	234	0
IG10	3139712	1014	0
OG10	716608	236	0
IG11	3117312	1013	0
OG11	716800	237	0
IG12	3071248	1008	0
OG12	720816	240	0
IH1	3062096	1006	0
OH1	717648	237	0
IH2	3061568	1006	0
OH2	727520	238	0
IH3	3099408	1010	0
OH3	728032	238	0
IH4	3096176	1012	0
OH4	733088	240	0
IH5	3061904	1006	0
OH5	727728	238	0
IH6	3085936	1013	0
OH6	721200	237	0
IH7	3125072	1014	0
OH7	724048	238	0
IH8	3094640	1011	0
OH8	736736	242	0
IH9	3114992	1007	0
OH9	722448	238	0
IH10	3088112	1008	0
OH10	716848	236	0
IH11	3084352	1009	0
OH11	727424	241	0
IH12	3066224	1010	0
OH12	720256	240	0
```
