## Supplementary material for "A toolbox of Stable Integration Vectors (SIV) in the fission yeast *Schizosaccharomyces pombe*": Source data: S02_C023_T02_P0001_M1_X1_E1.quant

```
[instrument]
blockid	numofrow	numofcol	coversn	version	coverid	lamphours	blocksn	type	sn
21	8	12	*	1.3.2	*	*	*	ruo	272510497

[head]
version	name	operator	timestamp	expirytime	calibrationID
1.0.5	Quantitation	GUEST	*	*	*

[properties]
quantversion
0.2.5

[conditions]
BlkID	Run	ExcitationColor	EmissionColor	CameraBias	EmissionIndex	BlockTemperature	CameraGain	Point	SampleVolume	Step	ExposureIndex	CoverID	Time	SampleTemperature	CoverTemperature	ExcitationIndex	Stage	Exposure	Cycle
21	2019-02-04_142954	x1	m1	*	1	60.0078,60.0031,60,60.001,59.9956,60.0017	*	1	10	2	1	-1	1549292240.822	59.9987,59.9989,59.9986,59.9986,59.9982,59.9991	105.012	1	2	60	23

[quant]
region	quant	count	saturation
IA1	2941584	1013	0
OA1	662816	237	0
IA2	2962672	1008	0
OA2	664464	236	0
IA3	3011600	1008	0
OA3	660512	234	0
IA4	3067472	1016	0
OA4	658736	234	0
IA5	3087040	1017	0
OA5	654928	233	0
IA6	3083264	1010	0
OA6	675008	240	0
IA7	3270784	1006	0
OA7	672960	239	0
IA8	3191568	1013	0
OA8	667984	237	0
IA9	3278848	1016	0
OA9	663200	237	0
IA10	3315888	1017	0
OA10	660912	236	0
IA11	3260192	1017	0
OA11	655408	235	0
IA12	3186784	1011	0
OA12	660928	238	0
IB1	2977744	1009	0
OB1	662432	237	0
IB2	3017664	1010	0
OB2	678528	241	0
IB3	3086864	1016	0
OB3	676496	240	0
IB4	3086320	1014	0
OB4	673920	239	0
IB5	3119744	1009	0
OB5	670800	237	0
IB6	3147552	1011	0
OB6	663504	235	0
IB7	3550976	1016	0
OB7	672064	237	0
IB8	3423808	1018	0
OB8	671728	237	0
IB9	3415936	1015	0
OB9	665392	236	0
IB10	3390080	1007	0
OB10	675072	240	0
IB11	3320192	1013	0
OB11	667072	237	0
IB12	3221760	1009	0
OB12	668544	239	0
IC1	3003136	1015	0
OC1	667456	239	0
IC2	3066688	1016	0
OC2	675024	240	0
IC3	3107696	1011	0
OC3	672256	238	0
IC4	3115808	1007	0
OC4	680144	241	0
IC5	3179168	1013	0
OC5	678816	240	0
IC6	3198224	1016	0
OC6	679888	240	0
IC7	3603632	1011	0
OC7	682320	240	0
IC8	3566016	1008	0
OC8	671504	236	0
IC9	3579536	1011	0
OC9	669568	237	0
IC10	3447712	1006	0
OC10	672720	239	0
IC11	3355984	1006	0
OC11	673920	240	0
IC12	3278304	1011	0
OC12	658784	236	0
ID1	3029216	1012	0
OD1	667728	238	0
ID2	3076112	1012	0
OD2	668640	237	0
ID3	3137040	1007	0
OD3	670864	237	0
ID4	3158880	1016	0
OD4	669648	236	0
ID5	3240496	1010	0
OD5	683760	241	0
ID6	3237232	1007	0
OD6	677104	238	0
ID7	3694448	1012	0
OD7	688128	240	0
ID8	3690912	1008	0
OD8	694720	242	0
ID9	3714416	1006	0
OD9	681440	239	0
ID10	3572240	1012	0
OD10	672336	237	0
ID11	3489232	1010	0
OD11	670976	238	0
ID12	3375328	1013	0
OD12	678224	241	0
IE1	3035088	1012	0
OE1	677776	242	0
IE2	3073872	1006	0
OE2	676784	240	0
IE3	3155728	1011	0
OE3	671232	237	0
IE4	3128352	1007	0
OE4	689424	243	0
IE5	3209232	1015	0
OE5	682464	240	0
IE6	3244720	1012	0
OE6	673872	237	0
IE7	3672608	1010	0
OE7	677152	236	0
IE8	3703936	1010	0
OE8	674608	236	0
IE9	3646240	1011	0
OE9	684800	241	0
IE10	3545632	1016	0
OE10	668672	236	0
IE11	3468320	1016	0
OE11	669328	238	0
IE12	3353920	1012	0
OE12	666992	238	0
IF1	3025904	1007	0
OF1	675552	241	0
IF2	3076960	1010	0
OF2	671376	238	0
IF3	3182256	1018	0
OF3	675664	239	0
IF4	3174560	1015	0
OF4	677712	239	0
IF5	3225808	1010	0
OF5	670992	237	0
IF6	3217776	1010	0
OF6	669488	236	0
IF7	3583856	1012	0
OF7	674816	237	0
IF8	3669360	1016	0
OF8	682320	239	0
IF9	3604544	1012	0
OF9	677488	239	0
IF10	3542688	1006	0
OF10	677744	240	0
IF11	3457824	1013	0
OF11	668608	238	0
IF12	3390320	1015	0
OF12	663552	237	0
IG1	3032000	1009	0
OG1	680576	243	0
IG2	3090816	1012	0
OG2	670224	238	0
IG3	3124368	1007	0
OG3	671920	238	0
IG4	3172784	1010	0
OG4	685856	242	0
IG5	3191088	1006	0
OG5	679568	240	0
IG6	3213408	1010	0
OG6	671968	238	0
IG7	3435856	1008	0
OG7	666896	235	0
IG8	3603600	1015	0
OG8	669616	236	0
IG9	3556816	1016	0
OG9	677808	239	0
IG10	3571968	1016	0
OG10	672736	238	0
IG11	3450976	1011	0
OG11	669440	238	0
IG12	3380208	1010	0
OG12	661440	236	0
IH1	3025216	1011	0
OH1	668976	239	0
IH2	3083648	1018	0
OH2	663568	237	0
IH3	3118720	1013	0
OH3	675888	240	0
IH4	3136224	1005	0
OH4	667056	237	0
IH5	3193248	1011	0
OH5	668864	238	0
IH6	3198128	1016	0
OH6	658608	234	0
IH7	3757584	1017	0
OH7	664592	235	0
IH8	3646736	1009	0
OH8	673536	238	0
IH9	3606752	1010	0
OH9	674288	239	0
IH10	3452928	1011	0
OH10	672128	240	0
IH11	3399600	1009	0
OH11	672272	240	0
IH12	3293392	1007	0
OH12	656784	235	0
```
