## Supplementary material for "A toolbox of Stable Integration Vectors (SIV) in the fission yeast *Schizosaccharomyces pombe*": Source data: S02_C023_T02_P0001_M1_X1_E2.quant

```
[instrument]
blockid	numofrow	numofcol	coversn	version	coverid	lamphours	blocksn	type	sn
21	8	12	*	1.3.2	*	*	*	ruo	272510497

[head]
version	name	operator	timestamp	expirytime	calibrationID
1.0.5	Quantitation	GUEST	*	*	*

[properties]
quantversion
0.2.5

[conditions]
BlkID	Run	ExcitationColor	EmissionColor	CameraBias	EmissionIndex	BlockTemperature	CameraGain	Point	SampleVolume	Step	ExposureIndex	CoverID	Time	SampleTemperature	CoverTemperature	ExcitationIndex	Stage	Exposure	Cycle
21	2019-02-04_142954	x1	m1	*	1	60.0078,60.0031,60,60.001,59.9956,60.0017	*	1	10	2	2	-1	1549292241.476	59.9987,59.9989,59.9986,59.9986,59.9982,59.9991	105.012	1	2	175	23

[quant]
region	quant	count	saturation
IA1	3214736	1013	0
OA1	677104	237	0
IA2	3289008	1008	0
OA2	678864	236	0
IA3	3427840	1008	0
OA3	679888	234	0
IA4	3559648	1016	0
OA4	682208	234	0
IA5	3637200	1017	0
OA5	682272	233	0
IA6	3689472	1010	0
OA6	703808	240	0
IA7	4246768	1006	0
OA7	707680	239	0
IA8	3987216	1013	0
OA8	699392	237	0
IA9	4245024	1016	0
OA9	697072	237	0
IA10	4353040	1017	0
OA10	693104	236	0
IA11	4186432	1017	0
OA11	685584	235	0
IA12	3986576	1011	0
OA12	684688	238	0
IB1	3351552	1009	0
OB1	679504	237	0
IB2	3463600	1010	0
OB2	698096	241	0
IB3	3623408	1016	0
OB3	701888	240	0
IB4	3652864	1014	0
OB4	705776	239	0
IB5	3788128	1009	0
OB5	706528	237	0
IB6	3869312	1011	0
OB6	700528	235	0
IB7	5008800	1016	0
OB7	716624	237	0
IB8	4653568	1018	0
OB8	713728	237	0
IB9	4670224	1015	0
OB9	704224	236	0
IB10	4637056	1007	0
OB10	716192	240	0
IB11	4401632	1013	0
OB11	699952	237	0
IB12	4119392	1009	0
OB12	695136	239	0
IC1	3396256	1015	0
OC1	688512	239	0
IC2	3567728	1016	0
OC2	699920	240	0
IC3	3724736	1011	0
OC3	701632	238	0
IC4	3786752	1007	0
OC4	716384	241	0
IC5	3936704	1013	0
OC5	714896	240	0
IC6	3993824	1016	0
OC6	723872	240	0
IC7	5200352	1011	0
OC7	734144	240	0
IC8	5120736	1008	0
OC8	720992	236	0
IC9	5157392	1011	0
OC9	720960	237	0
IC10	4797296	1006	0
OC10	718960	239	0
IC11	4547184	1006	0
OC11	712544	240	0
IC12	4269376	1011	0
OC12	693360	236	0
ID1	3471584	1012	0
OD1	687248	238	0
ID2	3603664	1012	0
OD2	691648	237	0
ID3	3802592	1007	0
OD3	701888	237	0
ID4	3832704	1016	0
OD4	703552	236	0
ID5	4104624	1010	0
OD5	725408	241	0
ID6	4134032	1007	0
OD6	728048	238	0
ID7	5439952	1012	0
OD7	740208	240	0
ID8	5467904	1008	0
OD8	744048	242	0
ID9	5558944	1006	0
OD9	734448	239	0
ID10	5102816	1012	0
OD10	720176	237	0
ID11	4874896	1010	0
OD11	714800	238	0
ID12	4514512	1013	0
OD12	710416	241	0
IE1	3510832	1012	0
OE1	699456	242	0
IE2	3650640	1006	0
OE2	702928	240	0
IE3	3847184	1011	0
OE3	700992	237	0
IE4	3820736	1007	0
OE4	728128	243	0
IE5	4014416	1015	0
OE5	726704	240	0
IE6	4144448	1012	0
OE6	725712	237	0
IE7	5400864	1010	0
OE7	730768	236	0
IE8	5501792	1010	0
OE8	728768	236	0
IE9	5352000	1011	0
OE9	740784	241	0
IE10	5043728	1016	0
OE10	715504	236	0
IE11	4799008	1016	0
OE11	710864	238	0
IE12	4470384	1012	0
OE12	701328	238	0
IF1	3488192	1007	0
OF1	695424	241	0
IF2	3621776	1010	0
OF2	695216	238	0
IF3	3875376	1018	0
OF3	704688	239	0
IF4	3891392	1015	0
OF4	708256	239	0
IF5	4082448	1010	0
OF5	712160	237	0
IF6	4079696	1010	0
OF6	712096	236	0
IF7	5134000	1012	0
OF7	722256	237	0
IF8	5373296	1016	0
OF8	729808	239	0
IF9	5234384	1012	0
OF9	728976	239	0
IF10	5059520	1006	0
OF10	722784	240	0
IF11	4796016	1013	0
OF11	709328	238	0
IF12	4573952	1015	0
OF12	697216	237	0
IG1	3498128	1009	0
OG1	698832	243	0
IG2	3643600	1012	0
OG2	693440	238	0
IG3	3778656	1007	0
OG3	698720	238	0
IG4	3916400	1010	0
OG4	715808	242	0
IG5	4004320	1006	0
OG5	711696	240	0
IG6	4061120	1010	0
OG6	712336	238	0
IG7	4707568	1008	0
OG7	709488	235	0
IG8	5182176	1015	0
OG8	714144	236	0
IG9	5069328	1016	0
OG9	718656	239	0
IG10	5082080	1016	0
OG10	710016	238	0
IG11	4781248	1011	0
OG11	705488	238	0
IG12	4562848	1010	0
OG12	692496	236	0
IH1	3462144	1011	0
OH1	683536	239	0
IH2	3588832	1018	0
OH2	683952	237	0
IH3	3719152	1013	0
OH3	697824	240	0
IH4	3832976	1005	0
OH4	691120	237	0
IH5	3971616	1011	0
OH5	698352	238	0
IH6	3979088	1016	0
OH6	689120	234	0
IH7	5608656	1017	0
OH7	704464	235	0
IH8	5331760	1009	0
OH8	714992	238	0
IH9	5233744	1010	0
OH9	711760	239	0
IH10	4764064	1011	0
OH10	708192	240	0
IH11	4633520	1009	0
OH11	702016	240	0
IH12	4311712	1007	0
OH12	681152	235	0
```
