## Supplementary material for "A toolbox of Stable Integration Vectors (SIV) in the fission yeast *Schizosaccharomyces pombe*": Source data: S02_C023_T02_P0001_M1_X1_E3.quant

```
[instrument]
blockid	numofrow	numofcol	coversn	version	coverid	lamphours	blocksn	type	sn
21	8	12	*	1.3.2	*	*	*	ruo	272510497

[head]
version	name	operator	timestamp	expirytime	calibrationID
1.0.5	Quantitation	GUEST	*	*	*

[properties]
quantversion
0.2.5

[conditions]
BlkID	Run	ExcitationColor	EmissionColor	CameraBias	EmissionIndex	BlockTemperature	CameraGain	Point	SampleVolume	Step	ExposureIndex	CoverID	Time	SampleTemperature	CoverTemperature	ExcitationIndex	Stage	Exposure	Cycle
21	2019-02-04_142954	x1	m1	*	1	60.0078,60.0031,60,60.001,59.9956,60.0017	*	1	10	2	3	-1	1549292242.187	59.9987,59.9989,59.9986,59.9986,59.9982,59.9991	105.012	1	2	520	23

[quant]
region	quant	count	saturation
IA1	4030416	1013	0
OA1	719008	237	0
IA2	4282064	1008	0
OA2	731296	236	0
IA3	4677840	1008	0
OA3	737840	234	0
IA4	5057776	1016	0
OA4	749808	234	0
IA5	5289376	1017	0
OA5	762112	233	0
IA6	5481584	1010	0
OA6	793568	240	0
IA7	7159536	1006	0
OA7	809040	239	0
IA8	6376176	1013	0
OA8	798624	237	0
IA9	7136032	1016	0
OA9	794288	237	0
IA10	7452864	1017	0
OA10	783888	236	0
IA11	6977152	1017	0
OA11	767680	235	0
IA12	6379680	1011	0
OA12	754496	238	0
IB1	4449152	1009	0
OB1	729408	237	0
IB2	4786352	1010	0
OB2	761280	241	0
IB3	5218736	1016	0
OB3	776928	240	0
IB4	5329744	1014	0
OB4	794944	239	0
IB5	5769808	1009	0
OB5	811696	237	0
IB6	6015536	1011	0
OB6	811008	235	0
IB7	9364656	1016	0
OB7	843920	237	0
IB8	8317072	1018	0
OB8	838480	237	0
IB9	8417184	1015	0
OB9	828496	236	0
IB10	8336432	1007	0
OB10	834944	240	0
IB11	7631488	1013	0
OB11	798016	237	0
IB12	6800304	1009	0
OB12	777344	239	0
IC1	4567600	1015	0
OC1	745136	239	0
IC2	5071728	1016	0
OC2	771040	240	0
IC3	5564208	1011	0
OC3	782432	238	0
IC4	5788880	1007	0
OC4	816208	241	0
IC5	6217456	1013	0
OC5	833584	240	0
IC6	6380672	1016	0
OC6	848896	240	0
IC7	9999696	1011	0
OC7	883408	240	0
IC8	9782048	1008	0
OC8	870240	236	0
IC9	9904416	1011	0
OC9	863552	237	0
IC10	8846128	1006	0
OC10	849168	239	0
IC11	8098000	1006	0
OC11	829392	240	0
IC12	7251216	1011	0
OC12	787248	236	0
ID1	4821440	1012	0
OD1	748016	238	0
ID2	5201680	1012	0
OD2	764240	237	0
ID3	5808448	1007	0
OD3	791072	237	0
ID4	5890592	1016	0
OD4	810688	236	0
ID5	6735760	1010	0
OD5	852944	241	0
ID6	6851664	1007	0
OD6	873792	238	0
ID7	10708720	1012	0
OD7	905328	240	0
ID8	10836336	1008	0
OD8	912640	242	0
ID9	11129024	1006	0
OD9	892928	239	0
ID10	9739184	1012	0
OD10	863008	237	0
ID11	9067056	1010	0
OD11	841104	238	0
ID12	7990864	1013	0
OD12	815312	241	0
IE1	4920016	1012	0
OE1	759936	242	0
IE2	5360208	1006	0
OE2	779488	240	0
IE3	5902720	1011	0
OE3	794112	237	0
IE4	5879296	1007	0
OE4	840432	243	0
IE5	6427728	1015	0
OE5	853280	240	0
IE6	6850208	1012	0
OE6	877776	237	0
IE7	10599984	1010	0
OE7	897712	236	0
IE8	10911424	1010	0
OE8	891216	236	0
IE9	10468000	1011	0
OE9	900848	241	0
IE10	9520512	1016	0
OE10	858112	236	0
IE11	8805920	1016	0
OE11	837584	238	0
IE12	7843040	1012	0
OE12	805984	238	0
IF1	4891136	1007	0
OF1	752112	241	0
IF2	5258368	1010	0
OF2	765984	238	0
IF3	5959984	1018	0
OF3	792960	239	0
IF4	6054672	1015	0
OF4	813568	239	0
IF5	6665152	1010	0
OF5	829968	237	0
IF6	6655680	1010	0
OF6	840464	236	0
IF7	9777904	1012	0
OF7	873472	237	0
IF8	10478080	1016	0
OF8	883232	239	0
IF9	10107360	1012	0
OF9	879616	239	0
IF10	9620400	1006	0
OF10	864512	240	0
IF11	8806560	1013	0
OF11	826864	238	0
IF12	8122304	1015	0
OF12	793584	237	0
IG1	4898560	1009	0
OG1	754880	243	0
IG2	5296048	1012	0
OG2	758672	238	0
IG3	5727760	1007	0
OG3	777568	238	0
IG4	6137104	1010	0
OG4	809248	242	0
IG5	6444480	1006	0
OG5	820288	240	0
IG6	6590704	1010	0
OG6	827792	238	0
IG7	8538160	1008	0
OG7	831584	235	0
IG8	9933056	1015	0
OG8	846448	236	0
IG9	9588176	1016	0
OG9	850112	239	0
IG10	9630208	1016	0
OG10	831808	238	0
IG11	8775040	1011	0
OG11	812240	238	0
IG12	8114000	1010	0
OG12	786528	236	0
IH1	4767456	1011	0
OH1	734032	239	0
IH2	5109680	1018	0
OH2	741120	237	0
IH3	5524560	1013	0
OH3	766912	240	0
IH4	5919008	1005	0
OH4	771856	237	0
IH5	6310560	1011	0
OH5	788112	238	0
IH6	6324864	1016	0
OH6	783136	234	0
IH7	11174864	1017	0
OH7	826624	235	0
IH8	10402976	1009	0
OH8	835248	238	0
IH9	10122000	1010	0
OH9	827920	239	0
IH10	8728624	1011	0
OH10	808752	240	0
IH11	8339296	1009	0
OH11	794560	240	0
IH12	7394304	1007	0
OH12	761120	235	0
```
