## Supplementary material for "A toolbox of Stable Integration Vectors (SIV) in the fission yeast *Schizosaccharomyces pombe*": Source data: S02_C023_T02_P0001_M2_X2_E1.quant

```
[instrument]
blockid	numofrow	numofcol	coversn	version	coverid	lamphours	blocksn	type	sn
21	8	12	*	1.3.2	*	*	*	ruo	272510497

[head]
version	name	operator	timestamp	expirytime	calibrationID
1.0.5	Quantitation	GUEST	*	*	*

[properties]
quantversion
0.2.5

[conditions]
BlkID	Run	ExcitationColor	EmissionColor	CameraBias	EmissionIndex	BlockTemperature	CameraGain	Point	SampleVolume	Step	ExposureIndex	CoverID	Time	SampleTemperature	CoverTemperature	ExcitationIndex	Stage	Exposure	Cycle
21	2019-02-04_142954	x2	m2	*	2	60.0078,60.0031,60,60.001,59.9956,60.0017	*	1	10	2	1	-1	1549292238.912	59.9987,59.9989,59.9986,59.9986,59.9982,59.9991	105.012	2	2	100	23

[quant]
region	quant	count	saturation
IA1	3039680	1006	0
OA1	674208	240	0
IA2	3080352	1009	0
OA2	670992	239	0
IA3	3172480	1008	0
OA3	668432	238	0
IA4	3173056	1015	0
OA4	670032	239	0
IA5	3175536	1011	0
OA5	662416	237	0
IA6	3195392	1009	0
OA6	655024	235	0
IA7	3244768	1009	0
OA7	656560	235	0
IA8	3158160	1012	0
OA8	663392	239	0
IA9	3272400	1016	0
OA9	651680	235	0
IA10	3307024	1015	0
OA10	657840	236	0
IA11	3267104	1005	0
OA11	682976	245	0
IA12	3238304	1005	0
OA12	671568	241	0
IB1	3093088	1007	0
OB1	674480	241	0
IB2	3140352	1011	0
OB2	671808	239	0
IB3	3217584	1016	0
OB3	656496	234	0
IB4	3192976	1010	0
OB4	661488	236	0
IB5	3253568	1005	0
OB5	662672	237	0
IB6	3287312	1010	0
OB6	665168	238	0
IB7	3796144	1016	0
OB7	656848	234	0
IB8	3387488	1016	0
OB8	651936	234	0
IB9	3368816	1009	0
OB9	664320	239	0
IB10	3378256	1008	0
OB10	663808	238	0
IB11	3341264	1011	0
OB11	668464	240	0
IB12	3289552	1010	0
OB12	671008	241	0
IC1	3134976	1016	0
OC1	660352	236	0
IC2	3210480	1015	0
OC2	670880	239	0
IC3	3266128	1009	0
OC3	661616	236	0
IC4	3283904	1011	0
OC4	666416	238	0
IC5	3360288	1014	0
OC5	661696	237	0
IC6	3373712	1014	0
OC6	664400	237	0
IC7	3509040	1009	0
OC7	664784	238	0
IC8	3500720	1008	0
OC8	669584	239	0
IC9	3522208	1010	0
OC9	671808	241	0
IC10	3438992	1005	0
OC10	681088	244	0
IC11	3388752	1007	0
OC11	653808	235	0
IC12	3330464	1008	0
OC12	662288	237	0
ID1	3175536	1010	0
OD1	669728	239	0
ID2	3234848	1009	0
OD2	660208	235	0
ID3	3333104	1008	0
OD3	675600	240	0
ID4	3317984	1015	0
OD4	670576	239	0
ID5	3431040	1006	0
OD5	684704	244	0
ID6	3448928	1010	0
OD6	662576	236	0
ID7	3603936	1011	0
OD7	673296	240	0
ID8	3611040	1008	0
OD8	668912	238	0
ID9	3639488	1010	0
OD9	660544	236	0
ID10	3537072	1009	0
OD10	661984	236	0
ID11	3499008	1010	0
OD11	663184	237	0
ID12	3429472	1014	0
OD12	672304	240	0
IE1	3188272	1008	0
OE1	663616	237	0
IE2	3272176	1011	0
OE2	665504	237	0
IE3	3362064	1009	0
OE3	670208	238	0
IE4	3339360	1008	0
OE4	679856	242	0
IE5	3417632	1014	0
OE5	671264	239	0
IE6	3482816	1011	0
OE6	664688	236	0
IE7	3579872	1008	0
OE7	675216	239	0
IE8	3630864	1010	0
OE8	664368	236	0
IE9	3604240	1012	0
OE9	671040	239	0
IE10	3577632	1016	0
OE10	655616	234	0
IE11	3526560	1014	0
OE11	668208	238	0
IE12	3431120	1007	0
OE12	684400	244	0
IF1	3215424	1009	0
OF1	661776	236	0
IF2	3264912	1010	0
OF2	680048	242	0
IF3	3410256	1018	0
OF3	663504	236	0
IF4	3393680	1013	0
OF4	671568	239	0
IF5	3486384	1008	0
OF5	664000	237	0
IF6	3458672	1008	0
OF6	668896	238	0
IF7	3556816	1009	0
OF7	677264	241	0
IF8	3664272	1016	0
OF8	666672	237	0
IF9	3622336	1009	0
OF9	669776	239	0
IF10	3594096	1005	0
OF10	686816	245	0
IF11	3552608	1015	0
OF11	659392	236	0
IF12	3511648	1015	0
OF12	656752	235	0
IG1	3244000	1017	0
OG1	644784	231	0
IG2	3293456	1011	0
OG2	667728	238	0
IG3	3353424	1007	0
OG3	668384	238	0
IG4	3423488	1010	0
OG4	665136	237	0
IG5	3453008	1006	0
OG5	668848	239	0
IG6	3470576	1009	0
OG6	670288	239	0
IG7	3396832	1007	0
OG7	664096	237	0
IG8	3627216	1017	0
OG8	649696	232	0
IG9	3599760	1015	0
OG9	666000	238	0
IG10	3607808	1014	0
OG10	665584	238	0
IG11	3536368	1011	0
OG11	659296	236	0
IG12	3509424	1010	0
OG12	662128	236	0
IH1	3205952	1009	0
OH1	677648	242	0
IH2	3273728	1016	0
OH2	657600	234	0
IH3	3324160	1009	0
OH3	666176	237	0
IH4	3349024	1003	0
OH4	671168	239	0
IH5	3443856	1011	0
OH5	666192	238	0
IH6	3433424	1014	0
OH6	670304	240	0
IH7	3704000	1017	0
OH7	650048	232	0
IH8	3569584	1007	0
OH8	666688	238	0
IH9	3575040	1010	0
OH9	663280	237	0
IH10	3487856	1011	0
OH10	658784	237	0
IH11	3481376	1008	0
OH11	671584	241	0
IH12	3421440	1007	0
OH12	657136	235	0
```
