## Supplementary material for "A toolbox of Stable Integration Vectors (SIV) in the fission yeast *Schizosaccharomyces pombe*": Source data: S02_C023_T02_P0001_M2_X2_E2.quant

```
[instrument]
blockid	numofrow	numofcol	coversn	version	coverid	lamphours	blocksn	type	sn
21	8	12	*	1.3.2	*	*	*	ruo	272510497

[head]
version	name	operator	timestamp	expirytime	calibrationID
1.0.5	Quantitation	GUEST	*	*	*

[properties]
quantversion
0.2.5

[conditions]
BlkID	Run	ExcitationColor	EmissionColor	CameraBias	EmissionIndex	BlockTemperature	CameraGain	Point	SampleVolume	Step	ExposureIndex	CoverID	Time	SampleTemperature	CoverTemperature	ExcitationIndex	Stage	Exposure	Cycle
21	2019-02-04_142954	x2	m2	*	2	60.0078,60.0031,60,60.001,59.9956,60.0017	*	1	10	2	2	-1	1549292239.594	59.9987,59.9989,59.9986,59.9986,59.9982,59.9991	105.012	2	2	430	23

[quant]
region	quant	count	saturation
IA1	3882336	1006	0
OA1	712656	240	0
IA2	4035072	1009	0
OA2	711824	239	0
IA3	4429744	1008	0
OA3	704768	238	0
IA4	4394192	1015	0
OA4	706560	239	0
IA5	4486528	1011	0
OA5	698768	237	0
IA6	4576160	1009	0
OA6	691696	235	0
IA7	4804592	1009	0
OA7	691888	235	0
IA8	4429664	1012	0
OA8	702384	239	0
IA9	4907248	1016	0
OA9	693968	235	0
IA10	5060864	1015	0
OA10	701632	236	0
IA11	4991008	1005	0
OA11	732352	245	0
IA12	4865952	1005	0
OA12	716800	241	0
IB1	4121488	1007	0
OB1	711472	241	0
IB2	4285904	1011	0
OB2	706176	239	0
IB3	4544624	1016	0
OB3	691104	234	0
IB4	4558512	1010	0
OB4	698160	236	0
IB5	4897408	1005	0
OB5	703152	237	0
IB6	5004784	1010	0
OB6	707296	238	0
IB7	7122688	1016	0
OB7	705440	234	0
IB8	5409136	1016	0
OB8	696368	234	0
IB9	5401856	1009	0
OB9	711296	239	0
IB10	5450752	1008	0
OB10	712960	238	0
IB11	5288800	1011	0
OB11	719152	240	0
IB12	5055968	1010	0
OB12	716560	241	0
IC1	4223248	1016	0
OC1	695344	236	0
IC2	4552512	1015	0
OC2	705136	239	0
IC3	4822160	1009	0
OC3	696384	236	0
IC4	4921808	1011	0
OC4	705200	238	0
IC5	5241472	1014	0
OC5	702624	237	0
IC6	5329488	1014	0
OC6	705152	237	0
IC7	5963360	1009	0
OC7	714304	238	0
IC8	5940272	1008	0
OC8	717168	239	0
IC9	6056928	1010	0
OC9	723216	241	0
IC10	5734704	1005	0
OC10	729008	244	0
IC11	5503856	1007	0
OC11	705200	235	0
IC12	5244032	1008	0
OC12	704400	237	0
ID1	4441136	1010	0
OD1	704112	239	0
ID2	4687008	1009	0
OD2	694880	235	0
ID3	5115520	1008	0
OD3	713792	240	0
ID4	5029936	1015	0
OD4	708096	239	0
ID5	5587040	1006	0
OD5	729168	244	0
ID6	5668720	1010	0
OD6	710816	236	0
ID7	6309280	1011	0
OD7	725376	240	0
ID8	6406992	1008	0
OD8	721760	238	0
ID9	6553648	1010	0
OD9	715680	236	0
ID10	6100704	1009	0
OD10	711760	236	0
ID11	5970288	1010	0
OD11	715776	237	0
ID12	5600928	1014	0
OD12	718352	240	0
IE1	4520000	1008	0
OE1	696640	237	0
IE2	4831696	1011	0
OE2	699040	237	0
IE3	5227168	1009	0
OE3	705536	238	0
IE4	5159136	1008	0
OE4	720576	242	0
IE5	5483792	1014	0
OE5	714416	239	0
IE6	5823712	1011	0
OE6	712304	236	0
IE7	6284368	1008	0
OE7	726784	239	0
IE8	6465584	1010	0
OE8	716832	236	0
IE9	6385584	1012	0
OE9	724672	239	0
IE10	6232384	1016	0
OE10	705232	234	0
IE11	6018016	1014	0
OE11	717904	238	0
IE12	5661792	1007	0
OE12	731808	244	0
IF1	4629936	1009	0
OF1	693696	236	0
IF2	4837440	1010	0
OF2	717920	242	0
IF3	5367264	1018	0
OF3	703792	236	0
IF4	5381056	1013	0
OF4	708800	239	0
IF5	5826832	1008	0
OF5	707744	237	0
IF6	5733168	1008	0
OF6	715136	238	0
IF7	6129808	1009	0
OF7	726256	241	0
IF8	6571920	1016	0
OF8	720112	237	0
IF9	6493168	1009	0
OF9	727072	239	0
IF10	6388768	1005	0
OF10	742592	245	0
IF11	6139088	1015	0
OF11	711504	236	0
IF12	5928800	1015	0
OF12	704352	235	0
IG1	4685600	1017	0
OG1	679600	231	0
IG2	4932000	1011	0
OG2	703744	238	0
IG3	5224416	1007	0
OG3	706656	238	0
IG4	5537424	1010	0
OG4	703120	237	0
IG5	5716384	1006	0
OG5	708896	239	0
IG6	5788944	1009	0
OG6	715920	239	0
IG7	5481616	1007	0
OG7	705504	237	0
IG8	6410240	1017	0
OG8	698368	232	0
IG9	6332080	1015	0
OG9	715424	238	0
IG10	6388608	1014	0
OG10	717264	238	0
IG11	6124144	1011	0
OG11	711536	236	0
IG12	6008224	1010	0
OG12	709472	236	0
IH1	4591840	1009	0
OH1	713216	242	0
IH2	4805936	1016	0
OH2	692176	234	0
IH3	5080928	1009	0
OH3	700800	237	0
IH4	5276976	1003	0
OH4	708128	239	0
IH5	5614208	1011	0
OH5	708336	238	0
IH6	5575744	1014	0
OH6	713808	240	0
IH7	6718256	1017	0
OH7	699088	232	0
IH8	6246800	1007	0
OH8	717056	238	0
IH9	6260640	1010	0
OH9	714048	237	0
IH10	5870544	1011	0
OH10	707952	237	0
IH11	5885376	1008	0
OH11	720688	241	0
IH12	5618016	1007	0
OH12	703552	235	0
```
