## Supplementary material for "A toolbox of Stable Integration Vectors (SIV) in the fission yeast *Schizosaccharomyces pombe*": Source data: S02_C023_T02_P0001_M3_X3_E1.quant

```
[instrument]
blockid	numofrow	numofcol	coversn	version	coverid	lamphours	blocksn	type	sn
21	8	12	*	1.3.2	*	*	*	ruo	272510497

[head]
version	name	operator	timestamp	expirytime	calibrationID
1.0.5	Quantitation	GUEST	*	*	*

[properties]
quantversion
0.2.5

[conditions]
BlkID	Run	ExcitationColor	EmissionColor	CameraBias	EmissionIndex	BlockTemperature	CameraGain	Point	SampleVolume	Step	ExposureIndex	CoverID	Time	SampleTemperature	CoverTemperature	ExcitationIndex	Stage	Exposure	Cycle
21	2019-02-04_142954	x3	m3	*	3	60.0078,60.0031,60,60.001,59.9956,60.0017	*	1	10	2	1	-1	1549292234.807	59.9987,59.9989,59.9986,59.9986,59.9982,59.9991	105.012	3	2	125	23

[quant]
region	quant	count	saturation
IA1	2932064	1011	0
OA1	670096	238	0
IA2	2949632	1011	0
OA2	669056	237	0
IA3	2977936	1008	0
OA3	673104	239	0
IA4	2992032	1014	0
OA4	669808	239	0
IA5	2978016	1008	0
OA5	663584	237	0
IA6	2984464	1009	0
OA6	656960	236	0
IA7	2984544	1010	0
OA7	659680	237	0
IA8	2952432	1013	0
OA8	668064	240	0
IA9	2983024	1014	0
OA9	659312	238	0
IA10	2979200	1014	0
OA10	659152	237	0
IA11	2942928	1006	0
OA11	676592	244	0
IA12	2935264	1009	0
OA12	663952	239	0
IB1	2941824	1007	0
OB1	668672	238	0
IB2	2979600	1011	0
OB2	669648	238	0
IB3	3006592	1012	0
OB3	665760	237	0
IB4	3002384	1008	0
OB4	662000	236	0
IB5	3022464	1006	0
OB5	669504	239	0
IB6	3038400	1011	0
OB6	665840	238	0
IB7	3106064	1014	0
OB7	664944	238	0
IB8	3040448	1016	0
OB8	649504	233	0
IB9	3002160	1007	0
OB9	663408	239	0
IB10	2999888	1009	0
OB10	659712	237	0
IB11	2987936	1013	0
OB11	664192	239	0
IB12	2967152	1013	0
OB12	661808	238	0
IC1	2971552	1015	0
OC1	662608	236	0
IC2	2992736	1011	0
OC2	664528	236	0
IC3	3009904	1003	0
OC3	677584	241	0
IC4	3051232	1013	0
OC4	660832	235	0
IC5	3084448	1015	0
OC5	664192	237	0
IC6	3090096	1016	0
OC6	656000	234	0
IC7	3080912	1008	0
OC7	665168	238	0
IC8	3065120	1008	0
OC8	669392	240	0
IC9	3057728	1010	0
OC9	669024	241	0
IC10	3022656	1008	0
OC10	673232	243	0
IC11	2980112	1007	0
OC11	656240	236	0
IC12	2962832	1009	0
OC12	659232	237	0
ID1	2968912	1009	0
OD1	666656	238	0
ID2	2992000	1006	0
OD2	672736	241	0
ID3	3050400	1011	0
OD3	665024	237	0
ID4	3057104	1015	0
OD4	666608	238	0
ID5	3088720	1007	0
OD5	678064	242	0
ID6	3112736	1010	0
OD6	663040	237	0
ID7	3123264	1010	0
OD7	668096	239	0
ID8	3098432	1008	0
OD8	660512	238	0
ID9	3084224	1008	0
OD9	662992	238	0
ID10	3024608	1003	0
OD10	666352	241	0
ID11	3025632	1012	0
OD11	654784	236	0
ID12	2985360	1010	0
OD12	661712	239	0
IE1	2968464	1006	0
OE1	662384	236	0
IE2	3017904	1012	0
OE2	665584	237	0
IE3	3064784	1010	0
OE3	672240	239	0
IE4	3054512	1009	0
OE4	675632	240	0
IE5	3118336	1013	0
OE5	670496	239	0
IE6	3123648	1008	0
OE6	666240	237	0
IE7	3130832	1008	0
OE7	663232	236	0
IE8	3109728	1008	0
OE8	659632	236	0
IE9	3083616	1010	0
OE9	671296	241	0
IE10	3082912	1016	0
OE10	647520	233	0
IE11	3029984	1012	0
OE11	664672	240	0
IE12	2997824	1011	0
OE12	657792	237	0
IF1	2991184	1011	0
OF1	663104	237	0
IF2	3009264	1011	0
OF2	668672	238	0
IF3	3077104	1015	0
OF3	670880	239	0
IF4	3077648	1010	0
OF4	678256	242	0
IF5	3101792	1004	0
OF5	671840	240	0
IF6	3114800	1011	0
OF6	663280	237	0
IF7	3126032	1012	0
OF7	660208	236	0
IF8	3132512	1014	0
OF8	668016	239	0
IF9	3096608	1012	0
OF9	661264	237	0
IF10	3061024	1006	0
OF10	665472	240	0
IF11	3036320	1012	0
OF11	663376	239	0
IF12	3026320	1016	0
OF12	665488	240	0
IG1	3007056	1018	0
OG1	664480	237	0
IG2	3027968	1013	0
OG2	677424	240	0
IG3	3040048	1008	0
OG3	669216	238	0
IG4	3065248	1006	0
OG4	662192	236	0
IG5	3087888	1008	0
OG5	683872	244	0
IG6	3106192	1013	0
OG6	669488	239	0
IG7	3035504	1006	0
OG7	667424	239	0
IG8	3096176	1012	0
OG8	658064	236	0
IG9	3081712	1015	0
OG9	665600	239	0
IG10	3065104	1013	0
OG10	670480	241	0
IG11	3013984	1009	0
OG11	665904	240	0
IG12	2990416	1006	0
OG12	664176	239	0
IH1	2965424	1007	0
OH1	669472	238	0
IH2	3009456	1011	0
OH2	668064	237	0
IH3	3028032	1007	0
OH3	669952	238	0
IH4	3048304	1012	0
OH4	665168	237	0
IH5	3074208	1011	0
OH5	662352	236	0
IH6	3078736	1014	0
OH6	668672	239	0
IH7	3116176	1015	0
OH7	662016	237	0
IH8	3050704	1010	0
OH8	666864	239	0
IH9	3034656	1008	0
OH9	662400	238	0
IH10	3014272	1011	0
OH10	657248	236	0
IH11	2991664	1008	0
OH11	661984	239	0
IH12	2964608	1006	0
OH12	663664	239	0
```
