## Supplementary material for "A toolbox of Stable Integration Vectors (SIV) in the fission yeast *Schizosaccharomyces pombe*": Source data: S02_C023_T02_P0001_M3_X3_E2.quant

```
[instrument]
blockid	numofrow	numofcol	coversn	version	coverid	lamphours	blocksn	type	sn
21	8	12	*	1.3.2	*	*	*	ruo	272510497

[head]
version	name	operator	timestamp	expirytime	calibrationID
1.0.5	Quantitation	GUEST	*	*	*

[properties]
quantversion
0.2.5

[conditions]
BlkID	Run	ExcitationColor	EmissionColor	CameraBias	EmissionIndex	BlockTemperature	CameraGain	Point	SampleVolume	Step	ExposureIndex	CoverID	Time	SampleTemperature	CoverTemperature	ExcitationIndex	Stage	Exposure	Cycle
21	2019-02-04_142954	x3	m3	*	3	60.0078,60.0031,60,60.001,59.9956,60.0017	*	1	10	2	2	-1	1549292235.504	59.9987,59.9989,59.9986,59.9986,59.9982,59.9991	105.012	3	2	560	23

[quant]
region	quant	count	saturation
IA1	3411408	1011	0
OA1	707808	238	0
IA2	3508352	1011	0
OA2	710048	237	0
IA3	3642880	1008	0
OA3	712032	239	0
IA4	3686496	1014	0
OA4	707088	239	0
IA5	3710592	1008	0
OA5	698720	237	0
IA6	3759728	1009	0
OA6	695152	236	0
IA7	3751248	1010	0
OA7	694720	237	0
IA8	3597024	1013	0
OA8	702816	240	0
IA9	3733616	1014	0
OA9	694880	238	0
IA10	3729456	1014	0
OA10	694016	237	0
IA11	3642736	1006	0
OA11	717152	244	0
IA12	3552176	1009	0
OA12	697168	239	0
IB1	3481024	1007	0
OB1	710704	238	0
IB2	3591152	1011	0
OB2	707104	238	0
IB3	3716144	1012	0
OB3	702160	237	0
IB4	3755328	1008	0
OB4	697344	236	0
IB5	3886352	1006	0
OB5	704912	239	0
IB6	3966352	1011	0
OB6	700272	238	0
IB7	4209136	1014	0
OB7	703760	238	0
IB8	3913040	1016	0
OB8	685712	233	0
IB9	3880496	1007	0
OB9	699840	239	0
IB10	3844688	1009	0
OB10	693808	237	0
IB11	3744288	1013	0
OB11	701456	239	0
IB12	3627232	1013	0
OB12	693728	238	0
IC1	3547776	1015	0
OC1	697904	236	0
IC2	3665616	1011	0
OC2	698304	236	0
IC3	3823136	1003	0
OC3	710752	241	0
IC4	3942112	1013	0
OC4	692304	235	0
IC5	4068704	1015	0
OC5	701664	237	0
IC6	4135488	1016	0
OC6	692704	234	0
IC7	4161312	1008	0
OC7	704432	238	0
IC8	4102432	1008	0
OC8	706864	240	0
IC9	4083504	1010	0
OC9	705968	241	0
IC10	3951536	1008	0
OC10	706208	243	0
IC11	3799008	1007	0
OC11	685152	236	0
IC12	3672208	1009	0
OC12	687600	237	0
ID1	3601328	1009	0
OD1	699952	238	0
ID2	3708480	1006	0
OD2	713728	241	0
ID3	3939296	1011	0
OD3	701312	237	0
ID4	3956608	1015	0
OD4	704416	238	0
ID5	4219088	1007	0
OD5	719344	242	0
ID6	4299280	1010	0
OD6	708640	237	0
ID7	4336672	1010	0
OD7	717232	239	0
ID8	4275216	1008	0
OD8	705760	238	0
ID9	4225296	1008	0
OD9	699248	238	0
ID10	4034208	1003	0
OD10	703888	241	0
ID11	3934672	1012	0
OD11	686016	236	0
ID12	3763536	1010	0
OD12	691392	239	0
IE1	3613264	1006	0
OE1	696912	236	0
IE2	3777024	1012	0
OE2	700928	237	0
IE3	3981424	1010	0
OE3	711712	239	0
IE4	3998352	1009	0
OE4	714352	240	0
IE5	4265104	1013	0
OE5	714880	239	0
IE6	4368560	1008	0
OE6	715120	237	0
IE7	4368448	1008	0
OE7	712864	236	0
IE8	4308384	1008	0
OE8	701440	236	0
IE9	4211040	1010	0
OE9	714256	241	0
IE10	4137424	1016	0
OE10	682128	233	0
IE11	3973904	1012	0
OE11	701536	240	0
IE12	3809536	1011	0
OE12	686048	237	0
IF1	3658848	1011	0
OF1	700384	237	0
IF2	3773840	1011	0
OF2	707232	238	0
IF3	4018896	1015	0
OF3	712240	239	0
IF4	4100208	1010	0
OF4	719568	242	0
IF5	4270448	1004	0
OF5	713840	240	0
IF6	4285616	1011	0
OF6	706064	237	0
IF7	4346816	1012	0
OF7	702912	236	0
IF8	4361488	1014	0
OF8	709456	239	0
IF9	4254128	1012	0
OF9	698896	237	0
IF10	4139056	1006	0
OF10	704848	240	0
IF11	3985248	1012	0
OF11	696416	239	0
IF12	3887760	1016	0
OF12	696592	240	0
IG1	3665136	1018	0
OG1	701488	237	0
IG2	3787472	1013	0
OG2	711872	240	0
IG3	3927760	1008	0
OG3	710656	238	0
IG4	4072624	1006	0
OG4	705008	236	0
IG5	4167600	1008	0
OG5	726416	244	0
IG6	4245648	1013	0
OG6	710704	239	0
IG7	3966896	1006	0
OG7	704800	239	0
IG8	4225552	1012	0
OG8	696512	236	0
IG9	4172624	1015	0
OG9	703536	239	0
IG10	4101376	1013	0
OG10	706512	241	0
IG11	3927248	1009	0
OG11	702320	240	0
IG12	3797408	1006	0
OG12	693120	239	0
IH1	3584624	1007	0
OH1	701728	238	0
IH2	3718128	1011	0
OH2	704720	237	0
IH3	3849936	1007	0
OH3	711008	238	0
IH4	3940416	1012	0
OH4	703168	237	0
IH5	4076752	1011	0
OH5	701216	236	0
IH6	4072976	1014	0
OH6	708160	239	0
IH7	4232688	1015	0
OH7	702624	237	0
IH8	4024752	1010	0
OH8	703808	239	0
IH9	3993792	1008	0
OH9	698976	238	0
IH10	3872640	1011	0
OH10	689088	236	0
IH11	3807680	1008	0
OH11	692272	239	0
IH12	3682720	1006	0
OH12	691440	239	0
```
