## Supplementary material for "A toolbox of Stable Integration Vectors (SIV) in the fission yeast *Schizosaccharomyces pombe*": Source data: S02_C023_T02_P0001_M4_X4_E1.quant

```
[instrument]
blockid	numofrow	numofcol	coversn	version	coverid	lamphours	blocksn	type	sn
21	8	12	*	1.3.2	*	*	*	ruo	272510497

[head]
version	name	operator	timestamp	expirytime	calibrationID
1.0.5	Quantitation	GUEST	*	*	*

[properties]
quantversion
0.2.5

[conditions]
BlkID	Run	ExcitationColor	EmissionColor	CameraBias	EmissionIndex	BlockTemperature	CameraGain	Point	SampleVolume	Step	ExposureIndex	CoverID	Time	SampleTemperature	CoverTemperature	ExcitationIndex	Stage	Exposure	Cycle
21	2019-02-04_142954	x4	m4	*	4	60.0078,60.0031,60,60.001,59.9956,60.0017	*	1	10	2	1	-1	1549292236.836	59.9987,59.9989,59.9986,59.9986,59.9982,59.9991	105.012	4	2	150	23

[quant]
region	quant	count	saturation
IA1	3447984	1011	0
OA1	679840	239	0
IA2	3536624	1007	0
OA2	681280	239	0
IA3	3680000	1009	0
OA3	682160	240	0
IA4	3776480	1013	0
OA4	674928	238	0
IA5	3820912	1009	0
OA5	671936	237	0
IA6	3861520	1003	0
OA6	677344	239	0
IA7	3882944	1008	0
OA7	666736	236	0
IA8	3674688	1010	0
OA8	672192	238	0
IA9	3872912	1011	0
OA9	677024	239	0
IA10	3872480	1012	0
OA10	676560	239	0
IA11	3811088	1006	0
OA11	675232	238	0
IA12	3733792	1007	0
OA12	676320	239	0
IB1	3558832	1004	0
OB1	685744	241	0
IB2	3700480	1012	0
OB2	679200	239	0
IB3	3843600	1008	0
OB3	678912	239	0
IB4	3896816	1006	0
OB4	676752	238	0
IB5	4079136	1004	0
OB5	676560	238	0
IB6	4129120	1011	0
OB6	668864	236	0
IB7	4204352	1016	0
OB7	659520	233	0
IB8	4095456	1014	0
OB8	669376	236	0
IB9	4088944	1004	0
OB9	689856	244	0
IB10	4071664	1007	0
OB10	679520	239	0
IB11	3978624	1012	0
OB11	679648	239	0
IB12	3864608	1015	0
OB12	663472	234	0
IC1	3683056	1011	0
OC1	678768	239	0
IC2	3824224	1007	0
OC2	675616	237	0
IC3	4011968	1004	0
OC3	676400	237	0
IC4	4111888	1008	0
OC4	680480	239	0
IC5	4280672	1015	0
OC5	668272	235	0
IC6	4338176	1015	0
OC6	665904	234	0
IC7	4406416	1006	0
OC7	685728	241	0
IC8	4372864	1007	0
OC8	677360	238	0
IC9	4374272	1011	0
OC9	685504	241	0
IC10	4265280	1010	0
OC10	676992	238	0
IC11	4097056	1009	0
OC11	669936	236	0
IC12	3965920	1009	0
OC12	669216	236	0
ID1	3771888	1007	0
OD1	674384	237	0
ID2	3911680	1008	0
OD2	670288	235	0
ID3	4167152	1011	0
OD3	690544	242	0
ID4	4149232	1014	0
OD4	676160	237	0
ID5	4486416	1009	0
OD5	685216	240	0
ID6	4515216	1006	0
OD6	674480	236	0
ID7	4615776	1009	0
OD7	686832	240	0
ID8	4596720	1005	0
OD8	695552	242	0
ID9	4576784	1006	0
OD9	678672	238	0
ID10	4363232	1002	0
OD10	681824	239	0
ID11	4278832	1007	0
OD11	673792	236	0
ID12	4086640	1006	0
OD12	680640	238	0
IE1	3820816	1008	0
OE1	682992	241	0
IE2	4006800	1013	0
OE2	672800	236	0
IE3	4232800	1008	0
OE3	687632	241	0
IE4	4226384	1007	0
OE4	678368	238	0
IE5	4546464	1009	0
OE5	684496	240	0
IE6	4607888	1007	0
OE6	685808	239	0
IE7	4660224	1006	0
OE7	682928	238	0
IE8	4646544	1003	0
OE8	680784	238	0
IE9	4570992	1009	0
OE9	678784	237	0
IE10	4503616	1010	0
OE10	685104	240	0
IE11	4354304	1011	0
OE11	684736	240	0
IE12	4192592	1010	0
OE12	682736	240	0
IF1	3886480	1011	0
OF1	673568	237	0
IF2	3984976	1006	0
OF2	679744	239	0
IF3	4285696	1011	0
OF3	686480	240	0
IF4	4324928	1007	0
OF4	680944	239	0
IF5	4599920	1006	0
OF5	673584	236	0
IF6	4595904	1008	0
OF6	675728	237	0
IF7	4713088	1009	0
OF7	681120	238	0
IF8	4747984	1013	0
OF8	682896	238	0
IF9	4645968	1009	0
OF9	686160	239	0
IF10	4564208	1006	0
OF10	684160	239	0
IF11	4384768	1008	0
OF11	687888	241	0
IF12	4274320	1014	0
OF12	674848	236	0
IG1	3881648	1012	0
OG1	679296	239	0
IG2	4023568	1009	0
OG2	686496	241	0
IG3	4198704	1002	0
OG3	682384	239	0
IG4	4419104	1008	0
OG4	668528	235	0
IG5	4519504	1008	0
OG5	687888	241	0
IG6	4610544	1011	0
OG6	687168	241	0
IG7	4269216	1006	0
OG7	677328	238	0
IG8	4639232	1008	0
OG8	685072	240	0
IG9	4584992	1013	0
OG9	673248	236	0
IG10	4512496	1014	0
OG10	674880	237	0
IG11	4347728	1011	0
OG11	686208	240	0
IG12	4245024	1005	0
OG12	672944	235	0
IH1	3801312	1008	0
OH1	669408	236	0
IH2	3934032	1006	0
OH2	670032	235	0
IH3	4111632	1006	0
OH3	684944	240	0
IH4	4217248	1009	0
OH4	675584	238	0
IH5	4414960	1007	0
OH5	671840	236	0
IH6	4435712	1016	0
OH6	663392	233	0
IH7	4709296	1016	0
OH7	671136	235	0
IH8	4429584	1009	0
OH8	684272	240	0
IH9	4392704	1006	0
OH9	673808	236	0
IH10	4261248	1010	0
OH10	673776	237	0
IH11	4225600	1011	0
OH11	672768	237	0
IH12	4127552	1009	0
OH12	677856	238	0
```
