## Supplementary material for "A toolbox of Stable Integration Vectors (SIV) in the fission yeast *Schizosaccharomyces pombe*": Source data: S02_C023_T02_P0001_M4_X4_E2.quant

```
[instrument]
blockid	numofrow	numofcol	coversn	version	coverid	lamphours	blocksn	type	sn
21	8	12	*	1.3.2	*	*	*	ruo	272510497

[head]
version	name	operator	timestamp	expirytime	calibrationID
1.0.5	Quantitation	GUEST	*	*	*

[properties]
quantversion
0.2.5

[conditions]
BlkID	Run	ExcitationColor	EmissionColor	CameraBias	EmissionIndex	BlockTemperature	CameraGain	Point	SampleVolume	Step	ExposureIndex	CoverID	Time	SampleTemperature	CoverTemperature	ExcitationIndex	Stage	Exposure	Cycle
21	2019-02-04_142954	x4	m4	*	4	60.0078,60.0031,60,60.001,59.9956,60.0017	*	1	10	2	2	-1	1549292237.556	59.9987,59.9989,59.9986,59.9986,59.9982,59.9991	105.012	4	2	800	23

[quant]
region	quant	count	saturation
IA1	6302752	1011	0
OA1	761856	239	0
IA2	6811040	1007	0
OA2	770320	239	0
IA3	7551504	1009	0
OA3	770880	240	0
IA4	8040640	1013	0
OA4	761824	238	0
IA5	8350400	1009	0
OA5	759088	237	0
IA6	8693392	1003	0
OA6	765088	239	0
IA7	8726560	1008	0
OA7	757040	236	0
IA8	7630176	1010	0
OA8	763392	238	0
IA9	8748112	1011	0
OA9	775872	239	0
IA10	8687376	1012	0
OA10	780656	239	0
IA11	8427616	1006	0
OA11	780080	238	0
IA12	8027664	1007	0
OA12	772496	239	0
IB1	6970512	1004	0
OB1	771872	241	0
IB2	7616080	1012	0
OB2	765232	239	0
IB3	8424768	1008	0
OB3	766496	239	0
IB4	8792032	1006	0
OB4	766832	238	0
IB5	9781088	1004	0
OB5	774064	238	0
IB6	10022944	1011	0
OB6	764160	236	0
IB7	10353456	1016	0
OB7	757472	233	0
IB8	9812848	1014	0
OB8	765552	236	0
IB9	9942432	1004	0
OB9	799024	244	0
IB10	9813408	1007	0
OB10	793936	239	0
IB11	9274368	1012	0
OB11	791264	239	0
IB12	8619632	1015	0
OB12	761712	234	0
IC1	7530496	1011	0
OC1	759168	239	0
IC2	8307664	1007	0
OC2	760448	237	0
IC3	9335504	1004	0
OC3	764624	237	0
IC4	9841728	1008	0
OC4	768176	239	0
IC5	10713008	1015	0
OC5	756240	235	0
IC6	11078112	1015	0
OC6	762384	234	0
IC7	11524832	1006	0
OC7	792096	241	0
IC8	11326800	1007	0
OC8	787264	238	0
IC9	11371824	1011	0
OC9	795136	241	0
IC10	10764448	1010	0
OC10	784512	238	0
IC11	9926560	1009	0
OC11	781360	236	0
IC12	9178784	1009	0
OC12	777520	236	0
ID1	8029776	1007	0
OD1	756112	237	0
ID2	8755120	1008	0
OD2	752112	235	0
ID3	10072992	1011	0
OD3	781536	242	0
ID4	10001936	1014	0
OD4	765504	237	0
ID5	11864864	1009	0
OD5	787168	240	0
ID6	12105296	1006	0
OD6	787344	236	0
ID7	12588464	1009	0
OD7	800448	240	0
ID8	12577408	1005	0
OD8	814576	242	0
ID9	12513408	1006	0
OD9	798112	238	0
ID10	11402800	1002	0
OD10	803344	239	0
ID11	10899472	1007	0
OD11	793216	236	0
ID12	9874288	1006	0
OD12	795248	238	0
IE1	8308128	1008	0
OE1	765088	241	0
IE2	9245152	1013	0
OE2	759760	236	0
IE3	10515904	1008	0
OE3	782736	241	0
IE4	10495376	1007	0
OE4	776032	238	0
IE5	12241456	1009	0
OE5	789664	240	0
IE6	12622656	1007	0
OE6	802320	239	0
IE7	12915296	1006	0
OE7	813664	238	0
IE8	12907280	1003	0
OE8	810560	238	0
IE9	12443792	1009	0
OE9	810992	237	0
IE10	12105184	1010	0
OE10	815344	240	0
IE11	11292096	1011	0
OE11	809264	240	0
IE12	10408992	1010	0
OE12	806352	240	0
IF1	8606704	1011	0
OF1	753664	237	0
IF2	9221680	1006	0
OF2	767232	239	0
IF3	10764400	1011	0
OF3	778528	240	0
IF4	11087568	1007	0
OF4	776912	239	0
IF5	12579248	1006	0
OF5	778384	236	0
IF6	12494992	1008	0
OF6	789072	237	0
IF7	13153728	1009	0
OF7	803376	238	0
IF8	13288384	1013	0
OF8	811760	238	0
IF9	12888640	1009	0
OF9	822704	239	0
IF10	12433664	1006	0
OF10	818672	239	0
IF11	11473200	1008	0
OF11	819568	241	0
IF12	10776912	1014	0
OF12	793488	236	0
IG1	8581424	1012	0
OG1	761472	239	0
IG2	9366016	1009	0
OG2	779984	241	0
IG3	10397888	1002	0
OG3	778704	239	0
IG4	11530640	1008	0
OG4	771792	235	0
IG5	12070576	1008	0
OG5	789296	241	0
IG6	12595776	1011	0
OG6	799872	241	0
IG7	10809904	1006	0
OG7	786288	238	0
IG8	12782304	1008	0
OG8	814192	240	0
IG9	12460464	1013	0
OG9	804352	236	0
IG10	12088048	1014	0
OG10	803696	237	0
IG11	11223232	1011	0
OG11	817232	240	0
IG12	10710512	1005	0
OG12	802592	235	0
IH1	8233840	1008	0
OH1	753648	236	0
IH2	8959264	1006	0
OH2	756592	235	0
IH3	9893120	1006	0
OH3	775360	240	0
IH4	10462896	1009	0
OH4	771472	238	0
IH5	11557072	1007	0
OH5	777456	236	0
IH6	11592896	1016	0
OH6	766192	233	0
IH7	13044000	1016	0
OH7	790224	235	0
IH8	11659648	1009	0
OH8	804256	240	0
IH9	11530544	1006	0
OH9	793072	236	0
IH10	10779920	1010	0
OH10	789520	237	0
IH11	10616720	1011	0
OH11	786624	237	0
IH12	10059600	1009	0
OH12	799120	238	0
```
