## Supplementary material for "A toolbox of Stable Integration Vectors (SIV) in the fission yeast *Schizosaccharomyces pombe*": Source data: S02_C023_T02_P0001_M5_X5_E1.quant

```
[instrument]
blockid	numofrow	numofcol	coversn	version	coverid	lamphours	blocksn	type	sn
21	8	12	*	1.3.2	*	*	*	ruo	272510497

[head]
version	name	operator	timestamp	expirytime	calibrationID
1.0.5	Quantitation	GUEST	*	*	*

[properties]
quantversion
0.2.5

[conditions]
BlkID	Run	ExcitationColor	EmissionColor	CameraBias	EmissionIndex	BlockTemperature	CameraGain	Point	SampleVolume	Step	ExposureIndex	CoverID	Time	SampleTemperature	CoverTemperature	ExcitationIndex	Stage	Exposure	Cycle
21	2019-02-04_142954	x5	m5	*	5	60.0078,60.0031,60,60.001,59.9956,60.0017	*	1	10	2	1	-1	1549292232.648	59.9987,59.9989,59.9986,59.9986,59.9982,59.9991	105.012	5	2	200	23

[quant]
region	quant	count	saturation
IA1	2880800	1014	0
OA1	673088	237	0
IA2	2862736	1006	0
OA2	686864	241	0
IA3	2869904	1008	0
OA3	682096	240	0
IA4	2856976	1010	0
OA4	674736	238	0
IA5	2834368	1006	0
OA5	671728	238	0
IA6	2826448	1004	0
OA6	671472	239	0
IA7	2840016	1008	0
OA7	667264	237	0
IA8	2840560	1010	0
OA8	669440	238	0
IA9	2846416	1013	0
OA9	664912	237	0
IA10	2855168	1012	0
OA10	679072	241	0
IA11	2843088	1008	0
OA11	666272	237	0
IA12	2845280	1008	0
OA12	668336	238	0
IB1	2850544	1004	0
OB1	682320	241	0
IB2	2871744	1011	0
OB2	676560	239	0
IB3	2853472	1005	0
OB3	685696	243	0
IB4	2838048	1006	0
OB4	668400	237	0
IB5	2836272	1008	0
OB5	664096	236	0
IB6	2845424	1011	0
OB6	663056	237	0
IB7	2863664	1015	0
OB7	656704	234	0
IB8	2853808	1014	0
OB8	664432	237	0
IB9	2820096	1004	0
OB9	680144	244	0
IB10	2822496	1003	0
OB10	678896	242	0
IB11	2850176	1012	0
OB11	666064	238	0
IB12	2857312	1014	0
OB12	665408	237	0
IC1	2846144	1009	0
OC1	678832	241	0
IC2	2838736	1006	0
OC2	674176	239	0
IC3	2862816	1008	0
OC3	666944	237	0
IC4	2860032	1010	0
OC4	660288	235	0
IC5	2866624	1014	0
OC5	666512	238	0
IC6	2860784	1014	0
OC6	663776	237	0
IC7	2856144	1009	0
OC7	665456	238	0
IC8	2839696	1006	0
OC8	667376	238	0
IC9	2848464	1011	0
OC9	673552	241	0
IC10	2832192	1009	0
OC10	666592	239	0
IC11	2832352	1010	0
OC11	664544	238	0
IC12	2819472	1005	0
OC12	681120	243	0
ID1	2837184	1006	0
OD1	672720	238	0
ID2	2846240	1008	0
OD2	666912	236	0
ID3	2875184	1012	0
OD3	677936	240	0
ID4	2882992	1015	0
OD4	665040	236	0
ID5	2866960	1009	0
OD5	672160	239	0
ID6	2861568	1004	0
OD6	669456	236	0
ID7	2879152	1009	0
OD7	678288	241	0
ID8	2848064	1005	0
OD8	686624	244	0
ID9	2839488	1004	0
OD9	664160	237	0
ID10	2827888	1003	0
OD10	667600	239	0
ID11	2819072	1003	0
OD11	666128	238	0
ID12	2830592	1007	0
OD12	655744	235	0
IE1	2847104	1011	0
OE1	666992	237	0
IE2	2864784	1014	0
OE2	671248	238	0
IE3	2869472	1009	0
OE3	678784	240	0
IE4	2858288	1005	0
OE4	664528	235	0
IE5	2868752	1010	0
OE5	673568	239	0
IE6	2865440	1002	0
OE6	691584	243	0
IE7	2879248	1006	0
OE7	676288	238	0
IE8	2842672	1003	0
OE8	673280	239	0
IE9	2844992	1008	0
OE9	669776	239	0
IE10	2845664	1011	0
OE10	658832	235	0
IE11	2837344	1010	0
OE11	665408	238	0
IE12	2834064	1011	0
OE12	662272	237	0
IF1	2846128	1010	0
OF1	675984	240	0
IF2	2836960	1006	0
OF2	677104	239	0
IF3	2870880	1010	0
OF3	677488	240	0
IF4	2861392	1007	0
OF4	673776	239	0
IF5	2852096	1006	0
OF5	668208	237	0
IF6	2853744	1007	0
OF6	664416	236	0
IF7	2867488	1010	0
OF7	676880	240	0
IF8	2870448	1014	0
OF8	657824	234	0
IF9	2852352	1013	0
OF9	669488	239	0
IF10	2828512	1006	0
OF10	664144	238	0
IF11	2822704	1007	0
OF11	666736	239	0
IF12	2848240	1013	0
OF12	662432	237	0
IG1	2848304	1012	0
OG1	678160	240	0
IG2	2861488	1011	0
OG2	669776	237	0
IG3	2849312	1007	0
OG3	670704	237	0
IG4	2844000	1009	0
OG4	666208	236	0
IG5	2854464	1011	0
OG5	663360	236	0
IG6	2846128	1012	0
OG6	680944	242	0
IG7	2836592	1008	0
OG7	671520	239	0
IG8	2820752	1004	0
OG8	683760	244	0
IG9	2843808	1015	0
OG9	653360	234	0
IG10	2846960	1014	0
OG10	659376	236	0
IG11	2837744	1013	0
OG11	661072	237	0
IG12	2821440	1008	0
OG12	668832	240	0
IH1	2844784	1006	0
OH1	668656	237	0
IH2	2845232	1006	0
OH2	674912	238	0
IH3	2858608	1010	0
OH3	675152	238	0
IH4	2854992	1012	0
OH4	678656	240	0
IH5	2833104	1006	0
OH5	669584	238	0
IH6	2848656	1013	0
OH6	668128	237	0
IH7	2857824	1014	0
OH7	668272	238	0
IH8	2841248	1011	0
OH8	680384	242	0
IH9	2831200	1007	0
OH9	665136	238	0
IH10	2830048	1008	0
OH10	660656	236	0
IH11	2826192	1009	0
OH11	671712	241	0
IH12	2832256	1010	0
OH12	670352	240	0
```
