## Supplementary material for "A toolbox of Stable Integration Vectors (SIV) in the fission yeast *Schizosaccharomyces pombe*": Source data: S02_C023_T02_P0001_M5_X5_E2.quant

```
[instrument]
blockid	numofrow	numofcol	coversn	version	coverid	lamphours	blocksn	type	sn
21	8	12	*	1.3.2	*	*	*	ruo	272510497

[head]
version	name	operator	timestamp	expirytime	calibrationID
1.0.5	Quantitation	GUEST	*	*	*

[properties]
quantversion
0.2.5

[conditions]
BlkID	Run	ExcitationColor	EmissionColor	CameraBias	EmissionIndex	BlockTemperature	CameraGain	Point	SampleVolume	Step	ExposureIndex	CoverID	Time	SampleTemperature	CoverTemperature	ExcitationIndex	Stage	Exposure	Cycle
21	2019-02-04_142954	x5	m5	*	5	60.0078,60.0031,60,60.001,59.9956,60.0017	*	1	10	2	2	-1	1549292233.382	59.9987,59.9989,59.9986,59.9986,59.9982,59.9991	105.012	5	2	920	23

[quant]
region	quant	count	saturation
IA1	3188688	1014	0
OA1	741696	237	0
IA2	3163536	1006	0
OA2	760912	241	0
IA3	3144240	1008	0
OA3	747600	240	0
IA4	3120144	1010	0
OA4	731376	238	0
IA5	3086944	1006	0
OA5	727808	238	0
IA6	3084960	1004	0
OA6	728784	239	0
IA7	3109664	1008	0
OA7	725392	237	0
IA8	3111136	1010	0
OA8	724784	238	0
IA9	3148352	1013	0
OA9	722416	237	0
IA10	3189504	1012	0
OA10	746240	241	0
IA11	3185952	1008	0
OA11	737616	237	0
IA12	3175424	1008	0
OA12	736912	238	0
IB1	3126800	1004	0
OB1	748000	241	0
IB2	3124192	1011	0
OB2	735792	239	0
IB3	3098608	1005	0
OB3	742976	243	0
IB4	3067552	1006	0
OB4	723696	237	0
IB5	3069424	1008	0
OB5	711824	236	0
IB6	3099216	1011	0
OB6	714736	237	0
IB7	3132848	1015	0
OB7	709456	234	0
IB8	3128368	1014	0
OB8	720352	237	0
IB9	3123488	1004	0
OB9	739296	244	0
IB10	3133232	1003	0
OB10	740432	242	0
IB11	3175744	1012	0
OB11	733856	238	0
IB12	3173888	1014	0
OB12	726848	237	0
IC1	3093040	1009	0
OC1	739936	241	0
IC2	3076688	1006	0
OC2	731088	239	0
IC3	3148672	1008	0
OC3	716864	237	0
IC4	3158368	1010	0
OC4	716224	235	0
IC5	3170352	1014	0
OC5	721888	238	0
IC6	3162336	1014	0
OC6	722160	237	0
IC7	3189360	1009	0
OC7	726208	238	0
IC8	3169088	1006	0
OC8	725200	238	0
IC9	3187456	1011	0
OC9	730992	241	0
IC10	3134160	1009	0
OC10	723120	239	0
IC11	3133936	1010	0
OC11	726976	238	0
IC12	3105248	1005	0
OC12	739072	243	0
ID1	3063312	1006	0
OD1	726528	238	0
ID2	3067552	1008	0
OD2	719232	236	0
ID3	3153728	1012	0
OD3	730768	240	0
ID4	3185824	1015	0
OD4	723664	236	0
ID5	3196560	1009	0
OD5	732848	239	0
ID6	3240240	1004	0
OD6	750128	236	0
ID7	3253808	1009	0
OD7	748864	241	0
ID8	3204528	1005	0
OD8	749344	244	0
ID9	3194048	1004	0
OD9	722368	237	0
ID10	3161728	1003	0
OD10	723472	239	0
ID11	3126304	1003	0
OD11	724368	238	0
ID12	3102816	1007	0
OD12	712240	235	0
IE1	3061936	1011	0
OE1	718272	237	0
IE2	3085344	1014	0
OE2	725584	238	0
IE3	3157216	1009	0
OE3	736064	240	0
IE4	3170688	1005	0
OE4	724688	235	0
IE5	3208784	1010	0
OE5	733680	239	0
IE6	3284576	1002	0
OE6	783408	243	0
IE7	3299392	1006	0
OE7	756704	238	0
IE8	3206736	1003	0
OE8	739632	239	0
IE9	3186432	1008	0
OE9	731840	239	0
IE10	3158256	1011	0
OE10	716656	235	0
IE11	3143104	1010	0
OE11	724192	238	0
IE12	3105584	1011	0
OE12	715824	237	0
IF1	3067232	1010	0
OF1	727456	240	0
IF2	3066544	1006	0
OF2	730272	239	0
IF3	3151104	1010	0
OF3	736240	240	0
IF4	3178272	1007	0
OF4	732256	239	0
IF5	3179408	1006	0
OF5	731488	237	0
IF6	3207584	1007	0
OF6	733616	236	0
IF7	3234416	1010	0
OF7	744160	240	0
IF8	3221264	1014	0
OF8	721248	234	0
IF9	3190304	1013	0
OF9	733856	239	0
IF10	3142048	1006	0
OF10	723856	238	0
IF11	3117776	1007	0
OF11	723840	239	0
IF12	3145152	1013	0
OF12	716976	237	0
IG1	3069648	1012	0
OG1	732160	240	0
IG2	3094464	1011	0
OG2	726496	237	0
IG3	3087888	1007	0
OG3	728752	237	0
IG4	3096880	1009	0
OG4	719280	236	0
IG5	3130784	1011	0
OG5	718736	236	0
IG6	3119040	1012	0
OG6	742304	242	0
IG7	3113424	1008	0
OG7	729296	239	0
IG8	3106336	1004	0
OG8	744432	244	0
IG9	3135328	1015	0
OG9	710096	234	0
IG10	3143936	1014	0
OG10	717328	236	0
IG11	3127120	1013	0
OG11	716944	237	0
IG12	3076880	1008	0
OG12	720736	240	0
IH1	3066320	1006	0
OH1	719120	237	0
IH2	3061040	1006	0
OH2	726176	238	0
IH3	3101520	1010	0
OH3	728112	238	0
IH4	3093744	1012	0
OH4	732224	240	0
IH5	3066256	1006	0
OH5	727888	238	0
IH6	3086160	1013	0
OH6	720800	237	0
IH7	3128000	1014	0
OH7	726096	238	0
IH8	3099312	1011	0
OH8	736208	242	0
IH9	3120272	1007	0
OH9	723808	238	0
IH10	3089424	1008	0
OH10	718400	236	0
IH11	3087024	1009	0
OH11	724832	241	0
IH12	3066112	1010	0
OH12	721904	240	0
```
