## Supplementary material for "A toolbox of Stable Integration Vectors (SIV) in the fission yeast *Schizosaccharomyces pombe*": Source data: S02_C024_T02_P0001_M1_X1_E1.quant

```
[instrument]
blockid	numofrow	numofcol	coversn	version	coverid	lamphours	blocksn	type	sn
21	8	12	*	1.3.2	*	*	*	ruo	272510497

[head]
version	name	operator	timestamp	expirytime	calibrationID
1.0.5	Quantitation	GUEST	*	*	*

[properties]
quantversion
0.2.5

[conditions]
BlkID	Run	ExcitationColor	EmissionColor	CameraBias	EmissionIndex	BlockTemperature	CameraGain	Point	SampleVolume	Step	ExposureIndex	CoverID	Time	SampleTemperature	CoverTemperature	ExcitationIndex	Stage	Exposure	Cycle
21	2019-02-04_142954	x1	m1	*	1	60.0004,60.0105,60.0097,60.001,60.0005,60.0089	*	1	10	2	1	-1	1549292359.579	60.0005,59.9997,59.9988,59.9992,60.0002,59.9995	105.08	1	2	60	24

[quant]
region	quant	count	saturation
IA1	2947008	1013	0
OA1	663520	237	0
IA2	2961872	1008	0
OA2	662448	236	0
IA3	3012736	1008	0
OA3	657920	234	0
IA4	3087312	1016	0
OA4	656720	234	0
IA5	3115472	1017	0
OA5	656672	233	0
IA6	3118544	1010	0
OA6	675568	240	0
IA7	3273152	1006	0
OA7	672112	239	0
IA8	3185872	1013	0
OA8	667088	237	0
IA9	3282992	1016	0
OA9	664080	237	0
IA10	3374192	1017	0
OA10	662000	236	0
IA11	3302256	1017	0
OA11	656640	235	0
IA12	3225536	1011	0
OA12	664256	238	0
IB1	3000256	1009	0
OB1	661792	237	0
IB2	3041840	1010	0
OB2	677792	241	0
IB3	3118080	1016	0
OB3	675664	240	0
IB4	3107808	1014	0
OB4	674912	239	0
IB5	3144224	1009	0
OB5	672336	237	0
IB6	3175568	1011	0
OB6	664496	235	0
IB7	3567824	1016	0
OB7	673184	237	0
IB8	3457440	1018	0
OB8	672048	237	0
IB9	3449536	1015	0
OB9	667760	236	0
IB10	3434832	1007	0
OB10	677632	240	0
IB11	3359424	1013	0
OB11	665904	237	0
IB12	3252464	1009	0
OB12	669680	239	0
IC1	3025904	1015	0
OC1	670560	239	0
IC2	3089888	1016	0
OC2	675024	240	0
IC3	3140592	1011	0
OC3	672592	238	0
IC4	3144592	1007	0
OC4	681280	241	0
IC5	3205552	1013	0
OC5	680944	240	0
IC6	3225776	1016	0
OC6	681104	240	0
IC7	3692656	1011	0
OC7	685024	240	0
IC8	3638816	1008	0
OC8	671200	236	0
IC9	3671520	1011	0
OC9	672416	237	0
IC10	3490192	1006	0
OC10	675984	239	0
IC11	3393936	1006	0
OC11	674816	240	0
IC12	3309680	1011	0
OC12	660400	236	0
ID1	3048528	1012	0
OD1	666720	238	0
ID2	3097472	1012	0
OD2	668784	237	0
ID3	3169712	1007	0
OD3	673072	237	0
ID4	3188528	1016	0
OD4	668544	236	0
ID5	3286336	1010	0
OD5	686528	241	0
ID6	3278704	1007	0
OD6	679712	238	0
ID7	3818384	1012	0
OD7	689248	240	0
ID8	3805056	1008	0
OD8	693488	242	0
ID9	3872144	1006	0
OD9	684512	239	0
ID10	3662736	1012	0
OD10	673680	237	0
ID11	3566240	1010	0
OD11	674256	238	0
ID12	3440144	1013	0
OD12	678144	241	0
IE1	3062368	1012	0
OE1	677264	242	0
IE2	3114416	1006	0
OE2	677952	240	0
IE3	3190288	1011	0
OE3	673968	237	0
IE4	3153840	1007	0
OE4	690400	243	0
IE5	3240352	1015	0
OE5	684992	240	0
IE6	3278416	1012	0
OE6	677936	237	0
IE7	3792752	1010	0
OE7	678144	236	0
IE8	3840912	1010	0
OE8	677376	236	0
IE9	3778720	1011	0
OE9	687504	241	0
IE10	3601360	1016	0
OE10	669744	236	0
IE11	3508336	1016	0
OE11	672272	238	0
IE12	3390464	1012	0
OE12	668064	238	0
IF1	3039296	1007	0
OF1	675248	241	0
IF2	3095600	1010	0
OF2	670464	238	0
IF3	3213696	1018	0
OF3	677504	239	0
IF4	3201056	1015	0
OF4	676688	239	0
IF5	3258032	1010	0
OF5	672864	237	0
IF6	3248208	1010	0
OF6	669552	236	0
IF7	3645904	1012	0
OF7	676992	237	0
IF8	3744288	1016	0
OF8	682480	239	0
IF9	3675968	1012	0
OF9	681472	239	0
IF10	3588944	1006	0
OF10	680528	240	0
IF11	3499696	1013	0
OF11	672288	238	0
IF12	3429984	1015	0
OF12	666032	237	0
IG1	3048320	1009	0
OG1	682736	243	0
IG2	3111952	1012	0
OG2	669392	238	0
IG3	3160832	1007	0
OG3	671760	238	0
IG4	3201888	1010	0
OG4	682928	242	0
IG5	3224176	1006	0
OG5	678128	240	0
IG6	3250560	1010	0
OG6	673616	238	0
IG7	3482736	1008	0
OG7	666672	235	0
IG8	3662848	1015	0
OG8	670000	236	0
IG9	3612160	1016	0
OG9	675712	239	0
IG10	3651104	1016	0
OG10	673504	238	0
IG11	3524144	1011	0
OG11	670288	238	0
IG12	3448688	1010	0
OG12	659920	236	0
IH1	3047872	1011	0
OH1	668800	239	0
IH2	3103728	1018	0
OH2	665136	237	0
IH3	3147584	1013	0
OH3	675712	240	0
IH4	3182080	1005	0
OH4	667984	237	0
IH5	3241536	1011	0
OH5	670144	238	0
IH6	3245984	1016	0
OH6	658064	234	0
IH7	3972992	1017	0
OH7	667952	235	0
IH8	3852384	1009	0
OH8	675936	238	0
IH9	3801504	1010	0
OH9	674176	239	0
IH10	3562512	1011	0
OH10	673856	240	0
IH11	3495152	1009	0
OH11	672256	240	0
IH12	3367568	1007	0
OH12	657504	235	0
```
