## Supplementary material for "A toolbox of Stable Integration Vectors (SIV) in the fission yeast *Schizosaccharomyces pombe*": Source data: S02_C024_T02_P0001_M1_X1_E2.quant

```
[instrument]
blockid	numofrow	numofcol	coversn	version	coverid	lamphours	blocksn	type	sn
21	8	12	*	1.3.2	*	*	*	ruo	272510497

[head]
version	name	operator	timestamp	expirytime	calibrationID
1.0.5	Quantitation	GUEST	*	*	*

[properties]
quantversion
0.2.5

[conditions]
BlkID	Run	ExcitationColor	EmissionColor	CameraBias	EmissionIndex	BlockTemperature	CameraGain	Point	SampleVolume	Step	ExposureIndex	CoverID	Time	SampleTemperature	CoverTemperature	ExcitationIndex	Stage	Exposure	Cycle
21	2019-02-04_142954	x1	m1	*	1	60.0004,60.0105,60.0097,60.001,60.0005,60.0089	*	1	10	2	2	-1	1549292360.209	60.0005,59.9997,59.9988,59.9992,60.0002,59.9995	105.08	1	2	175	24

[quant]
region	quant	count	saturation
IA1	3213840	1013	0
OA1	678496	237	0
IA2	3290528	1008	0
OA2	681776	236	0
IA3	3427584	1008	0
OA3	678416	234	0
IA4	3637424	1016	0
OA4	682208	234	0
IA5	3720240	1017	0
OA5	681312	233	0
IA6	3775392	1010	0
OA6	705248	240	0
IA7	4247312	1006	0
OA7	706800	239	0
IA8	3988128	1013	0
OA8	700768	237	0
IA9	4243264	1016	0
OA9	695520	237	0
IA10	4520064	1017	0
OA10	692880	236	0
IA11	4313008	1017	0
OA11	686848	235	0
IA12	4097232	1011	0
OA12	686112	238	0
IB1	3406768	1009	0
OB1	680464	237	0
IB2	3528576	1010	0
OB2	698032	241	0
IB3	3710464	1016	0
OB3	702224	240	0
IB4	3715792	1014	0
OB4	704272	239	0
IB5	3855504	1009	0
OB5	705504	237	0
IB6	3950304	1011	0
OB6	700976	235	0
IB7	5066384	1016	0
OB7	716080	237	0
IB8	4736784	1018	0
OB8	713696	237	0
IB9	4768768	1015	0
OB9	706976	236	0
IB10	4774992	1007	0
OB10	714864	240	0
IB11	4504176	1013	0
OB11	701232	237	0
IB12	4202576	1009	0
OB12	695904	239	0
IC1	3443984	1015	0
OC1	686656	239	0
IC2	3632720	1016	0
OC2	699392	240	0
IC3	3808192	1011	0
OC3	702192	238	0
IC4	3858704	1007	0
OC4	717824	241	0
IC5	4027568	1013	0
OC5	720160	240	0
IC6	4081200	1016	0
OC6	725344	240	0
IC7	5455232	1011	0
OC7	735520	240	0
IC8	5330336	1008	0
OC8	723424	236	0
IC9	5422336	1011	0
OC9	724912	237	0
IC10	4920352	1006	0
OC10	722080	239	0
IC11	4659808	1006	0
OC11	717440	240	0
IC12	4367216	1011	0
OC12	695424	236	0
ID1	3535904	1012	0
OD1	688784	238	0
ID2	3668736	1012	0
OD2	691840	237	0
ID3	3892384	1007	0
OD3	701760	237	0
ID4	3929680	1016	0
OD4	705936	236	0
ID5	4264656	1010	0
OD5	730032	241	0
ID6	4270416	1007	0
OD6	731808	238	0
ID7	5806256	1012	0
OD7	745328	240	0
ID8	5832672	1008	0
OD8	751184	242	0
ID9	6036672	1006	0
OD9	737648	239	0
ID10	5380720	1012	0
OD10	721104	237	0
ID11	5127504	1010	0
OD11	718240	238	0
ID12	4736544	1013	0
OD12	713552	241	0
IE1	3579888	1012	0
OE1	700368	242	0
IE2	3745568	1006	0
OE2	702576	240	0
IE3	3935296	1011	0
OE3	701376	237	0
IE4	3878752	1007	0
OE4	728256	243	0
IE5	4087040	1015	0
OE5	725600	240	0
IE6	4237280	1012	0
OE6	727008	237	0
IE7	5735200	1010	0
OE7	735840	236	0
IE8	5905456	1010	0
OE8	732160	236	0
IE9	5716096	1011	0
OE9	742384	241	0
IE10	5180832	1016	0
OE10	717152	236	0
IE11	4911312	1016	0
OE11	714320	238	0
IE12	4573712	1012	0
OE12	706608	238	0
IF1	3540656	1007	0
OF1	696128	241	0
IF2	3677024	1010	0
OF2	696368	238	0
IF3	3963504	1018	0
OF3	706752	239	0
IF4	3962208	1015	0
OF4	711424	239	0
IF5	4180896	1010	0
OF5	712352	237	0
IF6	4157696	1010	0
OF6	712976	236	0
IF7	5303520	1012	0
OF7	725760	237	0
IF8	5568368	1016	0
OF8	731488	239	0
IF9	5418928	1012	0
OF9	729616	239	0
IF10	5200800	1006	0
OF10	727392	240	0
IF11	4915584	1013	0
OF11	712032	238	0
IF12	4679024	1015	0
OF12	697440	237	0
IG1	3559760	1009	0
OG1	700000	243	0
IG2	3712096	1012	0
OG2	692512	238	0
IG3	3862016	1007	0
OG3	700848	238	0
IG4	4019456	1010	0
OG4	716144	242	0
IG5	4100688	1006	0
OG5	714640	240	0
IG6	4166384	1010	0
OG6	714928	238	0
IG7	4859616	1008	0
OG7	709008	235	0
IG8	5358992	1015	0
OG8	716160	236	0
IG9	5222176	1016	0
OG9	719536	239	0
IG10	5330656	1016	0
OG10	714128	238	0
IG11	4983072	1011	0
OG11	706704	238	0
IG12	4755088	1010	0
OG12	694336	236	0
IH1	3518528	1011	0
OH1	685424	239	0
IH2	3654720	1018	0
OH2	685792	237	0
IH3	3798496	1013	0
OH3	699936	240	0
IH4	3968224	1005	0
OH4	697680	237	0
IH5	4120288	1011	0
OH5	703296	238	0
IH6	4120656	1016	0
OH6	692256	234	0
IH7	6230608	1017	0
OH7	711632	235	0
IH8	5938336	1009	0
OH8	719152	238	0
IH9	5792480	1010	0
OH9	717344	239	0
IH10	5090960	1011	0
OH10	711536	240	0
IH11	4914848	1009	0
OH11	705232	240	0
IH12	4540320	1007	0
OH12	683472	235	0
```
