## Supplementary material for "A toolbox of Stable Integration Vectors (SIV) in the fission yeast *Schizosaccharomyces pombe*": Source data: S02_C024_T02_P0001_M1_X1_E3.quant

```
[instrument]
blockid	numofrow	numofcol	coversn	version	coverid	lamphours	blocksn	type	sn
21	8	12	*	1.3.2	*	*	*	ruo	272510497

[head]
version	name	operator	timestamp	expirytime	calibrationID
1.0.5	Quantitation	GUEST	*	*	*

[properties]
quantversion
0.2.5

[conditions]
BlkID	Run	ExcitationColor	EmissionColor	CameraBias	EmissionIndex	BlockTemperature	CameraGain	Point	SampleVolume	Step	ExposureIndex	CoverID	Time	SampleTemperature	CoverTemperature	ExcitationIndex	Stage	Exposure	Cycle
21	2019-02-04_142954	x1	m1	*	1	60.0004,60.0105,60.0097,60.001,60.0005,60.0089	*	1	10	2	3	-1	1549292360.930	60.0005,59.9997,59.9988,59.9992,60.0002,59.9995	105.08	1	2	520	24

[quant]
region	quant	count	saturation
IA1	4040272	1013	0
OA1	718800	237	0
IA2	4288688	1008	0
OA2	733680	236	0
IA3	4691696	1008	0
OA3	738992	234	0
IA4	5295120	1016	0
OA4	752208	234	0
IA5	5551712	1017	0
OA5	764944	233	0
IA6	5766720	1010	0
OA6	796768	240	0
IA7	7177824	1006	0
OA7	808096	239	0
IA8	6379776	1013	0
OA8	796416	237	0
IA9	7152496	1016	0
OA9	791776	237	0
IA10	7941520	1017	0
OA10	789600	236	0
IA11	7356048	1017	0
OA11	772400	235	0
IA12	6741664	1011	0
OA12	757536	238	0
IB1	4633824	1009	0
OB1	733440	237	0
IB2	4977728	1010	0
OB2	764432	241	0
IB3	5479824	1016	0
OB3	779504	240	0
IB4	5524752	1014	0
OB4	797072	239	0
IB5	5993472	1009	0
OB5	814928	237	0
IB6	6263680	1011	0
OB6	813664	235	0
IB7	9550528	1016	0
OB7	848240	237	0
IB8	8593152	1018	0
OB8	844336	237	0
IB9	8709136	1015	0
OB9	833728	236	0
IB10	8762864	1007	0
OB10	842864	240	0
IB11	7935280	1013	0
OB11	806640	237	0
IB12	7051440	1009	0
OB12	785568	239	0
IC1	4704064	1015	0
OC1	743504	239	0
IC2	5253568	1016	0
OC2	772000	240	0
IC3	5799728	1011	0
OC3	787872	238	0
IC4	6004240	1007	0
OC4	818464	241	0
IC5	6451856	1013	0
OC5	836400	240	0
IC6	6626080	1016	0
OC6	850576	240	0
IC7	10729280	1011	0
OC7	887760	240	0
IC8	10406800	1008	0
OC8	876720	236	0
IC9	10681152	1011	0
OC9	869680	237	0
IC10	9217168	1006	0
OC10	852736	239	0
IC11	8428272	1006	0
OC11	834256	240	0
IC12	7528512	1011	0
OC12	789232	236	0
ID1	4979920	1012	0
OD1	751600	238	0
ID2	5386064	1012	0
OD2	768864	237	0
ID3	6072400	1007	0
OD3	794560	237	0
ID4	6146528	1016	0
OD4	811488	236	0
ID5	7181264	1010	0
OD5	858816	241	0
ID6	7244400	1007	0
OD6	881600	238	0
ID7	11775744	1012	0
OD7	914064	240	0
ID8	11870208	1008	0
OD8	925168	242	0
ID9	12529248	1006	0
OD9	906784	239	0
ID10	10526816	1012	0
OD10	872160	237	0
ID11	9805920	1010	0
OD11	848080	238	0
ID12	8595104	1013	0
OD12	824400	241	0
IE1	5122240	1012	0
OE1	759984	242	0
IE2	5623232	1006	0
OE2	780960	240	0
IE3	6161792	1011	0
OE3	796080	237	0
IE4	6037712	1007	0
OE4	841152	243	0
IE5	6636240	1015	0
OE5	853888	240	0
IE6	7106400	1012	0
OE6	878608	237	0
IE7	11566096	1010	0
OE7	908464	236	0
IE8	12080208	1010	0
OE8	900864	236	0
IE9	11533248	1011	0
OE9	909840	241	0
IE10	9900976	1016	0
OE10	864048	236	0
IE11	9142864	1016	0
OE11	838672	238	0
IE12	8139344	1012	0
OE12	809856	238	0
IF1	5034192	1007	0
OF1	753904	241	0
IF2	5418096	1010	0
OF2	768336	238	0
IF3	6216384	1018	0
OF3	793328	239	0
IF4	6252448	1015	0
OF4	815872	239	0
IF5	6930800	1010	0
OF5	830864	237	0
IF6	6898736	1010	0
OF6	841120	236	0
IF7	10289920	1012	0
OF7	874304	237	0
IF8	11058464	1016	0
OF8	890768	239	0
IF9	10659856	1012	0
OF9	881760	239	0
IF10	10033264	1006	0
OF10	868032	240	0
IF11	9159024	1013	0
OF11	831296	238	0
IF12	8423472	1015	0
OF12	798944	237	0
IG1	5071136	1009	0
OG1	756560	243	0
IG2	5520800	1012	0
OG2	760528	238	0
IG3	5982448	1007	0
OG3	779712	238	0
IG4	6428144	1010	0
OG4	811312	242	0
IG5	6732656	1006	0
OG5	820944	240	0
IG6	6916544	1010	0
OG6	830528	238	0
IG7	8982832	1008	0
OG7	834416	235	0
IG8	10443088	1015	0
OG8	851904	236	0
IG9	10057696	1016	0
OG9	856688	239	0
IG10	10352592	1016	0
OG10	839504	238	0
IG11	9371808	1011	0
OG11	820064	238	0
IG12	8683296	1010	0
OG12	791856	236	0
IH1	4939776	1011	0
OH1	736832	239	0
IH2	5293648	1018	0
OH2	741904	237	0
IH3	5760480	1013	0
OH3	769648	240	0
IH4	6333760	1005	0
OH4	776720	237	0
IH5	6737504	1011	0
OH5	792592	238	0
IH6	6744896	1016	0
OH6	786640	234	0
IH7	13020720	1017	0
OH7	840848	235	0
IH8	12203040	1009	0
OH8	853168	238	0
IH9	11779968	1010	0
OH9	844240	239	0
IH10	9686544	1011	0
OH10	820368	240	0
IH11	9162400	1009	0
OH11	804576	240	0
IH12	8038320	1007	0
OH12	767744	235	0
```
