## Supplementary material for "A toolbox of Stable Integration Vectors (SIV) in the fission yeast *Schizosaccharomyces pombe*": Source data: S02_C024_T02_P0001_M2_X2_E1.quant

```
[instrument]
blockid	numofrow	numofcol	coversn	version	coverid	lamphours	blocksn	type	sn
21	8	12	*	1.3.2	*	*	*	ruo	272510497

[head]
version	name	operator	timestamp	expirytime	calibrationID
1.0.5	Quantitation	GUEST	*	*	*

[properties]
quantversion
0.2.5

[conditions]
BlkID	Run	ExcitationColor	EmissionColor	CameraBias	EmissionIndex	BlockTemperature	CameraGain	Point	SampleVolume	Step	ExposureIndex	CoverID	Time	SampleTemperature	CoverTemperature	ExcitationIndex	Stage	Exposure	Cycle
21	2019-02-04_142954	x2	m2	*	2	60.0004,60.0105,60.0097,60.001,60.0005,60.0089	*	1	10	2	1	-1	1549292357.720	60.0005,59.9997,59.9988,59.9992,60.0002,59.9995	105.08	2	2	100	24

[quant]
region	quant	count	saturation
IA1	3040512	1006	0
OA1	672464	240	0
IA2	3088752	1009	0
OA2	672032	239	0
IA3	3175072	1008	0
OA3	667424	238	0
IA4	3184768	1015	0
OA4	667440	239	0
IA5	3195232	1011	0
OA5	662560	237	0
IA6	3208976	1009	0
OA6	656144	235	0
IA7	3246464	1009	0
OA7	655424	235	0
IA8	3158368	1012	0
OA8	667776	239	0
IA9	3272016	1016	0
OA9	655504	235	0
IA10	3333456	1015	0
OA10	656752	236	0
IA11	3286304	1005	0
OA11	683392	245	0
IA12	3271088	1005	0
OA12	673488	241	0
IB1	3109344	1007	0
OB1	677392	241	0
IB2	3161472	1011	0
OB2	671328	239	0
IB3	3235264	1016	0
OB3	656112	234	0
IB4	3212496	1010	0
OB4	661008	236	0
IB5	3274544	1005	0
OB5	664272	237	0
IB6	3310096	1010	0
OB6	665584	238	0
IB7	3766080	1016	0
OB7	656352	234	0
IB8	3405872	1016	0
OB8	653232	234	0
IB9	3387216	1009	0
OB9	667952	239	0
IB10	3402992	1008	0
OB10	666416	238	0
IB11	3366800	1011	0
OB11	672000	240	0
IB12	3316080	1010	0
OB12	674208	241	0
IC1	3145184	1016	0
OC1	664016	236	0
IC2	3226240	1015	0
OC2	670736	239	0
IC3	3283632	1009	0
OC3	664352	236	0
IC4	3298960	1011	0
OC4	669248	238	0
IC5	3374304	1014	0
OC5	665184	237	0
IC6	3388976	1014	0
OC6	664304	237	0
IC7	3552000	1009	0
OC7	666816	238	0
IC8	3539296	1008	0
OC8	670288	239	0
IC9	3574176	1010	0
OC9	673328	241	0
IC10	3466000	1005	0
OC10	681504	244	0
IC11	3414896	1007	0
OC11	655760	235	0
IC12	3356656	1008	0
OC12	662672	237	0
ID1	3186880	1010	0
OD1	671552	239	0
ID2	3245008	1009	0
OD2	660336	235	0
ID3	3349328	1008	0
OD3	674096	240	0
ID4	3330000	1015	0
OD4	670704	239	0
ID5	3454256	1006	0
OD5	684368	244	0
ID6	3472448	1010	0
OD6	662096	236	0
ID7	3652560	1011	0
OD7	674432	240	0
ID8	3664576	1008	0
OD8	668240	238	0
ID9	3722480	1010	0
OD9	661808	236	0
ID10	3580064	1009	0
OD10	659920	236	0
ID11	3542384	1010	0
OD11	664080	237	0
ID12	3471088	1014	0
OD12	672128	240	0
IE1	3201568	1008	0
OE1	662336	237	0
IE2	3288368	1011	0
OE2	665504	237	0
IE3	3375808	1009	0
OE3	668944	238	0
IE4	3346480	1008	0
OE4	679296	242	0
IE5	3429456	1014	0
OE5	669712	239	0
IE6	3499744	1011	0
OE6	662448	236	0
IE7	3642416	1008	0
OE7	673536	239	0
IE8	3690816	1010	0
OE8	663648	236	0
IE9	3665888	1012	0
OE9	671328	239	0
IE10	3604128	1016	0
OE10	656048	234	0
IE11	3548448	1014	0
OE11	665680	238	0
IE12	3453856	1007	0
OE12	683136	244	0
IF1	3219744	1009	0
OF1	660000	236	0
IF2	3277600	1010	0
OF2	679760	242	0
IF3	3423392	1018	0
OF3	664256	236	0
IF4	3407248	1013	0
OF4	670496	239	0
IF5	3496688	1008	0
OF5	663952	237	0
IF6	3469440	1008	0
OF6	666512	238	0
IF7	3574960	1009	0
OF7	675616	241	0
IF8	3691456	1016	0
OF8	664848	237	0
IF9	3650720	1009	0
OF9	670240	239	0
IF10	3617440	1005	0
OF10	685360	245	0
IF11	3575888	1015	0
OF11	660336	236	0
IF12	3527040	1015	0
OF12	656096	235	0
IG1	3261712	1017	0
OG1	648704	231	0
IG2	3311424	1011	0
OG2	669856	238	0
IG3	3370480	1007	0
OG3	669248	238	0
IG4	3441424	1010	0
OG4	666400	237	0
IG5	3468512	1006	0
OG5	667280	239	0
IG6	3493520	1009	0
OG6	672048	239	0
IG7	3423696	1007	0
OG7	664208	237	0
IG8	3659664	1017	0
OG8	651632	232	0
IG9	3629312	1015	0
OG9	665152	238	0
IG10	3660784	1014	0
OG10	665760	238	0
IG11	3585152	1011	0
OG11	659024	236	0
IG12	3560432	1010	0
OG12	660256	236	0
IH1	3226464	1009	0
OH1	678304	242	0
IH2	3290320	1016	0
OH2	658336	234	0
IH3	3338320	1009	0
OH3	666032	237	0
IH4	3379936	1003	0
OH4	669552	239	0
IH5	3473920	1011	0
OH5	667696	238	0
IH6	3457344	1014	0
OH6	671360	240	0
IH7	3814032	1017	0
OH7	652032	232	0
IH8	3675280	1007	0
OH8	666992	238	0
IH9	3673840	1010	0
OH9	663632	237	0
IH10	3553344	1011	0
OH10	663472	237	0
IH11	3543008	1008	0
OH11	672512	241	0
IH12	3473968	1007	0
OH12	658288	235	0
```
