## Supplementary material for "A toolbox of Stable Integration Vectors (SIV) in the fission yeast *Schizosaccharomyces pombe*": Source data: S02_C024_T02_P0001_M2_X2_E2.quant

```
[instrument]
blockid	numofrow	numofcol	coversn	version	coverid	lamphours	blocksn	type	sn
21	8	12	*	1.3.2	*	*	*	ruo	272510497

[head]
version	name	operator	timestamp	expirytime	calibrationID
1.0.5	Quantitation	GUEST	*	*	*

[properties]
quantversion
0.2.5

[conditions]
BlkID	Run	ExcitationColor	EmissionColor	CameraBias	EmissionIndex	BlockTemperature	CameraGain	Point	SampleVolume	Step	ExposureIndex	CoverID	Time	SampleTemperature	CoverTemperature	ExcitationIndex	Stage	Exposure	Cycle
21	2019-02-04_142954	x2	m2	*	2	60.0004,60.0105,60.0097,60.001,60.0005,60.0089	*	1	10	2	2	-1	1549292358.378	60.0005,59.9997,59.9988,59.9992,60.0002,59.9995	105.08	2	2	430	24

[quant]
region	quant	count	saturation
IA1	3896688	1006	0
OA1	711264	240	0
IA2	4056928	1009	0
OA2	710272	239	0
IA3	4447680	1008	0
OA3	707520	238	0
IA4	4459872	1015	0
OA4	705648	239	0
IA5	4550992	1011	0
OA5	699760	237	0
IA6	4652192	1009	0
OA6	691456	235	0
IA7	4820240	1009	0
OA7	692240	235	0
IA8	4429008	1012	0
OA8	704992	239	0
IA9	4913504	1016	0
OA9	694384	235	0
IA10	5197104	1015	0
OA10	702656	236	0
IA11	5103344	1005	0
OA11	731360	245	0
IA12	4997136	1005	0
OA12	718304	241	0
IB1	4180144	1007	0
OB1	710896	241	0
IB2	4344592	1011	0
OB2	705440	239	0
IB3	4618976	1016	0
OB3	690576	234	0
IB4	4609952	1010	0
OB4	698688	236	0
IB5	4954448	1005	0
OB5	703072	237	0
IB6	5073056	1010	0
OB6	703808	238	0
IB7	6983504	1016	0
OB7	705744	234	0
IB8	5476336	1016	0
OB8	696016	234	0
IB9	5479776	1009	0
OB9	710240	239	0
IB10	5555344	1008	0
OB10	711280	238	0
IB11	5380096	1011	0
OB11	719248	240	0
IB12	5145552	1010	0
OB12	718608	241	0
IC1	4261008	1016	0
OC1	696384	236	0
IC2	4603360	1015	0
OC2	705840	239	0
IC3	4884160	1009	0
OC3	698368	236	0
IC4	4979760	1011	0
OC4	705440	238	0
IC5	5296960	1014	0
OC5	702576	237	0
IC6	5383264	1014	0
OC6	708352	237	0
IC7	6133136	1009	0
OC7	718384	238	0
IC8	6090784	1008	0
OC8	721152	239	0
IC9	6233712	1010	0
OC9	724672	241	0
IC10	5828528	1005	0
OC10	730944	244	0
IC11	5596192	1007	0
OC11	706544	235	0
IC12	5327872	1008	0
OC12	709488	237	0
ID1	4488384	1010	0
OD1	704768	239	0
ID2	4725840	1009	0
OD2	694688	235	0
ID3	5176528	1008	0
OD3	713184	240	0
ID4	5080768	1015	0
OD4	706784	239	0
ID5	5687616	1006	0
OD5	728464	244	0
ID6	5751744	1010	0
OD6	712176	236	0
ID7	6544544	1011	0
OD7	726288	240	0
ID8	6638144	1008	0
OD8	723792	238	0
ID9	6869248	1010	0
OD9	715616	236	0
ID10	6295376	1009	0
OD10	712896	236	0
ID11	6153392	1010	0
OD11	716080	237	0
ID12	5776368	1014	0
OD12	720464	240	0
IE1	4582992	1008	0
OE1	699936	237	0
IE2	4907840	1011	0
OE2	702016	237	0
IE3	5292832	1009	0
OE3	707584	238	0
IE4	5205488	1008	0
OE4	720800	242	0
IE5	5539184	1014	0
OE5	714720	239	0
IE6	5885232	1011	0
OE6	713792	236	0
IE7	6505312	1008	0
OE7	728480	239	0
IE8	6734960	1010	0
OE8	717936	236	0
IE9	6652608	1012	0
OE9	729632	239	0
IE10	6334000	1016	0
OE10	708112	234	0
IE11	6114112	1014	0
OE11	718704	238	0
IE12	5759568	1007	0
OE12	733680	244	0
IF1	4676288	1009	0
OF1	693328	236	0
IF2	4891728	1010	0
OF2	716640	242	0
IF3	5445168	1018	0
OF3	699984	236	0
IF4	5439744	1013	0
OF4	709584	239	0
IF5	5900496	1008	0
OF5	707616	237	0
IF6	5803664	1008	0
OF6	713472	238	0
IF7	6259472	1009	0
OF7	729056	241	0
IF8	6707280	1016	0
OF8	718400	237	0
IF9	6641392	1009	0
OF9	728240	239	0
IF10	6506112	1005	0
OF10	743472	245	0
IF11	6247680	1015	0
OF11	712672	236	0
IF12	6032400	1015	0
OF12	705664	235	0
IG1	4747552	1017	0
OG1	678832	231	0
IG2	5002736	1011	0
OG2	707200	238	0
IG3	5297440	1007	0
OG3	707456	238	0
IG4	5622128	1010	0
OG4	705856	237	0
IG5	5783680	1006	0
OG5	711440	239	0
IG6	5881536	1009	0
OG6	714048	239	0
IG7	5598960	1007	0
OG7	706640	237	0
IG8	6552624	1017	0
OG8	699888	232	0
IG9	6473520	1015	0
OG9	719248	238	0
IG10	6597136	1014	0
OG10	719248	238	0
IG11	6308976	1011	0
OG11	713936	236	0
IG12	6202688	1010	0
OG12	714016	236	0
IH1	4662352	1009	0
OH1	713168	242	0
IH2	4863104	1016	0
OH2	689728	234	0
IH3	5150656	1009	0
OH3	701840	237	0
IH4	5391744	1003	0
OH4	707280	239	0
IH5	5735728	1011	0
OH5	707120	238	0
IH6	5670928	1014	0
OH6	713968	240	0
IH7	7169808	1017	0
OH7	702448	232	0
IH8	6691728	1007	0
OH8	719760	238	0
IH9	6703184	1010	0
OH9	714736	237	0
IH10	6145520	1011	0
OH10	710064	237	0
IH11	6146304	1008	0
OH11	722368	241	0
IH12	5845152	1007	0
OH12	705840	235	0
```
