## Supplementary material for "A toolbox of Stable Integration Vectors (SIV) in the fission yeast *Schizosaccharomyces pombe*": Source data: S02_C024_T02_P0001_M3_X3_E1.quant

```
[instrument]
blockid	numofrow	numofcol	coversn	version	coverid	lamphours	blocksn	type	sn
21	8	12	*	1.3.2	*	*	*	ruo	272510497

[head]
version	name	operator	timestamp	expirytime	calibrationID
1.0.5	Quantitation	GUEST	*	*	*

[properties]
quantversion
0.2.5

[conditions]
BlkID	Run	ExcitationColor	EmissionColor	CameraBias	EmissionIndex	BlockTemperature	CameraGain	Point	SampleVolume	Step	ExposureIndex	CoverID	Time	SampleTemperature	CoverTemperature	ExcitationIndex	Stage	Exposure	Cycle
21	2019-02-04_142954	x3	m3	*	3	60.0004,60.0105,60.0097,60.001,60.0005,60.0089	*	1	10	2	1	-1	1549292353.685	60.0005,59.9997,59.9988,59.9992,60.0002,59.9995	105.08	3	2	125	24

[quant]
region	quant	count	saturation
IA1	2933840	1011	0
OA1	669920	238	0
IA2	2953664	1011	0
OA2	668352	237	0
IA3	2985808	1008	0
OA3	674032	239	0
IA4	2998064	1014	0
OA4	671552	239	0
IA5	2984096	1008	0
OA5	663168	237	0
IA6	2994576	1009	0
OA6	658560	236	0
IA7	2990064	1010	0
OA7	660656	237	0
IA8	2959360	1013	0
OA8	667072	240	0
IA9	2985904	1014	0
OA9	661344	238	0
IA10	2984720	1014	0
OA10	658224	237	0
IA11	2950512	1006	0
OA11	678688	244	0
IA12	2933840	1009	0
OA12	662688	239	0
IB1	2935856	1007	0
OB1	667680	238	0
IB2	2971072	1011	0
OB2	667392	238	0
IB3	3004768	1012	0
OB3	667152	237	0
IB4	2989440	1008	0
OB4	661696	236	0
IB5	3013712	1006	0
OB5	668208	239	0
IB6	3036912	1011	0
OB6	664688	238	0
IB7	3089520	1014	0
OB7	662528	238	0
IB8	3030832	1016	0
OB8	648272	233	0
IB9	3000816	1007	0
OB9	661888	239	0
IB10	2996576	1009	0
OB10	656352	237	0
IB11	2981088	1013	0
OB11	664032	239	0
IB12	2957328	1013	0
OB12	662368	238	0
IC1	2962432	1015	0
OC1	659392	236	0
IC2	2992560	1011	0
OC2	663632	236	0
IC3	3010800	1003	0
OC3	675808	241	0
IC4	3051632	1013	0
OC4	656928	235	0
IC5	3076544	1015	0
OC5	661520	237	0
IC6	3088128	1016	0
OC6	651968	234	0
IC7	3078288	1008	0
OC7	662528	238	0
IC8	3062752	1008	0
OC8	668176	240	0
IC9	3054624	1010	0
OC9	667680	241	0
IC10	3019568	1008	0
OC10	671648	243	0
IC11	2980272	1007	0
OC11	650976	236	0
IC12	2959008	1009	0
OC12	655488	237	0
ID1	2971520	1009	0
OD1	669344	238	0
ID2	2994416	1006	0
OD2	679280	241	0
ID3	3059744	1011	0
OD3	665936	237	0
ID4	3067344	1015	0
OD4	668416	238	0
ID5	3101024	1007	0
OD5	677152	242	0
ID6	3114784	1010	0
OD6	665072	237	0
ID7	3129296	1010	0
OD7	669328	239	0
ID8	3105088	1008	0
OD8	665040	238	0
ID9	3084832	1008	0
OD9	660912	238	0
ID10	3030640	1003	0
OD10	669360	241	0
ID11	3025904	1012	0
OD11	653632	236	0
ID12	2989120	1010	0
OD12	662208	239	0
IE1	2967520	1006	0
OE1	660688	236	0
IE2	3015520	1012	0
OE2	665232	237	0
IE3	3065072	1010	0
OE3	669424	239	0
IE4	3056288	1009	0
OE4	672800	240	0
IE5	3114064	1013	0
OE5	670768	239	0
IE6	3123664	1008	0
OE6	665552	237	0
IE7	3126000	1008	0
OE7	662576	236	0
IE8	3110480	1008	0
OE8	657680	236	0
IE9	3080848	1010	0
OE9	669936	241	0
IE10	3086064	1016	0
OE10	647696	233	0
IE11	3032080	1012	0
OE11	664864	240	0
IE12	2997952	1011	0
OE12	656304	237	0
IF1	2990192	1011	0
OF1	663680	237	0
IF2	3017072	1011	0
OF2	668896	238	0
IF3	3077344	1015	0
OF3	673200	239	0
IF4	3078336	1010	0
OF4	680176	242	0
IF5	3102688	1004	0
OF5	671744	240	0
IF6	3114656	1011	0
OF6	661424	237	0
IF7	3127168	1012	0
OF7	660112	236	0
IF8	3130848	1014	0
OF8	665520	239	0
IF9	3096320	1012	0
OF9	660064	237	0
IF10	3059776	1006	0
OF10	667024	240	0
IF11	3035952	1012	0
OF11	662000	239	0
IF12	3030992	1016	0
OF12	664544	240	0
IG1	3003840	1018	0
OG1	664128	237	0
IG2	3021712	1013	0
OG2	673776	240	0
IG3	3041856	1008	0
OG3	668832	238	0
IG4	3065904	1006	0
OG4	662720	236	0
IG5	3089648	1008	0
OG5	684880	244	0
IG6	3111280	1013	0
OG6	669744	239	0
IG7	3034320	1006	0
OG7	668208	239	0
IG8	3096416	1012	0
OG8	657696	236	0
IG9	3082368	1015	0
OG9	664896	239	0
IG10	3064608	1013	0
OG10	668976	241	0
IG11	3015808	1009	0
OG11	664224	240	0
IG12	2987360	1006	0
OG12	662992	239	0
IH1	2958928	1007	0
OH1	665232	238	0
IH2	2996384	1011	0
OH2	666240	237	0
IH3	3016640	1007	0
OH3	668336	238	0
IH4	3041232	1012	0
OH4	664992	237	0
IH5	3064288	1011	0
OH5	660640	236	0
IH6	3066848	1014	0
OH6	666960	239	0
IH7	3104000	1015	0
OH7	662656	237	0
IH8	3043696	1010	0
OH8	664464	239	0
IH9	3020064	1008	0
OH9	659936	238	0
IH10	3005600	1011	0
OH10	654304	236	0
IH11	2980224	1008	0
OH11	662048	239	0
IH12	2956384	1006	0
OH12	661920	239	0
```
