## Supplementary material for "A toolbox of Stable Integration Vectors (SIV) in the fission yeast *Schizosaccharomyces pombe*": Source data: S02_C024_T02_P0001_M3_X3_E2.quant

```
[instrument]
blockid	numofrow	numofcol	coversn	version	coverid	lamphours	blocksn	type	sn
21	8	12	*	1.3.2	*	*	*	ruo	272510497

[head]
version	name	operator	timestamp	expirytime	calibrationID
1.0.5	Quantitation	GUEST	*	*	*

[properties]
quantversion
0.2.5

[conditions]
BlkID	Run	ExcitationColor	EmissionColor	CameraBias	EmissionIndex	BlockTemperature	CameraGain	Point	SampleVolume	Step	ExposureIndex	CoverID	Time	SampleTemperature	CoverTemperature	ExcitationIndex	Stage	Exposure	Cycle
21	2019-02-04_142954	x3	m3	*	3	60.0004,60.0105,60.0097,60.001,60.0005,60.0089	*	1	10	2	2	-1	1549292354.355	60.0005,59.9997,59.9988,59.9992,60.0002,59.9995	105.08	3	2	560	24

[quant]
region	quant	count	saturation
IA1	3404656	1011	0
OA1	707344	238	0
IA2	3505936	1011	0
OA2	709232	237	0
IA3	3639712	1008	0
OA3	710288	239	0
IA4	3690048	1014	0
OA4	706928	239	0
IA5	3705552	1008	0
OA5	696416	237	0
IA6	3757872	1009	0
OA6	692880	236	0
IA7	3754144	1010	0
OA7	695632	237	0
IA8	3596560	1013	0
OA8	700928	240	0
IA9	3742512	1014	0
OA9	694544	238	0
IA10	3726384	1014	0
OA10	694512	237	0
IA11	3646768	1006	0
OA11	714096	244	0
IA12	3546512	1009	0
OA12	696784	239	0
IB1	3486624	1007	0
OB1	708576	238	0
IB2	3588640	1011	0
OB2	706480	238	0
IB3	3712704	1012	0
OB3	702112	237	0
IB4	3751936	1008	0
OB4	699952	236	0
IB5	3893600	1006	0
OB5	706256	239	0
IB6	3961344	1011	0
OB6	701136	238	0
IB7	4188752	1014	0
OB7	701536	238	0
IB8	3910736	1016	0
OB8	686176	233	0
IB9	3887312	1007	0
OB9	699072	239	0
IB10	3845552	1009	0
OB10	695152	237	0
IB11	3751984	1013	0
OB11	698640	239	0
IB12	3624512	1013	0
OB12	694592	238	0
IC1	3553504	1015	0
OC1	697760	236	0
IC2	3667744	1011	0
OC2	700304	236	0
IC3	3823584	1003	0
OC3	713280	241	0
IC4	3940256	1013	0
OC4	695328	235	0
IC5	4068736	1015	0
OC5	700304	237	0
IC6	4141184	1016	0
OC6	695504	234	0
IC7	4167664	1008	0
OC7	706592	238	0
IC8	4111296	1008	0
OC8	709264	240	0
IC9	4087280	1010	0
OC9	705232	241	0
IC10	3957680	1008	0
OC10	707904	243	0
IC11	3802256	1007	0
OC11	688784	236	0
IC12	3678672	1009	0
OC12	689760	237	0
ID1	3600464	1009	0
OD1	700928	238	0
ID2	3712608	1006	0
OD2	715056	241	0
ID3	3935744	1011	0
OD3	704144	237	0
ID4	3958192	1015	0
OD4	705232	238	0
ID5	4215040	1007	0
OD5	719248	242	0
ID6	4306560	1010	0
OD6	712960	237	0
ID7	4341392	1010	0
OD7	717376	239	0
ID8	4282688	1008	0
OD8	706912	238	0
ID9	4231504	1008	0
OD9	699472	238	0
ID10	4032352	1003	0
OD10	705744	241	0
ID11	3940464	1012	0
OD11	687776	236	0
ID12	3765488	1010	0
OD12	695200	239	0
IE1	3615696	1006	0
OE1	698128	236	0
IE2	3778272	1012	0
OE2	703440	237	0
IE3	3993008	1010	0
OE3	711456	239	0
IE4	4004672	1009	0
OE4	715376	240	0
IE5	4268496	1013	0
OE5	713680	239	0
IE6	4368624	1008	0
OE6	714416	237	0
IE7	4371664	1008	0
OE7	712944	236	0
IE8	4315088	1008	0
OE8	704352	236	0
IE9	4211184	1010	0
OE9	714784	241	0
IE10	4148272	1016	0
OE10	682800	233	0
IE11	3982528	1012	0
OE11	703360	240	0
IE12	3817792	1011	0
OE12	687600	237	0
IF1	3668048	1011	0
OF1	701664	237	0
IF2	3778064	1011	0
OF2	709040	238	0
IF3	4017824	1015	0
OF3	712704	239	0
IF4	4108272	1010	0
OF4	719776	242	0
IF5	4278976	1004	0
OF5	715424	240	0
IF6	4290256	1011	0
OF6	710192	237	0
IF7	4348032	1012	0
OF7	703904	236	0
IF8	4371840	1014	0
OF8	712320	239	0
IF9	4259344	1012	0
OF9	700704	237	0
IF10	4149680	1006	0
OF10	706288	240	0
IF11	3984800	1012	0
OF11	699632	239	0
IF12	3888592	1016	0
OF12	698656	240	0
IG1	3671008	1018	0
OG1	703616	237	0
IG2	3791840	1013	0
OG2	715776	240	0
IG3	3925920	1008	0
OG3	711440	238	0
IG4	4077488	1006	0
OG4	703536	236	0
IG5	4175552	1008	0
OG5	727472	244	0
IG6	4251760	1013	0
OG6	711856	239	0
IG7	3969232	1006	0
OG7	706256	239	0
IG8	4228912	1012	0
OG8	696544	236	0
IG9	4174752	1015	0
OG9	703664	239	0
IG10	4104960	1013	0
OG10	706912	241	0
IG11	3920832	1009	0
OG11	700112	240	0
IG12	3803520	1006	0
OG12	694768	239	0
IH1	3586688	1007	0
OH1	705200	238	0
IH2	3713936	1011	0
OH2	705968	237	0
IH3	3859696	1007	0
OH3	711504	238	0
IH4	3936768	1012	0
OH4	703472	237	0
IH5	4072256	1011	0
OH5	700944	236	0
IH6	4082016	1014	0
OH6	706768	239	0
IH7	4234848	1015	0
OH7	702016	237	0
IH8	4030032	1010	0
OH8	703712	239	0
IH9	3997808	1008	0
OH9	697952	238	0
IH10	3871168	1011	0
OH10	688464	236	0
IH11	3806784	1008	0
OH11	694048	239	0
IH12	3681760	1006	0
OH12	692016	239	0
```
