## Supplementary material for "A toolbox of Stable Integration Vectors (SIV) in the fission yeast *Schizosaccharomyces pombe*": Source data: S02_C024_T02_P0001_M4_X4_E1.quant

```
[instrument]
blockid	numofrow	numofcol	coversn	version	coverid	lamphours	blocksn	type	sn
21	8	12	*	1.3.2	*	*	*	ruo	272510497

[head]
version	name	operator	timestamp	expirytime	calibrationID
1.0.5	Quantitation	GUEST	*	*	*

[properties]
quantversion
0.2.5

[conditions]
BlkID	Run	ExcitationColor	EmissionColor	CameraBias	EmissionIndex	BlockTemperature	CameraGain	Point	SampleVolume	Step	ExposureIndex	CoverID	Time	SampleTemperature	CoverTemperature	ExcitationIndex	Stage	Exposure	Cycle
21	2019-02-04_142954	x4	m4	*	4	60.0004,60.0105,60.0097,60.001,60.0005,60.0089	*	1	10	2	1	-1	1549292355.670	60.0005,59.9997,59.9988,59.9992,60.0002,59.9995	105.08	4	2	150	24

[quant]
region	quant	count	saturation
IA1	3447232	1011	0
OA1	678080	239	0
IA2	3541008	1007	0
OA2	680976	239	0
IA3	3690080	1009	0
OA3	683824	240	0
IA4	3778784	1013	0
OA4	677728	238	0
IA5	3821296	1009	0
OA5	669952	237	0
IA6	3863344	1003	0
OA6	676848	239	0
IA7	3886496	1008	0
OA7	668352	236	0
IA8	3677840	1010	0
OA8	671584	238	0
IA9	3880336	1011	0
OA9	676368	239	0
IA10	3880480	1012	0
OA10	675328	239	0
IA11	3814800	1006	0
OA11	674608	238	0
IA12	3735632	1007	0
OA12	678016	239	0
IB1	3561872	1004	0
OB1	684992	241	0
IB2	3704432	1012	0
OB2	680592	239	0
IB3	3846176	1008	0
OB3	680208	239	0
IB4	3897024	1006	0
OB4	676736	238	0
IB5	4080928	1004	0
OB5	677184	238	0
IB6	4131408	1011	0
OB6	670800	236	0
IB7	4204800	1016	0
OB7	661456	233	0
IB8	4091792	1014	0
OB8	668096	236	0
IB9	4083648	1004	0
OB9	691024	244	0
IB10	4073008	1007	0
OB10	680432	239	0
IB11	3979232	1012	0
OB11	678816	239	0
IB12	3868560	1015	0
OB12	661136	234	0
IC1	3683040	1011	0
OC1	681504	239	0
IC2	3821104	1007	0
OC2	674400	237	0
IC3	4009040	1004	0
OC3	676240	237	0
IC4	4100192	1008	0
OC4	678432	239	0
IC5	4279696	1015	0
OC5	668352	235	0
IC6	4336160	1015	0
OC6	665984	234	0
IC7	4402880	1006	0
OC7	686848	241	0
IC8	4364192	1007	0
OC8	677200	238	0
IC9	4380080	1011	0
OC9	684464	241	0
IC10	4253024	1010	0
OC10	674784	238	0
IC11	4096608	1009	0
OC11	670256	236	0
IC12	3956768	1009	0
OC12	672144	236	0
ID1	3760704	1007	0
OD1	672656	237	0
ID2	3900256	1008	0
OD2	668032	235	0
ID3	4161120	1011	0
OD3	690544	242	0
ID4	4145296	1014	0
OD4	674624	237	0
ID5	4474352	1009	0
OD5	685136	240	0
ID6	4503488	1006	0
OD6	675056	236	0
ID7	4604752	1009	0
OD7	686592	240	0
ID8	4587840	1005	0
OD8	691536	242	0
ID9	4573504	1006	0
OD9	677616	238	0
ID10	4356880	1002	0
OD10	677552	239	0
ID11	4268160	1007	0
OD11	671696	236	0
ID12	4078544	1006	0
OD12	676208	238	0
IE1	3820160	1008	0
OE1	684272	241	0
IE2	4013312	1013	0
OE2	671600	236	0
IE3	4231376	1008	0
OE3	688864	241	0
IE4	4224672	1007	0
OE4	680880	238	0
IE5	4548144	1009	0
OE5	685552	240	0
IE6	4614592	1007	0
OE6	682048	239	0
IE7	4662752	1006	0
OE7	682624	238	0
IE8	4653408	1003	0
OE8	683440	238	0
IE9	4574048	1009	0
OE9	679920	237	0
IE10	4512640	1010	0
OE10	685104	240	0
IE11	4362576	1011	0
OE11	685008	240	0
IE12	4197744	1010	0
OE12	683152	240	0
IF1	3883088	1011	0
OF1	672576	237	0
IF2	3988912	1006	0
OF2	681696	239	0
IF3	4287456	1011	0
OF3	686256	240	0
IF4	4330848	1007	0
OF4	681552	239	0
IF5	4599216	1006	0
OF5	675584	236	0
IF6	4584176	1008	0
OF6	676896	237	0
IF7	4718576	1009	0
OF7	682352	238	0
IF8	4739536	1013	0
OF8	682128	238	0
IF9	4648784	1009	0
OF9	686528	239	0
IF10	4560848	1006	0
OF10	683504	239	0
IF11	4385024	1008	0
OF11	687632	241	0
IF12	4276240	1014	0
OF12	672512	236	0
IG1	3878784	1012	0
OG1	678400	239	0
IG2	4021456	1009	0
OG2	686208	241	0
IG3	4194528	1002	0
OG3	683952	239	0
IG4	4411744	1008	0
OG4	670640	235	0
IG5	4513984	1008	0
OG5	688128	241	0
IG6	4605584	1011	0
OG6	688048	241	0
IG7	4259712	1006	0
OG7	676368	238	0
IG8	4635568	1008	0
OG8	686576	240	0
IG9	4576288	1013	0
OG9	674112	236	0
IG10	4514640	1014	0
OG10	676624	237	0
IG11	4340992	1011	0
OG11	683920	240	0
IG12	4235920	1005	0
OG12	673008	235	0
IH1	3807568	1008	0
OH1	670384	236	0
IH2	3936864	1006	0
OH2	670000	235	0
IH3	4111424	1006	0
OH3	686480	240	0
IH4	4219312	1009	0
OH4	679888	238	0
IH5	4419568	1007	0
OH5	672992	236	0
IH6	4437552	1016	0
OH6	663360	233	0
IH7	4705968	1016	0
OH7	671680	235	0
IH8	4424288	1009	0
OH8	685216	240	0
IH9	4395568	1006	0
OH9	671264	236	0
IH10	4260256	1010	0
OH10	672992	237	0
IH11	4228384	1011	0
OH11	671472	237	0
IH12	4128672	1009	0
OH12	679216	238	0
```
