## Supplementary material for "A toolbox of Stable Integration Vectors (SIV) in the fission yeast *Schizosaccharomyces pombe*": Source data: S02_C024_T02_P0001_M4_X4_E2.quant

```
[instrument]
blockid	numofrow	numofcol	coversn	version	coverid	lamphours	blocksn	type	sn
21	8	12	*	1.3.2	*	*	*	ruo	272510497

[head]
version	name	operator	timestamp	expirytime	calibrationID
1.0.5	Quantitation	GUEST	*	*	*

[properties]
quantversion
0.2.5

[conditions]
BlkID	Run	ExcitationColor	EmissionColor	CameraBias	EmissionIndex	BlockTemperature	CameraGain	Point	SampleVolume	Step	ExposureIndex	CoverID	Time	SampleTemperature	CoverTemperature	ExcitationIndex	Stage	Exposure	Cycle
21	2019-02-04_142954	x4	m4	*	4	60.0004,60.0105,60.0097,60.001,60.0005,60.0089	*	1	10	2	2	-1	1549292356.360	60.0005,59.9997,59.9988,59.9992,60.0002,59.9995	105.08	4	2	800	24

[quant]
region	quant	count	saturation
IA1	6306544	1011	0
OA1	761600	239	0
IA2	6815088	1007	0
OA2	769376	239	0
IA3	7564688	1009	0
OA3	770368	240	0
IA4	8050816	1013	0
OA4	760080	238	0
IA5	8346576	1009	0
OA5	758720	237	0
IA6	8690416	1003	0
OA6	768560	239	0
IA7	8740480	1008	0
OA7	759792	236	0
IA8	7630208	1010	0
OA8	762464	238	0
IA9	8753616	1011	0
OA9	774784	239	0
IA10	8692784	1012	0
OA10	778880	239	0
IA11	8429808	1006	0
OA11	780016	238	0
IA12	8026880	1007	0
OA12	773824	239	0
IB1	6972080	1004	0
OB1	770048	241	0
IB2	7616768	1012	0
OB2	764832	239	0
IB3	8420480	1008	0
OB3	765200	239	0
IB4	8779040	1006	0
OB4	766912	238	0
IB5	9780256	1004	0
OB5	771136	238	0
IB6	10009872	1011	0
OB6	763232	236	0
IB7	10348848	1016	0
OB7	755680	233	0
IB8	9808256	1014	0
OB8	765952	236	0
IB9	9956496	1004	0
OB9	796064	244	0
IB10	9815712	1007	0
OB10	792208	239	0
IB11	9274672	1012	0
OB11	792864	239	0
IB12	8614912	1015	0
OB12	762128	234	0
IC1	7544096	1011	0
OC1	759984	239	0
IC2	8324624	1007	0
OC2	763344	237	0
IC3	9356192	1004	0
OC3	766480	237	0
IC4	9859856	1008	0
OC4	770736	239	0
IC5	10724400	1015	0
OC5	758448	235	0
IC6	11078544	1015	0
OC6	764768	234	0
IC7	11538592	1006	0
OC7	793776	241	0
IC8	11348256	1007	0
OC8	788560	238	0
IC9	11390976	1011	0
OC9	797584	241	0
IC10	10768432	1010	0
OC10	783792	238	0
IC11	9938288	1009	0
OC11	784128	236	0
IC12	9181392	1009	0
OC12	776672	236	0
ID1	8046800	1007	0
OD1	756432	237	0
ID2	8763616	1008	0
OD2	753440	235	0
ID3	10080736	1011	0
OD3	781648	242	0
ID4	10019408	1014	0
OD4	764192	237	0
ID5	11862720	1009	0
OD5	787648	240	0
ID6	12112880	1006	0
OD6	788112	236	0
ID7	12610384	1009	0
OD7	800048	240	0
ID8	12588528	1005	0
OD8	814080	242	0
ID9	12521040	1006	0
OD9	800144	238	0
ID10	11414848	1002	0
OD10	802992	239	0
ID11	10906032	1007	0
OD11	794384	236	0
ID12	9881808	1006	0
OD12	796496	238	0
IE1	8301824	1008	0
OE1	764832	241	0
IE2	9241216	1013	0
OE2	755984	236	0
IE3	10519616	1008	0
OE3	783152	241	0
IE4	10495792	1007	0
OE4	772384	238	0
IE5	12242128	1009	0
OE5	788784	240	0
IE6	12634432	1007	0
OE6	802512	239	0
IE7	12918672	1006	0
OE7	810864	238	0
IE8	12903408	1003	0
OE8	813808	238	0
IE9	12428480	1009	0
OE9	807952	237	0
IE10	12103904	1010	0
OE10	813968	240	0
IE11	11286736	1011	0
OE11	810000	240	0
IE12	10406432	1010	0
OE12	803248	240	0
IF1	8610576	1011	0
OF1	752544	237	0
IF2	9216048	1006	0
OF2	769136	239	0
IF3	10764432	1011	0
OF3	777904	240	0
IF4	11092896	1007	0
OF4	778816	239	0
IF5	12577392	1006	0
OF5	777072	236	0
IF6	12484800	1008	0
OF6	787280	237	0
IF7	13150016	1009	0
OF7	801648	238	0
IF8	13295184	1013	0
OF8	812128	238	0
IF9	12892560	1009	0
OF9	820368	239	0
IF10	12433296	1006	0
OF10	817104	239	0
IF11	11471856	1008	0
OF11	820160	241	0
IF12	10778704	1014	0
OF12	795520	236	0
IG1	8569952	1012	0
OG1	763456	239	0
IG2	9356752	1009	0
OG2	775472	241	0
IG3	10386272	1002	0
OG3	778000	239	0
IG4	11514848	1008	0
OG4	768752	235	0
IG5	12070240	1008	0
OG5	788576	241	0
IG6	12574640	1011	0
OG6	798288	241	0
IG7	10794560	1006	0
OG7	785136	238	0
IG8	12776208	1008	0
OG8	812320	240	0
IG9	12453456	1013	0
OG9	802224	236	0
IG10	12094032	1014	0
OG10	798176	237	0
IG11	11216112	1011	0
OG11	815552	240	0
IG12	10701472	1005	0
OG12	799888	235	0
IH1	8244288	1008	0
OH1	752496	236	0
IH2	8955232	1006	0
OH2	757808	235	0
IH3	9894096	1006	0
OH3	776320	240	0
IH4	10460528	1009	0
OH4	770176	238	0
IH5	11567072	1007	0
OH5	777248	236	0
IH6	11583200	1016	0
OH6	767328	233	0
IH7	13056752	1016	0
OH7	787808	235	0
IH8	11660800	1009	0
OH8	807136	240	0
IH9	11557920	1006	0
OH9	793136	236	0
IH10	10780240	1010	0
OH10	788544	237	0
IH11	10618672	1011	0
OH11	787760	237	0
IH12	10063760	1009	0
OH12	798240	238	0
```
