## Supplementary material for "A toolbox of Stable Integration Vectors (SIV) in the fission yeast *Schizosaccharomyces pombe*": Source data: S02_C024_T02_P0001_M5_X5_E1.quant

```
[instrument]
blockid	numofrow	numofcol	coversn	version	coverid	lamphours	blocksn	type	sn
21	8	12	*	1.3.2	*	*	*	ruo	272510497

[head]
version	name	operator	timestamp	expirytime	calibrationID
1.0.5	Quantitation	GUEST	*	*	*

[properties]
quantversion
0.2.5

[conditions]
BlkID	Run	ExcitationColor	EmissionColor	CameraBias	EmissionIndex	BlockTemperature	CameraGain	Point	SampleVolume	Step	ExposureIndex	CoverID	Time	SampleTemperature	CoverTemperature	ExcitationIndex	Stage	Exposure	Cycle
21	2019-02-04_142954	x5	m5	*	5	60.0004,60.0105,60.0097,60.001,60.0005,60.0089	*	1	10	2	1	-1	1549292351.544	60.0005,59.9997,59.9988,59.9992,60.0002,59.9995	105.08	5	2	200	24

[quant]
region	quant	count	saturation
IA1	2892384	1014	0
OA1	674240	237	0
IA2	2870272	1006	0
OA2	688480	241	0
IA3	2872016	1008	0
OA3	682864	240	0
IA4	2867024	1010	0
OA4	671760	238	0
IA5	2843536	1006	0
OA5	673152	238	0
IA6	2832208	1004	0
OA6	672352	239	0
IA7	2849776	1008	0
OA7	667952	237	0
IA8	2845632	1010	0
OA8	668112	238	0
IA9	2853840	1013	0
OA9	664400	237	0
IA10	2861584	1012	0
OA10	677520	241	0
IA11	2851568	1008	0
OA11	668592	237	0
IA12	2848416	1008	0
OA12	669680	238	0
IB1	2849968	1004	0
OB1	682240	241	0
IB2	2865760	1011	0
OB2	675488	239	0
IB3	2851616	1005	0
OB3	685184	243	0
IB4	2835392	1006	0
OB4	670320	237	0
IB5	2838032	1008	0
OB5	663424	236	0
IB6	2847344	1011	0
OB6	664592	237	0
IB7	2863472	1015	0
OB7	656560	234	0
IB8	2850928	1014	0
OB8	665360	237	0
IB9	2818736	1004	0
OB9	681984	244	0
IB10	2823216	1003	0
OB10	677776	242	0
IB11	2845680	1012	0
OB11	667696	238	0
IB12	2861024	1014	0
OB12	665120	237	0
IC1	2852032	1009	0
OC1	682768	241	0
IC2	2845376	1006	0
OC2	675584	239	0
IC3	2863824	1008	0
OC3	668480	237	0
IC4	2860704	1010	0
OC4	661616	235	0
IC5	2867072	1014	0
OC5	670560	238	0
IC6	2862448	1014	0
OC6	665248	237	0
IC7	2859952	1009	0
OC7	668928	238	0
IC8	2840272	1006	0
OC8	669216	238	0
IC9	2855136	1011	0
OC9	673920	241	0
IC10	2837136	1009	0
OC10	668256	239	0
IC11	2837776	1010	0
OC11	666960	238	0
IC12	2821648	1005	0
OC12	682336	243	0
ID1	2837888	1006	0
OD1	671072	238	0
ID2	2844752	1008	0
OD2	665840	236	0
ID3	2870352	1012	0
OD3	677552	240	0
ID4	2882096	1015	0
OD4	666320	236	0
ID5	2860512	1009	0
OD5	674176	239	0
ID6	2857200	1004	0
OD6	672384	236	0
ID7	2869024	1009	0
OD7	680192	241	0
ID8	2845760	1005	0
OD8	686512	244	0
ID9	2838688	1004	0
OD9	665840	237	0
ID10	2831216	1003	0
OD10	669104	239	0
ID11	2821056	1003	0
OD11	665120	238	0
ID12	2826000	1007	0
OD12	659696	235	0
IE1	2854400	1011	0
OE1	670560	237	0
IE2	2875152	1014	0
OE2	674944	238	0
IE3	2874880	1009	0
OE3	678592	240	0
IE4	2864768	1005	0
OE4	666800	235	0
IE5	2875872	1010	0
OE5	674480	239	0
IE6	2870880	1002	0
OE6	694480	243	0
IE7	2882384	1006	0
OE7	677120	238	0
IE8	2848656	1003	0
OE8	676912	239	0
IE9	2848720	1008	0
OE9	671328	239	0
IE10	2848384	1011	0
OE10	659872	235	0
IE11	2843728	1010	0
OE11	666208	238	0
IE12	2843552	1011	0
OE12	663520	237	0
IF1	2849616	1010	0
OF1	675376	240	0
IF2	2842736	1006	0
OF2	675440	239	0
IF3	2869184	1010	0
OF3	677616	240	0
IF4	2861824	1007	0
OF4	672944	239	0
IF5	2852064	1006	0
OF5	668592	237	0
IF6	2855536	1007	0
OF6	665344	236	0
IF7	2868880	1010	0
OF7	675408	240	0
IF8	2871184	1014	0
OF8	656976	234	0
IF9	2856784	1013	0
OF9	669968	239	0
IF10	2828336	1006	0
OF10	665824	238	0
IF11	2821440	1007	0
OF11	669952	239	0
IF12	2849968	1013	0
OF12	661504	237	0
IG1	2857424	1012	0
OG1	679184	240	0
IG2	2863152	1011	0
OG2	671552	237	0
IG3	2856624	1007	0
OG3	672080	237	0
IG4	2854320	1009	0
OG4	666496	236	0
IG5	2859696	1011	0
OG5	666528	236	0
IG6	2853376	1012	0
OG6	681376	242	0
IG7	2847168	1008	0
OG7	672528	239	0
IG8	2831984	1004	0
OG8	685520	244	0
IG9	2850992	1015	0
OG9	656304	234	0
IG10	2855616	1014	0
OG10	661424	236	0
IG11	2844848	1013	0
OG11	661232	237	0
IG12	2830672	1008	0
OG12	671744	240	0
IH1	2842160	1006	0
OH1	668208	237	0
IH2	2842256	1006	0
OH2	675360	238	0
IH3	2859696	1010	0
OH3	674752	238	0
IH4	2851504	1012	0
OH4	677840	240	0
IH5	2831040	1006	0
OH5	672112	238	0
IH6	2847168	1013	0
OH6	666176	237	0
IH7	2855520	1014	0
OH7	667408	238	0
IH8	2839104	1011	0
OH8	681808	242	0
IH9	2829248	1007	0
OH9	666544	238	0
IH10	2822656	1008	0
OH10	661552	236	0
IH11	2824800	1009	0
OH11	673568	241	0
IH12	2825920	1010	0
OH12	672032	240	0
```
