## Supplementary material for "A toolbox of Stable Integration Vectors (SIV) in the fission yeast *Schizosaccharomyces pombe*": Source data: S02_C024_T02_P0001_M5_X5_E2.quant

```
[instrument]
blockid	numofrow	numofcol	coversn	version	coverid	lamphours	blocksn	type	sn
21	8	12	*	1.3.2	*	*	*	ruo	272510497

[head]
version	name	operator	timestamp	expirytime	calibrationID
1.0.5	Quantitation	GUEST	*	*	*

[properties]
quantversion
0.2.5

[conditions]
BlkID	Run	ExcitationColor	EmissionColor	CameraBias	EmissionIndex	BlockTemperature	CameraGain	Point	SampleVolume	Step	ExposureIndex	CoverID	Time	SampleTemperature	CoverTemperature	ExcitationIndex	Stage	Exposure	Cycle
21	2019-02-04_142954	x5	m5	*	5	60.0004,60.0105,60.0097,60.001,60.0005,60.0089	*	1	10	2	2	-1	1549292352.265	60.0005,59.9997,59.9988,59.9992,60.0002,59.9995	105.08	5	2	920	24

[quant]
region	quant	count	saturation
IA1	3187728	1014	0
OA1	742560	237	0
IA2	3161920	1006	0
OA2	759264	241	0
IA3	3140960	1008	0
OA3	748032	240	0
IA4	3124000	1010	0
OA4	732192	238	0
IA5	3086656	1006	0
OA5	727648	238	0
IA6	3081184	1004	0
OA6	731152	239	0
IA7	3115728	1008	0
OA7	723536	237	0
IA8	3115248	1010	0
OA8	727072	238	0
IA9	3148768	1013	0
OA9	722160	237	0
IA10	3194624	1012	0
OA10	746160	241	0
IA11	3189184	1008	0
OA11	738016	237	0
IA12	3175792	1008	0
OA12	736880	238	0
IB1	3137424	1004	0
OB1	747088	241	0
IB2	3133040	1011	0
OB2	738240	239	0
IB3	3099680	1005	0
OB3	745296	243	0
IB4	3069392	1006	0
OB4	723216	237	0
IB5	3075344	1008	0
OB5	715040	236	0
IB6	3113792	1011	0
OB6	716304	237	0
IB7	3142032	1015	0
OB7	712256	234	0
IB8	3136944	1014	0
OB8	724048	237	0
IB9	3128528	1004	0
OB9	739616	244	0
IB10	3138688	1003	0
OB10	743376	242	0
IB11	3174144	1012	0
OB11	736304	238	0
IB12	3181264	1014	0
OB12	729824	237	0
IC1	3092768	1009	0
OC1	736784	241	0
IC2	3068960	1006	0
OC2	731824	239	0
IC3	3144576	1008	0
OC3	716816	237	0
IC4	3156256	1010	0
OC4	712704	235	0
IC5	3170256	1014	0
OC5	721600	238	0
IC6	3170016	1014	0
OC6	720512	237	0
IC7	3187504	1009	0
OC7	724288	238	0
IC8	3172672	1006	0
OC8	724304	238	0
IC9	3192480	1011	0
OC9	731568	241	0
IC10	3134224	1009	0
OC10	720880	239	0
IC11	3126608	1010	0
OC11	725920	238	0
IC12	3110400	1005	0
OC12	739792	243	0
ID1	3064096	1006	0
OD1	725184	238	0
ID2	3064160	1008	0
OD2	715808	236	0
ID3	3146000	1012	0
OD3	731328	240	0
ID4	3184960	1015	0
OD4	721888	236	0
ID5	3189904	1009	0
OD5	734256	239	0
ID6	3239664	1004	0
OD6	750480	236	0
ID7	3251120	1009	0
OD7	748304	241	0
ID8	3195136	1005	0
OD8	748704	244	0
ID9	3194640	1004	0
OD9	721952	237	0
ID10	3154144	1003	0
OD10	723952	239	0
ID11	3118928	1003	0
OD11	722464	238	0
ID12	3101536	1007	0
OD12	712992	235	0
IE1	3065536	1011	0
OE1	719328	237	0
IE2	3089088	1014	0
OE2	727888	238	0
IE3	3147200	1009	0
OE3	737056	240	0
IE4	3169200	1005	0
OE4	724336	235	0
IE5	3207376	1010	0
OE5	734496	239	0
IE6	3279472	1002	0
OE6	784704	243	0
IE7	3304400	1006	0
OE7	758656	238	0
IE8	3210048	1003	0
OE8	743328	239	0
IE9	3178000	1008	0
OE9	733072	239	0
IE10	3158416	1011	0
OE10	716192	235	0
IE11	3135888	1010	0
OE11	723456	238	0
IE12	3101552	1011	0
OE12	718032	237	0
IF1	3070736	1010	0
OF1	727920	240	0
IF2	3069104	1006	0
OF2	728336	239	0
IF3	3147440	1010	0
OF3	735568	240	0
IF4	3181520	1007	0
OF4	732976	239	0
IF5	3185712	1006	0
OF5	729264	237	0
IF6	3205904	1007	0
OF6	733392	236	0
IF7	3235744	1010	0
OF7	746688	240	0
IF8	3228448	1014	0
OF8	720976	234	0
IF9	3195872	1013	0
OF9	732480	239	0
IF10	3144400	1006	0
OF10	725472	238	0
IF11	3121344	1007	0
OF11	724608	239	0
IF12	3150640	1013	0
OF12	717264	237	0
IG1	3063984	1012	0
OG1	732672	240	0
IG2	3088384	1011	0
OG2	725360	237	0
IG3	3082496	1007	0
OG3	728016	237	0
IG4	3087232	1009	0
OG4	721280	236	0
IG5	3118688	1011	0
OG5	719600	236	0
IG6	3110784	1012	0
OG6	742384	242	0
IG7	3109856	1008	0
OG7	728288	239	0
IG8	3103072	1004	0
OG8	743120	244	0
IG9	3136400	1015	0
OG9	710112	234	0
IG10	3137776	1014	0
OG10	718624	236	0
IG11	3118592	1013	0
OG11	716768	237	0
IG12	3069584	1008	0
OG12	722336	240	0
IH1	3070144	1006	0
OH1	717792	237	0
IH2	3063504	1006	0
OH2	726496	238	0
IH3	3102896	1010	0
OH3	729424	238	0
IH4	3095264	1012	0
OH4	732848	240	0
IH5	3070336	1006	0
OH5	727456	238	0
IH6	3088272	1013	0
OH6	722160	237	0
IH7	3129120	1014	0
OH7	724448	238	0
IH8	3096816	1011	0
OH8	736688	242	0
IH9	3112368	1007	0
OH9	723440	238	0
IH10	3092224	1008	0
OH10	718624	236	0
IH11	3089008	1009	0
OH11	724416	241	0
IH12	3068240	1010	0
OH12	721216	240	0
```
