## Supplementary material for "A toolbox of Stable Integration Vectors (SIV) in the fission yeast *Schizosaccharomyces pombe*": Source data: S02_C025_T02_P0001_M1_X1_E1.quant

```
[instrument]
blockid	numofrow	numofcol	coversn	version	coverid	lamphours	blocksn	type	sn
21	8	12	*	1.3.2	*	*	*	ruo	272510497

[head]
version	name	operator	timestamp	expirytime	calibrationID
1.0.5	Quantitation	GUEST	*	*	*

[properties]
quantversion
0.2.5

[conditions]
BlkID	Run	ExcitationColor	EmissionColor	CameraBias	EmissionIndex	BlockTemperature	CameraGain	Point	SampleVolume	Step	ExposureIndex	CoverID	Time	SampleTemperature	CoverTemperature	ExcitationIndex	Stage	Exposure	Cycle
21	2019-02-04_142954	x1	m1	*	1	60.0149,59.9933,59.9975,59.9914,59.9956,59.999	*	1	10	2	1	-1	1549292478.337	59.9987,59.998,59.9983,59.9982,59.9981,59.998	104.989	1	2	60	25

[quant]
region	quant	count	saturation
IA1	2938784	1013	0
OA1	662288	237	0
IA2	2963104	1008	0
OA2	662944	236	0
IA3	3004640	1008	0
OA3	657904	234	0
IA4	3134384	1016	0
OA4	656480	234	0
IA5	3171856	1017	0
OA5	655328	233	0
IA6	3178400	1010	0
OA6	674256	240	0
IA7	3269616	1006	0
OA7	673712	239	0
IA8	3189968	1013	0
OA8	665568	237	0
IA9	3275280	1016	0
OA9	663712	237	0
IA10	3472768	1017	0
OA10	663440	236	0
IA11	3381280	1017	0
OA11	657312	235	0
IA12	3300720	1011	0
OA12	663136	238	0
IB1	3039392	1009	0
OB1	661840	237	0
IB2	3088560	1010	0
OB2	678544	241	0
IB3	3173392	1016	0
OB3	676432	240	0
IB4	3151040	1014	0
OB4	675952	239	0
IB5	3191936	1009	0
OB5	670864	237	0
IB6	3231264	1011	0
OB6	664352	235	0
IB7	3620144	1016	0
OB7	673040	237	0
IB8	3519392	1018	0
OB8	671648	237	0
IB9	3517168	1015	0
OB9	665712	236	0
IB10	3530352	1007	0
OB10	678592	240	0
IB11	3420112	1013	0
OB11	665776	237	0
IB12	3304432	1009	0
OB12	669168	239	0
IC1	3051312	1015	0
OC1	671984	239	0
IC2	3132800	1016	0
OC2	677344	240	0
IC3	3199680	1011	0
OC3	674576	238	0
IC4	3200080	1007	0
OC4	684256	241	0
IC5	3263792	1013	0
OC5	681840	240	0
IC6	3290656	1016	0
OC6	684144	240	0
IC7	3846704	1011	0
OC7	688512	240	0
IC8	3781008	1008	0
OC8	677072	236	0
IC9	3839312	1011	0
OC9	675952	237	0
IC10	3579968	1006	0
OC10	676752	239	0
IC11	3475088	1006	0
OC11	678944	240	0
IC12	3375136	1011	0
OC12	663600	236	0
ID1	3079600	1012	0
OD1	666640	238	0
ID2	3130944	1012	0
OD2	668656	237	0
ID3	3216192	1007	0
OD3	670384	237	0
ID4	3238288	1016	0
OD4	669680	236	0
ID5	3381200	1010	0
OD5	685744	241	0
ID6	3362448	1007	0
OD6	680352	238	0
ID7	4031792	1012	0
OD7	689328	240	0
ID8	4024192	1008	0
OD8	695840	242	0
ID9	4145632	1006	0
OD9	685856	239	0
ID10	3819008	1012	0
OD10	674672	237	0
ID11	3710080	1010	0
OD11	673776	238	0
ID12	3566640	1013	0
OD12	680848	241	0
IE1	3111264	1012	0
OE1	679456	242	0
IE2	3174688	1006	0
OE2	679136	240	0
IE3	3247424	1011	0
OE3	673808	237	0
IE4	3187920	1007	0
OE4	693200	243	0
IE5	3285056	1015	0
OE5	683936	240	0
IE6	3338912	1012	0
OE6	676384	237	0
IE7	3992544	1010	0
OE7	681744	236	0
IE8	4082928	1010	0
OE8	679344	236	0
IE9	3996384	1011	0
OE9	691680	241	0
IE10	3686320	1016	0
OE10	671584	236	0
IE11	3587824	1016	0
OE11	673584	238	0
IE12	3456336	1012	0
OE12	670128	238	0
IF1	3074208	1007	0
OF1	675040	241	0
IF2	3133232	1010	0
OF2	672032	238	0
IF3	3270448	1018	0
OF3	676480	239	0
IF4	3240128	1015	0
OF4	676912	239	0
IF5	3315360	1010	0
OF5	674064	237	0
IF6	3301872	1010	0
OF6	671632	236	0
IF7	3753456	1012	0
OF7	677216	237	0
IF8	3866448	1016	0
OF8	682928	239	0
IF9	3795696	1012	0
OF9	680320	239	0
IF10	3672560	1006	0
OF10	682112	240	0
IF11	3579744	1013	0
OF11	671792	238	0
IF12	3498016	1015	0
OF12	665024	237	0
IG1	3092192	1009	0
OG1	683312	243	0
IG2	3164816	1012	0
OG2	674224	238	0
IG3	3211344	1007	0
OG3	676592	238	0
IG4	3270400	1010	0
OG4	685216	242	0
IG5	3290448	1006	0
OG5	679888	240	0
IG6	3322576	1010	0
OG6	676208	238	0
IG7	3585920	1008	0
OG7	668240	235	0
IG8	3778416	1015	0
OG8	672496	236	0
IG9	3719664	1016	0
OG9	679472	239	0
IG10	3801760	1016	0
OG10	672768	238	0
IG11	3655408	1011	0
OG11	671648	238	0
IG12	3569408	1010	0
OG12	664464	236	0
IH1	3084384	1011	0
OH1	670640	239	0
IH2	3145968	1018	0
OH2	664944	237	0
IH3	3200672	1013	0
OH3	676672	240	0
IH4	3274896	1005	0
OH4	670032	237	0
IH5	3339648	1011	0
OH5	671600	238	0
IH6	3336432	1016	0
OH6	661184	234	0
IH7	4324992	1017	0
OH7	668704	235	0
IH8	4185744	1009	0
OH8	679264	238	0
IH9	4111408	1010	0
OH9	679536	239	0
IH10	3760688	1011	0
OH10	678336	240	0
IH11	3658064	1009	0
OH11	674752	240	0
IH12	3497216	1007	0
OH12	659920	235	0
```
