## Supplementary material for "A toolbox of Stable Integration Vectors (SIV) in the fission yeast *Schizosaccharomyces pombe*": Source data: S02_C025_T02_P0001_M1_X1_E2.quant

```
[instrument]
blockid	numofrow	numofcol	coversn	version	coverid	lamphours	blocksn	type	sn
21	8	12	*	1.3.2	*	*	*	ruo	272510497

[head]
version	name	operator	timestamp	expirytime	calibrationID
1.0.5	Quantitation	GUEST	*	*	*

[properties]
quantversion
0.2.5

[conditions]
BlkID	Run	ExcitationColor	EmissionColor	CameraBias	EmissionIndex	BlockTemperature	CameraGain	Point	SampleVolume	Step	ExposureIndex	CoverID	Time	SampleTemperature	CoverTemperature	ExcitationIndex	Stage	Exposure	Cycle
21	2019-02-04_142954	x1	m1	*	1	60.0149,59.9933,59.9975,59.9914,59.9956,59.999	*	1	10	2	2	-1	1549292479.008	59.9987,59.998,59.9983,59.9982,59.9981,59.998	104.989	1	2	175	25

[quant]
region	quant	count	saturation
IA1	3208752	1013	0
OA1	675440	237	0
IA2	3292416	1008	0
OA2	681232	236	0
IA3	3427856	1008	0
OA3	677824	234	0
IA4	3781072	1016	0
OA4	680848	234	0
IA5	3883152	1017	0
OA5	684704	233	0
IA6	3951088	1010	0
OA6	705824	240	0
IA7	4241216	1006	0
OA7	706672	239	0
IA8	3992912	1013	0
OA8	698992	237	0
IA9	4243792	1016	0
OA9	696496	237	0
IA10	4809632	1017	0
OA10	698512	236	0
IA11	4545744	1017	0
OA11	688192	235	0
IA12	4316288	1011	0
OA12	690608	238	0
IB1	3523632	1009	0
OB1	681968	237	0
IB2	3659952	1010	0
OB2	700432	241	0
IB3	3879392	1016	0
OB3	704896	240	0
IB4	3835616	1014	0
OB4	705568	239	0
IB5	3998864	1009	0
OB5	709488	237	0
IB6	4118192	1011	0
OB6	702864	235	0
IB7	5214864	1016	0
OB7	719200	237	0
IB8	4927680	1018	0
OB8	717584	237	0
IB9	4955008	1015	0
OB9	709744	236	0
IB10	5040976	1007	0
OB10	722368	240	0
IB11	4698608	1013	0
OB11	702944	237	0
IB12	4376048	1009	0
OB12	698992	239	0
IC1	3521840	1015	0
OC1	688336	239	0
IC2	3739920	1016	0
OC2	700464	240	0
IC3	3955888	1011	0
OC3	703344	238	0
IC4	3999712	1007	0
OC4	715904	241	0
IC5	4173216	1013	0
OC5	721392	240	0
IC6	4227184	1016	0
OC6	726368	240	0
IC7	5899280	1011	0
OC7	741072	240	0
IC8	5720240	1008	0
OC8	725344	236	0
IC9	5897824	1011	0
OC9	727184	237	0
IC10	5153872	1006	0
OC10	721824	239	0
IC11	4871568	1006	0
OC11	719184	240	0
IC12	4541520	1011	0
OC12	695280	236	0
ID1	3626352	1012	0
OD1	688032	238	0
ID2	3784832	1012	0
OD2	696608	237	0
ID3	4053616	1007	0
OD3	702640	237	0
ID4	4095280	1016	0
OD4	705408	236	0
ID5	4538640	1010	0
OD5	729136	241	0
ID6	4510112	1007	0
OD6	730944	238	0
ID7	6436736	1012	0
OD7	751488	240	0
ID8	6448032	1008	0
OD8	754144	242	0
ID9	6832640	1006	0
OD9	744240	239	0
ID10	5859360	1012	0
OD10	724416	237	0
ID11	5573328	1010	0
OD11	721760	238	0
ID12	5107232	1013	0
OD12	719088	241	0
IE1	3706528	1012	0
OE1	701696	242	0
IE2	3906128	1006	0
OE2	706032	240	0
IE3	4091808	1011	0
OE3	703776	237	0
IE4	3970320	1007	0
OE4	729280	243	0
IE5	4218496	1015	0
OE5	727024	240	0
IE6	4397344	1012	0
OE6	727808	237	0
IE7	6318064	1010	0
OE7	737696	236	0
IE8	6587472	1010	0
OE8	736880	236	0
IE9	6357600	1011	0
OE9	747472	241	0
IE10	5423152	1016	0
OE10	721568	236	0
IE11	5134576	1016	0
OE11	716896	238	0
IE12	4763936	1012	0
OE12	706944	238	0
IF1	3628960	1007	0
OF1	695168	241	0
IF2	3782112	1010	0
OF2	695984	238	0
IF3	4126720	1018	0
OF3	707728	239	0
IF4	4082176	1015	0
OF4	714752	239	0
IF5	4347184	1010	0
OF5	715824	237	0
IF6	4316672	1010	0
OF6	715760	236	0
IF7	5625456	1012	0
OF7	730448	237	0
IF8	5939392	1016	0
OF8	737392	239	0
IF9	5771392	1012	0
OF9	734768	239	0
IF10	5451200	1006	0
OF10	727968	240	0
IF11	5145312	1013	0
OF11	712512	238	0
IF12	4878800	1015	0
OF12	700400	237	0
IG1	3669008	1009	0
OG1	702400	243	0
IG2	3848384	1012	0
OG2	695568	238	0
IG3	4016192	1007	0
OG3	701712	238	0
IG4	4192000	1010	0
OG4	717424	242	0
IG5	4292640	1006	0
OG5	718256	240	0
IG6	4372592	1010	0
OG6	717040	238	0
IG7	5136192	1008	0
OG7	713872	235	0
IG8	5675856	1015	0
OG8	720848	236	0
IG9	5521568	1016	0
OG9	724496	239	0
IG10	5759712	1016	0
OG10	719616	238	0
IG11	5355392	1011	0
OG11	713456	238	0
IG12	5103552	1010	0
OG12	699920	236	0
IH1	3624000	1011	0
OH1	687376	239	0
IH2	3768144	1018	0
OH2	685920	237	0
IH3	3947840	1013	0
OH3	699232	240	0
IH4	4223104	1005	0
OH4	695888	237	0
IH5	4373088	1011	0
OH5	704048	238	0
IH6	4380128	1016	0
OH6	694224	234	0
IH7	7244112	1017	0
OH7	716416	235	0
IH8	6902928	1009	0
OH8	727744	238	0
IH9	6696528	1010	0
OH9	723264	239	0
IH10	5659216	1011	0
OH10	716176	240	0
IH11	5393712	1009	0
OH11	709568	240	0
IH12	4920192	1007	0
OH12	689424	235	0
```
