## Supplementary material for "A toolbox of Stable Integration Vectors (SIV) in the fission yeast *Schizosaccharomyces pombe*": Source data: S02_C025_T02_P0001_M1_X1_E3.quant

```
[instrument]
blockid	numofrow	numofcol	coversn	version	coverid	lamphours	blocksn	type	sn
21	8	12	*	1.3.2	*	*	*	ruo	272510497

[head]
version	name	operator	timestamp	expirytime	calibrationID
1.0.5	Quantitation	GUEST	*	*	*

[properties]
quantversion
0.2.5

[conditions]
BlkID	Run	ExcitationColor	EmissionColor	CameraBias	EmissionIndex	BlockTemperature	CameraGain	Point	SampleVolume	Step	ExposureIndex	CoverID	Time	SampleTemperature	CoverTemperature	ExcitationIndex	Stage	Exposure	Cycle
21	2019-02-04_142954	x1	m1	*	1	60.0149,59.9933,59.9975,59.9914,59.9956,59.999	*	1	10	2	3	-1	1549292479.741	59.9987,59.998,59.9983,59.9982,59.9981,59.998	104.989	1	2	520	25

[quant]
region	quant	count	saturation
IA1	4046720	1013	0
OA1	720080	237	0
IA2	4300832	1008	0
OA2	735808	236	0
IA3	4705024	1008	0
OA3	741632	234	0
IA4	5727424	1016	0
OA4	754992	234	0
IA5	6018400	1017	0
OA5	766512	233	0
IA6	6292496	1010	0
OA6	802912	240	0
IA7	7176912	1006	0
OA7	808224	239	0
IA8	6396976	1013	0
OA8	798752	237	0
IA9	7156064	1016	0
OA9	796816	237	0
IA10	8817952	1017	0
OA10	799472	236	0
IA11	8037056	1017	0
OA11	780064	235	0
IA12	7383424	1011	0
OA12	765168	238	0
IB1	4965696	1009	0
OB1	736816	237	0
IB2	5354928	1010	0
OB2	767600	241	0
IB3	5973280	1016	0
OB3	782288	240	0
IB4	5889744	1014	0
OB4	800720	239	0
IB5	6391936	1009	0
OB5	820640	237	0
IB6	6769008	1011	0
OB6	818864	235	0
IB7	9985696	1016	0
OB7	853232	237	0
IB8	9131552	1018	0
OB8	849296	237	0
IB9	9265952	1015	0
OB9	838576	236	0
IB10	9551776	1007	0
OB10	850288	240	0
IB11	8516416	1013	0
OB11	812144	237	0
IB12	7538672	1009	0
OB12	786144	239	0
IC1	4952832	1015	0
OC1	747360	239	0
IC2	5580992	1016	0
OC2	776048	240	0
IC3	6247408	1011	0
OC3	791040	238	0
IC4	6420272	1007	0
OC4	825152	241	0
IC5	6911360	1013	0
OC5	842112	240	0
IC6	7075248	1016	0
OC6	858288	240	0
IC7	12071488	1011	0
OC7	899056	240	0
IC8	11592192	1008	0
OC8	889360	236	0
IC9	12095136	1011	0
OC9	884832	237	0
IC10	9916032	1006	0
OC10	861664	239	0
IC11	9067760	1006	0
OC11	842192	240	0
IC12	8051296	1011	0
OC12	795856	236	0
ID1	5270176	1012	0
OD1	752512	238	0
ID2	5713360	1012	0
OD2	772992	237	0
ID3	6546336	1007	0
OD3	802896	237	0
ID4	6648432	1016	0
OD4	817472	236	0
ID5	8024624	1010	0
OD5	867840	241	0
ID6	7985952	1007	0
OD6	889328	238	0
ID7	13665408	1012	0
OD7	929088	240	0
ID8	13748896	1008	0
OD8	942096	242	0
ID9	14915520	1006	0
OD9	927184	239	0
ID10	11955248	1012	0
OD10	885824	237	0
ID11	11133040	1010	0
OD11	863504	238	0
ID12	9720576	1013	0
OD12	838976	241	0
IE1	5516320	1012	0
OE1	767120	242	0
IE2	6126080	1006	0
OE2	788672	240	0
IE3	6633104	1011	0
OE3	801344	237	0
IE4	6318032	1007	0
OE4	845424	243	0
IE5	7028704	1015	0
OE5	858336	240	0
IE6	7601280	1012	0
OE6	887744	237	0
IE7	13316320	1010	0
OE7	922480	236	0
IE8	14128128	1010	0
OE8	917056	236	0
IE9	13458688	1011	0
OE9	930496	241	0
IE10	10646496	1016	0
OE10	872224	236	0
IE11	9794112	1016	0
OE11	850656	238	0
IE12	8700544	1012	0
OE12	818256	238	0
IF1	5312800	1007	0
OF1	759232	241	0
IF2	5746768	1010	0
OF2	773296	238	0
IF3	6719456	1018	0
OF3	801904	239	0
IF4	6638128	1015	0
OF4	819520	239	0
IF5	7441264	1010	0
OF5	838416	237	0
IF6	7378208	1010	0
OF6	851696	236	0
IF7	11264656	1012	0
OF7	885552	237	0
IF8	12173424	1016	0
OF8	898448	239	0
IF9	11731584	1012	0
OF9	898768	239	0
IF10	10802560	1006	0
OF10	878784	240	0
IF11	9860224	1013	0
OF11	839936	238	0
IF12	9035472	1015	0
OF12	805280	237	0
IG1	5408800	1009	0
OG1	759296	243	0
IG2	5916512	1012	0
OG2	764528	238	0
IG3	6446096	1007	0
OG3	782400	238	0
IG4	6978896	1010	0
OG4	816144	242	0
IG5	7306912	1006	0
OG5	825968	240	0
IG6	7544768	1010	0
OG6	836432	238	0
IG7	9804640	1008	0
OG7	850032	235	0
IG8	11382800	1015	0
OG8	861632	236	0
IG9	10953232	1016	0
OG9	867248	239	0
IG10	11648816	1016	0
OG10	853344	238	0
IG11	10488400	1011	0
OG11	835248	238	0
IG12	9710560	1010	0
OG12	804304	236	0
IH1	5266816	1011	0
OH1	740608	239	0
IH2	5653856	1018	0
OH2	746960	237	0
IH3	6205632	1013	0
OH3	775360	240	0
IH4	7108688	1005	0
OH4	781152	237	0
IH5	7532464	1011	0
OH5	797696	238	0
IH6	7528272	1016	0
OH6	795056	234	0
IH7	16040496	1017	0
OH7	862896	235	0
IH8	15075856	1009	0
OH8	879328	238	0
IH9	14462832	1010	0
OH9	868256	239	0
IH10	11378496	1011	0
OH10	836096	240	0
IH11	10616128	1009	0
OH11	822128	240	0
IH12	9211056	1007	0
OH12	783936	235	0
```
