## Supplementary material for "A toolbox of Stable Integration Vectors (SIV) in the fission yeast *Schizosaccharomyces pombe*": Source data: S02_C025_T02_P0001_M2_X2_E1.quant

```
[instrument]
blockid	numofrow	numofcol	coversn	version	coverid	lamphours	blocksn	type	sn
21	8	12	*	1.3.2	*	*	*	ruo	272510497

[head]
version	name	operator	timestamp	expirytime	calibrationID
1.0.5	Quantitation	GUEST	*	*	*

[properties]
quantversion
0.2.5

[conditions]
BlkID	Run	ExcitationColor	EmissionColor	CameraBias	EmissionIndex	BlockTemperature	CameraGain	Point	SampleVolume	Step	ExposureIndex	CoverID	Time	SampleTemperature	CoverTemperature	ExcitationIndex	Stage	Exposure	Cycle
21	2019-02-04_142954	x2	m2	*	2	60.0149,59.9933,59.9975,59.9914,59.9956,59.999	*	1	10	2	1	-1	1549292476.466	59.9987,59.998,59.9983,59.9982,59.9981,59.998	104.989	2	2	100	25

[quant]
region	quant	count	saturation
IA1	3037744	1006	0
OA1	672544	240	0
IA2	3080736	1009	0
OA2	672304	239	0
IA3	3177040	1008	0
OA3	669104	238	0
IA4	3204304	1015	0
OA4	669632	239	0
IA5	3217472	1011	0
OA5	663600	237	0
IA6	3232592	1009	0
OA6	654816	235	0
IA7	3243328	1009	0
OA7	653520	235	0
IA8	3157152	1012	0
OA8	665568	239	0
IA9	3271408	1016	0
OA9	652768	235	0
IA10	3386064	1015	0
OA10	658880	236	0
IA11	3327696	1005	0
OA11	683008	245	0
IA12	3315600	1005	0
OA12	672272	241	0
IB1	3128112	1007	0
OB1	677248	241	0
IB2	3172512	1011	0
OB2	671392	239	0
IB3	3260320	1016	0
OB3	658000	234	0
IB4	3229264	1010	0
OB4	663936	236	0
IB5	3299184	1005	0
OB5	665296	237	0
IB6	3333232	1010	0
OB6	665680	238	0
IB7	3708112	1016	0
OB7	656432	234	0
IB8	3433760	1016	0
OB8	653824	234	0
IB9	3414000	1009	0
OB9	665872	239	0
IB10	3447536	1008	0
OB10	663920	238	0
IB11	3400656	1011	0
OB11	670000	240	0
IB12	3354080	1010	0
OB12	674416	241	0
IC1	3169696	1016	0
OC1	663056	236	0
IC2	3248592	1015	0
OC2	672480	239	0
IC3	3312336	1009	0
OC3	663664	236	0
IC4	3330496	1011	0
OC4	666864	238	0
IC5	3399600	1014	0
OC5	663776	237	0
IC6	3419616	1014	0
OC6	663952	237	0
IC7	3629024	1009	0
OC7	667520	238	0
IC8	3599280	1008	0
OC8	670464	239	0
IC9	3646816	1010	0
OC9	674832	241	0
IC10	3510912	1005	0
OC10	683376	244	0
IC11	3458592	1007	0
OC11	657328	235	0
IC12	3395744	1008	0
OC12	661872	237	0
ID1	3202736	1010	0
OD1	670608	239	0
ID2	3259760	1009	0
OD2	660112	235	0
ID3	3366848	1008	0
OD3	674816	240	0
ID4	3355376	1015	0
OD4	670240	239	0
ID5	3491600	1006	0
OD5	685168	244	0
ID6	3501520	1010	0
OD6	663376	236	0
ID7	3744560	1011	0
OD7	675536	240	0
ID8	3753872	1008	0
OD8	668560	238	0
ID9	3835072	1010	0
OD9	662000	236	0
ID10	3657360	1009	0
OD10	659232	236	0
ID11	3622736	1010	0
OD11	663664	237	0
ID12	3543232	1014	0
OD12	671072	240	0
IE1	3229408	1008	0
OE1	664048	237	0
IE2	3319440	1011	0
OE2	665456	237	0
IE3	3404496	1009	0
OE3	668608	238	0
IE4	3361792	1008	0
OE4	680304	242	0
IE5	3455680	1014	0
OE5	670976	239	0
IE6	3522480	1011	0
OE6	661728	236	0
IE7	3730272	1008	0
OE7	672800	239	0
IE8	3798112	1010	0
OE8	663536	236	0
IE9	3775024	1012	0
OE9	672400	239	0
IE10	3646496	1016	0
OE10	655968	234	0
IE11	3590592	1014	0
OE11	665776	238	0
IE12	3497136	1007	0
OE12	682240	244	0
IF1	3245168	1009	0
OF1	661568	236	0
IF2	3302800	1010	0
OF2	681712	242	0
IF3	3453568	1018	0
OF3	665504	236	0
IF4	3430512	1013	0
OF4	671952	239	0
IF5	3531072	1008	0
OF5	663360	237	0
IF6	3500752	1008	0
OF6	664880	238	0
IF7	3635600	1009	0
OF7	676848	241	0
IF8	3756048	1016	0
OF8	668192	237	0
IF9	3715072	1009	0
OF9	671472	239	0
IF10	3666128	1005	0
OF10	687696	245	0
IF11	3621936	1015	0
OF11	661104	236	0
IF12	3576672	1015	0
OF12	656176	235	0
IG1	3289040	1017	0
OG1	646672	231	0
IG2	3335328	1011	0
OG2	669568	238	0
IG3	3402240	1007	0
OG3	668880	238	0
IG4	3476496	1010	0
OG4	665808	237	0
IG5	3505200	1006	0
OG5	670192	239	0
IG6	3525680	1009	0
OG6	669744	239	0
IG7	3468832	1007	0
OG7	663440	237	0
IG8	3719152	1017	0
OG8	652064	232	0
IG9	3685920	1015	0
OG9	667184	238	0
IG10	3742928	1014	0
OG10	666960	238	0
IG11	3660000	1011	0
OG11	659568	236	0
IG12	3644016	1010	0
OG12	661296	236	0
IH1	3248320	1009	0
OH1	679152	242	0
IH2	3315968	1016	0
OH2	658656	234	0
IH3	3370240	1009	0
OH3	666128	237	0
IH4	3419984	1003	0
OH4	672464	239	0
IH5	3515920	1011	0
OH5	668512	238	0
IH6	3502624	1014	0
OH6	671920	240	0
IH7	3974480	1017	0
OH7	653792	232	0
IH8	3837920	1007	0
OH8	669344	238	0
IH9	3838672	1010	0
OH9	665504	237	0
IH10	3660400	1011	0
OH10	665264	237	0
IH11	3644672	1008	0
OH11	675056	241	0
IH12	3577072	1007	0
OH12	661312	235	0
```
