## Supplementary material for "A toolbox of Stable Integration Vectors (SIV) in the fission yeast *Schizosaccharomyces pombe*": Source data: S02_C025_T02_P0001_M2_X2_E2.quant

```
[instrument]
blockid	numofrow	numofcol	coversn	version	coverid	lamphours	blocksn	type	sn
21	8	12	*	1.3.2	*	*	*	ruo	272510497

[head]
version	name	operator	timestamp	expirytime	calibrationID
1.0.5	Quantitation	GUEST	*	*	*

[properties]
quantversion
0.2.5

[conditions]
BlkID	Run	ExcitationColor	EmissionColor	CameraBias	EmissionIndex	BlockTemperature	CameraGain	Point	SampleVolume	Step	ExposureIndex	CoverID	Time	SampleTemperature	CoverTemperature	ExcitationIndex	Stage	Exposure	Cycle
21	2019-02-04_142954	x2	m2	*	2	60.0149,59.9933,59.9975,59.9914,59.9956,59.999	*	1	10	2	2	-1	1549292477.127	59.9987,59.998,59.9983,59.9982,59.9981,59.998	104.989	2	2	430	25

[quant]
region	quant	count	saturation
IA1	3900912	1006	0
OA1	708464	240	0
IA2	4059248	1009	0
OA2	711776	239	0
IA3	4453120	1008	0
OA3	707840	238	0
IA4	4552880	1015	0
OA4	706960	239	0
IA5	4655360	1011	0
OA5	700624	237	0
IA6	4768512	1009	0
OA6	693664	235	0
IA7	4819632	1009	0
OA7	696224	235	0
IA8	4444816	1012	0
OA8	702272	239	0
IA9	4917728	1016	0
OA9	695472	235	0
IA10	5413792	1015	0
OA10	705712	236	0
IA11	5296976	1005	0
OA11	735472	245	0
IA12	5200672	1005	0
OA12	719104	241	0
IB1	4284624	1007	0
OB1	714544	241	0
IB2	4450704	1011	0
OB2	707840	239	0
IB3	4737552	1016	0
OB3	692288	234	0
IB4	4702304	1010	0
OB4	699888	236	0
IB5	5049856	1005	0
OB5	704976	237	0
IB6	5188864	1010	0
OB6	705392	238	0
IB7	6733248	1016	0
OB7	705376	234	0
IB8	5592176	1016	0
OB8	697424	234	0
IB9	5614512	1009	0
OB9	713808	239	0
IB10	5763840	1008	0
OB10	716544	238	0
IB11	5530720	1011	0
OB11	721664	240	0
IB12	5292656	1010	0
OB12	721584	241	0
IC1	4346576	1016	0
OC1	693568	236	0
IC2	4692144	1015	0
OC2	706400	239	0
IC3	5002880	1009	0
OC3	698960	236	0
IC4	5081072	1011	0
OC4	704512	238	0
IC5	5404848	1014	0
OC5	703184	237	0
IC6	5490144	1014	0
OC6	708384	237	0
IC7	6429040	1009	0
OC7	717488	238	0
IC8	6349376	1008	0
OC8	723216	239	0
IC9	6559936	1010	0
OC9	728608	241	0
IC10	5998064	1005	0
OC10	730896	244	0
IC11	5772192	1007	0
OC11	707152	235	0
IC12	5490832	1008	0
OC12	710816	237	0
ID1	4583344	1010	0
OD1	704896	239	0
ID2	4819296	1009	0
OD2	696208	235	0
ID3	5304544	1008	0
OD3	712496	240	0
ID4	5199488	1015	0
OD4	709456	239	0
ID5	5890368	1006	0
OD5	730624	244	0
ID6	5928880	1010	0
OD6	712048	236	0
ID7	6961552	1011	0
OD7	733024	240	0
ID8	7047216	1008	0
OD8	725760	238	0
ID9	7423408	1010	0
OD9	721584	236	0
ID10	6635392	1009	0
OD10	717392	236	0
ID11	6510016	1010	0
OD11	721984	237	0
ID12	6107008	1014	0
OD12	725712	240	0
IE1	4697360	1008	0
OE1	698320	237	0
IE2	5037968	1011	0
OE2	702336	237	0
IE3	5417920	1009	0
OE3	706880	238	0
IE4	5278304	1008	0
OE4	721248	242	0
IE5	5636720	1014	0
OE5	714368	239	0
IE6	5980112	1011	0
OE6	712160	236	0
IE7	6883936	1008	0
OE7	734992	239	0
IE8	7201008	1010	0
OE8	724352	236	0
IE9	7108000	1012	0
OE9	732192	239	0
IE10	6529008	1016	0
OE10	710528	234	0
IE11	6303168	1014	0
OE11	723584	238	0
IE12	5941600	1007	0
OE12	735648	244	0
IF1	4759072	1009	0
OF1	695568	236	0
IF2	4985088	1010	0
OF2	718000	242	0
IF3	5575472	1018	0
OF3	702944	236	0
IF4	5537472	1013	0
OF4	710816	239	0
IF5	6030272	1008	0
OF5	710352	237	0
IF6	5921392	1008	0
OF6	712272	238	0
IF7	6478288	1009	0
OF7	730096	241	0
IF8	6986112	1016	0
OF8	720256	237	0
IF9	6895776	1009	0
OF9	730464	239	0
IF10	6698688	1005	0
OF10	746672	245	0
IF11	6448688	1015	0
OF11	715328	236	0
IF12	6225024	1015	0
OF12	708608	235	0
IG1	4854432	1017	0
OG1	681824	231	0
IG2	5125328	1011	0
OG2	707232	238	0
IG3	5427840	1007	0
OG3	708176	238	0
IG4	5766608	1010	0
OG4	705008	237	0
IG5	5933856	1006	0
OG5	713104	239	0
IG6	6034928	1009	0
OG6	717440	239	0
IG7	5789248	1007	0
OG7	710944	237	0
IG8	6790208	1017	0
OG8	702432	232	0
IG9	6701184	1015	0
OG9	723056	238	0
IG10	6954528	1014	0
OG10	722480	238	0
IG11	6635808	1011	0
OG11	719856	236	0
IG12	6553840	1010	0
OG12	720928	236	0
IH1	4770000	1009	0
OH1	715264	242	0
IH2	4982736	1016	0
OH2	692816	234	0
IH3	5282640	1009	0
OH3	702096	237	0
IH4	5597648	1003	0
OH4	710400	239	0
IH5	5945872	1011	0
OH5	711200	238	0
IH6	5892272	1014	0
OH6	714096	240	0
IH7	7906000	1017	0
OH7	709136	232	0
IH8	7398800	1007	0
OH8	727840	238	0
IH9	7406800	1010	0
OH9	722688	237	0
IH10	6619408	1011	0
OH10	714800	237	0
IH11	6599408	1008	0
OH11	730000	241	0
IH12	6257072	1007	0
OH12	711008	235	0
```
