## Supplementary material for "A toolbox of Stable Integration Vectors (SIV) in the fission yeast *Schizosaccharomyces pombe*": Source data: S02_C025_T02_P0001_M3_X3_E1.quant

```
[instrument]
blockid	numofrow	numofcol	coversn	version	coverid	lamphours	blocksn	type	sn
21	8	12	*	1.3.2	*	*	*	ruo	272510497

[head]
version	name	operator	timestamp	expirytime	calibrationID
1.0.5	Quantitation	GUEST	*	*	*

[properties]
quantversion
0.2.5

[conditions]
BlkID	Run	ExcitationColor	EmissionColor	CameraBias	EmissionIndex	BlockTemperature	CameraGain	Point	SampleVolume	Step	ExposureIndex	CoverID	Time	SampleTemperature	CoverTemperature	ExcitationIndex	Stage	Exposure	Cycle
21	2019-02-04_142954	x3	m3	*	3	60.0149,59.9933,59.9975,59.9914,59.9956,59.999	*	1	10	2	1	-1	1549292472.363	59.9987,59.998,59.9983,59.9982,59.9981,59.998	104.989	3	2	125	25

[quant]
region	quant	count	saturation
IA1	2931664	1011	0
OA1	669088	238	0
IA2	2955088	1011	0
OA2	667280	237	0
IA3	2979024	1008	0
OA3	673200	239	0
IA4	2999056	1014	0
OA4	667984	239	0
IA5	2984112	1008	0
OA5	662384	237	0
IA6	2991408	1009	0
OA6	656768	236	0
IA7	2989248	1010	0
OA7	656896	237	0
IA8	2957136	1013	0
OA8	667408	240	0
IA9	2983408	1014	0
OA9	659712	238	0
IA10	2986496	1014	0
OA10	655984	237	0
IA11	2944624	1006	0
OA11	677232	244	0
IA12	2938144	1009	0
OA12	663984	239	0
IB1	2940096	1007	0
OB1	668768	238	0
IB2	2977456	1011	0
OB2	667824	238	0
IB3	3008816	1012	0
OB3	665040	237	0
IB4	3000848	1008	0
OB4	661488	236	0
IB5	3021120	1006	0
OB5	668128	239	0
IB6	3041296	1011	0
OB6	662304	238	0
IB7	3084208	1014	0
OB7	663840	238	0
IB8	3037712	1016	0
OB8	648848	233	0
IB9	3002352	1007	0
OB9	661872	239	0
IB10	2999552	1009	0
OB10	658384	237	0
IB11	2981904	1013	0
OB11	662880	239	0
IB12	2961168	1013	0
OB12	659072	238	0
IC1	2974432	1015	0
OC1	662384	236	0
IC2	2996608	1011	0
OC2	665008	236	0
IC3	3006720	1003	0
OC3	677632	241	0
IC4	3051200	1013	0
OC4	659120	235	0
IC5	3077024	1015	0
OC5	664336	237	0
IC6	3092864	1016	0
OC6	653936	234	0
IC7	3082304	1008	0
OC7	665936	238	0
IC8	3064144	1008	0
OC8	668816	240	0
IC9	3053808	1010	0
OC9	666752	241	0
IC10	3026656	1008	0
OC10	671440	243	0
IC11	2984656	1007	0
OC11	653616	236	0
IC12	2961440	1009	0
OC12	655168	237	0
ID1	2969360	1009	0
OD1	666496	238	0
ID2	2990128	1006	0
OD2	675968	241	0
ID3	3055824	1011	0
OD3	666448	237	0
ID4	3058016	1015	0
OD4	666768	238	0
ID5	3092416	1007	0
OD5	677872	242	0
ID6	3116528	1010	0
OD6	663632	237	0
ID7	3120704	1010	0
OD7	670352	239	0
ID8	3097632	1008	0
OD8	664384	238	0
ID9	3082704	1008	0
OD9	660720	238	0
ID10	3031392	1003	0
OD10	668592	241	0
ID11	3018992	1012	0
OD11	653232	236	0
ID12	2985184	1010	0
OD12	661088	239	0
IE1	2960928	1006	0
OE1	660080	236	0
IE2	3015136	1012	0
OE2	663696	237	0
IE3	3060800	1010	0
OE3	671248	239	0
IE4	3052240	1009	0
OE4	672480	240	0
IE5	3113104	1013	0
OE5	667920	239	0
IE6	3118896	1008	0
OE6	663088	237	0
IE7	3123232	1008	0
OE7	658640	236	0
IE8	3107696	1008	0
OE8	658640	236	0
IE9	3075600	1010	0
OE9	669328	241	0
IE10	3073344	1016	0
OE10	643632	233	0
IE11	3030560	1012	0
OE11	665120	240	0
IE12	2995744	1011	0
OE12	654992	237	0
IF1	2990352	1011	0
OF1	665024	237	0
IF2	3015664	1011	0
OF2	668560	238	0
IF3	3080576	1015	0
OF3	672784	239	0
IF4	3083424	1010	0
OF4	679552	242	0
IF5	3103696	1004	0
OF5	671760	240	0
IF6	3117296	1011	0
OF6	662800	237	0
IF7	3132496	1012	0
OF7	660352	236	0
IF8	3132400	1014	0
OF8	668400	239	0
IF9	3102000	1012	0
OF9	660592	237	0
IF10	3061456	1006	0
OF10	663632	240	0
IF11	3032416	1012	0
OF11	662800	239	0
IF12	3024576	1016	0
OF12	664832	240	0
IG1	2998672	1018	0
OG1	665264	237	0
IG2	3025072	1013	0
OG2	674624	240	0
IG3	3038400	1008	0
OG3	670256	238	0
IG4	3060384	1006	0
OG4	662720	236	0
IG5	3085904	1008	0
OG5	682928	244	0
IG6	3104800	1013	0
OG6	667408	239	0
IG7	3023248	1006	0
OG7	666336	239	0
IG8	3094576	1012	0
OG8	656560	236	0
IG9	3081600	1015	0
OG9	663616	239	0
IG10	3062848	1013	0
OG10	667776	241	0
IG11	3008496	1009	0
OG11	663168	240	0
IG12	2982800	1006	0
OG12	661792	239	0
IH1	2955888	1007	0
OH1	665888	238	0
IH2	2994528	1011	0
OH2	665344	237	0
IH3	3019568	1007	0
OH3	667696	238	0
IH4	3044768	1012	0
OH4	663376	237	0
IH5	3064400	1011	0
OH5	660528	236	0
IH6	3063760	1014	0
OH6	665552	239	0
IH7	3104896	1015	0
OH7	661408	237	0
IH8	3043216	1010	0
OH8	667024	239	0
IH9	3023696	1008	0
OH9	659904	238	0
IH10	3004976	1011	0
OH10	654000	236	0
IH11	2985376	1008	0
OH11	660608	239	0
IH12	2956976	1006	0
OH12	660400	239	0
```
