## Supplementary material for "A toolbox of Stable Integration Vectors (SIV) in the fission yeast *Schizosaccharomyces pombe*": Source data: S02_C025_T02_P0001_M3_X3_E2.quant

```
[instrument]
blockid	numofrow	numofcol	coversn	version	coverid	lamphours	blocksn	type	sn
21	8	12	*	1.3.2	*	*	*	ruo	272510497

[head]
version	name	operator	timestamp	expirytime	calibrationID
1.0.5	Quantitation	GUEST	*	*	*

[properties]
quantversion
0.2.5

[conditions]
BlkID	Run	ExcitationColor	EmissionColor	CameraBias	EmissionIndex	BlockTemperature	CameraGain	Point	SampleVolume	Step	ExposureIndex	CoverID	Time	SampleTemperature	CoverTemperature	ExcitationIndex	Stage	Exposure	Cycle
21	2019-02-04_142954	x3	m3	*	3	60.0149,59.9933,59.9975,59.9914,59.9956,59.999	*	1	10	2	2	-1	1549292473.042	59.9987,59.998,59.9983,59.9982,59.9981,59.998	104.989	3	2	560	25

[quant]
region	quant	count	saturation
IA1	3400672	1011	0
OA1	706896	238	0
IA2	3503216	1011	0
OA2	710464	237	0
IA3	3639280	1008	0
OA3	713344	239	0
IA4	3686272	1014	0
OA4	704384	239	0
IA5	3706800	1008	0
OA5	699920	237	0
IA6	3751648	1009	0
OA6	691392	236	0
IA7	3748256	1010	0
OA7	695712	237	0
IA8	3592272	1013	0
OA8	701536	240	0
IA9	3736320	1014	0
OA9	695440	238	0
IA10	3722928	1014	0
OA10	695824	237	0
IA11	3643808	1006	0
OA11	715936	244	0
IA12	3550736	1009	0
OA12	695680	239	0
IB1	3481360	1007	0
OB1	709568	238	0
IB2	3589280	1011	0
OB2	706976	238	0
IB3	3715056	1012	0
OB3	700736	237	0
IB4	3755328	1008	0
OB4	697376	236	0
IB5	3882320	1006	0
OB5	703264	239	0
IB6	3966912	1011	0
OB6	697568	238	0
IB7	4137104	1014	0
OB7	701984	238	0
IB8	3913296	1016	0
OB8	682992	233	0
IB9	3881168	1007	0
OB9	696112	239	0
IB10	3847744	1009	0
OB10	692992	237	0
IB11	3749712	1013	0
OB11	699952	239	0
IB12	3629280	1013	0
OB12	694736	238	0
IC1	3549440	1015	0
OC1	695808	236	0
IC2	3668560	1011	0
OC2	699728	236	0
IC3	3822352	1003	0
OC3	711888	241	0
IC4	3945472	1013	0
OC4	692688	235	0
IC5	4072352	1015	0
OC5	699376	237	0
IC6	4137888	1016	0
OC6	693152	234	0
IC7	4163984	1008	0
OC7	703264	238	0
IC8	4104320	1008	0
OC8	707376	240	0
IC9	4089408	1010	0
OC9	704832	241	0
IC10	3955216	1008	0
OC10	706816	243	0
IC11	3800096	1007	0
OC11	686368	236	0
IC12	3674512	1009	0
OC12	688816	237	0
ID1	3604896	1009	0
OD1	704000	238	0
ID2	3715536	1006	0
OD2	713760	241	0
ID3	3943088	1011	0
OD3	703536	237	0
ID4	3960672	1015	0
OD4	708400	238	0
ID5	4219184	1007	0
OD5	722240	242	0
ID6	4313600	1010	0
OD6	715120	237	0
ID7	4339024	1010	0
OD7	716672	239	0
ID8	4275760	1008	0
OD8	704704	238	0
ID9	4228000	1008	0
OD9	701248	238	0
ID10	4034992	1003	0
OD10	706368	241	0
ID11	3939296	1012	0
OD11	688608	236	0
ID12	3768784	1010	0
OD12	694480	239	0
IE1	3618608	1006	0
OE1	694608	236	0
IE2	3775808	1012	0
OE2	703840	237	0
IE3	3994304	1010	0
OE3	709536	239	0
IE4	4006192	1009	0
OE4	715072	240	0
IE5	4272848	1013	0
OE5	711744	239	0
IE6	4371680	1008	0
OE6	714016	237	0
IE7	4369440	1008	0
OE7	712704	236	0
IE8	4313488	1008	0
OE8	704160	236	0
IE9	4212320	1010	0
OE9	710112	241	0
IE10	4141584	1016	0
OE10	685104	233	0
IE11	3982576	1012	0
OE11	702864	240	0
IE12	3819920	1011	0
OE12	686848	237	0
IF1	3668720	1011	0
OF1	703104	237	0
IF2	3778560	1011	0
OF2	707456	238	0
IF3	4021696	1015	0
OF3	713104	239	0
IF4	4112160	1010	0
OF4	724400	242	0
IF5	4281296	1004	0
OF5	715824	240	0
IF6	4293808	1011	0
OF6	709712	237	0
IF7	4351264	1012	0
OF7	705104	236	0
IF8	4361392	1014	0
OF8	711504	239	0
IF9	4257712	1012	0
OF9	700192	237	0
IF10	4146336	1006	0
OF10	703904	240	0
IF11	3989136	1012	0
OF11	699696	239	0
IF12	3893104	1016	0
OF12	697136	240	0
IG1	3674384	1018	0
OG1	701632	237	0
IG2	3794992	1013	0
OG2	715344	240	0
IG3	3930768	1008	0
OG3	710704	238	0
IG4	4075632	1006	0
OG4	704720	236	0
IG5	4180112	1008	0
OG5	729024	244	0
IG6	4255392	1013	0
OG6	713504	239	0
IG7	3970720	1006	0
OG7	709792	239	0
IG8	4230368	1012	0
OG8	696656	236	0
IG9	4181840	1015	0
OG9	705552	239	0
IG10	4106128	1013	0
OG10	707920	241	0
IG11	3929072	1009	0
OG11	702096	240	0
IG12	3803920	1006	0
OG12	695968	239	0
IH1	3589248	1007	0
OH1	703472	238	0
IH2	3713760	1011	0
OH2	704160	237	0
IH3	3857872	1007	0
OH3	711536	238	0
IH4	3941840	1012	0
OH4	705904	237	0
IH5	4082448	1011	0
OH5	702480	236	0
IH6	4075504	1014	0
OH6	708192	239	0
IH7	4235488	1015	0
OH7	703376	237	0
IH8	4031136	1010	0
OH8	706576	239	0
IH9	3995584	1008	0
OH9	699568	238	0
IH10	3873136	1011	0
OH10	689120	236	0
IH11	3813392	1008	0
OH11	693936	239	0
IH12	3685824	1006	0
OH12	693216	239	0
```
