## Supplementary material for "A toolbox of Stable Integration Vectors (SIV) in the fission yeast *Schizosaccharomyces pombe*": Source data: S02_C025_T02_P0001_M4_X4_E1.quant

```
[instrument]
blockid	numofrow	numofcol	coversn	version	coverid	lamphours	blocksn	type	sn
21	8	12	*	1.3.2	*	*	*	ruo	272510497

[head]
version	name	operator	timestamp	expirytime	calibrationID
1.0.5	Quantitation	GUEST	*	*	*

[properties]
quantversion
0.2.5

[conditions]
BlkID	Run	ExcitationColor	EmissionColor	CameraBias	EmissionIndex	BlockTemperature	CameraGain	Point	SampleVolume	Step	ExposureIndex	CoverID	Time	SampleTemperature	CoverTemperature	ExcitationIndex	Stage	Exposure	Cycle
21	2019-02-04_142954	x4	m4	*	4	60.0149,59.9933,59.9975,59.9914,59.9956,59.999	*	1	10	2	1	-1	1549292474.391	59.9987,59.998,59.9983,59.9982,59.9981,59.998	104.989	4	2	150	25

[quant]
region	quant	count	saturation
IA1	3452176	1011	0
OA1	678464	239	0
IA2	3540432	1007	0
OA2	681152	239	0
IA3	3684288	1009	0
OA3	682080	240	0
IA4	3773552	1013	0
OA4	675792	238	0
IA5	3820640	1009	0
OA5	672272	237	0
IA6	3868352	1003	0
OA6	676656	239	0
IA7	3891280	1008	0
OA7	667504	236	0
IA8	3681200	1010	0
OA8	673296	238	0
IA9	3883456	1011	0
OA9	678976	239	0
IA10	3886352	1012	0
OA10	677232	239	0
IA11	3812800	1006	0
OA11	673280	238	0
IA12	3742800	1007	0
OA12	675952	239	0
IB1	3560384	1004	0
OB1	684896	241	0
IB2	3702800	1012	0
OB2	680448	239	0
IB3	3846032	1008	0
OB3	680784	239	0
IB4	3905264	1006	0
OB4	678912	238	0
IB5	4081168	1004	0
OB5	677280	238	0
IB6	4138768	1011	0
OB6	670640	236	0
IB7	4216688	1016	0
OB7	662512	233	0
IB8	4095104	1014	0
OB8	670304	236	0
IB9	4100128	1004	0
OB9	692496	244	0
IB10	4077936	1007	0
OB10	681280	239	0
IB11	3982848	1012	0
OB11	679152	239	0
IB12	3872832	1015	0
OB12	664800	234	0
IC1	3680688	1011	0
OC1	676480	239	0
IC2	3821376	1007	0
OC2	674112	237	0
IC3	4014544	1004	0
OC3	677312	237	0
IC4	4104512	1008	0
OC4	678416	239	0
IC5	4277040	1015	0
OC5	668352	235	0
IC6	4341120	1015	0
OC6	666480	234	0
IC7	4405696	1006	0
OC7	685936	241	0
IC8	4362912	1007	0
OC8	677984	238	0
IC9	4377312	1011	0
OC9	686592	241	0
IC10	4259984	1010	0
OC10	674016	238	0
IC11	4100144	1009	0
OC11	670864	236	0
IC12	3964080	1009	0
OC12	671104	236	0
ID1	3766432	1007	0
OD1	673424	237	0
ID2	3912576	1008	0
OD2	671504	235	0
ID3	4162240	1011	0
OD3	690048	242	0
ID4	4152304	1014	0
OD4	674208	237	0
ID5	4486672	1009	0
OD5	682048	240	0
ID6	4511504	1006	0
OD6	676000	236	0
ID7	4613200	1009	0
OD7	686672	240	0
ID8	4594256	1005	0
OD8	691728	242	0
ID9	4578720	1006	0
OD9	678688	238	0
ID10	4363952	1002	0
OD10	680576	239	0
ID11	4274800	1007	0
OD11	674128	236	0
ID12	4083664	1006	0
OD12	680512	238	0
IE1	3819088	1008	0
OE1	684976	241	0
IE2	4014048	1013	0
OE2	673472	236	0
IE3	4235216	1008	0
OE3	689248	241	0
IE4	4227248	1007	0
OE4	678544	238	0
IE5	4546784	1009	0
OE5	685600	240	0
IE6	4608576	1007	0
OE6	683184	239	0
IE7	4665408	1006	0
OE7	683744	238	0
IE8	4654624	1003	0
OE8	683200	238	0
IE9	4565456	1009	0
OE9	676896	237	0
IE10	4508192	1010	0
OE10	684224	240	0
IE11	4355808	1011	0
OE11	683312	240	0
IE12	4194848	1010	0
OE12	682864	240	0
IF1	3882064	1011	0
OF1	674032	237	0
IF2	3983568	1006	0
OF2	680704	239	0
IF3	4292368	1011	0
OF3	684912	240	0
IF4	4336016	1007	0
OF4	682160	239	0
IF5	4610960	1006	0
OF5	673120	236	0
IF6	4588640	1008	0
OF6	677120	237	0
IF7	4719792	1009	0
OF7	679936	238	0
IF8	4749440	1013	0
OF8	682272	238	0
IF9	4658656	1009	0
OF9	685088	239	0
IF10	4567152	1006	0
OF10	684384	239	0
IF11	4388880	1008	0
OF11	689872	241	0
IF12	4275088	1014	0
OF12	673536	236	0
IG1	3874384	1012	0
OG1	678960	239	0
IG2	4017792	1009	0
OG2	685376	241	0
IG3	4199056	1002	0
OG3	681872	239	0
IG4	4415904	1008	0
OG4	671088	235	0
IG5	4517312	1008	0
OG5	685808	241	0
IG6	4608880	1011	0
OG6	687936	241	0
IG7	4268976	1006	0
OG7	678592	238	0
IG8	4643696	1008	0
OG8	685376	240	0
IG9	4583872	1013	0
OG9	674624	236	0
IG10	4512064	1014	0
OG10	675664	237	0
IG11	4344928	1011	0
OG11	686592	240	0
IG12	4241248	1005	0
OG12	670944	235	0
IH1	3801904	1008	0
OH1	670384	236	0
IH2	3937872	1006	0
OH2	671120	235	0
IH3	4115568	1006	0
OH3	684432	240	0
IH4	4215120	1009	0
OH4	677680	238	0
IH5	4417056	1007	0
OH5	672656	236	0
IH6	4429888	1016	0
OH6	662208	233	0
IH7	4712000	1016	0
OH7	669680	235	0
IH8	4425120	1009	0
OH8	686272	240	0
IH9	4396192	1006	0
OH9	673520	236	0
IH10	4260672	1010	0
OH10	674272	237	0
IH11	4220544	1011	0
OH11	674448	237	0
IH12	4122944	1009	0
OH12	680064	238	0
```
