## Supplementary material for "A toolbox of Stable Integration Vectors (SIV) in the fission yeast *Schizosaccharomyces pombe*": Source data: S02_C025_T02_P0001_M4_X4_E2.quant

```
[instrument]
blockid	numofrow	numofcol	coversn	version	coverid	lamphours	blocksn	type	sn
21	8	12	*	1.3.2	*	*	*	ruo	272510497

[head]
version	name	operator	timestamp	expirytime	calibrationID
1.0.5	Quantitation	GUEST	*	*	*

[properties]
quantversion
0.2.5

[conditions]
BlkID	Run	ExcitationColor	EmissionColor	CameraBias	EmissionIndex	BlockTemperature	CameraGain	Point	SampleVolume	Step	ExposureIndex	CoverID	Time	SampleTemperature	CoverTemperature	ExcitationIndex	Stage	Exposure	Cycle
21	2019-02-04_142954	x4	m4	*	4	60.0149,59.9933,59.9975,59.9914,59.9956,59.999	*	1	10	2	2	-1	1549292475.090	59.9987,59.998,59.9983,59.9982,59.9981,59.998	104.989	4	2	800	25

[quant]
region	quant	count	saturation
IA1	6308656	1011	0
OA1	762000	239	0
IA2	6810800	1007	0
OA2	771008	239	0
IA3	7567600	1009	0
OA3	769136	240	0
IA4	8063008	1013	0
OA4	761664	238	0
IA5	8354368	1009	0
OA5	758160	237	0
IA6	8700032	1003	0
OA6	765072	239	0
IA7	8752080	1008	0
OA7	759568	236	0
IA8	7658320	1010	0
OA8	762320	238	0
IA9	8755600	1011	0
OA9	776864	239	0
IA10	8713936	1012	0
OA10	779392	239	0
IA11	8435120	1006	0
OA11	781536	238	0
IA12	8034512	1007	0
OA12	775008	239	0
IB1	6967632	1004	0
OB1	770992	241	0
IB2	7621264	1012	0
OB2	763312	239	0
IB3	8436928	1008	0
OB3	766432	239	0
IB4	8793200	1006	0
OB4	766960	238	0
IB5	9794064	1004	0
OB5	771920	238	0
IB6	10024096	1011	0
OB6	764416	236	0
IB7	10389824	1016	0
OB7	756992	233	0
IB8	9817552	1014	0
OB8	771968	236	0
IB9	9956256	1004	0
OB9	800624	244	0
IB10	9831312	1007	0
OB10	794128	239	0
IB11	9276016	1012	0
OB11	791904	239	0
IB12	8624304	1015	0
OB12	764400	234	0
IC1	7539248	1011	0
OC1	759712	239	0
IC2	8311232	1007	0
OC2	763280	237	0
IC3	9354256	1004	0
OC3	764768	237	0
IC4	9854528	1008	0
OC4	769120	239	0
IC5	10720112	1015	0
OC5	757296	235	0
IC6	11079312	1015	0
OC6	763216	234	0
IC7	11548112	1006	0
OC7	794368	241	0
IC8	11338688	1007	0
OC8	790976	238	0
IC9	11403536	1011	0
OC9	796384	241	0
IC10	10769264	1010	0
OC10	787072	238	0
IC11	9932592	1009	0
OC11	785200	236	0
IC12	9182640	1009	0
OC12	778000	236	0
ID1	8046784	1007	0
OD1	757776	237	0
ID2	8761728	1008	0
OD2	753456	235	0
ID3	10097136	1011	0
OD3	783232	242	0
ID4	10022176	1014	0
OD4	765872	237	0
ID5	11876192	1009	0
OD5	788016	240	0
ID6	12110064	1006	0
OD6	789520	236	0
ID7	12615680	1009	0
OD7	802864	240	0
ID8	12602432	1005	0
OD8	817968	242	0
ID9	12528672	1006	0
OD9	798592	238	0
ID10	11421504	1002	0
OD10	804464	239	0
ID11	10914832	1007	0
OD11	796880	236	0
ID12	9884272	1006	0
OD12	797408	238	0
IE1	8312656	1008	0
OE1	764144	241	0
IE2	9264160	1013	0
OE2	758304	236	0
IE3	10538576	1008	0
OE3	782512	241	0
IE4	10517152	1007	0
OE4	773568	238	0
IE5	12252448	1009	0
OE5	791312	240	0
IE6	12655392	1007	0
OE6	804032	239	0
IE7	12938640	1006	0
OE7	813040	238	0
IE8	12923280	1003	0
OE8	816592	238	0
IE9	12467200	1009	0
OE9	810096	237	0
IE10	12120624	1010	0
OE10	815008	240	0
IE11	11316352	1011	0
OE11	811776	240	0
IE12	10421088	1010	0
OE12	804896	240	0
IF1	8611632	1011	0
OF1	753600	237	0
IF2	9220992	1006	0
OF2	768336	239	0
IF3	10775488	1011	0
OF3	780832	240	0
IF4	11088128	1007	0
OF4	776496	239	0
IF5	12583584	1006	0
OF5	779728	236	0
IF6	12495840	1008	0
OF6	786624	237	0
IF7	13165248	1009	0
OF7	804704	238	0
IF8	13293312	1013	0
OF8	811088	238	0
IF9	12906176	1009	0
OF9	824176	239	0
IF10	12427296	1006	0
OF10	817872	239	0
IF11	11469872	1008	0
OF11	819664	241	0
IF12	10798416	1014	0
OF12	795680	236	0
IG1	8580576	1012	0
OG1	763920	239	0
IG2	9363040	1009	0
OG2	777776	241	0
IG3	10414688	1002	0
OG3	778304	239	0
IG4	11531280	1008	0
OG4	769648	235	0
IG5	12077456	1008	0
OG5	791056	241	0
IG6	12577296	1011	0
OG6	798608	241	0
IG7	10817216	1006	0
OG7	788304	238	0
IG8	12793216	1008	0
OG8	813856	240	0
IG9	12458384	1013	0
OG9	803056	236	0
IG10	12095008	1014	0
OG10	800304	237	0
IG11	11234736	1011	0
OG11	818160	240	0
IG12	10724000	1005	0
OG12	804304	235	0
IH1	8236720	1008	0
OH1	751648	236	0
IH2	8956592	1006	0
OH2	757712	235	0
IH3	9898912	1006	0
OH3	775760	240	0
IH4	10467808	1009	0
OH4	769232	238	0
IH5	11578992	1007	0
OH5	779680	236	0
IH6	11591696	1016	0
OH6	769360	233	0
IH7	13073760	1016	0
OH7	789760	235	0
IH8	11687968	1009	0
OH8	805296	240	0
IH9	11556336	1006	0
OH9	795280	236	0
IH10	10788224	1010	0
OH10	791616	237	0
IH11	10611472	1011	0
OH11	787904	237	0
IH12	10076672	1009	0
OH12	797936	238	0
```
