## Supplementary material for "A toolbox of Stable Integration Vectors (SIV) in the fission yeast *Schizosaccharomyces pombe*": Source data: S02_C025_T02_P0001_M5_X5_E1.quant

```
[instrument]
blockid	numofrow	numofcol	coversn	version	coverid	lamphours	blocksn	type	sn
21	8	12	*	1.3.2	*	*	*	ruo	272510497

[head]
version	name	operator	timestamp	expirytime	calibrationID
1.0.5	Quantitation	GUEST	*	*	*

[properties]
quantversion
0.2.5

[conditions]
BlkID	Run	ExcitationColor	EmissionColor	CameraBias	EmissionIndex	BlockTemperature	CameraGain	Point	SampleVolume	Step	ExposureIndex	CoverID	Time	SampleTemperature	CoverTemperature	ExcitationIndex	Stage	Exposure	Cycle
21	2019-02-04_142954	x5	m5	*	5	60.0149,59.9933,59.9975,59.9914,59.9956,59.999	*	1	10	2	1	-1	1549292470.199	59.9987,59.998,59.9983,59.9982,59.9981,59.998	104.989	5	2	200	25

[quant]
region	quant	count	saturation
IA1	2888192	1014	0
OA1	674384	237	0
IA2	2868752	1006	0
OA2	688304	241	0
IA3	2869456	1008	0
OA3	680720	240	0
IA4	2860880	1010	0
OA4	672832	238	0
IA5	2838064	1006	0
OA5	670896	238	0
IA6	2833040	1004	0
OA6	672512	239	0
IA7	2847152	1008	0
OA7	667584	237	0
IA8	2844400	1010	0
OA8	667104	238	0
IA9	2851664	1013	0
OA9	664528	237	0
IA10	2862752	1012	0
OA10	677872	241	0
IA11	2851408	1008	0
OA11	668192	237	0
IA12	2849888	1008	0
OA12	670016	238	0
IB1	2853760	1004	0
OB1	684784	241	0
IB2	2875200	1011	0
OB2	678672	239	0
IB3	2852880	1005	0
OB3	689344	243	0
IB4	2837856	1006	0
OB4	669984	237	0
IB5	2841088	1008	0
OB5	665088	236	0
IB6	2848848	1011	0
OB6	665984	237	0
IB7	2867216	1015	0
OB7	657488	234	0
IB8	2853792	1014	0
OB8	666944	237	0
IB9	2828544	1004	0
OB9	684848	244	0
IB10	2827024	1003	0
OB10	679504	242	0
IB11	2853248	1012	0
OB11	669840	238	0
IB12	2863456	1014	0
OB12	667632	237	0
IC1	2854384	1009	0
OC1	681408	241	0
IC2	2841664	1006	0
OC2	676896	239	0
IC3	2862736	1008	0
OC3	666544	237	0
IC4	2862912	1010	0
OC4	663296	235	0
IC5	2868336	1014	0
OC5	667824	238	0
IC6	2863136	1014	0
OC6	666432	237	0
IC7	2860688	1009	0
OC7	668880	238	0
IC8	2839696	1006	0
OC8	665888	238	0
IC9	2849936	1011	0
OC9	673392	241	0
IC10	2837664	1009	0
OC10	667856	239	0
IC11	2829696	1010	0
OC11	665184	238	0
IC12	2823968	1005	0
OC12	678944	243	0
ID1	2836432	1006	0
OD1	672192	238	0
ID2	2848256	1008	0
OD2	667120	236	0
ID3	2874480	1012	0
OD3	677520	240	0
ID4	2881056	1015	0
OD4	668176	236	0
ID5	2863488	1009	0
OD5	673120	239	0
ID6	2862560	1004	0
OD6	671184	236	0
ID7	2874256	1009	0
OD7	683296	241	0
ID8	2846224	1005	0
OD8	685088	244	0
ID9	2838976	1004	0
OD9	664912	237	0
ID10	2828448	1003	0
OD10	666192	239	0
ID11	2817520	1003	0
OD11	666080	238	0
ID12	2827248	1007	0
OD12	658240	235	0
IE1	2850032	1011	0
OE1	665104	237	0
IE2	2863344	1014	0
OE2	672272	238	0
IE3	2873616	1009	0
OE3	677520	240	0
IE4	2857504	1005	0
OE4	664320	235	0
IE5	2867696	1010	0
OE5	672048	239	0
IE6	2860192	1002	0
OE6	691728	243	0
IE7	2875936	1006	0
OE7	674480	238	0
IE8	2839632	1003	0
OE8	672400	239	0
IE9	2845632	1008	0
OE9	667952	239	0
IE10	2844352	1011	0
OE10	655360	235	0
IE11	2837104	1010	0
OE11	664976	238	0
IE12	2831952	1011	0
OE12	659568	237	0
IF1	2851840	1010	0
OF1	677168	240	0
IF2	2846944	1006	0
OF2	675168	239	0
IF3	2873440	1010	0
OF3	680832	240	0
IF4	2868816	1007	0
OF4	676240	239	0
IF5	2859376	1006	0
OF5	668032	237	0
IF6	2859728	1007	0
OF6	665792	236	0
IF7	2873424	1010	0
OF7	676288	240	0
IF8	2879488	1014	0
OF8	658720	234	0
IF9	2861168	1013	0
OF9	671120	239	0
IF10	2836192	1006	0
OF10	665312	238	0
IF11	2833456	1007	0
OF11	667872	239	0
IF12	2856736	1013	0
OF12	662272	237	0
IG1	2856496	1012	0
OG1	678064	240	0
IG2	2863568	1011	0
OG2	672720	237	0
IG3	2856784	1007	0
OG3	670928	237	0
IG4	2852416	1009	0
OG4	666672	236	0
IG5	2855120	1011	0
OG5	663312	236	0
IG6	2853056	1012	0
OG6	682080	242	0
IG7	2845888	1008	0
OG7	674032	239	0
IG8	2830528	1004	0
OG8	684176	244	0
IG9	2852368	1015	0
OG9	655920	234	0
IG10	2848736	1014	0
OG10	660768	236	0
IG11	2846752	1013	0
OG11	663232	237	0
IG12	2829200	1008	0
OG12	671520	240	0
IH1	2837488	1006	0
OH1	669296	237	0
IH2	2845744	1006	0
OH2	672880	238	0
IH3	2857872	1010	0
OH3	674512	238	0
IH4	2851344	1012	0
OH4	677888	240	0
IH5	2827184	1006	0
OH5	669712	238	0
IH6	2842400	1013	0
OH6	665936	237	0
IH7	2853600	1014	0
OH7	669664	238	0
IH8	2838592	1011	0
OH8	678672	242	0
IH9	2822144	1007	0
OH9	666576	238	0
IH10	2824592	1008	0
OH10	659248	236	0
IH11	2827872	1009	0
OH11	673376	241	0
IH12	2826000	1010	0
OH12	670176	240	0
```
