## Supplementary material for "A toolbox of Stable Integration Vectors (SIV) in the fission yeast *Schizosaccharomyces pombe*": Source data: S02_C025_T02_P0001_M5_X5_E2.quant

```
[instrument]
blockid	numofrow	numofcol	coversn	version	coverid	lamphours	blocksn	type	sn
21	8	12	*	1.3.2	*	*	*	ruo	272510497

[head]
version	name	operator	timestamp	expirytime	calibrationID
1.0.5	Quantitation	GUEST	*	*	*

[properties]
quantversion
0.2.5

[conditions]
BlkID	Run	ExcitationColor	EmissionColor	CameraBias	EmissionIndex	BlockTemperature	CameraGain	Point	SampleVolume	Step	ExposureIndex	CoverID	Time	SampleTemperature	CoverTemperature	ExcitationIndex	Stage	Exposure	Cycle
21	2019-02-04_142954	x5	m5	*	5	60.0149,59.9933,59.9975,59.9914,59.9956,59.999	*	1	10	2	2	-1	1549292470.932	59.9987,59.998,59.9983,59.9982,59.9981,59.998	104.989	5	2	920	25

[quant]
region	quant	count	saturation
IA1	3188208	1014	0
OA1	743392	237	0
IA2	3162752	1006	0
OA2	759296	241	0
IA3	3147376	1008	0
OA3	748032	240	0
IA4	3120704	1010	0
OA4	732352	238	0
IA5	3086176	1006	0
OA5	727872	238	0
IA6	3079584	1004	0
OA6	731232	239	0
IA7	3108512	1008	0
OA7	724208	237	0
IA8	3114688	1010	0
OA8	724848	238	0
IA9	3144208	1013	0
OA9	719296	237	0
IA10	3191792	1012	0
OA10	745792	241	0
IA11	3181808	1008	0
OA11	736704	237	0
IA12	3171920	1008	0
OA12	734880	238	0
IB1	3128016	1004	0
OB1	746784	241	0
IB2	3125600	1011	0
OB2	737120	239	0
IB3	3093424	1005	0
OB3	745120	243	0
IB4	3061536	1006	0
OB4	722304	237	0
IB5	3063632	1008	0
OB5	716928	236	0
IB6	3099424	1011	0
OB6	716192	237	0
IB7	3138096	1015	0
OB7	708816	234	0
IB8	3128864	1014	0
OB8	721984	237	0
IB9	3120528	1004	0
OB9	739280	244	0
IB10	3133136	1003	0
OB10	742448	242	0
IB11	3169600	1012	0
OB11	732896	238	0
IB12	3172096	1014	0
OB12	728000	237	0
IC1	3087616	1009	0
OC1	736960	241	0
IC2	3068064	1006	0
OC2	730096	239	0
IC3	3138384	1008	0
OC3	714384	237	0
IC4	3147200	1010	0
OC4	714112	235	0
IC5	3163568	1014	0
OC5	720976	238	0
IC6	3159920	1014	0
OC6	717984	237	0
IC7	3182544	1009	0
OC7	727424	238	0
IC8	3166752	1006	0
OC8	722848	238	0
IC9	3188688	1011	0
OC9	728960	241	0
IC10	3133056	1009	0
OC10	721024	239	0
IC11	3123184	1010	0
OC11	723440	238	0
IC12	3103552	1005	0
OC12	740080	243	0
ID1	3066320	1006	0
OD1	725232	238	0
ID2	3062832	1008	0
OD2	718672	236	0
ID3	3151200	1012	0
OD3	731856	240	0
ID4	3187264	1015	0
OD4	725648	236	0
ID5	3192688	1009	0
OD5	732864	239	0
ID6	3237616	1004	0
OD6	749664	236	0
ID7	3254528	1009	0
OD7	750592	241	0
ID8	3204320	1005	0
OD8	748560	244	0
ID9	3197104	1004	0
OD9	722256	237	0
ID10	3154720	1003	0
OD10	725648	239	0
ID11	3119632	1003	0
OD11	723648	238	0
ID12	3099120	1007	0
OD12	714784	235	0
IE1	3058736	1011	0
OE1	717488	237	0
IE2	3082016	1014	0
OE2	724864	238	0
IE3	3146096	1009	0
OE3	734224	240	0
IE4	3169008	1005	0
OE4	721232	235	0
IE5	3205680	1010	0
OE5	735232	239	0
IE6	3280832	1002	0
OE6	783456	243	0
IE7	3296944	1006	0
OE7	757568	238	0
IE8	3202736	1003	0
OE8	742720	239	0
IE9	3177824	1008	0
OE9	728752	239	0
IE10	3156848	1011	0
OE10	714080	235	0
IE11	3136208	1010	0
OE11	724960	238	0
IE12	3102112	1011	0
OE12	715984	237	0
IF1	3070544	1010	0
OF1	730016	240	0
IF2	3068160	1006	0
OF2	730816	239	0
IF3	3153248	1010	0
OF3	738384	240	0
IF4	3182432	1007	0
OF4	731248	239	0
IF5	3184880	1006	0
OF5	731232	237	0
IF6	3207344	1007	0
OF6	733856	236	0
IF7	3239200	1010	0
OF7	745328	240	0
IF8	3227904	1014	0
OF8	720352	234	0
IF9	3197232	1013	0
OF9	733760	239	0
IF10	3140368	1006	0
OF10	724208	238	0
IF11	3118112	1007	0
OF11	725008	239	0
IF12	3152624	1013	0
OF12	717344	237	0
IG1	3068272	1012	0
OG1	732896	240	0
IG2	3089472	1011	0
OG2	726368	237	0
IG3	3086576	1007	0
OG3	729472	237	0
IG4	3089168	1009	0
OG4	721008	236	0
IG5	3121712	1011	0
OG5	719408	236	0
IG6	3117520	1012	0
OG6	741856	242	0
IG7	3109408	1008	0
OG7	728656	239	0
IG8	3103552	1004	0
OG8	741952	244	0
IG9	3139792	1015	0
OG9	710912	234	0
IG10	3142160	1014	0
OG10	716368	236	0
IG11	3117904	1013	0
OG11	715376	237	0
IG12	3075248	1008	0
OG12	721232	240	0
IH1	3063552	1006	0
OH1	718608	237	0
IH2	3059312	1006	0
OH2	727248	238	0
IH3	3099392	1010	0
OH3	730128	238	0
IH4	3084560	1012	0
OH4	733248	240	0
IH5	3071536	1006	0
OH5	727376	238	0
IH6	3090304	1013	0
OH6	721584	237	0
IH7	3123120	1014	0
OH7	724736	238	0
IH8	3097536	1011	0
OH8	736752	242	0
IH9	3109504	1007	0
OH9	722848	238	0
IH10	3087056	1008	0
OH10	716704	236	0
IH11	3091440	1009	0
OH11	726368	241	0
IH12	3062816	1010	0
OH12	720160	240	0
```
