## Supplementary material for "A toolbox of Stable Integration Vectors (SIV) in the fission yeast *Schizosaccharomyces pombe*": Source data: S02_C026_T02_P0001_M1_X1_E1.quant

```
[instrument]
blockid	numofrow	numofcol	coversn	version	coverid	lamphours	blocksn	type	sn
21	8	12	*	1.3.2	*	*	*	ruo	272510497

[head]
version	name	operator	timestamp	expirytime	calibrationID
1.0.5	Quantitation	GUEST	*	*	*

[properties]
quantversion
0.2.5

[conditions]
BlkID	Run	ExcitationColor	EmissionColor	CameraBias	EmissionIndex	BlockTemperature	CameraGain	Point	SampleVolume	Step	ExposureIndex	CoverID	Time	SampleTemperature	CoverTemperature	ExcitationIndex	Stage	Exposure	Cycle
21	2019-02-04_142954	x1	m1	*	1	60.0052,59.9933,60,59.9987,60.0055,60.0017	*	1	10	2	1	-1	1549292597.012	59.9974,59.9983,59.9983,59.9981,59.9981,59.9987	105.012	1	2	60	26

[quant]
region	quant	count	saturation
IA1	2939904	1013	0
OA1	663968	237	0
IA2	2964512	1008	0
OA2	660688	236	0
IA3	3008640	1008	0
OA3	655840	234	0
IA4	3225984	1016	0
OA4	657472	234	0
IA5	3269952	1017	0
OA5	656928	233	0
IA6	3291616	1010	0
OA6	678176	240	0
IA7	3271584	1006	0
OA7	674064	239	0
IA8	3188288	1013	0
OA8	665696	237	0
IA9	3281440	1016	0
OA9	664032	237	0
IA10	3647536	1017	0
OA10	664896	236	0
IA11	3522640	1017	0
OA11	659760	235	0
IA12	3425440	1011	0
OA12	666960	238	0
IB1	3111488	1009	0
OB1	663536	237	0
IB2	3168208	1010	0
OB2	678496	241	0
IB3	3277440	1016	0
OB3	678768	240	0
IB4	3234080	1014	0
OB4	678256	239	0
IB5	3280240	1009	0
OB5	672224	237	0
IB6	3338608	1011	0
OB6	665600	235	0
IB7	3761296	1016	0
OB7	672496	237	0
IB8	3635360	1018	0
OB8	672704	237	0
IB9	3638656	1015	0
OB9	666528	236	0
IB10	3698304	1007	0
OB10	679248	240	0
IB11	3548144	1013	0
OB11	666560	237	0
IB12	3408096	1009	0
OB12	667824	239	0
IC1	3105728	1015	0
OC1	671792	239	0
IC2	3203568	1016	0
OC2	680304	240	0
IC3	3295280	1011	0
OC3	676112	238	0
IC4	3285616	1007	0
OC4	684768	241	0
IC5	3365072	1013	0
OC5	682304	240	0
IC6	3382880	1016	0
OC6	682928	240	0
IC7	4119728	1011	0
OC7	688768	240	0
IC8	4015504	1008	0
OC8	676384	236	0
IC9	4118368	1011	0
OC9	679344	237	0
IC10	3727232	1006	0
OC10	678784	239	0
IC11	3607136	1006	0
OC11	677536	240	0
IC12	3489536	1011	0
OC12	664624	236	0
ID1	3145456	1012	0
OD1	669216	238	0
ID2	3202912	1012	0
OD2	669024	237	0
ID3	3323472	1007	0
OD3	672272	237	0
ID4	3347824	1016	0
OD4	668112	236	0
ID5	3562288	1010	0
OD5	687488	241	0
ID6	3516192	1007	0
OD6	680256	238	0
ID7	4387648	1012	0
OD7	691504	240	0
ID8	4377312	1008	0
OD8	698112	242	0
ID9	4586976	1006	0
OD9	688576	239	0
ID10	4100640	1012	0
OD10	675616	237	0
ID11	3979056	1010	0
OD11	677040	238	0
ID12	3789312	1013	0
OD12	682864	241	0
IE1	3192544	1012	0
OE1	681376	242	0
IE2	3270320	1006	0
OE2	679296	240	0
IE3	3342160	1011	0
OE3	672160	237	0
IE4	3246928	1007	0
OE4	690864	243	0
IE5	3362176	1015	0
OE5	685152	240	0
IE6	3433456	1012	0
OE6	679360	237	0
IE7	4320544	1010	0
OE7	682976	236	0
IE8	4458208	1010	0
OE8	681856	236	0
IE9	4353264	1011	0
OE9	694208	241	0
IE10	3838992	1016	0
OE10	673312	236	0
IE11	3714352	1016	0
OE11	674112	238	0
IE12	3568496	1012	0
OE12	669472	238	0
IF1	3135952	1007	0
OF1	676672	241	0
IF2	3204640	1010	0
OF2	671616	238	0
IF3	3372512	1018	0
OF3	678112	239	0
IF4	3319712	1015	0
OF4	678928	239	0
IF5	3430832	1010	0
OF5	674208	237	0
IF6	3404736	1010	0
OF6	673504	236	0
IF7	3957616	1012	0
OF7	680944	237	0
IF8	4092000	1016	0
OF8	686592	239	0
IF9	4011168	1012	0
OF9	684640	239	0
IF10	3839600	1006	0
OF10	684544	240	0
IF11	3728448	1013	0
OF11	674128	238	0
IF12	3627904	1015	0
OF12	669616	237	0
IG1	3159040	1009	0
OG1	681328	243	0
IG2	3254144	1012	0
OG2	670416	238	0
IG3	3309152	1007	0
OG3	673264	238	0
IG4	3387120	1010	0
OG4	686160	242	0
IG5	3413264	1006	0
OG5	679904	240	0
IG6	3456160	1010	0
OG6	674528	238	0
IG7	3749568	1008	0
OG7	671232	235	0
IG8	3967856	1015	0
OG8	673008	236	0
IG9	3895584	1016	0
OG9	680560	239	0
IG10	4052192	1016	0
OG10	675968	238	0
IG11	3872480	1011	0
OG11	671968	238	0
IG12	3767248	1010	0
OG12	666336	236	0
IH1	3145744	1011	0
OH1	669680	239	0
IH2	3220208	1018	0
OH2	666672	237	0
IH3	3284752	1013	0
OH3	677008	240	0
IH4	3430576	1005	0
OH4	670816	237	0
IH5	3494112	1011	0
OH5	672704	238	0
IH6	3497584	1016	0
OH6	663664	234	0
IH7	4819040	1017	0
OH7	674944	235	0
IH8	4643088	1009	0
OH8	683296	238	0
IH9	4548528	1010	0
OH9	682704	239	0
IH10	4066752	1011	0
OH10	681744	240	0
IH11	3928608	1009	0
OH11	677776	240	0
IH12	3719776	1007	0
OH12	662224	235	0
```
