## Supplementary material for "A toolbox of Stable Integration Vectors (SIV) in the fission yeast *Schizosaccharomyces pombe*": Source data: S02_C026_T02_P0001_M1_X1_E2.quant

```
[instrument]
blockid	numofrow	numofcol	coversn	version	coverid	lamphours	blocksn	type	sn
21	8	12	*	1.3.2	*	*	*	ruo	272510497

[head]
version	name	operator	timestamp	expirytime	calibrationID
1.0.5	Quantitation	GUEST	*	*	*

[properties]
quantversion
0.2.5

[conditions]
BlkID	Run	ExcitationColor	EmissionColor	CameraBias	EmissionIndex	BlockTemperature	CameraGain	Point	SampleVolume	Step	ExposureIndex	CoverID	Time	SampleTemperature	CoverTemperature	ExcitationIndex	Stage	Exposure	Cycle
21	2019-02-04_142954	x1	m1	*	1	60.0052,59.9933,60,59.9987,60.0055,60.0017	*	1	10	2	2	-1	1549292597.660	59.9974,59.9983,59.9983,59.9981,59.9981,59.9987	105.012	1	2	175	26

[quant]
region	quant	count	saturation
IA1	3216752	1013	0
OA1	674736	237	0
IA2	3293840	1008	0
OA2	679584	236	0
IA3	3433408	1008	0
OA3	678560	234	0
IA4	4048448	1016	0
OA4	683600	234	0
IA5	4180976	1017	0
OA5	686624	233	0
IA6	4282304	1010	0
OA6	709984	240	0
IA7	4250288	1006	0
OA7	706960	239	0
IA8	3993488	1013	0
OA8	699936	237	0
IA9	4254768	1016	0
OA9	696512	237	0
IA10	5326640	1017	0
OA10	699840	236	0
IA11	4957744	1017	0
OA11	691808	235	0
IA12	4688944	1011	0
OA12	693984	238	0
IB1	3723872	1009	0
OB1	684512	237	0
IB2	3884688	1010	0
OB2	701856	241	0
IB3	4178144	1016	0
OB3	706160	240	0
IB4	4066720	1014	0
OB4	708960	239	0
IB5	4242144	1009	0
OB5	709168	237	0
IB6	4422704	1011	0
OB6	707088	235	0
IB7	5622240	1016	0
OB7	722240	237	0
IB8	5249808	1018	0
OB8	720000	237	0
IB9	5292128	1015	0
OB9	712192	236	0
IB10	5511104	1007	0
OB10	725584	240	0
IB11	5052560	1013	0
OB11	706432	237	0
IB12	4660880	1009	0
OB12	699696	239	0
IC1	3686656	1015	0
OC1	691376	239	0
IC2	3949120	1016	0
OC2	705344	240	0
IC3	4242480	1011	0
OC3	706832	238	0
IC4	4260384	1007	0
OC4	719952	241	0
IC5	4455472	1013	0
OC5	724000	240	0
IC6	4513216	1016	0
OC6	729232	240	0
IC7	6673744	1011	0
OC7	745104	240	0
IC8	6425504	1008	0
OC8	733872	236	0
IC9	6732032	1011	0
OC9	733408	237	0
IC10	5585536	1006	0
OC10	727152	239	0
IC11	5268272	1006	0
OC11	723872	240	0
IC12	4860416	1011	0
OC12	700800	236	0
ID1	3812320	1012	0
OD1	690896	238	0
ID2	3983456	1012	0
OD2	697744	237	0
ID3	4357424	1007	0
OD3	707904	237	0
ID4	4411344	1016	0
OD4	709616	236	0
ID5	5058192	1010	0
OD5	735872	241	0
ID6	4975040	1007	0
OD6	737088	238	0
ID7	7496224	1012	0
OD7	757808	240	0
ID8	7494560	1008	0
OD8	767600	242	0
ID9	8113376	1006	0
OD9	757424	239	0
ID10	6679344	1012	0
OD10	736528	237	0
ID11	6326496	1010	0
OD11	732080	238	0
ID12	5742688	1013	0
OD12	726848	241	0
IE1	3948592	1012	0
OE1	701008	242	0
IE2	4214416	1006	0
OE2	707712	240	0
IE3	4384432	1011	0
OE3	706896	237	0
IE4	4151072	1007	0
OE4	729472	243	0
IE5	4464384	1015	0
OE5	730224	240	0
IE6	4702640	1012	0
OE6	731696	237	0
IE7	7294960	1010	0
OE7	748448	236	0
IE8	7710912	1010	0
OE8	747872	236	0
IE9	7416768	1011	0
OE9	759008	241	0
IE10	5876176	1016	0
OE10	726336	236	0
IE11	5528928	1016	0
OE11	720736	238	0
IE12	5104912	1012	0
OE12	709328	238	0
IF1	3800880	1007	0
OF1	699136	241	0
IF2	3990544	1010	0
OF2	697968	238	0
IF3	4437040	1018	0
OF3	710384	239	0
IF4	4319808	1015	0
OF4	715952	239	0
IF5	4665280	1010	0
OF5	717696	237	0
IF6	4613616	1010	0
OF6	719504	236	0
IF7	6211616	1012	0
OF7	734848	237	0
IF8	6593744	1016	0
OF8	744304	239	0
IF9	6400960	1012	0
OF9	741488	239	0
IF10	5925296	1006	0
OF10	734032	240	0
IF11	5567152	1013	0
OF11	717472	238	0
IF12	5247472	1015	0
OF12	703776	237	0
IG1	3881984	1009	0
OG1	702592	243	0
IG2	4108992	1012	0
OG2	696704	238	0
IG3	4313552	1007	0
OG3	705072	238	0
IG4	4534016	1010	0
OG4	719648	242	0
IG5	4655104	1006	0
OG5	720144	240	0
IG6	4769200	1010	0
OG6	721568	238	0
IG7	5633488	1008	0
OG7	717872	235	0
IG8	6253008	1015	0
OG8	724800	236	0
IG9	6062656	1016	0
OG9	732528	239	0
IG10	6518208	1016	0
OG10	725856	238	0
IG11	6010752	1011	0
OG11	720048	238	0
IG12	5704624	1010	0
OG12	707680	236	0
IH1	3817664	1011	0
OH1	688016	239	0
IH2	3994960	1018	0
OH2	688848	237	0
IH3	4225280	1013	0
OH3	703728	240	0
IH4	4700976	1005	0
OH4	700624	237	0
IH5	4863456	1011	0
OH5	706272	238	0
IH6	4859088	1016	0
OH6	697584	234	0
IH7	8698016	1017	0
OH7	730320	235	0
IH8	8253184	1009	0
OH8	740768	238	0
IH9	7981520	1010	0
OH9	738112	239	0
IH10	6567072	1011	0
OH10	725392	240	0
IH11	6195744	1009	0
OH11	720336	240	0
IH12	5566624	1007	0
OH12	698208	235	0
```
