## Supplementary material for "A toolbox of Stable Integration Vectors (SIV) in the fission yeast *Schizosaccharomyces pombe*": Source data: S02_C026_T02_P0001_M1_X1_E3.quant

```
[instrument]
blockid	numofrow	numofcol	coversn	version	coverid	lamphours	blocksn	type	sn
21	8	12	*	1.3.2	*	*	*	ruo	272510497

[head]
version	name	operator	timestamp	expirytime	calibrationID
1.0.5	Quantitation	GUEST	*	*	*

[properties]
quantversion
0.2.5

[conditions]
BlkID	Run	ExcitationColor	EmissionColor	CameraBias	EmissionIndex	BlockTemperature	CameraGain	Point	SampleVolume	Step	ExposureIndex	CoverID	Time	SampleTemperature	CoverTemperature	ExcitationIndex	Stage	Exposure	Cycle
21	2019-02-04_142954	x1	m1	*	1	60.0052,59.9933,60,59.9987,60.0055,60.0017	*	1	10	2	3	-1	1549292598.389	59.9974,59.9983,59.9983,59.9981,59.9981,59.9987	105.012	1	2	520	26

[quant]
region	quant	count	saturation
IA1	4044416	1013	0
OA1	721024	237	0
IA2	4299216	1008	0
OA2	734176	236	0
IA3	4703584	1008	0
OA3	741872	234	0
IA4	6507792	1016	0
OA4	764032	234	0
IA5	6896128	1017	0
OA5	778720	233	0
IA6	7265120	1010	0
OA6	809200	240	0
IA7	7180448	1006	0
OA7	813600	239	0
IA8	6399744	1013	0
OA8	802496	237	0
IA9	7165088	1016	0
OA9	799360	237	0
IA10	10336624	1017	0
OA10	812240	236	0
IA11	9251232	1017	0
OA11	795840	235	0
IA12	8487840	1011	0
OA12	777856	238	0
IB1	5569168	1009	0
OB1	745472	237	0
IB2	6043856	1010	0
OB2	774208	241	0
IB3	6873392	1016	0
OB3	790496	240	0
IB4	6572416	1014	0
OB4	807408	239	0
IB5	7148704	1009	0
OB5	825536	237	0
IB6	7674048	1011	0
OB6	826880	235	0
IB7	11232592	1016	0
OB7	863968	237	0
IB8	10100288	1018	0
OB8	860096	237	0
IB9	10285568	1015	0
OB9	849072	236	0
IB10	10972112	1007	0
OB10	867056	240	0
IB11	9567856	1013	0
OB11	822672	237	0
IB12	8417376	1009	0
OB12	797840	239	0
IC1	5439168	1015	0
OC1	753408	239	0
IC2	6209808	1016	0
OC2	785440	240	0
IC3	7095264	1011	0
OC3	799392	238	0
IC4	7203968	1007	0
OC4	835792	241	0
IC5	7766064	1013	0
OC5	849840	240	0
IC6	7937520	1016	0
OC6	870400	240	0
IC7	14383792	1011	0
OC7	919040	240	0
IC8	13663232	1008	0
OC8	911344	236	0
IC9	14557280	1011	0
OC9	908336	237	0
IC10	11206640	1006	0
OC10	877344	239	0
IC11	10240176	1006	0
OC11	859056	240	0
IC12	9007840	1011	0
OC12	810304	236	0
ID1	5810176	1012	0
OD1	759472	238	0
ID2	6330880	1012	0
OD2	779600	237	0
ID3	7439968	1007	0
OD3	809632	237	0
ID4	7574736	1016	0
OD4	826400	236	0
ID5	9549280	1010	0
OD5	880032	241	0
ID6	9325984	1007	0
OD6	904096	238	0
ID7	16784816	1012	0
OD7	955872	240	0
ID8	16832128	1008	0
OD8	972768	242	0
ID9	18713280	1006	0
OD9	965824	239	0
ID10	14398688	1012	0
OD10	910720	237	0
ID11	13386272	1010	0
OD11	890960	238	0
ID12	11606080	1013	0
OD12	862336	241	0
IE1	6224608	1012	0
OE1	772832	242	0
IE2	7040096	1006	0
OE2	795248	240	0
IE3	7516768	1011	0
OE3	809488	237	0
IE4	6864608	1007	0
OE4	853152	243	0
IE5	7768688	1015	0
OE5	867072	240	0
IE6	8500080	1012	0
OE6	898176	237	0
IE7	16198816	1010	0
OE7	946336	236	0
IE8	17456544	1010	0
OE8	952400	236	0
IE9	16568864	1011	0
OE9	962208	241	0
IE10	12008224	1016	0
OE10	888992	236	0
IE11	10967840	1016	0
OE11	865264	238	0
IE12	9740240	1012	0
OE12	832352	238	0
IF1	5825376	1007	0
OF1	764720	241	0
IF2	6353904	1010	0
OF2	778256	238	0
IF3	7639056	1018	0
OF3	808912	239	0
IF4	7336352	1015	0
OF4	827712	239	0
IF5	8397232	1010	0
OF5	849552	237	0
IF6	8253984	1010	0
OF6	861136	236	0
IF7	12982592	1012	0
OF7	903744	237	0
IF8	14136048	1016	0
OF8	922000	239	0
IF9	13617776	1012	0
OF9	920960	239	0
IF10	12214912	1006	0
OF10	897600	240	0
IF11	11104624	1013	0
OF11	857008	238	0
IF12	10127376	1015	0
OF12	817584	237	0
IG1	6024736	1009	0
OG1	763792	243	0
IG2	6671520	1012	0
OG2	769536	238	0
IG3	7318608	1007	0
OG3	792720	238	0
IG4	7987776	1010	0
OG4	825520	242	0
IG5	8369584	1006	0
OG5	836608	240	0
IG6	8699392	1010	0
OG6	850608	238	0
IG7	11272000	1008	0
OG7	862592	235	0
IG8	13105056	1015	0
OG8	879952	236	0
IG9	12546480	1016	0
OG9	886384	239	0
IG10	13907120	1016	0
OG10	876176	238	0
IG11	12417888	1011	0
OG11	856064	238	0
IG12	11505760	1010	0
OG12	826624	236	0
IH1	5851184	1011	0
OH1	747072	239	0
IH2	6316720	1018	0
OH2	758464	237	0
IH3	7022944	1013	0
OH3	781424	240	0
IH4	8506144	1005	0
OH4	795888	237	0
IH5	8966240	1011	0
OH5	815088	238	0
IH6	8946112	1016	0
OH6	810976	234	0
IH7	20367648	1017	0
OH7	899472	235	0
IH8	19078816	1009	0
OH8	918544	238	0
IH9	18293056	1010	0
OH9	909216	239	0
IH10	14069600	1011	0
OH10	867360	240	0
IH11	12986496	1009	0
OH11	848496	240	0
IH12	11116048	1007	0
OH12	808928	235	0
```
