## Supplementary material for "A toolbox of Stable Integration Vectors (SIV) in the fission yeast *Schizosaccharomyces pombe*": Source data: S02_C026_T02_P0001_M2_X2_E1.quant

```
[instrument]
blockid	numofrow	numofcol	coversn	version	coverid	lamphours	blocksn	type	sn
21	8	12	*	1.3.2	*	*	*	ruo	272510497

[head]
version	name	operator	timestamp	expirytime	calibrationID
1.0.5	Quantitation	GUEST	*	*	*

[properties]
quantversion
0.2.5

[conditions]
BlkID	Run	ExcitationColor	EmissionColor	CameraBias	EmissionIndex	BlockTemperature	CameraGain	Point	SampleVolume	Step	ExposureIndex	CoverID	Time	SampleTemperature	CoverTemperature	ExcitationIndex	Stage	Exposure	Cycle
21	2019-02-04_142954	x2	m2	*	2	60.0052,59.9933,60,59.9987,60.0055,60.0017	*	1	10	2	1	-1	1549292595.169	59.9974,59.9983,59.9983,59.9981,59.9981,59.9987	105.012	2	2	100	26

[quant]
region	quant	count	saturation
IA1	3042192	1006	0
OA1	674448	240	0
IA2	3086896	1009	0
OA2	672320	239	0
IA3	3182448	1008	0
OA3	668944	238	0
IA4	3249168	1015	0
OA4	671552	239	0
IA5	3266032	1011	0
OA5	664352	237	0
IA6	3287648	1009	0
OA6	657088	235	0
IA7	3252368	1009	0
OA7	656880	235	0
IA8	3159760	1012	0
OA8	665488	239	0
IA9	3273616	1016	0
OA9	652432	235	0
IA10	3476384	1015	0
OA10	659328	236	0
IA11	3412416	1005	0
OA11	686448	245	0
IA12	3403312	1005	0
OA12	674576	241	0
IB1	3172784	1007	0
OB1	675856	241	0
IB2	3217552	1011	0
OB2	671072	239	0
IB3	3309056	1016	0
OB3	657936	234	0
IB4	3265168	1010	0
OB4	662064	236	0
IB5	3331136	1005	0
OB5	664272	237	0
IB6	3382960	1010	0
OB6	665936	238	0
IB7	3823472	1016	0
OB7	657344	234	0
IB8	3478144	1016	0
OB8	654640	234	0
IB9	3472992	1009	0
OB9	667424	239	0
IB10	3527008	1008	0
OB10	666976	238	0
IB11	3470112	1011	0
OB11	673040	240	0
IB12	3408592	1010	0
OB12	672944	241	0
IC1	3202720	1016	0
OC1	664272	236	0
IC2	3289056	1015	0
OC2	674176	239	0
IC3	3354464	1009	0
OC3	664256	236	0
IC4	3366720	1011	0
OC4	668928	238	0
IC5	3448592	1014	0
OC5	664688	237	0
IC6	3461104	1014	0
OC6	666720	237	0
IC7	3736288	1009	0
OC7	669952	238	0
IC8	3707584	1008	0
OC8	673936	239	0
IC9	3775632	1010	0
OC9	676784	241	0
IC10	3578848	1005	0
OC10	684624	244	0
IC11	3530336	1007	0
OC11	658912	235	0
IC12	3465280	1008	0
OC12	663488	237	0
ID1	3245936	1010	0
OD1	672992	239	0
ID2	3304816	1009	0
OD2	661520	235	0
ID3	3429024	1008	0
OD3	674800	240	0
ID4	3404640	1015	0
OD4	669840	239	0
ID5	3576528	1006	0
OD5	685168	244	0
ID6	3578912	1010	0
OD6	665296	236	0
ID7	3901040	1011	0
OD7	675248	240	0
ID8	3906880	1008	0
OD8	672096	238	0
ID9	4043440	1010	0
OD9	665616	236	0
ID10	3800064	1009	0
OD10	663808	236	0
ID11	3766176	1010	0
OD11	665168	237	0
ID12	3675408	1014	0
OD12	674048	240	0
IE1	3280080	1008	0
OE1	663856	237	0
IE2	3378176	1011	0
OE2	666880	237	0
IE3	3457552	1009	0
OE3	670432	238	0
IE4	3388416	1008	0
OE4	680000	242	0
IE5	3489952	1014	0
OE5	672256	239	0
IE6	3561104	1011	0
OE6	665280	236	0
IE7	3871088	1008	0
OE7	674704	239	0
IE8	3963216	1010	0
OE8	665504	236	0
IE9	3942976	1012	0
OE9	671952	239	0
IE10	3730480	1016	0
OE10	654128	234	0
IE11	3659856	1014	0
OE11	666800	238	0
IE12	3566032	1007	0
OE12	684384	244	0
IF1	3286000	1009	0
OF1	662176	236	0
IF2	3350416	1010	0
OF2	680784	242	0
IF3	3518096	1018	0
OF3	664752	236	0
IF4	3482160	1013	0
OF4	672672	239	0
IF5	3588912	1008	0
OF5	667264	237	0
IF6	3553440	1008	0
OF6	668896	238	0
IF7	3724256	1009	0
OF7	678448	241	0
IF8	3867408	1016	0
OF8	667408	237	0
IF9	3838080	1009	0
OF9	671696	239	0
IF10	3751760	1005	0
OF10	690704	245	0
IF11	3710336	1015	0
OF11	663168	236	0
IF12	3663088	1015	0
OF12	659344	235	0
IG1	3333040	1017	0
OG1	649424	231	0
IG2	3388592	1011	0
OG2	671632	238	0
IG3	3454992	1007	0
OG3	670768	238	0
IG4	3541280	1010	0
OG4	664352	237	0
IG5	3567424	1006	0
OG5	671072	239	0
IG6	3598784	1009	0
OG6	671184	239	0
IG7	3549824	1007	0
OG7	666560	237	0
IG8	3815648	1017	0
OG8	651440	232	0
IG9	3777904	1015	0
OG9	668080	238	0
IG10	3881184	1014	0
OG10	669264	238	0
IG11	3792544	1011	0
OG11	663088	236	0
IG12	3784160	1010	0
OG12	665664	236	0
IH1	3294880	1009	0
OH1	680336	242	0
IH2	3366240	1016	0
OH2	658480	234	0
IH3	3427936	1009	0
OH3	668224	237	0
IH4	3512736	1003	0
OH4	671888	239	0
IH5	3606800	1011	0
OH5	668624	238	0
IH6	3584768	1014	0
OH6	673264	240	0
IH7	4221344	1017	0
OH7	655424	232	0
IH8	4067792	1007	0
OH8	672272	238	0
IH9	4063232	1010	0
OH9	667360	237	0
IH10	3834416	1011	0
OH10	666912	237	0
IH11	3817136	1008	0
OH11	675328	241	0
IH12	3721440	1007	0
OH12	661312	235	0
```
