## Supplementary material for "A toolbox of Stable Integration Vectors (SIV) in the fission yeast *Schizosaccharomyces pombe*": Source data: S02_C026_T02_P0001_M2_X2_E2.quant

```
[instrument]
blockid	numofrow	numofcol	coversn	version	coverid	lamphours	blocksn	type	sn
21	8	12	*	1.3.2	*	*	*	ruo	272510497

[head]
version	name	operator	timestamp	expirytime	calibrationID
1.0.5	Quantitation	GUEST	*	*	*

[properties]
quantversion
0.2.5

[conditions]
BlkID	Run	ExcitationColor	EmissionColor	CameraBias	EmissionIndex	BlockTemperature	CameraGain	Point	SampleVolume	Step	ExposureIndex	CoverID	Time	SampleTemperature	CoverTemperature	ExcitationIndex	Stage	Exposure	Cycle
21	2019-02-04_142954	x2	m2	*	2	60.0052,59.9933,60,59.9987,60.0055,60.0017	*	1	10	2	2	-1	1549292595.838	59.9974,59.9983,59.9983,59.9981,59.9981,59.9987	105.012	2	2	430	26

[quant]
region	quant	count	saturation
IA1	3910880	1006	0
OA1	711072	240	0
IA2	4064672	1009	0
OA2	712528	239	0
IA3	4459200	1008	0
OA3	709952	238	0
IA4	4750640	1015	0
OA4	706800	239	0
IA5	4852864	1011	0
OA5	701504	237	0
IA6	4984048	1009	0
OA6	694544	235	0
IA7	4837392	1009	0
OA7	693600	235	0
IA8	4459376	1012	0
OA8	706176	239	0
IA9	4933344	1016	0
OA9	695456	235	0
IA10	5796320	1015	0
OA10	712256	236	0
IA11	5634464	1005	0
OA11	741552	245	0
IA12	5561504	1005	0
OA12	726304	241	0
IB1	4468432	1007	0
OB1	714672	241	0
IB2	4627968	1011	0
OB2	711360	239	0
IB3	4949632	1016	0
OB3	694144	234	0
IB4	4856656	1010	0
OB4	701248	236	0
IB5	5216064	1005	0
OB5	706288	237	0
IB6	5381888	1010	0
OB6	706864	238	0
IB7	7261232	1016	0
OB7	709552	234	0
IB8	5803584	1016	0
OB8	698800	234	0
IB9	5842528	1009	0
OB9	714976	239	0
IB10	6091488	1008	0
OB10	720576	238	0
IB11	5812720	1011	0
OB11	726144	240	0
IB12	5556704	1010	0
OB12	721552	241	0
IC1	4489664	1016	0
OC1	697392	236	0
IC2	4860320	1015	0
OC2	709616	239	0
IC3	5210688	1009	0
OC3	705120	236	0
IC4	5270368	1011	0
OC4	708304	238	0
IC5	5601104	1014	0
OC5	707248	237	0
IC6	5688736	1014	0
OC6	709872	237	0
IC7	6918720	1009	0
OC7	724288	238	0
IC8	6803216	1008	0
OC8	726656	239	0
IC9	7134752	1010	0
OC9	733040	241	0
IC10	6322096	1005	0
OC10	737920	244	0
IC11	6082304	1007	0
OC11	714240	235	0
IC12	5776000	1008	0
OC12	716496	237	0
ID1	4737904	1010	0
OD1	707984	239	0
ID2	4988112	1009	0
OD2	696912	235	0
ID3	5526544	1008	0
OD3	716672	240	0
ID4	5417632	1015	0
OD4	711936	239	0
ID5	6229104	1006	0
OD5	734544	244	0
ID6	6226544	1010	0
OD6	717488	236	0
ID7	7619792	1011	0
OD7	735248	240	0
ID8	7716992	1008	0
OD8	733952	238	0
ID9	8280464	1010	0
OD9	727904	236	0
ID10	7226320	1009	0
OD10	723936	236	0
ID11	7094016	1010	0
OD11	729632	237	0
ID12	6647984	1014	0
OD12	732768	240	0
IE1	4912656	1008	0
OE1	700880	237	0
IE2	5289312	1011	0
OE2	706064	237	0
IE3	5639520	1009	0
OE3	709792	238	0
IE4	5416096	1008	0
OE4	722656	242	0
IE5	5811424	1014	0
OE5	716304	239	0
IE6	6170672	1011	0
OE6	716096	236	0
IE7	7512656	1008	0
OE7	735680	239	0
IE8	7931744	1010	0
OE8	731952	236	0
IE9	7839744	1012	0
OE9	738448	239	0
IE10	6878768	1016	0
OE10	715408	234	0
IE11	6625760	1014	0
OE11	725776	238	0
IE12	6258352	1007	0
OE12	738880	244	0
IF1	4922816	1009	0
OF1	697824	236	0
IF2	5166304	1010	0
OF2	719296	242	0
IF3	5818480	1018	0
OF3	704960	236	0
IF4	5712576	1013	0
OF4	711920	239	0
IF5	6254832	1008	0
OF5	709952	237	0
IF6	6127152	1008	0
OF6	716656	238	0
IF7	6870512	1009	0
OF7	734208	241	0
IF8	7438288	1016	0
OF8	725536	237	0
IF9	7361360	1009	0
OF9	736080	239	0
IF10	7068464	1005	0
OF10	754464	245	0
IF11	6797456	1015	0
OF11	721648	236	0
IF12	6568496	1015	0
OF12	715136	235	0
IG1	5061264	1017	0
OG1	684096	231	0
IG2	5342896	1011	0
OG2	710208	238	0
IG3	5670336	1007	0
OG3	711536	238	0
IG4	6029696	1010	0
OG4	708656	237	0
IG5	6196672	1006	0
OG5	715424	239	0
IG6	6326640	1009	0
OG6	721616	239	0
IG7	6136368	1007	0
OG7	717232	237	0
IG8	7200368	1017	0
OG8	708784	232	0
IG9	7102208	1015	0
OG9	727280	238	0
IG10	7548480	1014	0
OG10	730448	238	0
IG11	7215344	1011	0
OG11	727296	236	0
IG12	7136480	1010	0
OG12	729216	236	0
IH1	4983504	1009	0
OH1	715616	242	0
IH2	5195600	1016	0
OH2	694368	234	0
IH3	5527680	1009	0
OH3	702624	237	0
IH4	5972128	1003	0
OH4	714272	239	0
IH5	6319744	1011	0
OH5	712848	238	0
IH6	6248928	1014	0
OH6	718176	240	0
IH7	8953296	1017	0
OH7	719632	232	0
IH8	8377264	1007	0
OH8	739952	238	0
IH9	8387424	1010	0
OH9	733008	237	0
IH10	7370864	1011	0
OH10	723776	237	0
IH11	7338416	1008	0
OH11	738688	241	0
IH12	6917456	1007	0
OH12	722128	235	0
```
