## Supplementary material for "A toolbox of Stable Integration Vectors (SIV) in the fission yeast *Schizosaccharomyces pombe*": Source data: S02_C026_T02_P0001_M3_X3_E1.quant

```
[instrument]
blockid	numofrow	numofcol	coversn	version	coverid	lamphours	blocksn	type	sn
21	8	12	*	1.3.2	*	*	*	ruo	272510497

[head]
version	name	operator	timestamp	expirytime	calibrationID
1.0.5	Quantitation	GUEST	*	*	*

[properties]
quantversion
0.2.5

[conditions]
BlkID	Run	ExcitationColor	EmissionColor	CameraBias	EmissionIndex	BlockTemperature	CameraGain	Point	SampleVolume	Step	ExposureIndex	CoverID	Time	SampleTemperature	CoverTemperature	ExcitationIndex	Stage	Exposure	Cycle
21	2019-02-04_142954	x3	m3	*	3	60.0052,59.9933,60,59.9987,60.0055,60.0017	*	1	10	2	1	-1	1549292591.090	59.9974,59.9983,59.9983,59.9981,59.9981,59.9987	105.012	3	2	125	26

[quant]
region	quant	count	saturation
IA1	2925904	1011	0
OA1	668368	238	0
IA2	2952880	1011	0
OA2	666240	237	0
IA3	2974848	1008	0
OA3	670896	239	0
IA4	2992912	1014	0
OA4	668528	239	0
IA5	2976640	1008	0
OA5	663696	237	0
IA6	2986096	1009	0
OA6	657056	236	0
IA7	2987040	1010	0
OA7	657808	237	0
IA8	2952720	1013	0
OA8	666080	240	0
IA9	2982896	1014	0
OA9	658560	238	0
IA10	2977024	1014	0
OA10	659344	237	0
IA11	2938816	1006	0
OA11	678320	244	0
IA12	2926864	1009	0
OA12	663360	239	0
IB1	2932960	1007	0
OB1	668656	238	0
IB2	2967824	1011	0
OB2	668416	238	0
IB3	2996592	1012	0
OB3	664608	237	0
IB4	2988928	1008	0
OB4	660304	236	0
IB5	3013248	1006	0
OB5	666736	239	0
IB6	3038256	1011	0
OB6	663056	238	0
IB7	3083856	1014	0
OB7	663664	238	0
IB8	3030512	1016	0
OB8	648656	233	0
IB9	2995520	1007	0
OB9	663568	239	0
IB10	2989568	1009	0
OB10	656032	237	0
IB11	2973840	1013	0
OB11	661760	239	0
IB12	2955264	1013	0
OB12	658880	238	0
IC1	2974800	1015	0
OC1	663984	236	0
IC2	2995232	1011	0
OC2	662288	236	0
IC3	3011728	1003	0
OC3	676624	241	0
IC4	3049296	1013	0
OC4	657920	235	0
IC5	3080208	1015	0
OC5	663088	237	0
IC6	3092240	1016	0
OC6	653376	234	0
IC7	3078560	1008	0
OC7	665248	238	0
IC8	3060320	1008	0
OC8	668384	240	0
IC9	3055728	1010	0
OC9	668096	241	0
IC10	3021696	1008	0
OC10	671040	243	0
IC11	2982912	1007	0
OC11	654576	236	0
IC12	2961712	1009	0
OC12	656096	237	0
ID1	2968944	1009	0
OD1	666720	238	0
ID2	2989856	1006	0
OD2	676704	241	0
ID3	3053904	1011	0
OD3	666224	237	0
ID4	3053296	1015	0
OD4	665872	238	0
ID5	3091136	1007	0
OD5	677472	242	0
ID6	3114864	1010	0
OD6	665888	237	0
ID7	3118496	1010	0
OD7	669136	239	0
ID8	3096160	1008	0
OD8	662960	238	0
ID9	3075280	1008	0
OD9	661632	238	0
ID10	3026960	1003	0
OD10	668240	241	0
ID11	3018992	1012	0
OD11	653120	236	0
ID12	2982416	1010	0
OD12	662784	239	0
IE1	2965584	1006	0
OE1	659376	236	0
IE2	3016400	1012	0
OE2	665232	237	0
IE3	3057984	1010	0
OE3	669856	239	0
IE4	3054208	1009	0
OE4	673200	240	0
IE5	3118464	1013	0
OE5	668064	239	0
IE6	3125776	1008	0
OE6	664160	237	0
IE7	3119792	1008	0
OE7	661600	236	0
IE8	3106720	1008	0
OE8	658560	236	0
IE9	3080400	1010	0
OE9	669744	241	0
IE10	3077392	1016	0
OE10	645776	233	0
IE11	3028944	1012	0
OE11	663872	240	0
IE12	2994144	1011	0
OE12	655648	237	0
IF1	2991104	1011	0
OF1	666128	237	0
IF2	3014448	1011	0
OF2	669552	238	0
IF3	3081712	1015	0
OF3	671968	239	0
IF4	3083120	1010	0
OF4	677792	242	0
IF5	3105952	1004	0
OF5	671584	240	0
IF6	3114496	1011	0
OF6	663440	237	0
IF7	3133680	1012	0
OF7	660048	236	0
IF8	3137824	1014	0
OF8	667568	239	0
IF9	3097984	1012	0
OF9	660368	237	0
IF10	3059792	1006	0
OF10	666176	240	0
IF11	3035152	1012	0
OF11	664176	239	0
IF12	3027568	1016	0
OF12	664784	240	0
IG1	3003184	1018	0
OG1	663520	237	0
IG2	3023520	1013	0
OG2	676400	240	0
IG3	3042848	1008	0
OG3	669008	238	0
IG4	3063696	1006	0
OG4	661648	236	0
IG5	3084176	1008	0
OG5	681200	244	0
IG6	3109296	1013	0
OG6	668208	239	0
IG7	3029344	1006	0
OG7	667088	239	0
IG8	3095296	1012	0
OG8	655760	236	0
IG9	3084416	1015	0
OG9	661824	239	0
IG10	3065968	1013	0
OG10	669328	241	0
IG11	3011424	1009	0
OG11	665072	240	0
IG12	2987808	1006	0
OG12	661776	239	0
IH1	2958560	1007	0
OH1	668832	238	0
IH2	2999728	1011	0
OH2	668160	237	0
IH3	3023392	1007	0
OH3	669504	238	0
IH4	3046176	1012	0
OH4	666064	237	0
IH5	3067024	1011	0
OH5	660416	236	0
IH6	3072544	1014	0
OH6	667408	239	0
IH7	3105200	1015	0
OH7	659776	237	0
IH8	3044592	1010	0
OH8	666128	239	0
IH9	3028656	1008	0
OH9	658976	238	0
IH10	2999584	1011	0
OH10	655328	236	0
IH11	2986128	1008	0
OH11	660896	239	0
IH12	2955408	1006	0
OH12	662560	239	0
```
