## Supplementary material for "A toolbox of Stable Integration Vectors (SIV) in the fission yeast *Schizosaccharomyces pombe*": Source data: S02_C026_T02_P0001_M3_X3_E2.quant

```
[instrument]
blockid	numofrow	numofcol	coversn	version	coverid	lamphours	blocksn	type	sn
21	8	12	*	1.3.2	*	*	*	ruo	272510497

[head]
version	name	operator	timestamp	expirytime	calibrationID
1.0.5	Quantitation	GUEST	*	*	*

[properties]
quantversion
0.2.5

[conditions]
BlkID	Run	ExcitationColor	EmissionColor	CameraBias	EmissionIndex	BlockTemperature	CameraGain	Point	SampleVolume	Step	ExposureIndex	CoverID	Time	SampleTemperature	CoverTemperature	ExcitationIndex	Stage	Exposure	Cycle
21	2019-02-04_142954	x3	m3	*	3	60.0052,59.9933,60,59.9987,60.0055,60.0017	*	1	10	2	2	-1	1549292591.786	59.9974,59.9983,59.9983,59.9981,59.9981,59.9987	105.012	3	2	560	26

[quant]
region	quant	count	saturation
IA1	3407312	1011	0
OA1	707216	238	0
IA2	3501792	1011	0
OA2	708928	237	0
IA3	3639216	1008	0
OA3	712928	239	0
IA4	3680640	1014	0
OA4	705456	239	0
IA5	3707760	1008	0
OA5	697952	237	0
IA6	3756848	1009	0
OA6	694736	236	0
IA7	3757632	1010	0
OA7	694496	237	0
IA8	3597760	1013	0
OA8	699296	240	0
IA9	3738960	1014	0
OA9	694928	238	0
IA10	3722784	1014	0
OA10	692784	237	0
IA11	3639536	1006	0
OA11	715744	244	0
IA12	3548256	1009	0
OA12	699040	239	0
IB1	3479568	1007	0
OB1	705760	238	0
IB2	3586512	1011	0
OB2	704688	238	0
IB3	3710368	1012	0
OB3	701328	237	0
IB4	3750960	1008	0
OB4	698672	236	0
IB5	3889424	1006	0
OB5	705584	239	0
IB6	3955680	1011	0
OB6	699808	238	0
IB7	4149376	1014	0
OB7	702528	238	0
IB8	3900656	1016	0
OB8	682080	233	0
IB9	3876032	1007	0
OB9	697408	239	0
IB10	3837264	1009	0
OB10	690784	237	0
IB11	3743504	1013	0
OB11	696016	239	0
IB12	3622096	1013	0
OB12	692768	238	0
IC1	3553200	1015	0
OC1	697312	236	0
IC2	3672464	1011	0
OC2	699968	236	0
IC3	3829808	1003	0
OC3	714064	241	0
IC4	3935136	1013	0
OC4	695504	235	0
IC5	4071328	1015	0
OC5	698816	237	0
IC6	4137600	1016	0
OC6	690736	234	0
IC7	4169696	1008	0
OC7	704384	238	0
IC8	4110000	1008	0
OC8	709360	240	0
IC9	4086560	1010	0
OC9	705776	241	0
IC10	3949104	1008	0
OC10	707056	243	0
IC11	3798208	1007	0
OC11	686560	236	0
IC12	3673232	1009	0
OC12	688336	237	0
ID1	3599456	1009	0
OD1	701008	238	0
ID2	3705888	1006	0
OD2	711488	241	0
ID3	3934256	1011	0
OD3	702432	237	0
ID4	3951440	1015	0
OD4	705024	238	0
ID5	4216720	1007	0
OD5	719904	242	0
ID6	4307488	1010	0
OD6	709984	237	0
ID7	4341424	1010	0
OD7	717120	239	0
ID8	4273936	1008	0
OD8	708576	238	0
ID9	4218784	1008	0
OD9	700784	238	0
ID10	4031088	1003	0
OD10	705296	241	0
ID11	3936064	1012	0
OD11	686080	236	0
ID12	3755472	1010	0
OD12	692928	239	0
IE1	3618528	1006	0
OE1	695904	236	0
IE2	3783808	1012	0
OE2	703056	237	0
IE3	3994384	1010	0
OE3	711088	239	0
IE4	4007520	1009	0
OE4	714880	240	0
IE5	4275968	1013	0
OE5	714048	239	0
IE6	4370480	1008	0
OE6	712912	237	0
IE7	4372736	1008	0
OE7	712848	236	0
IE8	4314352	1008	0
OE8	705360	236	0
IE9	4209632	1010	0
OE9	712896	241	0
IE10	4146128	1016	0
OE10	682608	233	0
IE11	3976688	1012	0
OE11	701392	240	0
IE12	3818304	1011	0
OE12	688352	237	0
IF1	3668496	1011	0
OF1	698064	237	0
IF2	3777616	1011	0
OF2	708512	238	0
IF3	4022544	1015	0
OF3	713248	239	0
IF4	4107472	1010	0
OF4	720992	242	0
IF5	4287424	1004	0
OF5	716736	240	0
IF6	4297344	1011	0
OF6	707568	237	0
IF7	4351024	1012	0
OF7	704912	236	0
IF8	4363232	1014	0
OF8	710816	239	0
IF9	4258128	1012	0
OF9	702224	237	0
IF10	4144672	1006	0
OF10	704944	240	0
IF11	3985840	1012	0
OF11	698736	239	0
IF12	3891408	1016	0
OF12	697200	240	0
IG1	3673456	1018	0
OG1	702544	237	0
IG2	3797136	1013	0
OG2	717360	240	0
IG3	3928528	1008	0
OG3	710912	238	0
IG4	4079840	1006	0
OG4	704912	236	0
IG5	4173904	1008	0
OG5	727712	244	0
IG6	4254304	1013	0
OG6	712160	239	0
IG7	3969584	1006	0
OG7	705808	239	0
IG8	4231136	1012	0
OG8	696144	236	0
IG9	4178688	1015	0
OG9	704880	239	0
IG10	4107088	1013	0
OG10	706576	241	0
IG11	3934352	1009	0
OG11	699872	240	0
IG12	3806048	1006	0
OG12	697152	239	0
IH1	3587872	1007	0
OH1	702336	238	0
IH2	3714912	1011	0
OH2	703536	237	0
IH3	3856224	1007	0
OH3	709344	238	0
IH4	3935120	1012	0
OH4	704656	237	0
IH5	4074880	1011	0
OH5	699664	236	0
IH6	4080656	1014	0
OH6	708144	239	0
IH7	4231024	1015	0
OH7	702992	237	0
IH8	4019760	1010	0
OH8	704768	239	0
IH9	3981344	1008	0
OH9	697344	238	0
IH10	3866624	1011	0
OH10	689648	236	0
IH11	3811104	1008	0
OH11	691248	239	0
IH12	3677616	1006	0
OH12	691264	239	0
```
