## Supplementary material for "A toolbox of Stable Integration Vectors (SIV) in the fission yeast *Schizosaccharomyces pombe*": Source data: S02_C026_T02_P0001_M4_X4_E1.quant

```
[instrument]
blockid	numofrow	numofcol	coversn	version	coverid	lamphours	blocksn	type	sn
21	8	12	*	1.3.2	*	*	*	ruo	272510497

[head]
version	name	operator	timestamp	expirytime	calibrationID
1.0.5	Quantitation	GUEST	*	*	*

[properties]
quantversion
0.2.5

[conditions]
BlkID	Run	ExcitationColor	EmissionColor	CameraBias	EmissionIndex	BlockTemperature	CameraGain	Point	SampleVolume	Step	ExposureIndex	CoverID	Time	SampleTemperature	CoverTemperature	ExcitationIndex	Stage	Exposure	Cycle
21	2019-02-04_142954	x4	m4	*	4	60.0052,59.9933,60,59.9987,60.0055,60.0017	*	1	10	2	1	-1	1549292593.118	59.9974,59.9983,59.9983,59.9981,59.9981,59.9987	105.012	4	2	150	26

[quant]
region	quant	count	saturation
IA1	3454752	1011	0
OA1	679360	239	0
IA2	3544048	1007	0
OA2	682480	239	0
IA3	3685968	1009	0
OA3	686208	240	0
IA4	3785184	1013	0
OA4	675440	238	0
IA5	3823936	1009	0
OA5	672016	237	0
IA6	3869696	1003	0
OA6	677888	239	0
IA7	3890720	1008	0
OA7	669616	236	0
IA8	3689696	1010	0
OA8	673472	238	0
IA9	3883424	1011	0
OA9	677008	239	0
IA10	3882848	1012	0
OA10	676256	239	0
IA11	3812080	1006	0
OA11	674000	238	0
IA12	3744512	1007	0
OA12	676960	239	0
IB1	3562592	1004	0
OB1	686928	241	0
IB2	3704208	1012	0
OB2	682416	239	0
IB3	3840240	1008	0
OB3	680928	239	0
IB4	3903152	1006	0
OB4	677680	238	0
IB5	4079040	1004	0
OB5	677968	238	0
IB6	4134368	1011	0
OB6	669856	236	0
IB7	4208240	1016	0
OB7	662320	233	0
IB8	4100736	1014	0
OB8	667920	236	0
IB9	4094384	1004	0
OB9	690784	244	0
IB10	4076544	1007	0
OB10	678896	239	0
IB11	3976800	1012	0
OB11	679744	239	0
IB12	3868880	1015	0
OB12	661248	234	0
IC1	3680064	1011	0
OC1	679712	239	0
IC2	3819056	1007	0
OC2	676144	237	0
IC3	4013840	1004	0
OC3	674544	237	0
IC4	4101280	1008	0
OC4	681376	239	0
IC5	4278480	1015	0
OC5	668864	235	0
IC6	4336832	1015	0
OC6	667456	234	0
IC7	4407072	1006	0
OC7	686128	241	0
IC8	4371632	1007	0
OC8	679744	238	0
IC9	4375696	1011	0
OC9	685328	241	0
IC10	4261792	1010	0
OC10	675616	238	0
IC11	4100464	1009	0
OC11	668960	236	0
IC12	3964384	1009	0
OC12	669456	236	0
ID1	3768576	1007	0
OD1	673456	237	0
ID2	3904160	1008	0
OD2	667328	235	0
ID3	4161520	1011	0
OD3	689024	242	0
ID4	4144976	1014	0
OD4	674800	237	0
ID5	4482624	1009	0
OD5	682928	240	0
ID6	4511088	1006	0
OD6	675968	236	0
ID7	4615072	1009	0
OD7	683776	240	0
ID8	4593952	1005	0
OD8	691536	242	0
ID9	4579584	1006	0
OD9	677136	238	0
ID10	4365056	1002	0
OD10	681152	239	0
ID11	4275312	1007	0
OD11	673264	236	0
ID12	4086416	1006	0
OD12	677712	238	0
IE1	3822816	1008	0
OE1	686928	241	0
IE2	4011520	1013	0
OE2	673728	236	0
IE3	4238048	1008	0
OE3	689392	241	0
IE4	4222512	1007	0
OE4	679200	238	0
IE5	4550528	1009	0
OE5	685376	240	0
IE6	4613840	1007	0
OE6	684864	239	0
IE7	4665024	1006	0
OE7	685056	238	0
IE8	4652096	1003	0
OE8	681872	238	0
IE9	4573792	1009	0
OE9	679104	237	0
IE10	4509280	1010	0
OE10	687776	240	0
IE11	4358512	1011	0
OE11	685008	240	0
IE12	4196720	1010	0
OE12	686128	240	0
IF1	3880672	1011	0
OF1	673296	237	0
IF2	3988928	1006	0
OF2	680416	239	0
IF3	4292560	1011	0
OF3	685392	240	0
IF4	4332800	1007	0
OF4	679744	239	0
IF5	4601776	1006	0
OF5	673040	236	0
IF6	4587760	1008	0
OF6	675920	237	0
IF7	4712288	1009	0
OF7	680736	238	0
IF8	4745744	1013	0
OF8	680656	238	0
IF9	4658608	1009	0
OF9	686064	239	0
IF10	4564144	1006	0
OF10	684688	239	0
IF11	4385168	1008	0
OF11	689008	241	0
IF12	4274816	1014	0
OF12	673600	236	0
IG1	3876144	1012	0
OG1	679024	239	0
IG2	4022160	1009	0
OG2	687088	241	0
IG3	4200048	1002	0
OG3	683744	239	0
IG4	4413936	1008	0
OG4	669376	235	0
IG5	4517280	1008	0
OG5	687968	241	0
IG6	4615600	1011	0
OG6	688912	241	0
IG7	4268896	1006	0
OG7	678528	238	0
IG8	4635520	1008	0
OG8	686336	240	0
IG9	4580912	1013	0
OG9	673632	236	0
IG10	4516960	1014	0
OG10	676384	237	0
IG11	4345344	1011	0
OG11	685824	240	0
IG12	4246192	1005	0
OG12	671664	235	0
IH1	3817824	1008	0
OH1	671456	236	0
IH2	3947248	1006	0
OH2	669744	235	0
IH3	4119904	1006	0
OH3	684816	240	0
IH4	4226976	1009	0
OH4	678336	238	0
IH5	4428800	1007	0
OH5	674368	236	0
IH6	4450320	1016	0
OH6	665872	233	0
IH7	4719904	1016	0
OH7	672640	235	0
IH8	4447680	1009	0
OH8	685632	240	0
IH9	4408704	1006	0
OH9	673968	236	0
IH10	4271152	1010	0
OH10	672896	237	0
IH11	4242704	1011	0
OH11	672832	237	0
IH12	4140240	1009	0
OH12	680640	238	0
```
