## Supplementary material for "A toolbox of Stable Integration Vectors (SIV) in the fission yeast *Schizosaccharomyces pombe*": Source data: S02_C026_T02_P0001_M4_X4_E2.quant

```
[instrument]
blockid	numofrow	numofcol	coversn	version	coverid	lamphours	blocksn	type	sn
21	8	12	*	1.3.2	*	*	*	ruo	272510497

[head]
version	name	operator	timestamp	expirytime	calibrationID
1.0.5	Quantitation	GUEST	*	*	*

[properties]
quantversion
0.2.5

[conditions]
BlkID	Run	ExcitationColor	EmissionColor	CameraBias	EmissionIndex	BlockTemperature	CameraGain	Point	SampleVolume	Step	ExposureIndex	CoverID	Time	SampleTemperature	CoverTemperature	ExcitationIndex	Stage	Exposure	Cycle
21	2019-02-04_142954	x4	m4	*	4	60.0052,59.9933,60,59.9987,60.0055,60.0017	*	1	10	2	2	-1	1549292593.816	59.9974,59.9983,59.9983,59.9981,59.9981,59.9987	105.012	4	2	800	26

[quant]
region	quant	count	saturation
IA1	6313136	1011	0
OA1	762624	239	0
IA2	6829280	1007	0
OA2	769936	239	0
IA3	7568128	1009	0
OA3	770640	240	0
IA4	8067744	1013	0
OA4	760224	238	0
IA5	8368560	1009	0
OA5	757744	237	0
IA6	8709024	1003	0
OA6	766384	239	0
IA7	8755408	1008	0
OA7	762816	236	0
IA8	7671296	1010	0
OA8	763696	238	0
IA9	8764784	1011	0
OA9	775648	239	0
IA10	8717648	1012	0
OA10	780336	239	0
IA11	8450288	1006	0
OA11	780832	238	0
IA12	8036336	1007	0
OA12	769632	239	0
IB1	6985248	1004	0
OB1	774512	241	0
IB2	7647136	1012	0
OB2	766800	239	0
IB3	8437392	1008	0
OB3	766624	239	0
IB4	8812320	1006	0
OB4	768544	238	0
IB5	9796208	1004	0
OB5	773936	238	0
IB6	10037392	1011	0
OB6	761776	236	0
IB7	10384608	1016	0
OB7	759072	233	0
IB8	9831344	1014	0
OB8	769808	236	0
IB9	9963728	1004	0
OB9	800416	244	0
IB10	9843344	1007	0
OB10	795984	239	0
IB11	9284720	1012	0
OB11	792160	239	0
IB12	8631552	1015	0
OB12	763856	234	0
IC1	7547520	1011	0
OC1	761072	239	0
IC2	8320864	1007	0
OC2	760528	237	0
IC3	9354640	1004	0
OC3	768240	237	0
IC4	9868000	1008	0
OC4	769216	239	0
IC5	10734384	1015	0
OC5	756976	235	0
IC6	11095184	1015	0
OC6	761120	234	0
IC7	11569216	1006	0
OC7	794528	241	0
IC8	11354944	1007	0
OC8	791200	238	0
IC9	11414128	1011	0
OC9	798688	241	0
IC10	10782016	1010	0
OC10	785424	238	0
IC11	9951776	1009	0
OC11	785552	236	0
IC12	9190768	1009	0
OC12	781168	236	0
ID1	8062000	1007	0
OD1	760128	237	0
ID2	8766784	1008	0
OD2	754912	235	0
ID3	10107440	1011	0
OD3	783504	242	0
ID4	10040416	1014	0
OD4	767808	237	0
ID5	11894080	1009	0
OD5	790112	240	0
ID6	12131152	1006	0
OD6	789680	236	0
ID7	12633280	1009	0
OD7	805680	240	0
ID8	12625104	1005	0
OD8	817664	242	0
ID9	12560416	1006	0
OD9	800592	238	0
ID10	11444784	1002	0
OD10	804576	239	0
ID11	10932576	1007	0
OD11	795584	236	0
ID12	9898688	1006	0
OD12	798256	238	0
IE1	8320656	1008	0
OE1	767664	241	0
IE2	9265088	1013	0
OE2	762816	236	0
IE3	10533360	1008	0
OE3	786000	241	0
IE4	10515680	1007	0
OE4	776992	238	0
IE5	12261376	1009	0
OE5	794096	240	0
IE6	12648304	1007	0
OE6	802752	239	0
IE7	12943616	1006	0
OE7	811744	238	0
IE8	12931376	1003	0
OE8	816032	238	0
IE9	12472464	1009	0
OE9	811328	237	0
IE10	12129344	1010	0
OE10	816896	240	0
IE11	11306160	1011	0
OE11	810176	240	0
IE12	10419072	1010	0
OE12	809072	240	0
IF1	8619696	1011	0
OF1	753232	237	0
IF2	9230704	1006	0
OF2	767840	239	0
IF3	10778352	1011	0
OF3	780720	240	0
IF4	11098928	1007	0
OF4	777056	239	0
IF5	12590160	1006	0
OF5	779968	236	0
IF6	12504304	1008	0
OF6	788544	237	0
IF7	13175536	1009	0
OF7	802352	238	0
IF8	13313408	1013	0
OF8	813680	238	0
IF9	12924016	1009	0
OF9	822128	239	0
IF10	12445568	1006	0
OF10	818752	239	0
IF11	11490640	1008	0
OF11	818880	241	0
IF12	10797728	1014	0
OF12	796256	236	0
IG1	8583600	1012	0
OG1	760736	239	0
IG2	9368624	1009	0
OG2	777088	241	0
IG3	10404944	1002	0
OG3	775264	239	0
IG4	11543792	1008	0
OG4	769936	235	0
IG5	12085072	1008	0
OG5	790400	241	0
IG6	12595248	1011	0
OG6	799744	241	0
IG7	10819552	1006	0
OG7	785264	238	0
IG8	12798592	1008	0
OG8	814816	240	0
IG9	12473792	1013	0
OG9	805408	236	0
IG10	12103776	1014	0
OG10	798896	237	0
IG11	11239776	1011	0
OG11	817904	240	0
IG12	10736512	1005	0
OG12	801088	235	0
IH1	8257168	1008	0
OH1	753056	236	0
IH2	8982144	1006	0
OH2	757696	235	0
IH3	9907952	1006	0
OH3	777744	240	0
IH4	10490912	1009	0
OH4	771760	238	0
IH5	11599536	1007	0
OH5	779840	236	0
IH6	11608480	1016	0
OH6	770896	233	0
IH7	13100912	1016	0
OH7	789888	235	0
IH8	11714352	1009	0
OH8	808912	240	0
IH9	11583616	1006	0
OH9	795872	236	0
IH10	10818288	1010	0
OH10	793600	237	0
IH11	10644080	1011	0
OH11	790672	237	0
IH12	10094112	1009	0
OH12	799664	238	0
```
