## Supplementary material for "A toolbox of Stable Integration Vectors (SIV) in the fission yeast *Schizosaccharomyces pombe*": Source data: S02_C026_T02_P0001_M5_X5_E1.quant

```
[instrument]
blockid	numofrow	numofcol	coversn	version	coverid	lamphours	blocksn	type	sn
21	8	12	*	1.3.2	*	*	*	ruo	272510497

[head]
version	name	operator	timestamp	expirytime	calibrationID
1.0.5	Quantitation	GUEST	*	*	*

[properties]
quantversion
0.2.5

[conditions]
BlkID	Run	ExcitationColor	EmissionColor	CameraBias	EmissionIndex	BlockTemperature	CameraGain	Point	SampleVolume	Step	ExposureIndex	CoverID	Time	SampleTemperature	CoverTemperature	ExcitationIndex	Stage	Exposure	Cycle
21	2019-02-04_142954	x5	m5	*	5	60.0052,59.9933,60,59.9987,60.0055,60.0017	*	1	10	2	1	-1	1549292588.916	59.9974,59.9983,59.9983,59.9981,59.9981,59.9987	105.012	5	2	200	26

[quant]
region	quant	count	saturation
IA1	2887328	1014	0
OA1	674592	237	0
IA2	2865872	1006	0
OA2	687840	241	0
IA3	2866448	1008	0
OA3	682768	240	0
IA4	2858080	1010	0
OA4	673136	238	0
IA5	2843952	1006	0
OA5	670672	238	0
IA6	2825616	1004	0
OA6	672304	239	0
IA7	2843136	1008	0
OA7	666832	237	0
IA8	2841264	1010	0
OA8	667472	238	0
IA9	2851824	1013	0
OA9	664240	237	0
IA10	2857584	1012	0
OA10	675824	241	0
IA11	2844928	1008	0
OA11	668304	237	0
IA12	2846384	1008	0
OA12	667872	238	0
IB1	2849696	1004	0
OB1	682448	241	0
IB2	2868320	1011	0
OB2	676960	239	0
IB3	2849840	1005	0
OB3	686960	243	0
IB4	2837808	1006	0
OB4	668640	237	0
IB5	2837952	1008	0
OB5	662288	236	0
IB6	2847888	1011	0
OB6	664544	237	0
IB7	2860016	1015	0
OB7	657680	234	0
IB8	2850496	1014	0
OB8	664320	237	0
IB9	2822640	1004	0
OB9	681984	244	0
IB10	2823200	1003	0
OB10	677840	242	0
IB11	2849376	1012	0
OB11	668336	238	0
IB12	2857264	1014	0
OB12	665760	237	0
IC1	2850352	1009	0
OC1	680992	241	0
IC2	2842528	1006	0
OC2	675712	239	0
IC3	2860304	1008	0
OC3	667664	237	0
IC4	2865104	1010	0
OC4	662016	235	0
IC5	2873296	1014	0
OC5	668976	238	0
IC6	2861664	1014	0
OC6	665808	237	0
IC7	2856448	1009	0
OC7	668976	238	0
IC8	2845488	1006	0
OC8	668144	238	0
IC9	2850336	1011	0
OC9	675856	241	0
IC10	2837936	1009	0
OC10	668304	239	0
IC11	2835664	1010	0
OC11	665088	238	0
IC12	2822816	1005	0
OC12	679136	243	0
ID1	2847840	1006	0
OD1	674288	238	0
ID2	2851952	1008	0
OD2	668192	236	0
ID3	2880032	1012	0
OD3	679136	240	0
ID4	2883968	1015	0
OD4	665840	236	0
ID5	2874512	1009	0
OD5	675088	239	0
ID6	2864272	1004	0
OD6	671792	236	0
ID7	2879952	1009	0
OD7	678912	241	0
ID8	2854272	1005	0
OD8	685568	244	0
ID9	2841360	1004	0
OD9	664064	237	0
ID10	2833568	1003	0
OD10	669744	239	0
ID11	2826096	1003	0
OD11	666736	238	0
ID12	2833232	1007	0
OD12	657488	235	0
IE1	2848672	1011	0
OE1	669632	237	0
IE2	2861200	1014	0
OE2	672000	238	0
IE3	2867776	1009	0
OE3	679344	240	0
IE4	2857120	1005	0
OE4	665856	235	0
IE5	2870400	1010	0
OE5	673520	239	0
IE6	2860224	1002	0
OE6	692976	243	0
IE7	2876080	1006	0
OE7	676016	238	0
IE8	2841344	1003	0
OE8	672896	239	0
IE9	2840016	1008	0
OE9	668384	239	0
IE10	2843376	1011	0
OE10	657680	235	0
IE11	2837328	1010	0
OE11	666064	238	0
IE12	2834512	1011	0
OE12	662848	237	0
IF1	2851360	1010	0
OF1	676096	240	0
IF2	2843760	1006	0
OF2	675536	239	0
IF3	2867888	1010	0
OF3	679856	240	0
IF4	2865712	1007	0
OF4	674448	239	0
IF5	2853248	1006	0
OF5	669888	237	0
IF6	2860656	1007	0
OF6	668336	236	0
IF7	2870128	1010	0
OF7	678160	240	0
IF8	2870384	1014	0
OF8	657920	234	0
IF9	2856464	1013	0
OF9	671600	239	0
IF10	2832000	1006	0
OF10	667232	238	0
IF11	2822256	1007	0
OF11	668464	239	0
IF12	2849680	1013	0
OF12	663872	237	0
IG1	2857280	1012	0
OG1	675200	240	0
IG2	2858656	1011	0
OG2	672000	237	0
IG3	2847136	1007	0
OG3	669728	237	0
IG4	2847120	1009	0
OG4	664752	236	0
IG5	2853360	1011	0
OG5	663536	236	0
IG6	2847744	1012	0
OG6	679296	242	0
IG7	2840128	1008	0
OG7	671296	239	0
IG8	2824320	1004	0
OG8	682832	244	0
IG9	2846816	1015	0
OG9	651968	234	0
IG10	2848752	1014	0
OG10	659232	236	0
IG11	2836112	1013	0
OG11	661136	237	0
IG12	2827360	1008	0
OG12	670400	240	0
IH1	2839232	1006	0
OH1	667280	237	0
IH2	2843872	1006	0
OH2	671904	238	0
IH3	2858368	1010	0
OH3	673760	238	0
IH4	2855552	1012	0
OH4	676736	240	0
IH5	2833136	1006	0
OH5	668800	238	0
IH6	2846640	1013	0
OH6	665344	237	0
IH7	2854912	1014	0
OH7	668016	238	0
IH8	2839856	1011	0
OH8	678656	242	0
IH9	2830256	1007	0
OH9	664800	238	0
IH10	2827568	1008	0
OH10	658384	236	0
IH11	2824672	1009	0
OH11	671760	241	0
IH12	2826416	1010	0
OH12	668944	240	0
```
