## Supplementary material for "A toolbox of Stable Integration Vectors (SIV) in the fission yeast *Schizosaccharomyces pombe*": Source data: S02_C026_T02_P0001_M5_X5_E2.quant

```
[instrument]
blockid	numofrow	numofcol	coversn	version	coverid	lamphours	blocksn	type	sn
21	8	12	*	1.3.2	*	*	*	ruo	272510497

[head]
version	name	operator	timestamp	expirytime	calibrationID
1.0.5	Quantitation	GUEST	*	*	*

[properties]
quantversion
0.2.5

[conditions]
BlkID	Run	ExcitationColor	EmissionColor	CameraBias	EmissionIndex	BlockTemperature	CameraGain	Point	SampleVolume	Step	ExposureIndex	CoverID	Time	SampleTemperature	CoverTemperature	ExcitationIndex	Stage	Exposure	Cycle
21	2019-02-04_142954	x5	m5	*	5	60.0052,59.9933,60,59.9987,60.0055,60.0017	*	1	10	2	2	-1	1549292589.654	59.9974,59.9983,59.9983,59.9981,59.9981,59.9987	105.012	5	2	920	26

[quant]
region	quant	count	saturation
IA1	3185744	1014	0
OA1	743472	237	0
IA2	3164256	1006	0
OA2	761712	241	0
IA3	3143408	1008	0
OA3	747920	240	0
IA4	3122608	1010	0
OA4	730448	238	0
IA5	3082800	1006	0
OA5	727248	238	0
IA6	3088512	1004	0
OA6	728080	239	0
IA7	3114608	1008	0
OA7	723424	237	0
IA8	3107984	1010	0
OA8	723408	238	0
IA9	3152256	1013	0
OA9	722576	237	0
IA10	3194096	1012	0
OA10	747296	241	0
IA11	3187968	1008	0
OA11	739504	237	0
IA12	3176064	1008	0
OA12	734080	238	0
IB1	3131376	1004	0
OB1	750464	241	0
IB2	3124144	1011	0
OB2	738224	239	0
IB3	3099936	1005	0
OB3	744384	243	0
IB4	3067376	1006	0
OB4	721936	237	0
IB5	3063632	1008	0
OB5	713696	236	0
IB6	3102256	1011	0
OB6	715376	237	0
IB7	3132432	1015	0
OB7	711584	234	0
IB8	3124912	1014	0
OB8	720176	237	0
IB9	3123904	1004	0
OB9	738368	244	0
IB10	3137648	1003	0
OB10	740880	242	0
IB11	3171264	1012	0
OB11	732368	238	0
IB12	3175792	1014	0
OB12	728144	237	0
IC1	3097216	1009	0
OC1	739264	241	0
IC2	3074160	1006	0
OC2	732656	239	0
IC3	3143376	1008	0
OC3	717568	237	0
IC4	3156928	1010	0
OC4	715376	235	0
IC5	3169952	1014	0
OC5	722048	238	0
IC6	3168464	1014	0
OC6	718256	237	0
IC7	3194144	1009	0
OC7	727024	238	0
IC8	3170224	1006	0
OC8	726592	238	0
IC9	3194336	1011	0
OC9	731424	241	0
IC10	3139584	1009	0
OC10	721248	239	0
IC11	3132144	1010	0
OC11	726208	238	0
IC12	3111904	1005	0
OC12	739456	243	0
ID1	3064960	1006	0
OD1	727616	238	0
ID2	3070640	1008	0
OD2	719088	236	0
ID3	3149280	1012	0
OD3	732336	240	0
ID4	3187520	1015	0
OD4	725312	236	0
ID5	3192768	1009	0
OD5	736272	239	0
ID6	3240144	1004	0
OD6	750496	236	0
ID7	3252976	1009	0
OD7	749616	241	0
ID8	3202176	1005	0
OD8	750352	244	0
ID9	3196512	1004	0
OD9	723744	237	0
ID10	3155824	1003	0
OD10	725904	239	0
ID11	3125152	1003	0
OD11	722912	238	0
ID12	3100960	1007	0
OD12	715328	235	0
IE1	3060240	1011	0
OE1	720624	237	0
IE2	3083568	1014	0
OE2	727104	238	0
IE3	3147072	1009	0
OE3	735344	240	0
IE4	3165120	1005	0
OE4	721840	235	0
IE5	3207344	1010	0
OE5	733888	239	0
IE6	3280192	1002	0
OE6	786608	243	0
IE7	3296080	1006	0
OE7	761104	238	0
IE8	3202000	1003	0
OE8	740112	239	0
IE9	3178992	1008	0
OE9	730704	239	0
IE10	3161504	1011	0
OE10	716064	235	0
IE11	3132656	1010	0
OE11	723536	238	0
IE12	3101552	1011	0
OE12	716800	237	0
IF1	3064800	1010	0
OF1	727680	240	0
IF2	3065408	1006	0
OF2	728464	239	0
IF3	3152512	1010	0
OF3	738192	240	0
IF4	3176016	1007	0
OF4	734336	239	0
IF5	3175584	1006	0
OF5	730656	237	0
IF6	3204432	1007	0
OF6	734992	236	0
IF7	3232080	1010	0
OF7	744928	240	0
IF8	3221104	1014	0
OF8	721856	234	0
IF9	3194800	1013	0
OF9	731616	239	0
IF10	3138992	1006	0
OF10	721680	238	0
IF11	3118400	1007	0
OF11	725824	239	0
IF12	3145680	1013	0
OF12	717536	237	0
IG1	3070352	1012	0
OG1	733120	240	0
IG2	3094832	1011	0
OG2	728240	237	0
IG3	3089328	1007	0
OG3	729792	237	0
IG4	3096560	1009	0
OG4	721088	236	0
IG5	3120496	1011	0
OG5	719872	236	0
IG6	3113632	1012	0
OG6	739728	242	0
IG7	3117760	1008	0
OG7	728400	239	0
IG8	3105664	1004	0
OG8	746720	244	0
IG9	3139008	1015	0
OG9	709440	234	0
IG10	3146304	1014	0
OG10	717584	236	0
IG11	3121824	1013	0
OG11	716768	237	0
IG12	3076928	1008	0
OG12	722864	240	0
IH1	3067696	1006	0
OH1	716848	237	0
IH2	3064512	1006	0
OH2	725328	238	0
IH3	3104608	1010	0
OH3	728080	238	0
IH4	3091968	1012	0
OH4	734240	240	0
IH5	3064624	1006	0
OH5	724928	238	0
IH6	3084912	1013	0
OH6	721392	237	0
IH7	3122448	1014	0
OH7	725792	238	0
IH8	3095712	1011	0
OH8	736288	242	0
IH9	3117088	1007	0
OH9	721216	238	0
IH10	3089440	1008	0
OH10	715152	236	0
IH11	3082336	1009	0
OH11	725472	241	0
IH12	3067600	1010	0
OH12	719840	240	0
```
