## Supplementary material for "A toolbox of Stable Integration Vectors (SIV) in the fission yeast *Schizosaccharomyces pombe*": Source data: S02_C027_T02_P0001_M1_X1_E1.quant

```
[instrument]
blockid	numofrow	numofcol	coversn	version	coverid	lamphours	blocksn	type	sn
21	8	12	*	1.3.2	*	*	*	ruo	272510497

[head]
version	name	operator	timestamp	expirytime	calibrationID
1.0.5	Quantitation	GUEST	*	*	*

[properties]
quantversion
0.2.5

[conditions]
BlkID	Run	ExcitationColor	EmissionColor	CameraBias	EmissionIndex	BlockTemperature	CameraGain	Point	SampleVolume	Step	ExposureIndex	CoverID	Time	SampleTemperature	CoverTemperature	ExcitationIndex	Stage	Exposure	Cycle
21	2019-02-04_142954	x1	m1	*	1	60.0052,60.0031,59.9975,59.9914,59.9885,59.9819	*	1	10	2	1	-1	1549292715.839	59.9973,59.9971,59.9973,59.9969,59.9978,59.9977	104.875	1	2	60	27

[quant]
region	quant	count	saturation
IA1	2944640	1013	0
OA1	662480	237	0
IA2	2967664	1008	0
OA2	662720	236	0
IA3	3011296	1008	0
OA3	659280	234	0
IA4	3383872	1016	0
OA4	661952	234	0
IA5	3447472	1017	0
OA5	659760	233	0
IA6	3483920	1010	0
OA6	676432	240	0
IA7	3270400	1006	0
OA7	674192	239	0
IA8	3198576	1013	0
OA8	666864	237	0
IA9	3282560	1016	0
OA9	665456	237	0
IA10	3917872	1017	0
OA10	669392	236	0
IA11	3746768	1017	0
OA11	662384	235	0
IA12	3627200	1011	0
OA12	667744	238	0
IB1	3230720	1009	0
OB1	662928	237	0
IB2	3306688	1010	0
OB2	678336	241	0
IB3	3458272	1016	0
OB3	680592	240	0
IB4	3369248	1014	0
OB4	675632	239	0
IB5	3437120	1009	0
OB5	673456	237	0
IB6	3530224	1011	0
OB6	668720	235	0
IB7	3981840	1016	0
OB7	676544	237	0
IB8	3831712	1018	0
OB8	676192	237	0
IB9	3842800	1015	0
OB9	669584	236	0
IB10	3965728	1007	0
OB10	680576	240	0
IB11	3756992	1013	0
OB11	670192	237	0
IB12	3585072	1009	0
OB12	672320	239	0
IC1	3208064	1015	0
OC1	672480	239	0
IC2	3327520	1016	0
OC2	680128	240	0
IC3	3463616	1011	0
OC3	673968	238	0
IC4	3442256	1007	0
OC4	686608	241	0
IC5	3537504	1013	0
OC5	684480	240	0
IC6	3557504	1016	0
OC6	687664	240	0
IC7	4533712	1011	0
OC7	691872	240	0
IC8	4396432	1008	0
OC8	682848	236	0
IC9	4552832	1011	0
OC9	682896	237	0
IC10	3974496	1006	0
OC10	682000	239	0
IC11	3840560	1006	0
OC11	682032	240	0
IC12	3671072	1011	0
OC12	667040	236	0
ID1	3262768	1012	0
OD1	669536	238	0
ID2	3339904	1012	0
OD2	671664	237	0
ID3	3512848	1007	0
OD3	677168	237	0
ID4	3545072	1016	0
OD4	674720	236	0
ID5	3869616	1010	0
OD5	693120	241	0
ID6	3800672	1007	0
OD6	686976	238	0
ID7	4911040	1012	0
OD7	697856	240	0
ID8	4903792	1008	0
OD8	706368	242	0
ID9	5183216	1006	0
OD9	695664	239	0
ID10	4547888	1012	0
OD10	683200	237	0
ID11	4382688	1010	0
OD11	683584	238	0
ID12	4121824	1013	0
OD12	689360	241	0
IE1	3335264	1012	0
OE1	680864	242	0
IE2	3458144	1006	0
OE2	680336	240	0
IE3	3528000	1011	0
OE3	673568	237	0
IE4	3362192	1007	0
OE4	693216	243	0
IE5	3523680	1015	0
OE5	685312	240	0
IE6	3632320	1012	0
OE6	680480	237	0
IE7	4815008	1010	0
OE7	685264	236	0
IE8	5004752	1010	0
OE8	686336	236	0
IE9	4873600	1011	0
OE9	697968	241	0
IE10	4110432	1016	0
OE10	675280	236	0
IE11	3952048	1016	0
OE11	675296	238	0
IE12	3775904	1012	0
OE12	673296	238	0
IF1	3238336	1007	0
OF1	679456	241	0
IF2	3327104	1010	0
OF2	674080	238	0
IF3	3564464	1018	0
OF3	678592	239	0
IF4	3468976	1015	0
OF4	679840	239	0
IF5	3628896	1010	0
OF5	678160	237	0
IF6	3589712	1010	0
OF6	673824	236	0
IF7	4281120	1012	0
OF7	682944	237	0
IF8	4464896	1016	0
OF8	690112	239	0
IF9	4372576	1012	0
OF9	687536	239	0
IF10	4117232	1006	0
OF10	686096	240	0
IF11	3972848	1013	0
OF11	675744	238	0
IF12	3837504	1015	0
OF12	669792	237	0
IG1	3292720	1009	0
OG1	682336	243	0
IG2	3400208	1012	0
OG2	672800	238	0
IG3	3489456	1007	0
OG3	676624	238	0
IG4	3592304	1010	0
OG4	688592	242	0
IG5	3637008	1006	0
OG5	682416	240	0
IG6	3695376	1010	0
OG6	678160	238	0
IG7	4023712	1008	0
OG7	674112	235	0
IG8	4297728	1015	0
OG8	676000	236	0
IG9	4208768	1016	0
OG9	686560	239	0
IG10	4466224	1016	0
OG10	682224	238	0
IG11	4220784	1011	0
OG11	677184	238	0
IG12	4087472	1010	0
OG12	669984	236	0
IH1	3263104	1011	0
OH1	671072	239	0
IH2	3353248	1018	0
OH2	667776	237	0
IH3	3458592	1013	0
OH3	678928	240	0
IH4	3710384	1005	0
OH4	672000	237	0
IH5	3783456	1011	0
OH5	675840	238	0
IH6	3783520	1016	0
OH6	662672	234	0
IH7	5410720	1017	0
OH7	679312	235	0
IH8	5176736	1009	0
OH8	686288	238	0
IH9	5073424	1010	0
OH9	687536	239	0
IH10	4490432	1011	0
OH10	683984	240	0
IH11	4327184	1009	0
OH11	682640	240	0
IH12	4041600	1007	0
OH12	665408	235	0
```
