## Supplementary material for "A toolbox of Stable Integration Vectors (SIV) in the fission yeast *Schizosaccharomyces pombe*": Source data: S02_C027_T02_P0001_M1_X1_E2.quant

```
[instrument]
blockid	numofrow	numofcol	coversn	version	coverid	lamphours	blocksn	type	sn
21	8	12	*	1.3.2	*	*	*	ruo	272510497

[head]
version	name	operator	timestamp	expirytime	calibrationID
1.0.5	Quantitation	GUEST	*	*	*

[properties]
quantversion
0.2.5

[conditions]
BlkID	Run	ExcitationColor	EmissionColor	CameraBias	EmissionIndex	BlockTemperature	CameraGain	Point	SampleVolume	Step	ExposureIndex	CoverID	Time	SampleTemperature	CoverTemperature	ExcitationIndex	Stage	Exposure	Cycle
21	2019-02-04_142954	x1	m1	*	1	60.0052,60.0031,59.9975,59.9914,59.9885,59.9819	*	1	10	2	2	-1	1549292716.489	59.9973,59.9971,59.9973,59.9969,59.9978,59.9977	104.875	1	2	175	27

[quant]
region	quant	count	saturation
IA1	3225152	1013	0
OA1	676208	237	0
IA2	3302208	1008	0
OA2	679872	236	0
IA3	3436928	1008	0
OA3	680608	234	0
IA4	4511840	1016	0
OA4	686448	234	0
IA5	4695952	1017	0
OA5	692928	233	0
IA6	4850848	1010	0
OA6	714272	240	0
IA7	4253808	1006	0
OA7	710368	239	0
IA8	3997552	1013	0
OA8	700592	237	0
IA9	4259104	1016	0
OA9	698272	237	0
IA10	6118288	1017	0
OA10	708976	236	0
IA11	5607408	1017	0
OA11	700000	235	0
IA12	5283616	1011	0
OA12	701872	238	0
IB1	4073552	1009	0
OB1	688560	237	0
IB2	4278400	1010	0
OB2	707664	241	0
IB3	4693856	1016	0
OB3	710096	240	0
IB4	4468032	1014	0
OB4	713312	239	0
IB5	4697744	1009	0
OB5	716336	237	0
IB6	4970656	1011	0
OB6	712480	235	0
IB7	6253824	1016	0
OB7	728272	237	0
IB8	5817808	1018	0
OB8	726816	237	0
IB9	5896176	1015	0
OB9	720736	236	0
IB10	6290080	1007	0
OB10	734400	240	0
IB11	5653312	1013	0
OB11	713888	237	0
IB12	5158800	1009	0
OB12	707968	239	0
IC1	3976368	1015	0
OC1	694688	239	0
IC2	4332944	1016	0
OC2	707424	240	0
IC3	4747040	1011	0
OC3	710800	238	0
IC4	4732624	1007	0
OC4	727120	241	0
IC5	4978912	1013	0
OC5	728048	240	0
IC6	5037728	1016	0
OC6	736448	240	0
IC7	7899984	1011	0
OC7	755744	240	0
IC8	7525744	1008	0
OC8	746512	236	0
IC9	7976288	1011	0
OC9	747216	237	0
IC10	6324864	1006	0
OC10	737520	239	0
IC11	5938832	1006	0
OC11	730240	240	0
IC12	5414224	1011	0
OC12	707424	236	0
ID1	4137152	1012	0
OD1	695616	238	0
ID2	4358864	1012	0
OD2	703024	237	0
ID3	4887072	1007	0
OD3	713312	237	0
ID4	4946544	1016	0
OD4	716880	236	0
ID5	5948640	1010	0
OD5	744128	241	0
ID6	5764528	1007	0
OD6	746304	238	0
ID7	9003056	1012	0
OD7	771248	240	0
ID8	9005216	1008	0
OD8	783152	242	0
ID9	9848656	1006	0
OD9	775600	239	0
ID10	7927008	1012	0
OD10	749568	237	0
ID11	7479328	1010	0
OD11	744080	238	0
ID12	6695664	1013	0
OD12	740224	241	0
IE1	4377744	1012	0
OE1	708864	242	0
IE2	4760000	1006	0
OE2	715328	240	0
IE3	4919984	1011	0
OE3	712288	237	0
IE4	4497776	1007	0
OE4	738624	243	0
IE5	4927456	1015	0
OE5	738416	240	0
IE6	5260768	1012	0
OE6	739824	237	0
IE7	8733568	1010	0
OE7	760688	236	0
IE8	9279856	1010	0
OE8	762416	236	0
IE9	8930480	1011	0
OE9	776048	241	0
IE10	6665616	1016	0
OE10	738256	236	0
IE11	6227744	1016	0
OE11	733424	238	0
IE12	5717664	1012	0
OE12	720688	238	0
IF1	4119584	1007	0
OF1	701712	241	0
IF2	4349072	1010	0
OF2	702432	238	0
IF3	4996848	1018	0
OF3	714688	239	0
IF4	4763728	1015	0
OF4	721312	239	0
IF5	5253744	1010	0
OF5	722608	237	0
IF6	5162336	1010	0
OF6	725424	236	0
IF7	7175824	1012	0
OF7	742848	237	0
IF8	7687888	1016	0
OF8	754608	239	0
IF9	7450928	1012	0
OF9	754592	239	0
IF10	6746272	1006	0
OF10	746352	240	0
IF11	6296432	1013	0
OF11	727696	238	0
IF12	5882304	1015	0
OF12	713200	237	0
IG1	4256464	1009	0
OG1	706656	243	0
IG2	4559936	1012	0
OG2	700432	238	0
IG3	4838272	1007	0
OG3	708816	238	0
IG4	5153168	1010	0
OG4	728944	242	0
IG5	5294352	1006	0
OG5	725840	240	0
IG6	5462464	1010	0
OG6	727216	238	0
IG7	6438240	1008	0
OG7	728336	235	0
IG8	7219504	1015	0
OG8	738608	236	0
IG9	6965712	1016	0
OG9	744928	239	0
IG10	7712304	1016	0
OG10	741328	238	0
IG11	7043248	1011	0
OG11	733136	238	0
IG12	6647200	1010	0
OG12	719744	236	0
IH1	4176416	1011	0
OH1	692800	239	0
IH2	4391696	1018	0
OH2	693616	237	0
IH3	4719344	1013	0
OH3	708992	240	0
IH4	5512304	1005	0
OH4	707216	237	0
IH5	5708256	1011	0
OH5	714912	238	0
IH6	5689552	1016	0
OH6	706128	234	0
IH7	10441952	1017	0
OH7	747472	235	0
IH8	9812320	1009	0
OH8	757488	238	0
IH9	9520336	1010	0
OH9	753872	239	0
IH10	7818304	1011	0
OH10	740384	240	0
IH11	7333792	1009	0
OH11	734832	240	0
IH12	6492048	1007	0
OH12	712144	235	0
```
