## Supplementary material for "A toolbox of Stable Integration Vectors (SIV) in the fission yeast *Schizosaccharomyces pombe*": Source data: S02_C027_T02_P0001_M1_X1_E3.quant

```
[instrument]
blockid	numofrow	numofcol	coversn	version	coverid	lamphours	blocksn	type	sn
21	8	12	*	1.3.2	*	*	*	ruo	272510497

[head]
version	name	operator	timestamp	expirytime	calibrationID
1.0.5	Quantitation	GUEST	*	*	*

[properties]
quantversion
0.2.5

[conditions]
BlkID	Run	ExcitationColor	EmissionColor	CameraBias	EmissionIndex	BlockTemperature	CameraGain	Point	SampleVolume	Step	ExposureIndex	CoverID	Time	SampleTemperature	CoverTemperature	ExcitationIndex	Stage	Exposure	Cycle
21	2019-02-04_142954	x1	m1	*	1	60.0052,60.0031,59.9975,59.9914,59.9885,59.9819	*	1	10	2	3	-1	1549292717.197	59.9973,59.9971,59.9973,59.9969,59.9978,59.9977	104.875	1	2	520	27

[quant]
region	quant	count	saturation
IA1	4061392	1013	0
OA1	721728	237	0
IA2	4315504	1008	0
OA2	736192	236	0
IA3	4724128	1008	0
OA3	745360	234	0
IA4	7880640	1016	0
OA4	774992	234	0
IA5	8437792	1017	0
OA5	789680	233	0
IA6	8946832	1010	0
OA6	825456	240	0
IA7	7203872	1006	0
OA7	815904	239	0
IA8	6411616	1013	0
OA8	804272	237	0
IA9	7182128	1016	0
OA9	804096	237	0
IA10	12700944	1017	0
OA10	837200	236	0
IA11	11201088	1017	0
OA11	815232	235	0
IA12	10250720	1011	0
OA12	798016	238	0
IB1	6618528	1009	0
OB1	754832	237	0
IB2	7236624	1010	0
OB2	787904	241	0
IB3	8422480	1016	0
OB3	809168	240	0
IB4	7778880	1014	0
OB4	823504	239	0
IB5	8517232	1009	0
OB5	843824	237	0
IB6	9298640	1011	0
OB6	846064	235	0
IB7	13137792	1016	0
OB7	883088	237	0
IB8	11820448	1018	0
OB8	877632	237	0
IB9	12068048	1015	0
OB9	870496	236	0
IB10	13321792	1007	0
OB10	893024	240	0
IB11	11381552	1013	0
OB11	843824	237	0
IB12	9917504	1009	0
OB12	817216	239	0
IC1	6300784	1015	0
OC1	764784	239	0
IC2	7328368	1016	0
OC2	797248	240	0
IC3	8589616	1011	0
OC3	814752	238	0
IC4	8584016	1007	0
OC4	848160	241	0
IC5	9294384	1013	0
OC5	865248	240	0
IC6	9469840	1016	0
OC6	885328	240	0
IC7	18000304	1011	0
OC7	948752	240	0
IC8	16931920	1008	0
OC8	942016	236	0
IC9	18283408	1011	0
OC9	941232	237	0
IC10	13391264	1006	0
OC10	906208	239	0
IC11	12227104	1006	0
OC11	884624	240	0
IC12	10633472	1011	0
OC12	830576	236	0
ID1	6775328	1012	0
OD1	770160	238	0
ID2	7432448	1012	0
OD2	790096	237	0
ID3	9028528	1007	0
OD3	823376	237	0
ID4	9183664	1016	0
OD4	841552	236	0
ID5	12185136	1010	0
OD5	901872	241	0
ID6	11686048	1007	0
OD6	926816	238	0
ID7	21283440	1012	0
OD7	990096	240	0
ID8	21345504	1008	0
OD8	1014160	242	0
ID9	23854768	1006	0
OD9	1007840	239	0
ID10	18110864	1012	0
OD10	949216	237	0
ID11	16784080	1010	0
OD11	930144	238	0
ID12	14449488	1013	0
OD12	893728	241	0
IE1	7487856	1012	0
OE1	785024	242	0
IE2	8646320	1006	0
OE2	814720	240	0
IE3	9108000	1011	0
OE3	823712	237	0
IE4	7872464	1007	0
OE4	866240	243	0
IE5	9135984	1015	0
OE5	886768	240	0
IE6	10156528	1012	0
OE6	917872	237	0
IE7	20478208	1010	0
OE7	980848	236	0
IE8	22151264	1010	0
OE8	991520	236	0
IE9	21078816	1011	0
OE9	1006752	241	0
IE10	14336624	1016	0
OE10	918784	236	0
IE11	13033152	1016	0
OE11	890528	238	0
IE12	11529552	1012	0
OE12	855184	238	0
IF1	6757216	1007	0
OF1	777552	241	0
IF2	7413424	1010	0
OF2	792560	238	0
IF3	9281952	1018	0
OF3	823408	239	0
IF4	8620720	1015	0
OF4	843024	239	0
IF5	10146896	1010	0
OF5	866864	237	0
IF6	9857536	1010	0
OF6	883408	236	0
IF7	15847184	1012	0
OF7	933200	237	0
IF8	17386016	1016	0
OF8	953808	239	0
IF9	16717008	1012	0
OF9	954544	239	0
IF10	14646160	1006	0
OF10	930144	240	0
IF11	13269584	1013	0
OF11	884032	238	0
IF12	12013280	1015	0
OF12	844176	237	0
IG1	7155824	1009	0
OG1	777120	243	0
IG2	8038512	1012	0
OG2	788384	238	0
IG3	8893296	1007	0
OG3	807920	238	0
IG4	9813872	1010	0
OG4	847440	242	0
IG5	10296368	1006	0
OG5	857584	240	0
IG6	10786384	1010	0
OG6	869456	238	0
IG7	13692832	1008	0
OG7	890880	235	0
IG8	15981360	1015	0
OG8	916144	236	0
IG9	15259328	1016	0
OG9	917424	239	0
IG10	17457232	1016	0
OG10	922560	238	0
IG11	15484288	1011	0
OG11	897312	238	0
IG12	14311360	1010	0
OG12	863024	236	0
IH1	6908960	1011	0
OH1	757200	239	0
IH2	7495280	1018	0
OH2	765136	237	0
IH3	8489792	1013	0
OH3	795696	240	0
IH4	10915264	1005	0
OH4	814896	237	0
IH5	11478544	1011	0
OH5	835104	238	0
IH6	11422704	1016	0
OH6	830048	234	0
IH7	25564384	1017	0
OH7	942608	235	0
IH8	23708048	1009	0
OH8	962800	238	0
IH9	22881008	1010	0
OH9	951968	239	0
IH10	17780400	1011	0
OH10	906720	240	0
IH11	16363024	1009	0
OH11	887744	240	0
IH12	13875712	1007	0
OH12	842672	235	0
```
