## Supplementary material for "A toolbox of Stable Integration Vectors (SIV) in the fission yeast *Schizosaccharomyces pombe*": Source data: S02_C027_T02_P0001_M2_X2_E1.quant

```
[instrument]
blockid	numofrow	numofcol	coversn	version	coverid	lamphours	blocksn	type	sn
21	8	12	*	1.3.2	*	*	*	ruo	272510497

[head]
version	name	operator	timestamp	expirytime	calibrationID
1.0.5	Quantitation	GUEST	*	*	*

[properties]
quantversion
0.2.5

[conditions]
BlkID	Run	ExcitationColor	EmissionColor	CameraBias	EmissionIndex	BlockTemperature	CameraGain	Point	SampleVolume	Step	ExposureIndex	CoverID	Time	SampleTemperature	CoverTemperature	ExcitationIndex	Stage	Exposure	Cycle
21	2019-02-04_142954	x2	m2	*	2	60.0052,60.0031,59.9975,59.9914,59.9885,59.9819	*	1	10	2	1	-1	1549292713.942	59.9973,59.9971,59.9973,59.9969,59.9978,59.9977	104.875	2	2	100	27

[quant]
region	quant	count	saturation
IA1	3043072	1006	0
OA1	671840	240	0
IA2	3093184	1009	0
OA2	673552	239	0
IA3	3178480	1008	0
OA3	667536	238	0
IA4	3329312	1015	0
OA4	669824	239	0
IA5	3341984	1011	0
OA5	665216	237	0
IA6	3364224	1009	0
OA6	658624	235	0
IA7	3254624	1009	0
OA7	655056	235	0
IA8	3158000	1012	0
OA8	666128	239	0
IA9	3273920	1016	0
OA9	655456	235	0
IA10	3607424	1015	0
OA10	661248	236	0
IA11	3539184	1005	0
OA11	686992	245	0
IA12	3527056	1005	0
OA12	675600	241	0
IB1	3247552	1007	0
OB1	678224	241	0
IB2	3292688	1011	0
OB2	673168	239	0
IB3	3398768	1016	0
OB3	659344	234	0
IB4	3326144	1010	0
OB4	664288	236	0
IB5	3408544	1005	0
OB5	665680	237	0
IB6	3459856	1010	0
OB6	667184	238	0
IB7	3939520	1016	0
OB7	659120	234	0
IB8	3567952	1016	0
OB8	655712	234	0
IB9	3563568	1009	0
OB9	668752	239	0
IB10	3661776	1008	0
OB10	666896	238	0
IB11	3575696	1011	0
OB11	674400	240	0
IB12	3515232	1010	0
OB12	676224	241	0
IC1	3252592	1016	0
OC1	664272	236	0
IC2	3349904	1015	0
OC2	672608	239	0
IC3	3434352	1009	0
OC3	665248	236	0
IC4	3435472	1011	0
OC4	671280	238	0
IC5	3521088	1014	0
OC5	665584	237	0
IC6	3541648	1014	0
OC6	666080	237	0
IC7	3907872	1009	0
OC7	670480	238	0
IC8	3864192	1008	0
OC8	675088	239	0
IC9	3962656	1010	0
OC9	677728	241	0
IC10	3698192	1005	0
OC10	684496	244	0
IC11	3640304	1007	0
OC11	660592	235	0
IC12	3569376	1008	0
OC12	665104	237	0
ID1	3311872	1010	0
OD1	671920	239	0
ID2	3364672	1009	0
OD2	661584	235	0
ID3	3515824	1008	0
OD3	676048	240	0
ID4	3489584	1015	0
OD4	671568	239	0
ID5	3706992	1006	0
OD5	687968	244	0
ID6	3693824	1010	0
OD6	664928	236	0
ID7	4120192	1011	0
OD7	678272	240	0
ID8	4137520	1008	0
OD8	673968	238	0
ID9	4308400	1010	0
OD9	669056	236	0
ID10	3994896	1009	0
OD10	666160	236	0
ID11	3965952	1010	0
OD11	668192	237	0
ID12	3857840	1014	0
OD12	674928	240	0
IE1	3364912	1008	0
OE1	665808	237	0
IE2	3474416	1011	0
OE2	668384	237	0
IE3	3548944	1009	0
OE3	672656	238	0
IE4	3450320	1008	0
OE4	682704	242	0
IE5	3564480	1014	0
OE5	672112	239	0
IE6	3650368	1011	0
OE6	666048	236	0
IE7	4087328	1008	0
OE7	676784	239	0
IE8	4207872	1010	0
OE8	669376	236	0
IE9	4178608	1012	0
OE9	677216	239	0
IE10	3863712	1016	0
OE10	658288	234	0
IE11	3794928	1014	0
OE11	670400	238	0
IE12	3689472	1007	0
OE12	685840	244	0
IF1	3351184	1009	0
OF1	662864	236	0
IF2	3407312	1010	0
OF2	683568	242	0
IF3	3610992	1018	0
OF3	666592	236	0
IF4	3541344	1013	0
OF4	670944	239	0
IF5	3679424	1008	0
OF5	665616	237	0
IF6	3636144	1008	0
OF6	668608	238	0
IF7	3867264	1009	0
OF7	679984	241	0
IF8	4035776	1016	0
OF8	669312	237	0
IF9	3993120	1009	0
OF9	674480	239	0
IF10	3894560	1005	0
OF10	689200	245	0
IF11	3842432	1015	0
OF11	662832	236	0
IF12	3786528	1015	0
OF12	659424	235	0
IG1	3415776	1017	0
OG1	648176	231	0
IG2	3481712	1011	0
OG2	667440	238	0
IG3	3554912	1007	0
OG3	670048	238	0
IG4	3647328	1010	0
OG4	665872	237	0
IG5	3675504	1006	0
OG5	672720	239	0
IG6	3718848	1009	0
OG6	674032	239	0
IG7	3676224	1007	0
OG7	668544	237	0
IG8	3970912	1017	0
OG8	653744	232	0
IG9	3932800	1015	0
OG9	672048	238	0
IG10	4100064	1014	0
OG10	671664	238	0
IG11	3994752	1011	0
OG11	666048	236	0
IG12	3987920	1010	0
OG12	667296	236	0
IH1	3382144	1009	0
OH1	680880	242	0
IH2	3447200	1016	0
OH2	659344	234	0
IH3	3522544	1009	0
OH3	667984	237	0
IH4	3662464	1003	0
OH4	674912	239	0
IH5	3751408	1011	0
OH5	667584	238	0
IH6	3731024	1014	0
OH6	673472	240	0
IH7	4502336	1017	0
OH7	656672	232	0
IH8	4317664	1007	0
OH8	673808	238	0
IH9	4333488	1010	0
OH9	670832	237	0
IH10	4067168	1011	0
OH10	666256	237	0
IH11	4050928	1008	0
OH11	680800	241	0
IH12	3941360	1007	0
OH12	665296	235	0
```
