## Supplementary material for "A toolbox of Stable Integration Vectors (SIV) in the fission yeast *Schizosaccharomyces pombe*": Source data: S02_C027_T02_P0001_M2_X2_E2.quant

```
[instrument]
blockid	numofrow	numofcol	coversn	version	coverid	lamphours	blocksn	type	sn
21	8	12	*	1.3.2	*	*	*	ruo	272510497

[head]
version	name	operator	timestamp	expirytime	calibrationID
1.0.5	Quantitation	GUEST	*	*	*

[properties]
quantversion
0.2.5

[conditions]
BlkID	Run	ExcitationColor	EmissionColor	CameraBias	EmissionIndex	BlockTemperature	CameraGain	Point	SampleVolume	Step	ExposureIndex	CoverID	Time	SampleTemperature	CoverTemperature	ExcitationIndex	Stage	Exposure	Cycle
21	2019-02-04_142954	x2	m2	*	2	60.0052,60.0031,59.9975,59.9914,59.9885,59.9819	*	1	10	2	2	-1	1549292714.615	59.9973,59.9971,59.9973,59.9969,59.9978,59.9977	104.875	2	2	430	27

[quant]
region	quant	count	saturation
IA1	3903040	1006	0
OA1	709536	240	0
IA2	4059536	1009	0
OA2	711232	239	0
IA3	4455568	1008	0
OA3	708320	238	0
IA4	5042272	1015	0
OA4	708304	239	0
IA5	5182464	1011	0
OA5	703088	237	0
IA6	5333120	1009	0
OA6	697712	235	0
IA7	4831024	1009	0
OA7	695008	235	0
IA8	4452432	1012	0
OA8	703968	239	0
IA9	4927072	1016	0
OA9	696448	235	0
IA10	6359680	1015	0
OA10	715104	236	0
IA11	6152896	1005	0
OA11	746112	245	0
IA12	6105680	1005	0
OA12	732896	241	0
IB1	4778016	1007	0
OB1	718640	241	0
IB2	4937344	1011	0
OB2	714576	239	0
IB3	5314048	1016	0
OB3	697920	234	0
IB4	5122384	1010	0
OB4	703328	236	0
IB5	5517616	1005	0
OB5	708528	237	0
IB6	5736656	1010	0
OB6	711664	238	0
IB7	7760432	1016	0
OB7	712464	234	0
IB8	6168800	1016	0
OB8	702576	234	0
IB9	6249072	1009	0
OB9	719744	239	0
IB10	6652144	1008	0
OB10	727328	238	0
IB11	6288688	1011	0
OB11	733792	240	0
IB12	6011280	1010	0
OB12	729872	241	0
IC1	4726320	1016	0
OC1	698784	236	0
IC2	5136800	1015	0
OC2	713856	239	0
IC3	5556800	1009	0
OC3	705712	236	0
IC4	5566768	1011	0
OC4	710224	238	0
IC5	5932816	1014	0
OC5	710496	237	0
IC6	6021568	1014	0
OC6	714752	237	0
IC7	7655392	1009	0
OC7	728944	238	0
IC8	7493520	1008	0
OC8	732256	239	0
IC9	7931792	1010	0
OC9	741104	241	0
IC10	6830672	1005	0
OC10	741376	244	0
IC11	6593184	1007	0
OC11	717952	235	0
IC12	6245968	1008	0
OC12	721696	237	0
ID1	5018272	1010	0
OD1	710992	239	0
ID2	5278224	1009	0
OD2	702704	235	0
ID3	5907040	1008	0
OD3	720000	240	0
ID4	5787664	1015	0
OD4	716960	239	0
ID5	6817280	1006	0
OD5	741120	244	0
ID6	6739584	1010	0
OD6	720048	236	0
ID7	8556144	1011	0
OD7	743696	240	0
ID8	8686608	1008	0
OD8	744528	238	0
ID9	9425968	1010	0
OD9	738224	236	0
ID10	8094544	1009	0
OD10	736704	236	0
ID11	7977120	1010	0
OD11	740736	237	0
ID12	7463728	1014	0
OD12	743328	240	0
IE1	5275232	1008	0
OE1	704000	237	0
IE2	5709120	1011	0
OE2	709312	237	0
IE3	6026560	1009	0
OE3	713168	238	0
IE4	5651504	1008	0
OE4	724624	242	0
IE5	6118512	1014	0
OE5	721008	239	0
IE6	6528864	1011	0
OE6	720320	236	0
IE7	8415392	1008	0
OE7	744320	239	0
IE8	8940224	1010	0
OE8	741280	236	0
IE9	8856320	1012	0
OE9	752048	239	0
IE10	7452048	1016	0
OE10	723632	234	0
IE11	7173968	1014	0
OE11	732928	238	0
IE12	6779552	1007	0
OE12	748944	244	0
IF1	5198672	1009	0
OF1	701312	236	0
IF2	5436640	1010	0
OF2	721360	242	0
IF3	6244560	1018	0
OF3	708256	236	0
IF4	6025328	1013	0
OF4	716144	239	0
IF5	6660256	1008	0
OF5	713680	237	0
IF6	6491328	1008	0
OF6	721936	238	0
IF7	7497088	1009	0
OF7	741392	241	0
IF8	8179872	1016	0
OF8	733600	237	0
IF9	8090208	1009	0
OF9	743424	239	0
IF10	7684656	1005	0
OF10	759488	245	0
IF11	7387440	1015	0
OF11	728144	236	0
IF12	7143664	1015	0
OF12	721920	235	0
IG1	5414512	1017	0
OG1	685984	231	0
IG2	5724080	1011	0
OG2	712560	238	0
IG3	6071488	1007	0
OG3	713872	238	0
IG4	6482992	1010	0
OG4	712928	237	0
IG5	6664704	1006	0
OG5	719696	239	0
IG6	6848144	1009	0
OG6	724656	239	0
IG7	6673376	1007	0
OG7	718896	237	0
IG8	7873792	1017	0
OG8	714144	232	0
IG9	7779248	1015	0
OG9	734208	238	0
IG10	8484896	1014	0
OG10	741952	238	0
IG11	8081360	1011	0
OG11	737888	236	0
IG12	8039440	1010	0
OG12	741056	236	0
IH1	5346672	1009	0
OH1	719280	242	0
IH2	5547520	1016	0
OH2	698592	234	0
IH3	5928480	1009	0
OH3	710496	237	0
IH4	6606144	1003	0
OH4	721136	239	0
IH5	6940864	1011	0
OH5	720448	238	0
IH6	6860256	1014	0
OH6	724768	240	0
IH7	10163200	1017	0
OH7	728800	232	0
IH8	9484672	1007	0
OH8	748016	238	0
IH9	9528976	1010	0
OH9	745360	237	0
IH10	8365408	1011	0
OH10	733952	237	0
IH11	8343360	1008	0
OH11	750976	241	0
IH12	7844720	1007	0
OH12	735168	235	0
```
