## Supplementary material for "A toolbox of Stable Integration Vectors (SIV) in the fission yeast *Schizosaccharomyces pombe*": Source data: S02_C027_T02_P0001_M3_X3_E1.quant

```
[instrument]
blockid	numofrow	numofcol	coversn	version	coverid	lamphours	blocksn	type	sn
21	8	12	*	1.3.2	*	*	*	ruo	272510497

[head]
version	name	operator	timestamp	expirytime	calibrationID
1.0.5	Quantitation	GUEST	*	*	*

[properties]
quantversion
0.2.5

[conditions]
BlkID	Run	ExcitationColor	EmissionColor	CameraBias	EmissionIndex	BlockTemperature	CameraGain	Point	SampleVolume	Step	ExposureIndex	CoverID	Time	SampleTemperature	CoverTemperature	ExcitationIndex	Stage	Exposure	Cycle
21	2019-02-04_142954	x3	m3	*	3	60.0052,60.0031,59.9975,59.9914,59.9885,59.9819	*	1	10	2	1	-1	1549292709.850	59.9973,59.9971,59.9973,59.9969,59.9978,59.9977	104.875	3	2	125	27

[quant]
region	quant	count	saturation
IA1	2925280	1011	0
OA1	668464	238	0
IA2	2950528	1011	0
OA2	666704	237	0
IA3	2976992	1008	0
OA3	671872	239	0
IA4	2992752	1014	0
OA4	669184	239	0
IA5	2977600	1008	0
OA5	661344	237	0
IA6	2987312	1009	0
OA6	655136	236	0
IA7	2992688	1010	0
OA7	660512	237	0
IA8	2955088	1013	0
OA8	666224	240	0
IA9	2984656	1014	0
OA9	659488	238	0
IA10	2980064	1014	0
OA10	656272	237	0
IA11	2942560	1006	0
OA11	676880	244	0
IA12	2929504	1009	0
OA12	662336	239	0
IB1	2938864	1007	0
OB1	666672	238	0
IB2	2968752	1011	0
OB2	668720	238	0
IB3	3005280	1012	0
OB3	664352	237	0
IB4	2996848	1008	0
OB4	659344	236	0
IB5	3016976	1006	0
OB5	667472	239	0
IB6	3035216	1011	0
OB6	664080	238	0
IB7	3089584	1014	0
OB7	663680	238	0
IB8	3035232	1016	0
OB8	646384	233	0
IB9	3004032	1007	0
OB9	662336	239	0
IB10	2995968	1009	0
OB10	655488	237	0
IB11	2983424	1013	0
OB11	662416	239	0
IB12	2959904	1013	0
OB12	658544	238	0
IC1	2969840	1015	0
OC1	662832	236	0
IC2	2994160	1011	0
OC2	663232	236	0
IC3	3008416	1003	0
OC3	678256	241	0
IC4	3049776	1013	0
OC4	657872	235	0
IC5	3076784	1015	0
OC5	662272	237	0
IC6	3083408	1016	0
OC6	654176	234	0
IC7	3073136	1008	0
OC7	665024	238	0
IC8	3057600	1008	0
OC8	668816	240	0
IC9	3053984	1010	0
OC9	669520	241	0
IC10	3017584	1008	0
OC10	674640	243	0
IC11	2977632	1007	0
OC11	654672	236	0
IC12	2959104	1009	0
OC12	657904	237	0
ID1	2967872	1009	0
OD1	667024	238	0
ID2	2981712	1006	0
OD2	676736	241	0
ID3	3049296	1011	0
OD3	664720	237	0
ID4	3053712	1015	0
OD4	666960	238	0
ID5	3093248	1007	0
OD5	677408	242	0
ID6	3110016	1010	0
OD6	662912	237	0
ID7	3116496	1010	0
OD7	668704	239	0
ID8	3093984	1008	0
OD8	661552	238	0
ID9	3077392	1008	0
OD9	661648	238	0
ID10	3023584	1003	0
OD10	666496	241	0
ID11	3016512	1012	0
OD11	654224	236	0
ID12	2985776	1010	0
OD12	660976	239	0
IE1	2965184	1006	0
OE1	661952	236	0
IE2	3017744	1012	0
OE2	665248	237	0
IE3	3060816	1010	0
OE3	670800	239	0
IE4	3051792	1009	0
OE4	673536	240	0
IE5	3118528	1013	0
OE5	669024	239	0
IE6	3123216	1008	0
OE6	663872	237	0
IE7	3122672	1008	0
OE7	660448	236	0
IE8	3101200	1008	0
OE8	658016	236	0
IE9	3080272	1010	0
OE9	670480	241	0
IE10	3075648	1016	0
OE10	645488	233	0
IE11	3030432	1012	0
OE11	664336	240	0
IE12	2998928	1011	0
OE12	657152	237	0
IF1	2990384	1011	0
OF1	664192	237	0
IF2	3013920	1011	0
OF2	667744	238	0
IF3	3078960	1015	0
OF3	673632	239	0
IF4	3080064	1010	0
OF4	677232	242	0
IF5	3098160	1004	0
OF5	671840	240	0
IF6	3111568	1011	0
OF6	663856	237	0
IF7	3126128	1012	0
OF7	659040	236	0
IF8	3131312	1014	0
OF8	665376	239	0
IF9	3096000	1012	0
OF9	659696	237	0
IF10	3058240	1006	0
OF10	665024	240	0
IF11	3037536	1012	0
OF11	662816	239	0
IF12	3029312	1016	0
OF12	664912	240	0
IG1	3004720	1018	0
OG1	665344	237	0
IG2	3024816	1013	0
OG2	673888	240	0
IG3	3036576	1008	0
OG3	668544	238	0
IG4	3066368	1006	0
OG4	661440	236	0
IG5	3084608	1008	0
OG5	682928	244	0
IG6	3110976	1013	0
OG6	668208	239	0
IG7	3032384	1006	0
OG7	666992	239	0
IG8	3095360	1012	0
OG8	656624	236	0
IG9	3088688	1015	0
OG9	663984	239	0
IG10	3061344	1013	0
OG10	668624	241	0
IG11	3012656	1009	0
OG11	663744	240	0
IG12	2987296	1006	0
OG12	660976	239	0
IH1	2964256	1007	0
OH1	666800	238	0
IH2	3000784	1011	0
OH2	665664	237	0
IH3	3022672	1007	0
OH3	669824	238	0
IH4	3047104	1012	0
OH4	663328	237	0
IH5	3068992	1011	0
OH5	660976	236	0
IH6	3070848	1014	0
OH6	670000	239	0
IH7	3103184	1015	0
OH7	659312	237	0
IH8	3047168	1010	0
OH8	664608	239	0
IH9	3024288	1008	0
OH9	659360	238	0
IH10	3007696	1011	0
OH10	652976	236	0
IH11	2984320	1008	0
OH11	659584	239	0
IH12	2960176	1006	0
OH12	662848	239	0
```
