## Supplementary material for "A toolbox of Stable Integration Vectors (SIV) in the fission yeast *Schizosaccharomyces pombe*": Source data: S02_C027_T02_P0001_M3_X3_E2.quant

```
[instrument]
blockid	numofrow	numofcol	coversn	version	coverid	lamphours	blocksn	type	sn
21	8	12	*	1.3.2	*	*	*	ruo	272510497

[head]
version	name	operator	timestamp	expirytime	calibrationID
1.0.5	Quantitation	GUEST	*	*	*

[properties]
quantversion
0.2.5

[conditions]
BlkID	Run	ExcitationColor	EmissionColor	CameraBias	EmissionIndex	BlockTemperature	CameraGain	Point	SampleVolume	Step	ExposureIndex	CoverID	Time	SampleTemperature	CoverTemperature	ExcitationIndex	Stage	Exposure	Cycle
21	2019-02-04_142954	x3	m3	*	3	60.0052,60.0031,59.9975,59.9914,59.9885,59.9819	*	1	10	2	2	-1	1549292710.544	59.9973,59.9971,59.9973,59.9969,59.9978,59.9977	104.875	3	2	560	27

[quant]
region	quant	count	saturation
IA1	3405856	1011	0
OA1	708032	238	0
IA2	3503328	1011	0
OA2	707616	237	0
IA3	3638544	1008	0
OA3	710624	239	0
IA4	3680736	1014	0
OA4	704768	239	0
IA5	3702336	1008	0
OA5	697344	237	0
IA6	3761600	1009	0
OA6	691824	236	0
IA7	3751568	1010	0
OA7	694880	237	0
IA8	3595376	1013	0
OA8	701904	240	0
IA9	3742128	1014	0
OA9	693808	238	0
IA10	3721792	1014	0
OA10	694704	237	0
IA11	3641264	1006	0
OA11	713200	244	0
IA12	3547824	1009	0
OA12	695952	239	0
IB1	3486848	1007	0
OB1	711168	238	0
IB2	3588224	1011	0
OB2	706448	238	0
IB3	3718224	1012	0
OB3	703280	237	0
IB4	3759792	1008	0
OB4	700816	236	0
IB5	3893856	1006	0
OB5	706400	239	0
IB6	3966928	1011	0
OB6	699280	238	0
IB7	4173904	1014	0
OB7	702560	238	0
IB8	3915888	1016	0
OB8	684272	233	0
IB9	3890640	1007	0
OB9	700128	239	0
IB10	3843680	1009	0
OB10	694624	237	0
IB11	3750144	1013	0
OB11	700576	239	0
IB12	3625488	1013	0
OB12	693888	238	0
IC1	3552960	1015	0
OC1	698192	236	0
IC2	3672944	1011	0
OC2	698848	236	0
IC3	3827248	1003	0
OC3	712816	241	0
IC4	3945760	1013	0
OC4	695312	235	0
IC5	4078688	1015	0
OC5	699392	237	0
IC6	4138944	1016	0
OC6	694240	234	0
IC7	4173712	1008	0
OC7	704320	238	0
IC8	4116112	1008	0
OC8	708624	240	0
IC9	4093504	1010	0
OC9	707520	241	0
IC10	3960624	1008	0
OC10	707776	243	0
IC11	3806624	1007	0
OC11	688432	236	0
IC12	3675200	1009	0
OC12	687568	237	0
ID1	3607536	1009	0
OD1	704592	238	0
ID2	3713520	1006	0
OD2	713008	241	0
ID3	3936992	1011	0
OD3	704656	237	0
ID4	3956768	1015	0
OD4	704656	238	0
ID5	4221856	1007	0
OD5	719552	242	0
ID6	4315376	1010	0
OD6	713424	237	0
ID7	4337328	1010	0
OD7	717552	239	0
ID8	4277232	1008	0
OD8	705408	238	0
ID9	4225600	1008	0
OD9	700608	238	0
ID10	4030752	1003	0
OD10	704048	241	0
ID11	3940096	1012	0
OD11	687792	236	0
ID12	3765568	1010	0
OD12	695712	239	0
IE1	3618608	1006	0
OE1	698512	236	0
IE2	3781024	1012	0
OE2	705088	237	0
IE3	3995472	1010	0
OE3	713664	239	0
IE4	4013488	1009	0
OE4	716848	240	0
IE5	4275904	1013	0
OE5	713696	239	0
IE6	4371984	1008	0
OE6	716352	237	0
IE7	4370688	1008	0
OE7	714720	236	0
IE8	4311760	1008	0
OE8	704512	236	0
IE9	4210176	1010	0
OE9	716912	241	0
IE10	4146992	1016	0
OE10	683536	233	0
IE11	3980432	1012	0
OE11	702112	240	0
IE12	3815824	1011	0
OE12	687728	237	0
IF1	3661904	1011	0
OF1	702176	237	0
IF2	3780912	1011	0
OF2	710096	238	0
IF3	4022576	1015	0
OF3	713600	239	0
IF4	4104368	1010	0
OF4	720336	242	0
IF5	4282944	1004	0
OF5	717136	240	0
IF6	4297216	1011	0
OF6	711120	237	0
IF7	4351744	1012	0
OF7	705888	236	0
IF8	4367312	1014	0
OF8	712128	239	0
IF9	4255856	1012	0
OF9	701344	237	0
IF10	4145776	1006	0
OF10	704128	240	0
IF11	3985280	1012	0
OF11	700304	239	0
IF12	3892912	1016	0
OF12	697216	240	0
IG1	3667728	1018	0
OG1	701584	237	0
IG2	3795104	1013	0
OG2	712048	240	0
IG3	3921040	1008	0
OG3	711184	238	0
IG4	4079360	1006	0
OG4	704608	236	0
IG5	4171264	1008	0
OG5	726528	244	0
IG6	4252608	1013	0
OG6	710544	239	0
IG7	3970176	1006	0
OG7	707088	239	0
IG8	4233680	1012	0
OG8	697616	236	0
IG9	4172464	1015	0
OG9	704560	239	0
IG10	4100480	1013	0
OG10	704176	241	0
IG11	3921744	1009	0
OG11	700368	240	0
IG12	3805392	1006	0
OG12	695392	239	0
IH1	3593184	1007	0
OH1	705248	238	0
IH2	3716864	1011	0
OH2	704656	237	0
IH3	3858768	1007	0
OH3	711248	238	0
IH4	3942464	1012	0
OH4	704720	237	0
IH5	4079600	1011	0
OH5	702048	236	0
IH6	4078464	1014	0
OH6	708080	239	0
IH7	4236528	1015	0
OH7	702848	237	0
IH8	4025024	1010	0
OH8	702880	239	0
IH9	3988832	1008	0
OH9	697456	238	0
IH10	3867632	1011	0
OH10	688560	236	0
IH11	3807088	1008	0
OH11	692672	239	0
IH12	3686672	1006	0
OH12	693376	239	0
```
