## Supplementary material for "A toolbox of Stable Integration Vectors (SIV) in the fission yeast *Schizosaccharomyces pombe*": Source data: S02_C027_T02_P0001_M4_X4_E1.quant

```
[instrument]
blockid	numofrow	numofcol	coversn	version	coverid	lamphours	blocksn	type	sn
21	8	12	*	1.3.2	*	*	*	ruo	272510497

[head]
version	name	operator	timestamp	expirytime	calibrationID
1.0.5	Quantitation	GUEST	*	*	*

[properties]
quantversion
0.2.5

[conditions]
BlkID	Run	ExcitationColor	EmissionColor	CameraBias	EmissionIndex	BlockTemperature	CameraGain	Point	SampleVolume	Step	ExposureIndex	CoverID	Time	SampleTemperature	CoverTemperature	ExcitationIndex	Stage	Exposure	Cycle
21	2019-02-04_142954	x4	m4	*	4	60.0052,60.0031,59.9975,59.9914,59.9885,59.9819	*	1	10	2	1	-1	1549292711.876	59.9973,59.9971,59.9973,59.9969,59.9978,59.9977	104.875	4	2	150	27

[quant]
region	quant	count	saturation
IA1	3448816	1011	0
OA1	678848	239	0
IA2	3534768	1007	0
OA2	681696	239	0
IA3	3683152	1009	0
OA3	684464	240	0
IA4	3777488	1013	0
OA4	676192	238	0
IA5	3821056	1009	0
OA5	672240	237	0
IA6	3864816	1003	0
OA6	676480	239	0
IA7	3882976	1008	0
OA7	666800	236	0
IA8	3681936	1010	0
OA8	672224	238	0
IA9	3879824	1011	0
OA9	677488	239	0
IA10	3878464	1012	0
OA10	675984	239	0
IA11	3804272	1006	0
OA11	674112	238	0
IA12	3743600	1007	0
OA12	676800	239	0
IB1	3568512	1004	0
OB1	686336	241	0
IB2	3712112	1012	0
OB2	680624	239	0
IB3	3850896	1008	0
OB3	681920	239	0
IB4	3908704	1006	0
OB4	678592	238	0
IB5	4086656	1004	0
OB5	677616	238	0
IB6	4136560	1011	0
OB6	670720	236	0
IB7	4208992	1016	0
OB7	662960	233	0
IB8	4101936	1014	0
OB8	668576	236	0
IB9	4091872	1004	0
OB9	691248	244	0
IB10	4077232	1007	0
OB10	679888	239	0
IB11	3981408	1012	0
OB11	678304	239	0
IB12	3873120	1015	0
OB12	664128	234	0
IC1	3683312	1011	0
OC1	678032	239	0
IC2	3822352	1007	0
OC2	673952	237	0
IC3	4011696	1004	0
OC3	674560	237	0
IC4	4101952	1008	0
OC4	680032	239	0
IC5	4276848	1015	0
OC5	664928	235	0
IC6	4343360	1015	0
OC6	663152	234	0
IC7	4412656	1006	0
OC7	685744	241	0
IC8	4366032	1007	0
OC8	677120	238	0
IC9	4380816	1011	0
OC9	684976	241	0
IC10	4264784	1010	0
OC10	675552	238	0
IC11	4096272	1009	0
OC11	669936	236	0
IC12	3965392	1009	0
OC12	671584	236	0
ID1	3766240	1007	0
OD1	670624	237	0
ID2	3905248	1008	0
OD2	668128	235	0
ID3	4163568	1011	0
OD3	689264	242	0
ID4	4152720	1014	0
OD4	675152	237	0
ID5	4480112	1009	0
OD5	682496	240	0
ID6	4506752	1006	0
OD6	673696	236	0
ID7	4616112	1009	0
OD7	682512	240	0
ID8	4598384	1005	0
OD8	691936	242	0
ID9	4583328	1006	0
OD9	678608	238	0
ID10	4365456	1002	0
OD10	678304	239	0
ID11	4279632	1007	0
OD11	670400	236	0
ID12	4088336	1006	0
OD12	678800	238	0
IE1	3820128	1008	0
OE1	682848	241	0
IE2	4017792	1013	0
OE2	673856	236	0
IE3	4243008	1008	0
OE3	689904	241	0
IE4	4229120	1007	0
OE4	678224	238	0
IE5	4554768	1009	0
OE5	683152	240	0
IE6	4619616	1007	0
OE6	683296	239	0
IE7	4672960	1006	0
OE7	682720	238	0
IE8	4659984	1003	0
OE8	684240	238	0
IE9	4578784	1009	0
OE9	677344	237	0
IE10	4516480	1010	0
OE10	685728	240	0
IE11	4358880	1011	0
OE11	682064	240	0
IE12	4199728	1010	0
OE12	684848	240	0
IF1	3883088	1011	0
OF1	671568	237	0
IF2	3990800	1006	0
OF2	680800	239	0
IF3	4288784	1011	0
OF3	685632	240	0
IF4	4332096	1007	0
OF4	681344	239	0
IF5	4612160	1006	0
OF5	673104	236	0
IF6	4590816	1008	0
OF6	678544	237	0
IF7	4723728	1009	0
OF7	681648	238	0
IF8	4749712	1013	0
OF8	683008	238	0
IF9	4662464	1009	0
OF9	686624	239	0
IF10	4564224	1006	0
OF10	684832	239	0
IF11	4392176	1008	0
OF11	689488	241	0
IF12	4284752	1014	0
OF12	675488	236	0
IG1	3882624	1012	0
OG1	680336	239	0
IG2	4028368	1009	0
OG2	686736	241	0
IG3	4203840	1002	0
OG3	684192	239	0
IG4	4414592	1008	0
OG4	671968	235	0
IG5	4521424	1008	0
OG5	686192	241	0
IG6	4616304	1011	0
OG6	689680	241	0
IG7	4275136	1006	0
OG7	678032	238	0
IG8	4645904	1008	0
OG8	685984	240	0
IG9	4587696	1013	0
OG9	675248	236	0
IG10	4525904	1014	0
OG10	676688	237	0
IG11	4353632	1011	0
OG11	685536	240	0
IG12	4247744	1005	0
OG12	672080	235	0
IH1	3809488	1008	0
OH1	671520	236	0
IH2	3933472	1006	0
OH2	667728	235	0
IH3	4121296	1006	0
OH3	683568	240	0
IH4	4221184	1009	0
OH4	678448	238	0
IH5	4422464	1007	0
OH5	672976	236	0
IH6	4438032	1016	0
OH6	663344	233	0
IH7	4711232	1016	0
OH7	670496	235	0
IH8	4433632	1009	0
OH8	683232	240	0
IH9	4401600	1006	0
OH9	671792	236	0
IH10	4265024	1010	0
OH10	673712	237	0
IH11	4231760	1011	0
OH11	673328	237	0
IH12	4132240	1009	0
OH12	677568	238	0
```
