## Supplementary material for "A toolbox of Stable Integration Vectors (SIV) in the fission yeast *Schizosaccharomyces pombe*": Source data: S02_C027_T02_P0001_M4_X4_E2.quant

```
[instrument]
blockid	numofrow	numofcol	coversn	version	coverid	lamphours	blocksn	type	sn
21	8	12	*	1.3.2	*	*	*	ruo	272510497

[head]
version	name	operator	timestamp	expirytime	calibrationID
1.0.5	Quantitation	GUEST	*	*	*

[properties]
quantversion
0.2.5

[conditions]
BlkID	Run	ExcitationColor	EmissionColor	CameraBias	EmissionIndex	BlockTemperature	CameraGain	Point	SampleVolume	Step	ExposureIndex	CoverID	Time	SampleTemperature	CoverTemperature	ExcitationIndex	Stage	Exposure	Cycle
21	2019-02-04_142954	x4	m4	*	4	60.0052,60.0031,59.9975,59.9914,59.9885,59.9819	*	1	10	2	2	-1	1549292712.574	59.9973,59.9971,59.9973,59.9969,59.9978,59.9977	104.875	4	2	800	27

[quant]
region	quant	count	saturation
IA1	6301600	1011	0
OA1	762976	239	0
IA2	6811728	1007	0
OA2	771216	239	0
IA3	7552992	1009	0
OA3	770928	240	0
IA4	8061504	1013	0
OA4	762240	238	0
IA5	8353888	1009	0
OA5	759280	237	0
IA6	8706176	1003	0
OA6	768256	239	0
IA7	8750848	1008	0
OA7	761312	236	0
IA8	7659984	1010	0
OA8	761600	238	0
IA9	8745712	1011	0
OA9	775984	239	0
IA10	8716768	1012	0
OA10	780560	239	0
IA11	8442064	1006	0
OA11	782912	238	0
IA12	8025184	1007	0
OA12	776192	239	0
IB1	6980864	1004	0
OB1	772208	241	0
IB2	7630608	1012	0
OB2	766224	239	0
IB3	8437392	1008	0
OB3	765392	239	0
IB4	8800832	1006	0
OB4	768240	238	0
IB5	9799168	1004	0
OB5	773424	238	0
IB6	10029840	1011	0
OB6	763312	236	0
IB7	10386352	1016	0
OB7	757696	233	0
IB8	9826160	1014	0
OB8	767232	236	0
IB9	9969840	1004	0
OB9	798224	244	0
IB10	9839456	1007	0
OB10	795072	239	0
IB11	9280672	1012	0
OB11	795040	239	0
IB12	8632352	1015	0
OB12	764112	234	0
IC1	7542496	1011	0
OC1	758528	239	0
IC2	8326304	1007	0
OC2	760032	237	0
IC3	9357856	1004	0
OC3	763936	237	0
IC4	9857664	1008	0
OC4	767680	239	0
IC5	10730720	1015	0
OC5	757552	235	0
IC6	11092112	1015	0
OC6	761088	234	0
IC7	11567104	1006	0
OC7	790896	241	0
IC8	11356448	1007	0
OC8	789696	238	0
IC9	11411456	1011	0
OC9	797648	241	0
IC10	10783264	1010	0
OC10	781984	238	0
IC11	9948224	1009	0
OC11	783856	236	0
IC12	9186496	1009	0
OC12	780288	236	0
ID1	8053968	1007	0
OD1	755392	237	0
ID2	8773312	1008	0
OD2	752768	235	0
ID3	10104992	1011	0
OD3	783392	242	0
ID4	10033168	1014	0
OD4	764336	237	0
ID5	11908000	1009	0
OD5	787168	240	0
ID6	12136128	1006	0
OD6	788656	236	0
ID7	12653232	1009	0
OD7	801200	240	0
ID8	12617536	1005	0
OD8	816528	242	0
ID9	12572448	1006	0
OD9	802464	238	0
ID10	11443008	1002	0
OD10	802208	239	0
ID11	10938304	1007	0
OD11	793552	236	0
ID12	9909648	1006	0
OD12	800128	238	0
IE1	8318528	1008	0
OE1	766496	241	0
IE2	9274224	1013	0
OE2	760496	236	0
IE3	10555568	1008	0
OE3	783840	241	0
IE4	10519072	1007	0
OE4	775456	238	0
IE5	12273808	1009	0
OE5	791584	240	0
IE6	12665456	1007	0
OE6	803120	239	0
IE7	12964320	1006	0
OE7	813536	238	0
IE8	12964768	1003	0
OE8	813920	238	0
IE9	12484128	1009	0
OE9	811200	237	0
IE10	12128400	1010	0
OE10	817136	240	0
IE11	11311088	1011	0
OE11	811664	240	0
IE12	10425024	1010	0
OE12	804800	240	0
IF1	8623120	1011	0
OF1	752064	237	0
IF2	9230384	1006	0
OF2	767056	239	0
IF3	10780736	1011	0
OF3	777024	240	0
IF4	11100512	1007	0
OF4	778160	239	0
IF5	12596288	1006	0
OF5	779168	236	0
IF6	12509424	1008	0
OF6	789008	237	0
IF7	13190320	1009	0
OF7	805616	238	0
IF8	13315072	1013	0
OF8	811968	238	0
IF9	12923376	1009	0
OF9	823888	239	0
IF10	12454800	1006	0
OF10	820320	239	0
IF11	11487632	1008	0
OF11	819552	241	0
IF12	10798000	1014	0
OF12	796048	236	0
IG1	8591728	1012	0
OG1	764848	239	0
IG2	9376720	1009	0
OG2	776144	241	0
IG3	10407952	1002	0
OG3	776144	239	0
IG4	11540352	1008	0
OG4	769872	235	0
IG5	12093088	1008	0
OG5	789520	241	0
IG6	12604384	1011	0
OG6	800208	241	0
IG7	10825152	1006	0
OG7	784560	238	0
IG8	12809568	1008	0
OG8	812832	240	0
IG9	12490384	1013	0
OG9	803648	236	0
IG10	12112592	1014	0
OG10	800688	237	0
IG11	11250800	1011	0
OG11	818224	240	0
IG12	10741936	1005	0
OG12	802528	235	0
IH1	8249376	1008	0
OH1	752896	236	0
IH2	8981024	1006	0
OH2	759344	235	0
IH3	9905968	1006	0
OH3	775264	240	0
IH4	10490336	1009	0
OH4	771936	238	0
IH5	11586960	1007	0
OH5	776112	236	0
IH6	11618224	1016	0
OH6	766880	233	0
IH7	13095616	1016	0
OH7	791088	235	0
IH8	11716672	1009	0
OH8	805360	240	0
IH9	11595856	1006	0
OH9	795280	236	0
IH10	10821808	1010	0
OH10	792064	237	0
IH11	10648176	1011	0
OH11	788480	237	0
IH12	10088320	1009	0
OH12	800432	238	0
```
