## Supplementary material for "A toolbox of Stable Integration Vectors (SIV) in the fission yeast *Schizosaccharomyces pombe*": Source data: S02_C027_T02_P0001_M5_X5_E1.quant

```
[instrument]
blockid	numofrow	numofcol	coversn	version	coverid	lamphours	blocksn	type	sn
21	8	12	*	1.3.2	*	*	*	ruo	272510497

[head]
version	name	operator	timestamp	expirytime	calibrationID
1.0.5	Quantitation	GUEST	*	*	*

[properties]
quantversion
0.2.5

[conditions]
BlkID	Run	ExcitationColor	EmissionColor	CameraBias	EmissionIndex	BlockTemperature	CameraGain	Point	SampleVolume	Step	ExposureIndex	CoverID	Time	SampleTemperature	CoverTemperature	ExcitationIndex	Stage	Exposure	Cycle
21	2019-02-04_142954	x5	m5	*	5	60.0052,60.0031,59.9975,59.9914,59.9885,59.9819	*	1	10	2	1	-1	1549292707.660	59.9973,59.9971,59.9973,59.9969,59.9978,59.9977	104.875	5	2	200	27

[quant]
region	quant	count	saturation
IA1	2885296	1014	0
OA1	671616	237	0
IA2	2864816	1006	0
OA2	687760	241	0
IA3	2866736	1008	0
OA3	681888	240	0
IA4	2860336	1010	0
OA4	674800	238	0
IA5	2835456	1006	0
OA5	672496	238	0
IA6	2828112	1004	0
OA6	673344	239	0
IA7	2838688	1008	0
OA7	665536	237	0
IA8	2839440	1010	0
OA8	668096	238	0
IA9	2851040	1013	0
OA9	663744	237	0
IA10	2859504	1012	0
OA10	679328	241	0
IA11	2844240	1008	0
OA11	666560	237	0
IA12	2846928	1008	0
OA12	669488	238	0
IB1	2850000	1004	0
OB1	683744	241	0
IB2	2867872	1011	0
OB2	678672	239	0
IB3	2851248	1005	0
OB3	687152	243	0
IB4	2839472	1006	0
OB4	668768	237	0
IB5	2839136	1008	0
OB5	664256	236	0
IB6	2848560	1011	0
OB6	666704	237	0
IB7	2858400	1015	0
OB7	656304	234	0
IB8	2854848	1014	0
OB8	663584	237	0
IB9	2827408	1004	0
OB9	683440	244	0
IB10	2831104	1003	0
OB10	676720	242	0
IB11	2849424	1012	0
OB11	669776	238	0
IB12	2860544	1014	0
OB12	665504	237	0
IC1	2848800	1009	0
OC1	680096	241	0
IC2	2848288	1006	0
OC2	676112	239	0
IC3	2864192	1008	0
OC3	668176	237	0
IC4	2865856	1010	0
OC4	663872	235	0
IC5	2873424	1014	0
OC5	670048	238	0
IC6	2869328	1014	0
OC6	665936	237	0
IC7	2860224	1009	0
OC7	668944	238	0
IC8	2841840	1006	0
OC8	668928	238	0
IC9	2852656	1011	0
OC9	677184	241	0
IC10	2838224	1009	0
OC10	671040	239	0
IC11	2831360	1010	0
OC11	666864	238	0
IC12	2823440	1005	0
OC12	681680	243	0
ID1	2845536	1006	0
OD1	674864	238	0
ID2	2848896	1008	0
OD2	668016	236	0
ID3	2878896	1012	0
OD3	678320	240	0
ID4	2880384	1015	0
OD4	666880	236	0
ID5	2870336	1009	0
OD5	674368	239	0
ID6	2863600	1004	0
OD6	672720	236	0
ID7	2874288	1009	0
OD7	680864	241	0
ID8	2849920	1005	0
OD8	686416	244	0
ID9	2840720	1004	0
OD9	663680	237	0
ID10	2831488	1003	0
OD10	668944	239	0
ID11	2821152	1003	0
OD11	664656	238	0
ID12	2825536	1007	0
OD12	656752	235	0
IE1	2838800	1011	0
OE1	666688	237	0
IE2	2854768	1014	0
OE2	672128	238	0
IE3	2863776	1009	0
OE3	678432	240	0
IE4	2848288	1005	0
OE4	661696	235	0
IE5	2863840	1010	0
OE5	674544	239	0
IE6	2856288	1002	0
OE6	691952	243	0
IE7	2872816	1006	0
OE7	674672	238	0
IE8	2842320	1003	0
OE8	672720	239	0
IE9	2835680	1008	0
OE9	669152	239	0
IE10	2840464	1011	0
OE10	656624	235	0
IE11	2827840	1010	0
OE11	663888	238	0
IE12	2833392	1011	0
OE12	662416	237	0
IF1	2848784	1010	0
OF1	676976	240	0
IF2	2840640	1006	0
OF2	676880	239	0
IF3	2869488	1010	0
OF3	679728	240	0
IF4	2863984	1007	0
OF4	675824	239	0
IF5	2853120	1006	0
OF5	667856	237	0
IF6	2856864	1007	0
OF6	667712	236	0
IF7	2873152	1010	0
OF7	676080	240	0
IF8	2871968	1014	0
OF8	658800	234	0
IF9	2855008	1013	0
OF9	670720	239	0
IF10	2833536	1006	0
OF10	666096	238	0
IF11	2826960	1007	0
OF11	670560	239	0
IF12	2850736	1013	0
OF12	662288	237	0
IG1	2855024	1012	0
OG1	678560	240	0
IG2	2857312	1011	0
OG2	671440	237	0
IG3	2848576	1007	0
OG3	672528	237	0
IG4	2848320	1009	0
OG4	665968	236	0
IG5	2858896	1011	0
OG5	661856	236	0
IG6	2850272	1012	0
OG6	680768	242	0
IG7	2841568	1008	0
OG7	673280	239	0
IG8	2823376	1004	0
OG8	686592	244	0
IG9	2849376	1015	0
OG9	654576	234	0
IG10	2842416	1014	0
OG10	660384	236	0
IG11	2836224	1013	0
OG11	662160	237	0
IG12	2823200	1008	0
OG12	669792	240	0
IH1	2841152	1006	0
OH1	666928	237	0
IH2	2837616	1006	0
OH2	671456	238	0
IH3	2855568	1010	0
OH3	672432	238	0
IH4	2847776	1012	0
OH4	675264	240	0
IH5	2831200	1006	0
OH5	670016	238	0
IH6	2842400	1013	0
OH6	668224	237	0
IH7	2849424	1014	0
OH7	669920	238	0
IH8	2832272	1011	0
OH8	678960	242	0
IH9	2824176	1007	0
OH9	665056	238	0
IH10	2820144	1008	0
OH10	660208	236	0
IH11	2820832	1009	0
OH11	673152	241	0
IH12	2828672	1010	0
OH12	670128	240	0
```
