## Supplementary material for "A toolbox of Stable Integration Vectors (SIV) in the fission yeast *Schizosaccharomyces pombe*": Source data: S02_C027_T02_P0001_M5_X5_E2.quant

```
[instrument]
blockid	numofrow	numofcol	coversn	version	coverid	lamphours	blocksn	type	sn
21	8	12	*	1.3.2	*	*	*	ruo	272510497

[head]
version	name	operator	timestamp	expirytime	calibrationID
1.0.5	Quantitation	GUEST	*	*	*

[properties]
quantversion
0.2.5

[conditions]
BlkID	Run	ExcitationColor	EmissionColor	CameraBias	EmissionIndex	BlockTemperature	CameraGain	Point	SampleVolume	Step	ExposureIndex	CoverID	Time	SampleTemperature	CoverTemperature	ExcitationIndex	Stage	Exposure	Cycle
21	2019-02-04_142954	x5	m5	*	5	60.0052,60.0031,59.9975,59.9914,59.9885,59.9819	*	1	10	2	2	-1	1549292708.395	59.9973,59.9971,59.9973,59.9969,59.9978,59.9977	104.875	5	2	920	27

[quant]
region	quant	count	saturation
IA1	3188896	1014	0
OA1	742384	237	0
IA2	3160320	1006	0
OA2	761072	241	0
IA3	3145488	1008	0
OA3	745648	240	0
IA4	3122752	1010	0
OA4	729728	238	0
IA5	3084320	1006	0
OA5	726112	238	0
IA6	3085344	1004	0
OA6	729088	239	0
IA7	3112448	1008	0
OA7	723792	237	0
IA8	3112672	1010	0
OA8	725072	238	0
IA9	3149920	1013	0
OA9	718752	237	0
IA10	3193824	1012	0
OA10	743328	241	0
IA11	3184320	1008	0
OA11	736208	237	0
IA12	3174192	1008	0
OA12	734048	238	0
IB1	3127520	1004	0
OB1	750016	241	0
IB2	3127520	1011	0
OB2	737760	239	0
IB3	3095520	1005	0
OB3	746416	243	0
IB4	3062768	1006	0
OB4	723728	237	0
IB5	3069328	1008	0
OB5	714576	236	0
IB6	3106016	1011	0
OB6	718256	237	0
IB7	3135936	1015	0
OB7	712288	234	0
IB8	3130832	1014	0
OB8	722944	237	0
IB9	3125616	1004	0
OB9	739360	244	0
IB10	3141616	1003	0
OB10	742144	242	0
IB11	3168512	1012	0
OB11	733360	238	0
IB12	3171184	1014	0
OB12	728880	237	0
IC1	3097648	1009	0
OC1	739072	241	0
IC2	3073504	1006	0
OC2	730832	239	0
IC3	3142208	1008	0
OC3	718864	237	0
IC4	3157376	1010	0
OC4	713248	235	0
IC5	3171872	1014	0
OC5	721104	238	0
IC6	3168752	1014	0
OC6	721824	237	0
IC7	3186544	1009	0
OC7	726944	238	0
IC8	3169136	1006	0
OC8	727184	238	0
IC9	3189072	1011	0
OC9	731456	241	0
IC10	3134672	1009	0
OC10	721488	239	0
IC11	3131680	1010	0
OC11	727696	238	0
IC12	3110144	1005	0
OC12	739808	243	0
ID1	3069168	1006	0
OD1	722880	238	0
ID2	3068560	1008	0
OD2	718384	236	0
ID3	3149504	1012	0
OD3	729472	240	0
ID4	3187200	1015	0
OD4	721360	236	0
ID5	3195360	1009	0
OD5	733920	239	0
ID6	3242560	1004	0
OD6	752864	236	0
ID7	3255648	1009	0
OD7	749504	241	0
ID8	3202928	1005	0
OD8	748608	244	0
ID9	3193008	1004	0
OD9	723568	237	0
ID10	3156640	1003	0
OD10	723328	239	0
ID11	3119328	1003	0
OD11	722736	238	0
ID12	3102592	1007	0
OD12	710704	235	0
IE1	3056880	1011	0
OE1	717104	237	0
IE2	3084016	1014	0
OE2	725776	238	0
IE3	3148560	1009	0
OE3	734608	240	0
IE4	3167024	1005	0
OE4	723776	235	0
IE5	3198288	1010	0
OE5	734080	239	0
IE6	3280608	1002	0
OE6	782080	243	0
IE7	3295104	1006	0
OE7	758176	238	0
IE8	3201920	1003	0
OE8	739792	239	0
IE9	3176448	1008	0
OE9	729072	239	0
IE10	3155952	1011	0
OE10	714240	235	0
IE11	3134848	1010	0
OE11	722288	238	0
IE12	3099664	1011	0
OE12	713008	237	0
IF1	3065120	1010	0
OF1	725232	240	0
IF2	3060272	1006	0
OF2	727792	239	0
IF3	3142336	1010	0
OF3	735888	240	0
IF4	3173456	1007	0
OF4	733328	239	0
IF5	3175504	1006	0
OF5	729984	237	0
IF6	3203504	1007	0
OF6	730704	236	0
IF7	3230864	1010	0
OF7	742944	240	0
IF8	3221600	1014	0
OF8	722448	234	0
IF9	3192064	1013	0
OF9	733200	239	0
IF10	3130864	1006	0
OF10	722736	238	0
IF11	3109120	1007	0
OF11	723360	239	0
IF12	3144576	1013	0
OF12	715728	237	0
IG1	3071248	1012	0
OG1	729888	240	0
IG2	3090688	1011	0
OG2	726048	237	0
IG3	3088512	1007	0
OG3	729168	237	0
IG4	3092688	1009	0
OG4	719712	236	0
IG5	3125600	1011	0
OG5	716384	236	0
IG6	3113728	1012	0
OG6	741600	242	0
IG7	3111632	1008	0
OG7	730080	239	0
IG8	3100192	1004	0
OG8	743808	244	0
IG9	3138688	1015	0
OG9	709856	234	0
IG10	3145520	1014	0
OG10	715760	236	0
IG11	3119568	1013	0
OG11	717056	237	0
IG12	3074304	1008	0
OG12	720944	240	0
IH1	3062000	1006	0
OH1	718784	237	0
IH2	3064400	1006	0
OH2	725792	238	0
IH3	3100064	1010	0
OH3	730032	238	0
IH4	3085040	1012	0
OH4	733712	240	0
IH5	3063936	1006	0
OH5	726832	238	0
IH6	3083088	1013	0
OH6	723056	237	0
IH7	3124368	1014	0
OH7	724656	238	0
IH8	3095840	1011	0
OH8	736736	242	0
IH9	3112000	1007	0
OH9	724320	238	0
IH10	3086960	1008	0
OH10	713744	236	0
IH11	3086288	1009	0
OH11	725280	241	0
IH12	3061936	1010	0
OH12	718160	240	0
```
