## Supplementary material for "A toolbox of Stable Integration Vectors (SIV) in the fission yeast *Schizosaccharomyces pombe*": Source data: S02_C028_T02_P0001_M1_X1_E1.quant

```
[instrument]
blockid	numofrow	numofcol	coversn	version	coverid	lamphours	blocksn	type	sn
21	8	12	*	1.3.2	*	*	*	ruo	272510497

[head]
version	name	operator	timestamp	expirytime	calibrationID
1.0.5	Quantitation	GUEST	*	*	*

[properties]
quantversion
0.2.5

[conditions]
BlkID	Run	ExcitationColor	EmissionColor	CameraBias	EmissionIndex	BlockTemperature	CameraGain	Point	SampleVolume	Step	ExposureIndex	CoverID	Time	SampleTemperature	CoverTemperature	ExcitationIndex	Stage	Exposure	Cycle
21	2019-02-04_142954	x1	m1	*	1	59.988,59.9933,60,60.001,59.9981,60.0089	*	1	10	2	1	-1	1549292834.833	59.9984,59.9984,59.9979,59.9987,59.9982,59.9987	104.921	1	2	60	28

[quant]
region	quant	count	saturation
IA1	2947840	1013	0
OA1	661616	237	0
IA2	2967696	1008	0
OA2	661248	236	0
IA3	3017552	1008	0
OA3	659152	234	0
IA4	3645920	1016	0
OA4	659184	234	0
IA5	3737248	1017	0
OA5	662032	233	0
IA6	3794336	1010	0
OA6	680496	240	0
IA7	3277072	1006	0
OA7	674624	239	0
IA8	3198176	1013	0
OA8	668240	237	0
IA9	3284592	1016	0
OA9	666704	237	0
IA10	4291696	1017	0
OA10	670960	236	0
IA11	4065376	1017	0
OA11	668080	235	0
IA12	3915264	1011	0
OA12	670640	238	0
IB1	3419952	1009	0
OB1	667520	237	0
IB2	3530384	1010	0
OB2	683408	241	0
IB3	3743648	1016	0
OB3	682816	240	0
IB4	3608000	1014	0
OB4	679312	239	0
IB5	3712064	1009	0
OB5	677040	237	0
IB6	3845440	1011	0
OB6	671168	235	0
IB7	4315088	1016	0
OB7	681744	237	0
IB8	4140464	1018	0
OB8	679952	237	0
IB9	4167472	1015	0
OB9	674768	236	0
IB10	4371296	1007	0
OB10	687824	240	0
IB11	4079040	1013	0
OB11	674048	237	0
IB12	3850848	1009	0
OB12	676448	239	0
IC1	3367600	1015	0
OC1	674976	239	0
IC2	3548192	1016	0
OC2	681488	240	0
IC3	3749168	1011	0
OC3	680032	238	0
IC4	3709504	1007	0
OC4	689584	241	0
IC5	3840128	1013	0
OC5	687680	240	0
IC6	3859920	1016	0
OC6	687888	240	0
IC7	5084752	1011	0
OC7	695936	240	0
IC8	4915104	1008	0
OC8	685648	236	0
IC9	5114544	1011	0
OC9	689296	237	0
IC10	4360832	1006	0
OC10	688720	239	0
IC11	4185824	1006	0
OC11	687472	240	0
IC12	3960352	1011	0
OC12	670736	236	0
ID1	3442656	1012	0
OD1	672176	238	0
ID2	3553216	1012	0
OD2	674384	237	0
ID3	3812272	1007	0
OD3	675888	237	0
ID4	3833488	1016	0
OD4	676720	236	0
ID5	4332112	1010	0
OD5	696592	241	0
ID6	4230368	1007	0
OD6	690240	238	0
ID7	5539120	1012	0
OD7	701328	240	0
ID8	5545584	1008	0
OD8	709808	242	0
ID9	5842736	1006	0
OD9	700368	239	0
ID10	5085280	1012	0
OD10	689216	237	0
ID11	4882784	1010	0
OD11	688448	238	0
ID12	4538080	1013	0
OD12	690288	241	0
IE1	3567536	1012	0
OE1	683616	242	0
IE2	3751312	1006	0
OE2	683408	240	0
IE3	3827664	1011	0
OE3	676432	237	0
IE4	3565488	1007	0
OE4	694928	243	0
IE5	3790208	1015	0
OE5	689872	240	0
IE6	3953296	1012	0
OE6	684800	237	0
IE7	5424320	1010	0
OE7	691696	236	0
IE8	5634704	1010	0
OE8	692816	236	0
IE9	5490800	1011	0
OE9	704160	241	0
IE10	4522400	1016	0
OE10	679904	236	0
IE11	4327200	1016	0
OE11	680416	238	0
IE12	4092448	1012	0
OE12	678560	238	0
IF1	3416096	1007	0
OF1	680704	241	0
IF2	3537376	1010	0
OF2	675728	238	0
IF3	3877104	1018	0
OF3	682896	239	0
IF4	3722256	1015	0
OF4	683152	239	0
IF5	3962192	1010	0
OF5	680096	237	0
IF6	3900112	1010	0
OF6	679344	236	0
IF7	4761840	1012	0
OF7	689312	237	0
IF8	5003568	1016	0
OF8	697264	239	0
IF9	4881712	1012	0
OF9	694128	239	0
IF10	4553552	1006	0
OF10	692176	240	0
IF11	4361776	1013	0
OF11	682880	238	0
IF12	4175344	1015	0
OF12	675536	237	0
IG1	3507696	1009	0
OG1	684544	243	0
IG2	3661088	1012	0
OG2	675792	238	0
IG3	3786992	1007	0
OG3	678944	238	0
IG4	3938816	1010	0
OG4	691056	242	0
IG5	4004128	1006	0
OG5	685952	240	0
IG6	4086448	1010	0
OG6	682816	238	0
IG7	4419712	1008	0
OG7	675136	235	0
IG8	4795120	1015	0
OG8	682144	236	0
IG9	4672224	1016	0
OG9	690352	239	0
IG10	5008240	1016	0
OG10	685616	238	0
IG11	4706960	1011	0
OG11	683632	238	0
IG12	4525664	1010	0
OG12	676800	236	0
IH1	3473776	1011	0
OH1	674816	239	0
IH2	3594352	1018	0
OH2	671552	237	0
IH3	3746000	1013	0
OH3	683136	240	0
IH4	4139984	1005	0
OH4	676848	237	0
IH5	4246256	1011	0
OH5	681104	238	0
IH6	4236144	1016	0
OH6	669680	234	0
IH7	6010256	1017	0
OH7	685584	235	0
IH8	5696144	1009	0
OH8	696128	238	0
IH9	5597536	1010	0
OH9	693200	239	0
IH10	4989168	1011	0
OH10	691264	240	0
IH11	4795408	1009	0
OH11	688448	240	0
IH12	4426128	1007	0
OH12	672224	235	0
```
