## Supplementary material for "A toolbox of Stable Integration Vectors (SIV) in the fission yeast *Schizosaccharomyces pombe*": Source data: S02_C028_T02_P0001_M1_X1_E2.quant

```
[instrument]
blockid	numofrow	numofcol	coversn	version	coverid	lamphours	blocksn	type	sn
21	8	12	*	1.3.2	*	*	*	ruo	272510497

[head]
version	name	operator	timestamp	expirytime	calibrationID
1.0.5	Quantitation	GUEST	*	*	*

[properties]
quantversion
0.2.5

[conditions]
BlkID	Run	ExcitationColor	EmissionColor	CameraBias	EmissionIndex	BlockTemperature	CameraGain	Point	SampleVolume	Step	ExposureIndex	CoverID	Time	SampleTemperature	CoverTemperature	ExcitationIndex	Stage	Exposure	Cycle
21	2019-02-04_142954	x1	m1	*	1	59.988,59.9933,60,60.001,59.9981,60.0089	*	1	10	2	2	-1	1549292835.488	59.9984,59.9984,59.9979,59.9987,59.9982,59.9987	104.921	1	2	175	28

[quant]
region	quant	count	saturation
IA1	3236608	1013	0
OA1	678992	237	0
IA2	3316880	1008	0
OA2	682144	236	0
IA3	3459520	1008	0
OA3	682640	234	0
IA4	5273664	1016	0
OA4	697936	234	0
IA5	5532448	1017	0
OA5	700272	233	0
IA6	5765920	1010	0
OA6	725088	240	0
IA7	4277616	1006	0
OA7	715008	239	0
IA8	4013824	1013	0
OA8	705488	237	0
IA9	4279440	1016	0
OA9	702240	237	0
IA10	7202336	1017	0
OA10	720496	236	0
IA11	6546512	1017	0
OA11	712544	235	0
IA12	6127280	1011	0
OA12	707968	238	0
IB1	4628000	1009	0
OB1	693456	237	0
IB2	4934208	1010	0
OB2	713440	241	0
IB3	5521648	1016	0
OB3	717376	240	0
IB4	5154272	1014	0
OB4	723392	239	0
IB5	5493632	1009	0
OB5	725648	237	0
IB6	5880992	1011	0
OB6	722224	235	0
IB7	7244496	1016	0
OB7	736608	237	0
IB8	6724800	1018	0
OB8	734288	237	0
IB9	6847056	1015	0
OB9	729408	236	0
IB10	7474400	1007	0
OB10	748160	240	0
IB11	6600416	1013	0
OB11	726928	237	0
IB12	5944816	1009	0
OB12	718272	239	0
IC1	4458736	1015	0
OC1	699600	239	0
IC2	4968496	1016	0
OC2	715088	240	0
IC3	5578752	1011	0
OC3	719872	238	0
IC4	5518608	1007	0
OC4	736192	241	0
IC5	5865040	1013	0
OC5	738048	240	0
IC6	5926768	1016	0
OC6	743936	240	0
IC7	9527952	1011	0
OC7	771504	240	0
IC8	9051680	1008	0
OC8	760544	236	0
IC9	9636384	1011	0
OC9	763248	237	0
IC10	7467504	1006	0
OC10	752480	239	0
IC11	6959648	1006	0
OC11	746976	240	0
IC12	6268160	1011	0
OC12	718880	236	0
ID1	4682768	1012	0
OD1	700896	238	0
ID2	5003328	1012	0
OD2	708080	237	0
ID3	5774944	1007	0
OD3	722048	237	0
ID4	5827056	1016	0
OD4	722416	236	0
ID5	7319376	1010	0
OD5	755696	241	0
ID6	7039104	1007	0
OD6	759040	238	0
ID7	10852528	1012	0
OD7	784384	240	0
ID8	10880704	1008	0
OD8	799088	242	0
ID9	11789888	1006	0
OD9	792336	239	0
ID10	9551856	1012	0
OD10	765104	237	0
ID11	8968848	1010	0
OD11	764016	238	0
ID12	7927552	1013	0
OD12	753376	241	0
IE1	5046736	1012	0
OE1	714320	242	0
IE2	5613040	1006	0
OE2	721040	240	0
IE3	5811936	1011	0
OE3	719488	237	0
IE4	5074976	1007	0
OE4	740864	243	0
IE5	5709920	1015	0
OE5	744016	240	0
IE6	6215008	1012	0
OE6	749184	237	0
IE7	10513536	1010	0
OE7	773376	236	0
IE8	11126352	1010	0
OE8	781024	236	0
IE9	10747664	1011	0
OE9	793328	241	0
IE10	7885344	1016	0
OE10	750352	236	0
IE11	7311856	1016	0
OE11	743840	238	0
IE12	6649952	1012	0
OE12	730768	238	0
IF1	4651520	1007	0
OF1	708032	241	0
IF2	4974016	1010	0
OF2	710592	238	0
IF3	5928448	1018	0
OF3	725600	239	0
IF4	5507264	1015	0
OF4	729648	239	0
IF5	6248144	1010	0
OF5	733616	237	0
IF6	6075232	1010	0
OF6	734272	236	0
IF7	8574832	1012	0
OF7	759680	237	0
IF8	9279280	1016	0
OF8	772384	239	0
IF9	8972528	1012	0
OF9	773056	239	0
IF10	8020480	1006	0
OF10	764528	240	0
IF11	7432224	1013	0
OF11	743184	238	0
IF12	6870912	1015	0
OF12	726768	237	0
IG1	4885952	1009	0
OG1	715296	243	0
IG2	5314240	1012	0
OG2	708512	238	0
IG3	5714368	1007	0
OG3	717984	238	0
IG4	6165952	1010	0
OG4	736416	242	0
IG5	6380592	1006	0
OG5	738304	240	0
IG6	6604928	1010	0
OG6	737664	238	0
IG7	7600144	1008	0
OG7	741120	235	0
IG8	8653424	1015	0
OG8	749872	236	0
IG9	8345056	1016	0
OG9	760080	239	0
IG10	9311088	1016	0
OG10	757296	238	0
IG11	8448944	1011	0
OG11	750288	238	0
IG12	7907024	1010	0
OG12	737040	236	0
IH1	4769056	1011	0
OH1	697488	239	0
IH2	5061472	1018	0
OH2	698032	237	0
IH3	5534912	1013	0
OH3	714800	240	0
IH4	6745696	1005	0
OH4	719168	237	0
IH5	7025904	1011	0
OH5	725712	238	0
IH6	6993040	1016	0
OH6	717296	234	0
IH7	12163392	1017	0
OH7	759136	235	0
IH8	11303632	1009	0
OH8	771472	238	0
IH9	11021808	1010	0
OH9	769504	239	0
IH10	9232128	1011	0
OH10	753296	240	0
IH11	8663072	1009	0
OH11	748576	240	0
IH12	7622512	1007	0
OH12	725792	235	0
```
