## Supplementary material for "A toolbox of Stable Integration Vectors (SIV) in the fission yeast *Schizosaccharomyces pombe*": Source data: S02_C028_T02_P0001_M1_X1_E3.quant

```
[instrument]
blockid	numofrow	numofcol	coversn	version	coverid	lamphours	blocksn	type	sn
21	8	12	*	1.3.2	*	*	*	ruo	272510497

[head]
version	name	operator	timestamp	expirytime	calibrationID
1.0.5	Quantitation	GUEST	*	*	*

[properties]
quantversion
0.2.5

[conditions]
BlkID	Run	ExcitationColor	EmissionColor	CameraBias	EmissionIndex	BlockTemperature	CameraGain	Point	SampleVolume	Step	ExposureIndex	CoverID	Time	SampleTemperature	CoverTemperature	ExcitationIndex	Stage	Exposure	Cycle
21	2019-02-04_142954	x1	m1	*	1	59.988,59.9933,60,60.001,59.9981,60.0089	*	1	10	2	3	-1	1549292836.201	59.9984,59.9984,59.9979,59.9987,59.9982,59.9987	104.921	1	2	520	28

[quant]
region	quant	count	saturation
IA1	4083968	1013	0
OA1	722768	237	0
IA2	4343152	1008	0
OA2	739120	236	0
IA3	4760560	1008	0
OA3	752944	234	0
IA4	10123904	1016	0
OA4	795840	234	0
IA5	10918352	1017	0
OA5	815264	233	0
IA6	11657056	1010	0
OA6	853232	240	0
IA7	7243232	1006	0
OA7	823424	239	0
IA8	6452944	1013	0
OA8	810784	237	0
IA9	7224944	1016	0
OA9	809888	237	0
IA10	15919424	1017	0
OA10	873840	236	0
IA11	13979296	1017	0
OA11	851872	235	0
IA12	12748720	1011	0
OA12	827616	238	0
IB1	8255536	1009	0
OB1	771632	237	0
IB2	9155248	1010	0
OB2	808432	241	0
IB3	10886560	1016	0
OB3	828880	240	0
IB4	9803840	1014	0
OB4	842160	239	0
IB5	10857728	1009	0
OB5	867120	237	0
IB6	12018384	1011	0
OB6	874112	235	0
IB7	16047584	1016	0
OB7	908752	237	0
IB8	14521632	1018	0
OB8	904752	237	0
IB9	14892800	1015	0
OB9	899712	236	0
IB10	16794208	1007	0
OB10	933088	240	0
IB11	14171392	1013	0
OB11	881920	237	0
IB12	12236336	1009	0
OB12	845808	239	0
IC1	7725872	1015	0
OC1	781152	239	0
IC2	9216656	1016	0
OC2	816272	240	0
IC3	11061152	1011	0
OC3	842448	238	0
IC4	10925920	1007	0
OC4	873792	241	0
IC5	11928176	1013	0
OC5	893600	240	0
IC6	12110048	1016	0
OC6	912912	240	0
IC7	22863984	1011	0
OC7	990768	240	0
IC8	21456432	1008	0
OC8	982592	236	0
IC9	23225184	1011	0
OC9	990448	237	0
IC10	16772944	1006	0
OC10	945760	239	0
IC11	15288848	1006	0
OC11	921312	240	0
IC12	13169136	1011	0
OC12	864272	236	0
ID1	8416160	1012	0
OD1	788096	238	0
ID2	9332624	1012	0
OD2	811856	237	0
ID3	11682336	1007	0
OD3	851280	237	0
ID4	11815920	1016	0
OD4	865616	236	0
ID5	16297888	1010	0
OD5	940112	241	0
ID6	15478144	1007	0
OD6	960496	238	0
ID7	26786304	1012	0
OD7	1035216	240	0
ID8	26930432	1008	0
OD8	1064048	242	0
ID9	29670496	1006	0
OD9	1065808	239	0
ID10	22958256	1012	0
OD10	1000784	237	0
ID11	21244112	1010	0
OD11	983712	238	0
ID12	18102688	1013	0
OD12	940848	241	0
IE1	9528112	1012	0
OE1	806720	242	0
IE2	11203968	1006	0
OE2	838336	240	0
IE3	11759376	1011	0
OE3	849344	237	0
IE4	9617632	1007	0
OE4	891744	243	0
IE5	11489904	1015	0
OE5	913968	240	0
IE6	13003584	1012	0
OE6	948064	237	0
IE7	25791280	1010	0
OE7	1028560	236	0
IE8	27673040	1010	0
OE8	1043184	236	0
IE9	26525872	1011	0
OE9	1066064	241	0
IE10	17980352	1016	0
OE10	958464	236	0
IE11	16266560	1016	0
OE11	929920	238	0
IE12	14297504	1012	0
OE12	889296	238	0
IF1	8347744	1007	0
OF1	794000	241	0
IF2	9275040	1010	0
OF2	811568	238	0
IF3	12059104	1018	0
OF3	850048	239	0
IF4	10839840	1015	0
OF4	864944	239	0
IF5	13091984	1010	0
OF5	896064	237	0
IF6	12599888	1010	0
OF6	911616	236	0
IF7	20008704	1012	0
OF7	972400	237	0
IF8	22123328	1016	0
OF8	1003248	239	0
IF9	21225808	1012	0
OF9	1006832	239	0
IF10	18423584	1006	0
OF10	976592	240	0
IF11	16617600	1013	0
OF11	925792	238	0
IF12	14930320	1015	0
OF12	878784	237	0
IG1	9022448	1009	0
OG1	796704	243	0
IG2	10286208	1012	0
OG2	810224	238	0
IG3	11505056	1007	0
OG3	832192	238	0
IG4	12854512	1010	0
OG4	870768	242	0
IG5	13510688	1006	0
OG5	886272	240	0
IG6	14172944	1010	0
OG6	902032	238	0
IG7	17122992	1008	0
OG7	927936	235	0
IG8	20270048	1015	0
OG8	956128	236	0
IG9	19334368	1016	0
OG9	965104	239	0
IG10	22213488	1016	0
OG10	968976	238	0
IG11	19675424	1011	0
OG11	948960	238	0
IG12	18062544	1010	0
OG12	909808	236	0
IH1	8683792	1011	0
OH1	778192	239	0
IH2	9503456	1018	0
OH2	787552	237	0
IH3	10933712	1013	0
OH3	820016	240	0
IH4	14604064	1005	0
OH4	849216	237	0
IH5	15420848	1011	0
OH5	869456	238	0
IH6	15305296	1016	0
OH6	865696	234	0
IH7	30706416	1017	0
OH7	990768	235	0
IH8	28163568	1009	0
OH8	1010304	238	0
IH9	27341248	1010	0
OH9	1001312	239	0
IH10	22018480	1011	0
OH10	953040	240	0
IH11	20366544	1009	0
OH11	940944	240	0
IH12	17230752	1007	0
OH12	888464	235	0
```
