## Supplementary material for "A toolbox of Stable Integration Vectors (SIV) in the fission yeast *Schizosaccharomyces pombe*": Source data: S02_C028_T02_P0001_M2_X2_E1.quant

```
[instrument]
blockid	numofrow	numofcol	coversn	version	coverid	lamphours	blocksn	type	sn
21	8	12	*	1.3.2	*	*	*	ruo	272510497

[head]
version	name	operator	timestamp	expirytime	calibrationID
1.0.5	Quantitation	GUEST	*	*	*

[properties]
quantversion
0.2.5

[conditions]
BlkID	Run	ExcitationColor	EmissionColor	CameraBias	EmissionIndex	BlockTemperature	CameraGain	Point	SampleVolume	Step	ExposureIndex	CoverID	Time	SampleTemperature	CoverTemperature	ExcitationIndex	Stage	Exposure	Cycle
21	2019-02-04_142954	x2	m2	*	2	59.988,59.9933,60,60.001,59.9981,60.0089	*	1	10	2	1	-1	1549292832.923	59.9984,59.9984,59.9979,59.9987,59.9982,59.9987	104.921	2	2	100	28

[quant]
region	quant	count	saturation
IA1	3042736	1006	0
OA1	673088	240	0
IA2	3084704	1009	0
OA2	673216	239	0
IA3	3178528	1008	0
OA3	670288	238	0
IA4	3433840	1015	0
OA4	672048	239	0
IA5	3459680	1011	0
OA5	665920	237	0
IA6	3495152	1009	0
OA6	658976	235	0
IA7	3249216	1009	0
OA7	656064	235	0
IA8	3164464	1012	0
OA8	664560	239	0
IA9	3278288	1016	0
OA9	653568	235	0
IA10	3787792	1015	0
OA10	663328	236	0
IA11	3705184	1005	0
OA11	690096	245	0
IA12	3704496	1005	0
OA12	678464	241	0
IB1	3355600	1007	0
OB1	678912	241	0
IB2	3404304	1011	0
OB2	675136	239	0
IB3	3528032	1016	0
OB3	660912	234	0
IB4	3429392	1010	0
OB4	664512	236	0
IB5	3520960	1005	0
OB5	668528	237	0
IB6	3593168	1010	0
OB6	669024	238	0
IB7	4089216	1016	0
OB7	661024	234	0
IB8	3701728	1016	0
OB8	657808	234	0
IB9	3709376	1009	0
OB9	670496	239	0
IB10	3848464	1008	0
OB10	670656	238	0
IB11	3748432	1011	0
OB11	677072	240	0
IB12	3669280	1010	0
OB12	679296	241	0
IC1	3344768	1016	0
OC1	664608	236	0
IC2	3458176	1015	0
OC2	673760	239	0
IC3	3568144	1009	0
OC3	666032	236	0
IC4	3554240	1011	0
OC4	669680	238	0
IC5	3655872	1014	0
OC5	668624	237	0
IC6	3662160	1014	0
OC6	670720	237	0
IC7	4136448	1009	0
OC7	674672	238	0
IC8	4080640	1008	0
OC8	675184	239	0
IC9	4210896	1010	0
OC9	683248	241	0
IC10	3881200	1005	0
OC10	686480	244	0
IC11	3825008	1007	0
OC11	663424	235	0
IC12	3733712	1008	0
OC12	666208	237	0
ID1	3411408	1010	0
OD1	673504	239	0
ID2	3481712	1009	0
OD2	663600	235	0
ID3	3660656	1008	0
OD3	678704	240	0
ID4	3628992	1015	0
OD4	674096	239	0
ID5	3910048	1006	0
OD5	689216	244	0
ID6	3882848	1010	0
OD6	668272	236	0
ID7	4376800	1011	0
OD7	680800	240	0
ID8	4412112	1008	0
OD8	677296	238	0
ID9	4600112	1010	0
OD9	669536	236	0
ID10	4259664	1009	0
OD10	667968	236	0
ID11	4228816	1010	0
OD11	672528	237	0
ID12	4100272	1014	0
OD12	679520	240	0
IE1	3495280	1008	0
OE1	667472	237	0
IE2	3622640	1011	0
OE2	668976	237	0
IE3	3688192	1009	0
OE3	673264	238	0
IE4	3537600	1008	0
OE4	684624	242	0
IE5	3684800	1014	0
OE5	674272	239	0
IE6	3790480	1011	0
OE6	667600	236	0
IE7	4336576	1008	0
OE7	678128	239	0
IE8	4472128	1010	0
OE8	669856	236	0
IE9	4463488	1012	0
OE9	678576	239	0
IE10	4064352	1016	0
OE10	660400	234	0
IE11	3984928	1014	0
OE11	670048	238	0
IE12	3872144	1007	0
OE12	686208	244	0
IF1	3455408	1009	0
OF1	663712	236	0
IF2	3525488	1010	0
OF2	682768	242	0
IF3	3767984	1018	0
OF3	666512	236	0
IF4	3659792	1013	0
OF4	675488	239	0
IF5	3834256	1008	0
OF5	666432	237	0
IF6	3773600	1008	0
OF6	668624	238	0
IF7	4072816	1009	0
OF7	681120	241	0
IF8	4279456	1016	0
OF8	671072	237	0
IF9	4241344	1009	0
OF9	680000	239	0
IF10	4113184	1005	0
OF10	691552	245	0
IF11	4053472	1015	0
OF11	665040	236	0
IF12	3992208	1015	0
OF12	661808	235	0
IG1	3543024	1017	0
OG1	650576	231	0
IG2	3614976	1011	0
OG2	670816	238	0
IG3	3702272	1007	0
OG3	670848	238	0
IG4	3820640	1010	0
OG4	669504	237	0
IG5	3848464	1006	0
OG5	671504	239	0
IG6	3903904	1009	0
OG6	672464	239	0
IG7	3846512	1007	0
OG7	666880	237	0
IG8	4200176	1017	0
OG8	654480	232	0
IG9	4161744	1015	0
OG9	672384	238	0
IG10	4383584	1014	0
OG10	673520	238	0
IG11	4268544	1011	0
OG11	668992	236	0
IG12	4261776	1010	0
OG12	670800	236	0
IH1	3517776	1009	0
OH1	680912	242	0
IH2	3585264	1016	0
OH2	658144	234	0
IH3	3676752	1009	0
OH3	670000	237	0
IH4	3868256	1003	0
OH4	672960	239	0
IH5	3973488	1011	0
OH5	671264	238	0
IH6	3949344	1014	0
OH6	677520	240	0
IH7	4776992	1017	0
OH7	660064	232	0
IH8	4559920	1007	0
OH8	677280	238	0
IH9	4587296	1010	0
OH9	672512	237	0
IH10	4328576	1011	0
OH10	671920	237	0
IH11	4325696	1008	0
OH11	684384	241	0
IH12	4200944	1007	0
OH12	668720	235	0
```
