## Supplementary material for "A toolbox of Stable Integration Vectors (SIV) in the fission yeast *Schizosaccharomyces pombe*": Source data: S02_C028_T02_P0001_M2_X2_E2.quant

```
[instrument]
blockid	numofrow	numofcol	coversn	version	coverid	lamphours	blocksn	type	sn
21	8	12	*	1.3.2	*	*	*	ruo	272510497

[head]
version	name	operator	timestamp	expirytime	calibrationID
1.0.5	Quantitation	GUEST	*	*	*

[properties]
quantversion
0.2.5

[conditions]
BlkID	Run	ExcitationColor	EmissionColor	CameraBias	EmissionIndex	BlockTemperature	CameraGain	Point	SampleVolume	Step	ExposureIndex	CoverID	Time	SampleTemperature	CoverTemperature	ExcitationIndex	Stage	Exposure	Cycle
21	2019-02-04_142954	x2	m2	*	2	59.988,59.9933,60,60.001,59.9981,60.0089	*	1	10	2	2	-1	1549292833.604	59.9984,59.9984,59.9979,59.9987,59.9982,59.9987	104.921	2	2	430	28

[quant]
region	quant	count	saturation
IA1	3923248	1006	0
OA1	713296	240	0
IA2	4084512	1009	0
OA2	714048	239	0
IA3	4473200	1008	0
OA3	710624	238	0
IA4	5567824	1015	0
OA4	717568	239	0
IA5	5723968	1011	0
OA5	712960	237	0
IA6	5902784	1009	0
OA6	705024	235	0
IA7	4857712	1009	0
OA7	699312	235	0
IA8	4469040	1012	0
OA8	708432	239	0
IA9	4948864	1016	0
OA9	699008	235	0
IA10	7136272	1015	0
OA10	727792	236	0
IA11	6906704	1005	0
OA11	758512	245	0
IA12	6876480	1005	0
OA12	743792	241	0
IB1	5256880	1007	0
OB1	724800	241	0
IB2	5426832	1011	0
OB2	718624	239	0
IB3	5891776	1016	0
OB3	702528	234	0
IB4	5581936	1010	0
OB4	710880	236	0
IB5	6024016	1005	0
OB5	717056	237	0
IB6	6300224	1010	0
OB6	718416	238	0
IB7	8411920	1016	0
OB7	720992	234	0
IB8	6737936	1016	0
OB8	711488	234	0
IB9	6867984	1009	0
OB9	729136	239	0
IB10	7476912	1008	0
OB10	738656	238	0
IB11	7015088	1011	0
OB11	746624	240	0
IB12	6683168	1010	0
OB12	741136	241	0
IC1	5125744	1016	0
OC1	703984	236	0
IC2	5616240	1015	0
OC2	716496	239	0
IC3	6132352	1009	0
OC3	713648	236	0
IC4	6084352	1011	0
OC4	716480	238	0
IC5	6493040	1014	0
OC5	716784	237	0
IC6	6571872	1014	0
OC6	722432	237	0
IC7	8640544	1009	0
OC7	739248	238	0
IC8	8443424	1008	0
OC8	745040	239	0
IC9	9011136	1010	0
OC9	754832	241	0
IC10	7625152	1005	0
OC10	753920	244	0
IC11	7370928	1007	0
OC11	730784	235	0
IC12	6960480	1008	0
OC12	732528	237	0
ID1	5467936	1010	0
OD1	714144	239	0
ID2	5751120	1009	0
OD2	705744	235	0
ID3	6513840	1008	0
OD3	727184	240	0
ID4	6365456	1015	0
OD4	719536	239	0
ID5	7682368	1006	0
OD5	748656	244	0
ID6	7544416	1010	0
OD6	729120	236	0
ID7	9675056	1011	0
OD7	751600	240	0
ID8	9842816	1008	0
OD8	752320	238	0
ID9	10679472	1010	0
OD9	752608	236	0
ID10	9219424	1009	0
OD10	746320	236	0
ID11	9085440	1010	0
OD11	752800	237	0
ID12	8479296	1014	0
OD12	756432	240	0
IE1	5847072	1008	0
OE1	710944	237	0
IE2	6357456	1011	0
OE2	717920	237	0
IE3	6666736	1009	0
OE3	721200	238	0
IE4	6065936	1008	0
OE4	730384	242	0
IE5	6635696	1014	0
OE5	726704	239	0
IE6	7156768	1011	0
OE6	725696	236	0
IE7	9509136	1008	0
OE7	757168	239	0
IE8	10110256	1010	0
OE8	750448	236	0
IE9	10081360	1012	0
OE9	761280	239	0
IE10	8337552	1016	0
OE10	732512	234	0
IE11	8020512	1014	0
OE11	746304	238	0
IE12	7589088	1007	0
OE12	761888	244	0
IF1	5674960	1009	0
OF1	706816	236	0
IF2	5940928	1010	0
OF2	730672	242	0
IF3	6927136	1018	0
OF3	715760	236	0
IF4	6559520	1013	0
OF4	722352	239	0
IF5	7344704	1008	0
OF5	722304	237	0
IF6	7117104	1008	0
OF6	728560	238	0
IF7	8401792	1009	0
OF7	749840	241	0
IF8	9246224	1016	0
OF8	744656	237	0
IF9	9158032	1009	0
OF9	755008	239	0
IF10	8645920	1005	0
OF10	770832	245	0
IF11	8313792	1015	0
OF11	740432	236	0
IF12	8030976	1015	0
OF12	734432	235	0
IG1	5984400	1017	0
OG1	691360	231	0
IG2	6353280	1011	0
OG2	718960	238	0
IG3	6749200	1007	0
OG3	720208	238	0
IG4	7234720	1010	0
OG4	719328	237	0
IG5	7429888	1006	0
OG5	726096	239	0
IG6	7644272	1009	0
OG6	731792	239	0
IG7	7449024	1007	0
OG7	728096	237	0
IG8	8888848	1017	0
OG8	723584	232	0
IG9	8770736	1015	0
OG9	747872	238	0
IG10	9704032	1014	0
OG10	755824	238	0
IG11	9267536	1011	0
OG11	751872	236	0
IG12	9226576	1010	0
OG12	754304	236	0
IH1	5941200	1009	0
OH1	727152	242	0
IH2	6157200	1016	0
OH2	706000	234	0
IH3	6594672	1009	0
OH3	717088	237	0
IH4	7542416	1003	0
OH4	729824	239	0
IH5	7929216	1011	0
OH5	729344	238	0
IH6	7802640	1014	0
OH6	733856	240	0
IH7	11359936	1017	0
OH7	741376	232	0
IH8	10521488	1007	0
OH8	759680	238	0
IH9	10647952	1010	0
OH9	759040	237	0
IH10	9501760	1011	0
OH10	748416	237	0
IH11	9541808	1008	0
OH11	766576	241	0
IH12	8981568	1007	0
OH12	753520	235	0
```
