## Supplementary material for "A toolbox of Stable Integration Vectors (SIV) in the fission yeast *Schizosaccharomyces pombe*": Source data: S02_C028_T02_P0001_M3_X3_E1.quant

```
[instrument]
blockid	numofrow	numofcol	coversn	version	coverid	lamphours	blocksn	type	sn
21	8	12	*	1.3.2	*	*	*	ruo	272510497

[head]
version	name	operator	timestamp	expirytime	calibrationID
1.0.5	Quantitation	GUEST	*	*	*

[properties]
quantversion
0.2.5

[conditions]
BlkID	Run	ExcitationColor	EmissionColor	CameraBias	EmissionIndex	BlockTemperature	CameraGain	Point	SampleVolume	Step	ExposureIndex	CoverID	Time	SampleTemperature	CoverTemperature	ExcitationIndex	Stage	Exposure	Cycle
21	2019-02-04_142954	x3	m3	*	3	59.988,59.9933,60,60.001,59.9981,60.0089	*	1	10	2	1	-1	1549292828.840	59.9984,59.9984,59.9979,59.9987,59.9982,59.9987	104.921	3	2	125	28

[quant]
region	quant	count	saturation
IA1	2932816	1011	0
OA1	668416	238	0
IA2	2956848	1011	0
OA2	668896	237	0
IA3	2979280	1008	0
OA3	673280	239	0
IA4	2997088	1014	0
OA4	672176	239	0
IA5	2987328	1008	0
OA5	662656	237	0
IA6	2991504	1009	0
OA6	660464	236	0
IA7	2991792	1010	0
OA7	660352	237	0
IA8	2963024	1013	0
OA8	667472	240	0
IA9	2985600	1014	0
OA9	659984	238	0
IA10	2980784	1014	0
OA10	658416	237	0
IA11	2941248	1006	0
OA11	675520	244	0
IA12	2936400	1009	0
OA12	663200	239	0
IB1	2940528	1007	0
OB1	667776	238	0
IB2	2970128	1011	0
OB2	666592	238	0
IB3	3010096	1012	0
OB3	666912	237	0
IB4	2994624	1008	0
OB4	659568	236	0
IB5	3017376	1006	0
OB5	668496	239	0
IB6	3042416	1011	0
OB6	662528	238	0
IB7	3095792	1014	0
OB7	662736	238	0
IB8	3037536	1016	0
OB8	649696	233	0
IB9	3002992	1007	0
OB9	661664	239	0
IB10	2999056	1009	0
OB10	656960	237	0
IB11	2981424	1013	0
OB11	662704	239	0
IB12	2959104	1013	0
OB12	658880	238	0
IC1	2971920	1015	0
OC1	663232	236	0
IC2	2986880	1011	0
OC2	662288	236	0
IC3	3003856	1003	0
OC3	676624	241	0
IC4	3045952	1013	0
OC4	658464	235	0
IC5	3076368	1015	0
OC5	662224	237	0
IC6	3089680	1016	0
OC6	652816	234	0
IC7	3076464	1008	0
OC7	664192	238	0
IC8	3058752	1008	0
OC8	669040	240	0
IC9	3047680	1010	0
OC9	669008	241	0
IC10	3016816	1008	0
OC10	672976	243	0
IC11	2978000	1007	0
OC11	654560	236	0
IC12	2957360	1009	0
OC12	658624	237	0
ID1	2970192	1009	0
OD1	666672	238	0
ID2	2985904	1006	0
OD2	676624	241	0
ID3	3051568	1011	0
OD3	665056	237	0
ID4	3051520	1015	0
OD4	666560	238	0
ID5	3091216	1007	0
OD5	679120	242	0
ID6	3112304	1010	0
OD6	666400	237	0
ID7	3120128	1010	0
OD7	667760	239	0
ID8	3098992	1008	0
OD8	663776	238	0
ID9	3075904	1008	0
OD9	662064	238	0
ID10	3027760	1003	0
OD10	668976	241	0
ID11	3020432	1012	0
OD11	655264	236	0
ID12	2979744	1010	0
OD12	663104	239	0
IE1	2963056	1006	0
OE1	661072	236	0
IE2	3012064	1012	0
OE2	666320	237	0
IE3	3057088	1010	0
OE3	671744	239	0
IE4	3050016	1009	0
OE4	675792	240	0
IE5	3112688	1013	0
OE5	669456	239	0
IE6	3120512	1008	0
OE6	664128	237	0
IE7	3117808	1008	0
OE7	663296	236	0
IE8	3099776	1008	0
OE8	659648	236	0
IE9	3072656	1010	0
OE9	670112	241	0
IE10	3074000	1016	0
OE10	647856	233	0
IE11	3026288	1012	0
OE11	664464	240	0
IE12	2992272	1011	0
OE12	656672	237	0
IF1	2980752	1011	0
OF1	665616	237	0
IF2	3012736	1011	0
OF2	669872	238	0
IF3	3081872	1015	0
OF3	672880	239	0
IF4	3078304	1010	0
OF4	680864	242	0
IF5	3100400	1004	0
OF5	673616	240	0
IF6	3109808	1011	0
OF6	663888	237	0
IF7	3126256	1012	0
OF7	659568	236	0
IF8	3127936	1014	0
OF8	668512	239	0
IF9	3090736	1012	0
OF9	658816	237	0
IF10	3058704	1006	0
OF10	666080	240	0
IF11	3030400	1012	0
OF11	662288	239	0
IF12	3019792	1016	0
OF12	666768	240	0
IG1	3003712	1018	0
OG1	665552	237	0
IG2	3023536	1013	0
OG2	675424	240	0
IG3	3044144	1008	0
OG3	668624	238	0
IG4	3067248	1006	0
OG4	661504	236	0
IG5	3086624	1008	0
OG5	685936	244	0
IG6	3107952	1013	0
OG6	669024	239	0
IG7	3027376	1006	0
OG7	667200	239	0
IG8	3095296	1012	0
OG8	658432	236	0
IG9	3083984	1015	0
OG9	665504	239	0
IG10	3062320	1013	0
OG10	669888	241	0
IG11	3015456	1009	0
OG11	666752	240	0
IG12	2981952	1006	0
OG12	663696	239	0
IH1	2967216	1007	0
OH1	668384	238	0
IH2	2998896	1011	0
OH2	666432	237	0
IH3	3024992	1007	0
OH3	669984	238	0
IH4	3046016	1012	0
OH4	665584	237	0
IH5	3067120	1011	0
OH5	661568	236	0
IH6	3068784	1014	0
OH6	668464	239	0
IH7	3107152	1015	0
OH7	660816	237	0
IH8	3047392	1010	0
OH8	663856	239	0
IH9	3029216	1008	0
OH9	661168	238	0
IH10	3011760	1011	0
OH10	653760	236	0
IH11	2982496	1008	0
OH11	661600	239	0
IH12	2954656	1006	0
OH12	662608	239	0
```
