## Supplementary material for "A toolbox of Stable Integration Vectors (SIV) in the fission yeast *Schizosaccharomyces pombe*": Source data: S02_C028_T02_P0001_M3_X3_E2.quant

```
[instrument]
blockid	numofrow	numofcol	coversn	version	coverid	lamphours	blocksn	type	sn
21	8	12	*	1.3.2	*	*	*	ruo	272510497

[head]
version	name	operator	timestamp	expirytime	calibrationID
1.0.5	Quantitation	GUEST	*	*	*

[properties]
quantversion
0.2.5

[conditions]
BlkID	Run	ExcitationColor	EmissionColor	CameraBias	EmissionIndex	BlockTemperature	CameraGain	Point	SampleVolume	Step	ExposureIndex	CoverID	Time	SampleTemperature	CoverTemperature	ExcitationIndex	Stage	Exposure	Cycle
21	2019-02-04_142954	x3	m3	*	3	59.988,59.9933,60,60.001,59.9981,60.0089	*	1	10	2	2	-1	1549292829.529	59.9984,59.9984,59.9979,59.9987,59.9982,59.9987	104.921	3	2	560	28

[quant]
region	quant	count	saturation
IA1	3401472	1011	0
OA1	706544	238	0
IA2	3499168	1011	0
OA2	709504	237	0
IA3	3632992	1008	0
OA3	711376	239	0
IA4	3678848	1014	0
OA4	704896	239	0
IA5	3698640	1008	0
OA5	697264	237	0
IA6	3751472	1009	0
OA6	693248	236	0
IA7	3750704	1010	0
OA7	694944	237	0
IA8	3592336	1013	0
OA8	698240	240	0
IA9	3736560	1014	0
OA9	694656	238	0
IA10	3716640	1014	0
OA10	695280	237	0
IA11	3634016	1006	0
OA11	714352	244	0
IA12	3543360	1009	0
OA12	696544	239	0
IB1	3483200	1007	0
OB1	708256	238	0
IB2	3593328	1011	0
OB2	705952	238	0
IB3	3713072	1012	0
OB3	701808	237	0
IB4	3752288	1008	0
OB4	697088	236	0
IB5	3892256	1006	0
OB5	703904	239	0
IB6	3963648	1011	0
OB6	700816	238	0
IB7	4180384	1014	0
OB7	701104	238	0
IB8	3915104	1016	0
OB8	683472	233	0
IB9	3884016	1007	0
OB9	697760	239	0
IB10	3841392	1009	0
OB10	691536	237	0
IB11	3743872	1013	0
OB11	699680	239	0
IB12	3622208	1013	0
OB12	691840	238	0
IC1	3558512	1015	0
OC1	696976	236	0
IC2	3677456	1011	0
OC2	699440	236	0
IC3	3827984	1003	0
OC3	713680	241	0
IC4	3944144	1013	0
OC4	695968	235	0
IC5	4075344	1015	0
OC5	700512	237	0
IC6	4138816	1016	0
OC6	691840	234	0
IC7	4158256	1008	0
OC7	704688	238	0
IC8	4101808	1008	0
OC8	708224	240	0
IC9	4083728	1010	0
OC9	706608	241	0
IC10	3945184	1008	0
OC10	706064	243	0
IC11	3800000	1007	0
OC11	688640	236	0
IC12	3671344	1009	0
OC12	688784	237	0
ID1	3605408	1009	0
OD1	702112	238	0
ID2	3709728	1006	0
OD2	711840	241	0
ID3	3935600	1011	0
OD3	702080	237	0
ID4	3949952	1015	0
OD4	704400	238	0
ID5	4212544	1007	0
OD5	719104	242	0
ID6	4304528	1010	0
OD6	712336	237	0
ID7	4330528	1010	0
OD7	716128	239	0
ID8	4269888	1008	0
OD8	705136	238	0
ID9	4219664	1008	0
OD9	699696	238	0
ID10	4025760	1003	0
OD10	704304	241	0
ID11	3934832	1012	0
OD11	685888	236	0
ID12	3760368	1010	0
OD12	694944	239	0
IE1	3614256	1006	0
OE1	697008	236	0
IE2	3781520	1012	0
OE2	704688	237	0
IE3	3984736	1010	0
OE3	711008	239	0
IE4	4003792	1009	0
OE4	715104	240	0
IE5	4270928	1013	0
OE5	713104	239	0
IE6	4368944	1008	0
OE6	712080	237	0
IE7	4364656	1008	0
OE7	713216	236	0
IE8	4301904	1008	0
OE8	704992	236	0
IE9	4195584	1010	0
OE9	714592	241	0
IE10	4142112	1016	0
OE10	685344	233	0
IE11	3977888	1012	0
OE11	702560	240	0
IE12	3812288	1011	0
OE12	689200	237	0
IF1	3669680	1011	0
OF1	701328	237	0
IF2	3784016	1011	0
OF2	707968	238	0
IF3	4022720	1015	0
OF3	714544	239	0
IF4	4109392	1010	0
OF4	723696	242	0
IF5	4284496	1004	0
OF5	716688	240	0
IF6	4298592	1011	0
OF6	709088	237	0
IF7	4348688	1012	0
OF7	704048	236	0
IF8	4367936	1014	0
OF8	713008	239	0
IF9	4256272	1012	0
OF9	700960	237	0
IF10	4146080	1006	0
OF10	705776	240	0
IF11	3983664	1012	0
OF11	700384	239	0
IF12	3895680	1016	0
OF12	696000	240	0
IG1	3663952	1018	0
OG1	702640	237	0
IG2	3791824	1013	0
OG2	716832	240	0
IG3	3924704	1008	0
OG3	711904	238	0
IG4	4072336	1006	0
OG4	705664	236	0
IG5	4165184	1008	0
OG5	725952	244	0
IG6	4252128	1013	0
OG6	712208	239	0
IG7	3962960	1006	0
OG7	708224	239	0
IG8	4223712	1012	0
OG8	695520	236	0
IG9	4166928	1015	0
OG9	705104	239	0
IG10	4096976	1013	0
OG10	707360	241	0
IG11	3924208	1009	0
OG11	700704	240	0
IG12	3794368	1006	0
OG12	694800	239	0
IH1	3585440	1007	0
OH1	704544	238	0
IH2	3713936	1011	0
OH2	704976	237	0
IH3	3855760	1007	0
OH3	711744	238	0
IH4	3939312	1012	0
OH4	706656	237	0
IH5	4073632	1011	0
OH5	701232	236	0
IH6	4076736	1014	0
OH6	707344	239	0
IH7	4219936	1015	0
OH7	702624	237	0
IH8	4012448	1010	0
OH8	704240	239	0
IH9	3978800	1008	0
OH9	700368	238	0
IH10	3860480	1011	0
OH10	690320	236	0
IH11	3794576	1008	0
OH11	692304	239	0
IH12	3680640	1006	0
OH12	692784	239	0
```
