## Supplementary material for "A toolbox of Stable Integration Vectors (SIV) in the fission yeast *Schizosaccharomyces pombe*": Source data: S02_C028_T02_P0001_M4_X4_E1.quant

```
[instrument]
blockid	numofrow	numofcol	coversn	version	coverid	lamphours	blocksn	type	sn
21	8	12	*	1.3.2	*	*	*	ruo	272510497

[head]
version	name	operator	timestamp	expirytime	calibrationID
1.0.5	Quantitation	GUEST	*	*	*

[properties]
quantversion
0.2.5

[conditions]
BlkID	Run	ExcitationColor	EmissionColor	CameraBias	EmissionIndex	BlockTemperature	CameraGain	Point	SampleVolume	Step	ExposureIndex	CoverID	Time	SampleTemperature	CoverTemperature	ExcitationIndex	Stage	Exposure	Cycle
21	2019-02-04_142954	x4	m4	*	4	59.988,59.9933,60,60.001,59.9981,60.0089	*	1	10	2	1	-1	1549292830.858	59.9984,59.9984,59.9979,59.9987,59.9982,59.9987	104.921	4	2	150	28

[quant]
region	quant	count	saturation
IA1	3451712	1011	0
OA1	678224	239	0
IA2	3536880	1007	0
OA2	681296	239	0
IA3	3685952	1009	0
OA3	685024	240	0
IA4	3784176	1013	0
OA4	678304	238	0
IA5	3820624	1009	0
OA5	673168	237	0
IA6	3869344	1003	0
OA6	679184	239	0
IA7	3888704	1008	0
OA7	668720	236	0
IA8	3682336	1010	0
OA8	673264	238	0
IA9	3882912	1011	0
OA9	675952	239	0
IA10	3884768	1012	0
OA10	676240	239	0
IA11	3815872	1006	0
OA11	673632	238	0
IA12	3744496	1007	0
OA12	674720	239	0
IB1	3565152	1004	0
OB1	687376	241	0
IB2	3706928	1012	0
OB2	682000	239	0
IB3	3854976	1008	0
OB3	681520	239	0
IB4	3908048	1006	0
OB4	678592	238	0
IB5	4082512	1004	0
OB5	675376	238	0
IB6	4144016	1011	0
OB6	670592	236	0
IB7	4209696	1016	0
OB7	660016	233	0
IB8	4098848	1014	0
OB8	668192	236	0
IB9	4093776	1004	0
OB9	690960	244	0
IB10	4083360	1007	0
OB10	678560	239	0
IB11	3987184	1012	0
OB11	679744	239	0
IB12	3878448	1015	0
OB12	662640	234	0
IC1	3683040	1011	0
OC1	677856	239	0
IC2	3824288	1007	0
OC2	677056	237	0
IC3	4011584	1004	0
OC3	675760	237	0
IC4	4110816	1008	0
OC4	681168	239	0
IC5	4280080	1015	0
OC5	668240	235	0
IC6	4343216	1015	0
OC6	664544	234	0
IC7	4413392	1006	0
OC7	688352	241	0
IC8	4376928	1007	0
OC8	677392	238	0
IC9	4384720	1011	0
OC9	683856	241	0
IC10	4265376	1010	0
OC10	674816	238	0
IC11	4104640	1009	0
OC11	670288	236	0
IC12	3966288	1009	0
OC12	670736	236	0
ID1	3773888	1007	0
OD1	673536	237	0
ID2	3908848	1008	0
OD2	669776	235	0
ID3	4171952	1011	0
OD3	689696	242	0
ID4	4151968	1014	0
OD4	674400	237	0
ID5	4486208	1009	0
OD5	685776	240	0
ID6	4521344	1006	0
OD6	673632	236	0
ID7	4625824	1009	0
OD7	686128	240	0
ID8	4607344	1005	0
OD8	691120	242	0
ID9	4598688	1006	0
OD9	678896	238	0
ID10	4369120	1002	0
OD10	680816	239	0
ID11	4284864	1007	0
OD11	671312	236	0
ID12	4094336	1006	0
OD12	679808	238	0
IE1	3821392	1008	0
OE1	682560	241	0
IE2	4012896	1013	0
OE2	673840	236	0
IE3	4242816	1008	0
OE3	689760	241	0
IE4	4222976	1007	0
OE4	680752	238	0
IE5	4548784	1009	0
OE5	683984	240	0
IE6	4615872	1007	0
OE6	682176	239	0
IE7	4671248	1006	0
OE7	685600	238	0
IE8	4660080	1003	0
OE8	683056	238	0
IE9	4576944	1009	0
OE9	678784	237	0
IE10	4513296	1010	0
OE10	685408	240	0
IE11	4365152	1011	0
OE11	685792	240	0
IE12	4197136	1010	0
OE12	685584	240	0
IF1	3891968	1011	0
OF1	673024	237	0
IF2	3993920	1006	0
OF2	682048	239	0
IF3	4294752	1011	0
OF3	684784	240	0
IF4	4339552	1007	0
OF4	681872	239	0
IF5	4615136	1006	0
OF5	674336	236	0
IF6	4597616	1008	0
OF6	677072	237	0
IF7	4722192	1009	0
OF7	680832	238	0
IF8	4758048	1013	0
OF8	680480	238	0
IF9	4661536	1009	0
OF9	685440	239	0
IF10	4566064	1006	0
OF10	683984	239	0
IF11	4392464	1008	0
OF11	688400	241	0
IF12	4281936	1014	0
OF12	674624	236	0
IG1	3880560	1012	0
OG1	679408	239	0
IG2	4026304	1009	0
OG2	687152	241	0
IG3	4206768	1002	0
OG3	681600	239	0
IG4	4424800	1008	0
OG4	672176	235	0
IG5	4522032	1008	0
OG5	688720	241	0
IG6	4615744	1011	0
OG6	688864	241	0
IG7	4271440	1006	0
OG7	680624	238	0
IG8	4645184	1008	0
OG8	686096	240	0
IG9	4587712	1013	0
OG9	676096	236	0
IG10	4527808	1014	0
OG10	677296	237	0
IG11	4355904	1011	0
OG11	685280	240	0
IG12	4249104	1005	0
OG12	674160	235	0
IH1	3803232	1008	0
OH1	670512	236	0
IH2	3942672	1006	0
OH2	670560	235	0
IH3	4115136	1006	0
OH3	685632	240	0
IH4	4227248	1009	0
OH4	676800	238	0
IH5	4427040	1007	0
OH5	673744	236	0
IH6	4437920	1016	0
OH6	663696	233	0
IH7	4720992	1016	0
OH7	671568	235	0
IH8	4439072	1009	0
OH8	683632	240	0
IH9	4403152	1006	0
OH9	671280	236	0
IH10	4269264	1010	0
OH10	673920	237	0
IH11	4233408	1011	0
OH11	673280	237	0
IH12	4126976	1009	0
OH12	679152	238	0
```
