## Supplementary material for "A toolbox of Stable Integration Vectors (SIV) in the fission yeast *Schizosaccharomyces pombe*": Source data: S02_C028_T02_P0001_M4_X4_E2.quant

```
[instrument]
blockid	numofrow	numofcol	coversn	version	coverid	lamphours	blocksn	type	sn
21	8	12	*	1.3.2	*	*	*	ruo	272510497

[head]
version	name	operator	timestamp	expirytime	calibrationID
1.0.5	Quantitation	GUEST	*	*	*

[properties]
quantversion
0.2.5

[conditions]
BlkID	Run	ExcitationColor	EmissionColor	CameraBias	EmissionIndex	BlockTemperature	CameraGain	Point	SampleVolume	Step	ExposureIndex	CoverID	Time	SampleTemperature	CoverTemperature	ExcitationIndex	Stage	Exposure	Cycle
21	2019-02-04_142954	x4	m4	*	4	59.988,59.9933,60,60.001,59.9981,60.0089	*	1	10	2	2	-1	1549292831.554	59.9984,59.9984,59.9979,59.9987,59.9982,59.9987	104.921	4	2	800	28

[quant]
region	quant	count	saturation
IA1	6307312	1011	0
OA1	762752	239	0
IA2	6819648	1007	0
OA2	772064	239	0
IA3	7559216	1009	0
OA3	770976	240	0
IA4	8081200	1013	0
OA4	760224	238	0
IA5	8373504	1009	0
OA5	758352	237	0
IA6	8708992	1003	0
OA6	767248	239	0
IA7	8746000	1008	0
OA7	760528	236	0
IA8	7661888	1010	0
OA8	761920	238	0
IA9	8751776	1011	0
OA9	776208	239	0
IA10	8731952	1012	0
OA10	779024	239	0
IA11	8460592	1006	0
OA11	781792	238	0
IA12	8039616	1007	0
OA12	774656	239	0
IB1	6984384	1004	0
OB1	772576	241	0
IB2	7635136	1012	0
OB2	764032	239	0
IB3	8445456	1008	0
OB3	767856	239	0
IB4	8798512	1006	0
OB4	765776	238	0
IB5	9802416	1004	0
OB5	771456	238	0
IB6	10033328	1011	0
OB6	761808	236	0
IB7	10390976	1016	0
OB7	755120	233	0
IB8	9836608	1014	0
OB8	768560	236	0
IB9	9966256	1004	0
OB9	797552	244	0
IB10	9845200	1007	0
OB10	791904	239	0
IB11	9295216	1012	0
OB11	793232	239	0
IB12	8637344	1015	0
OB12	762048	234	0
IC1	7559344	1011	0
OC1	762432	239	0
IC2	8341888	1007	0
OC2	760848	237	0
IC3	9380768	1004	0
OC3	765312	237	0
IC4	9881440	1008	0
OC4	769568	239	0
IC5	10743808	1015	0
OC5	756960	235	0
IC6	11101968	1015	0
OC6	762800	234	0
IC7	11591296	1006	0
OC7	796112	241	0
IC8	11392096	1007	0
OC8	792208	238	0
IC9	11447584	1011	0
OC9	798720	241	0
IC10	10798272	1010	0
OC10	790144	238	0
IC11	9969552	1009	0
OC11	784480	236	0
IC12	9206128	1009	0
OC12	779408	236	0
ID1	8063840	1007	0
OD1	757680	237	0
ID2	8783136	1008	0
OD2	752080	235	0
ID3	10112224	1011	0
OD3	783040	242	0
ID4	10040528	1014	0
OD4	767040	237	0
ID5	11915504	1009	0
OD5	788944	240	0
ID6	12142704	1006	0
OD6	789856	236	0
ID7	12659024	1009	0
OD7	801072	240	0
ID8	12659488	1005	0
OD8	817008	242	0
ID9	12597152	1006	0
OD9	802512	238	0
ID10	11468480	1002	0
OD10	802976	239	0
ID11	10954256	1007	0
OD11	794688	236	0
ID12	9915616	1006	0
OD12	796128	238	0
IE1	8327552	1008	0
OE1	764544	241	0
IE2	9280928	1013	0
OE2	757376	236	0
IE3	10558240	1008	0
OE3	781888	241	0
IE4	10523296	1007	0
OE4	776112	238	0
IE5	12274880	1009	0
OE5	790416	240	0
IE6	12672528	1007	0
OE6	802320	239	0
IE7	12987712	1006	0
OE7	812400	238	0
IE8	12966528	1003	0
OE8	814224	238	0
IE9	12505504	1009	0
OE9	812304	237	0
IE10	12132272	1010	0
OE10	815136	240	0
IE11	11325744	1011	0
OE11	811168	240	0
IE12	10449072	1010	0
OE12	809856	240	0
IF1	8630720	1011	0
OF1	752864	237	0
IF2	9241008	1006	0
OF2	769440	239	0
IF3	10793088	1011	0
OF3	779920	240	0
IF4	11116400	1007	0
OF4	777456	239	0
IF5	12600480	1006	0
OF5	780192	236	0
IF6	12510736	1008	0
OF6	789488	237	0
IF7	13198096	1009	0
OF7	804992	238	0
IF8	13341040	1013	0
OF8	813568	238	0
IF9	12935328	1009	0
OF9	822608	239	0
IF10	12454480	1006	0
OF10	817712	239	0
IF11	11508784	1008	0
OF11	821424	241	0
IF12	10807600	1014	0
OF12	796704	236	0
IG1	8611216	1012	0
OG1	762224	239	0
IG2	9385904	1009	0
OG2	777600	241	0
IG3	10423216	1002	0
OG3	780032	239	0
IG4	11555984	1008	0
OG4	770016	235	0
IG5	12110256	1008	0
OG5	792736	241	0
IG6	12604880	1011	0
OG6	800688	241	0
IG7	10839312	1006	0
OG7	786000	238	0
IG8	12833616	1008	0
OG8	815008	240	0
IG9	12504480	1013	0
OG9	805824	236	0
IG10	12151920	1014	0
OG10	803216	237	0
IG11	11276432	1011	0
OG11	820208	240	0
IG12	10756112	1005	0
OG12	804112	235	0
IH1	8264096	1008	0
OH1	752144	236	0
IH2	8987088	1006	0
OH2	757920	235	0
IH3	9923136	1006	0
OH3	777408	240	0
IH4	10501504	1009	0
OH4	770272	238	0
IH5	11609600	1007	0
OH5	777664	236	0
IH6	11648240	1016	0
OH6	767296	233	0
IH7	13121616	1016	0
OH7	789200	235	0
IH8	11738288	1009	0
OH8	806512	240	0
IH9	11614592	1006	0
OH9	796192	236	0
IH10	10836992	1010	0
OH10	792096	237	0
IH11	10660800	1011	0
OH11	789616	237	0
IH12	10104544	1009	0
OH12	799792	238	0
```
