## Supplementary material for "A toolbox of Stable Integration Vectors (SIV) in the fission yeast *Schizosaccharomyces pombe*": Source data: S02_C028_T02_P0001_M5_X5_E1.quant

```
[instrument]
blockid	numofrow	numofcol	coversn	version	coverid	lamphours	blocksn	type	sn
21	8	12	*	1.3.2	*	*	*	ruo	272510497

[head]
version	name	operator	timestamp	expirytime	calibrationID
1.0.5	Quantitation	GUEST	*	*	*

[properties]
quantversion
0.2.5

[conditions]
BlkID	Run	ExcitationColor	EmissionColor	CameraBias	EmissionIndex	BlockTemperature	CameraGain	Point	SampleVolume	Step	ExposureIndex	CoverID	Time	SampleTemperature	CoverTemperature	ExcitationIndex	Stage	Exposure	Cycle
21	2019-02-04_142954	x5	m5	*	5	59.988,59.9933,60,60.001,59.9981,60.0089	*	1	10	2	1	-1	1549292826.649	59.9984,59.9984,59.9979,59.9987,59.9982,59.9987	104.921	5	2	200	28

[quant]
region	quant	count	saturation
IA1	2888960	1014	0
OA1	673552	237	0
IA2	2867744	1006	0
OA2	688016	241	0
IA3	2871904	1008	0
OA3	683856	240	0
IA4	2860992	1010	0
OA4	674784	238	0
IA5	2840960	1006	0
OA5	671904	238	0
IA6	2828592	1004	0
OA6	674976	239	0
IA7	2847120	1008	0
OA7	665440	237	0
IA8	2840048	1010	0
OA8	668704	238	0
IA9	2849808	1013	0
OA9	664096	237	0
IA10	2857904	1012	0
OA10	676464	241	0
IA11	2843456	1008	0
OA11	666336	237	0
IA12	2847408	1008	0
OA12	667568	238	0
IB1	2850000	1004	0
OB1	683488	241	0
IB2	2870096	1011	0
OB2	678208	239	0
IB3	2853104	1005	0
OB3	686720	243	0
IB4	2839728	1006	0
OB4	670784	237	0
IB5	2841296	1008	0
OB5	663568	236	0
IB6	2848048	1011	0
OB6	664000	237	0
IB7	2862784	1015	0
OB7	659040	234	0
IB8	2853744	1014	0
OB8	665408	237	0
IB9	2828592	1004	0
OB9	680672	244	0
IB10	2828480	1003	0
OB10	678224	242	0
IB11	2854176	1012	0
OB11	669904	238	0
IB12	2859216	1014	0
OB12	664528	237	0
IC1	2857744	1009	0
OC1	682592	241	0
IC2	2847360	1006	0
OC2	676032	239	0
IC3	2868352	1008	0
OC3	669008	237	0
IC4	2865328	1010	0
OC4	663680	235	0
IC5	2870128	1014	0
OC5	671040	238	0
IC6	2867856	1014	0
OC6	666384	237	0
IC7	2861360	1009	0
OC7	670848	238	0
IC8	2848512	1006	0
OC8	668592	238	0
IC9	2854928	1011	0
OC9	674896	241	0
IC10	2842992	1009	0
OC10	668368	239	0
IC11	2836112	1010	0
OC11	667024	238	0
IC12	2827920	1005	0
OC12	680352	243	0
ID1	2838128	1006	0
OD1	670768	238	0
ID2	2849056	1008	0
OD2	665376	236	0
ID3	2874896	1012	0
OD3	675744	240	0
ID4	2885088	1015	0
OD4	664400	236	0
ID5	2866352	1009	0
OD5	673472	239	0
ID6	2863584	1004	0
OD6	667936	236	0
ID7	2872560	1009	0
OD7	681264	241	0
ID8	2846720	1005	0
OD8	684880	244	0
ID9	2836912	1004	0
OD9	662656	237	0
ID10	2829072	1003	0
OD10	668224	239	0
ID11	2816784	1003	0
OD11	664224	238	0
ID12	2827584	1007	0
OD12	657248	235	0
IE1	2846080	1011	0
OE1	668448	237	0
IE2	2862000	1014	0
OE2	671680	238	0
IE3	2869152	1009	0
OE3	677024	240	0
IE4	2855024	1005	0
OE4	664032	235	0
IE5	2872288	1010	0
OE5	671680	239	0
IE6	2860736	1002	0
OE6	691488	243	0
IE7	2872000	1006	0
OE7	674352	238	0
IE8	2842624	1003	0
OE8	674368	239	0
IE9	2839936	1008	0
OE9	669200	239	0
IE10	2842720	1011	0
OE10	656112	235	0
IE11	2837552	1010	0
OE11	665200	238	0
IE12	2833056	1011	0
OE12	660512	237	0
IF1	2845008	1010	0
OF1	676048	240	0
IF2	2837232	1006	0
OF2	674944	239	0
IF3	2870112	1010	0
OF3	678288	240	0
IF4	2861952	1007	0
OF4	674528	239	0
IF5	2854976	1006	0
OF5	668320	237	0
IF6	2857056	1007	0
OF6	668304	236	0
IF7	2864704	1010	0
OF7	677584	240	0
IF8	2872432	1014	0
OF8	658960	234	0
IF9	2857664	1013	0
OF9	671632	239	0
IF10	2833088	1006	0
OF10	665088	238	0
IF11	2825600	1007	0
OF11	668256	239	0
IF12	2843344	1013	0
OF12	664176	237	0
IG1	2855616	1012	0
OG1	677424	240	0
IG2	2856400	1011	0
OG2	669184	237	0
IG3	2850448	1007	0
OG3	669520	237	0
IG4	2844976	1009	0
OG4	665136	236	0
IG5	2856448	1011	0
OG5	664304	236	0
IG6	2850160	1012	0
OG6	680768	242	0
IG7	2841744	1008	0
OG7	672672	239	0
IG8	2827184	1004	0
OG8	684448	244	0
IG9	2847632	1015	0
OG9	652544	234	0
IG10	2851088	1014	0
OG10	660640	236	0
IG11	2841344	1013	0
OG11	660448	237	0
IG12	2824816	1008	0
OG12	668656	240	0
IH1	2842048	1006	0
OH1	668528	237	0
IH2	2840064	1006	0
OH2	672640	238	0
IH3	2862624	1010	0
OH3	673584	238	0
IH4	2854960	1012	0
OH4	677328	240	0
IH5	2831632	1006	0
OH5	670576	238	0
IH6	2847264	1013	0
OH6	667072	237	0
IH7	2858448	1014	0
OH7	667888	238	0
IH8	2836368	1011	0
OH8	678624	242	0
IH9	2828624	1007	0
OH9	665952	238	0
IH10	2821568	1008	0
OH10	660192	236	0
IH11	2824400	1009	0
OH11	674400	241	0
IH12	2822192	1010	0
OH12	671120	240	0
```
