## Supplementary material for "A toolbox of Stable Integration Vectors (SIV) in the fission yeast *Schizosaccharomyces pombe*": Source data: S02_C028_T02_P0001_M5_X5_E2.quant

```
[instrument]
blockid	numofrow	numofcol	coversn	version	coverid	lamphours	blocksn	type	sn
21	8	12	*	1.3.2	*	*	*	ruo	272510497

[head]
version	name	operator	timestamp	expirytime	calibrationID
1.0.5	Quantitation	GUEST	*	*	*

[properties]
quantversion
0.2.5

[conditions]
BlkID	Run	ExcitationColor	EmissionColor	CameraBias	EmissionIndex	BlockTemperature	CameraGain	Point	SampleVolume	Step	ExposureIndex	CoverID	Time	SampleTemperature	CoverTemperature	ExcitationIndex	Stage	Exposure	Cycle
21	2019-02-04_142954	x5	m5	*	5	59.988,59.9933,60,60.001,59.9981,60.0089	*	1	10	2	2	-1	1549292827.385	59.9984,59.9984,59.9979,59.9987,59.9982,59.9987	104.921	5	2	920	28

[quant]
region	quant	count	saturation
IA1	3181840	1014	0
OA1	745472	237	0
IA2	3157184	1006	0
OA2	760176	241	0
IA3	3141824	1008	0
OA3	744896	240	0
IA4	3121792	1010	0
OA4	730096	238	0
IA5	3078464	1006	0
OA5	727568	238	0
IA6	3081200	1004	0
OA6	729264	239	0
IA7	3110096	1008	0
OA7	723040	237	0
IA8	3109664	1010	0
OA8	723696	238	0
IA9	3145072	1013	0
OA9	720416	237	0
IA10	3188704	1012	0
OA10	744032	241	0
IA11	3178448	1008	0
OA11	736880	237	0
IA12	3172704	1008	0
OA12	734672	238	0
IB1	3135904	1004	0
OB1	750880	241	0
IB2	3131936	1011	0
OB2	741872	239	0
IB3	3093600	1005	0
OB3	747328	243	0
IB4	3071200	1006	0
OB4	724768	237	0
IB5	3072768	1008	0
OB5	715024	236	0
IB6	3110192	1011	0
OB6	717504	237	0
IB7	3135008	1015	0
OB7	712272	234	0
IB8	3133296	1014	0
OB8	722608	237	0
IB9	3127056	1004	0
OB9	740912	244	0
IB10	3139728	1003	0
OB10	741888	242	0
IB11	3181840	1012	0
OB11	733568	238	0
IB12	3181280	1014	0
OB12	730320	237	0
IC1	3094128	1009	0
OC1	735680	241	0
IC2	3074560	1006	0
OC2	729072	239	0
IC3	3138768	1008	0
OC3	715520	237	0
IC4	3157856	1010	0
OC4	713840	235	0
IC5	3170560	1014	0
OC5	723536	238	0
IC6	3163632	1014	0
OC6	720608	237	0
IC7	3190176	1009	0
OC7	727152	238	0
IC8	3175792	1006	0
OC8	725328	238	0
IC9	3191488	1011	0
OC9	731328	241	0
IC10	3135904	1009	0
OC10	721632	239	0
IC11	3133632	1010	0
OC11	727104	238	0
IC12	3106560	1005	0
OC12	739504	243	0
ID1	3065808	1006	0
OD1	724368	238	0
ID2	3067280	1008	0
OD2	718240	236	0
ID3	3148080	1012	0
OD3	732560	240	0
ID4	3182704	1015	0
OD4	722192	236	0
ID5	3193808	1009	0
OD5	734912	239	0
ID6	3234448	1004	0
OD6	749680	236	0
ID7	3250800	1009	0
OD7	748880	241	0
ID8	3197536	1005	0
OD8	749488	244	0
ID9	3196928	1004	0
OD9	722032	237	0
ID10	3155648	1003	0
OD10	723920	239	0
ID11	3119088	1003	0
OD11	722944	238	0
ID12	3102048	1007	0
OD12	710928	235	0
IE1	3063776	1011	0
OE1	719488	237	0
IE2	3083248	1014	0
OE2	725744	238	0
IE3	3146976	1009	0
OE3	738224	240	0
IE4	3172096	1005	0
OE4	724384	235	0
IE5	3208464	1010	0
OE5	735952	239	0
IE6	3282944	1002	0
OE6	786208	243	0
IE7	3300736	1006	0
OE7	758560	238	0
IE8	3206944	1003	0
OE8	743200	239	0
IE9	3184304	1008	0
OE9	731120	239	0
IE10	3165808	1011	0
OE10	714688	235	0
IE11	3136656	1010	0
OE11	722320	238	0
IE12	3102848	1011	0
OE12	715472	237	0
IF1	3073808	1010	0
OF1	726752	240	0
IF2	3066064	1006	0
OF2	730640	239	0
IF3	3144432	1010	0
OF3	736960	240	0
IF4	3183152	1007	0
OF4	733600	239	0
IF5	3183600	1006	0
OF5	732064	237	0
IF6	3207552	1007	0
OF6	733216	236	0
IF7	3234096	1010	0
OF7	743872	240	0
IF8	3227056	1014	0
OF8	721408	234	0
IF9	3199920	1013	0
OF9	733200	239	0
IF10	3140272	1006	0
OF10	724256	238	0
IF11	3116656	1007	0
OF11	727456	239	0
IF12	3149200	1013	0
OF12	717984	237	0
IG1	3064048	1012	0
OG1	732672	240	0
IG2	3091888	1011	0
OG2	724784	237	0
IG3	3085200	1007	0
OG3	727776	237	0
IG4	3086320	1009	0
OG4	721488	236	0
IG5	3118400	1011	0
OG5	718736	236	0
IG6	3112736	1012	0
OG6	740128	242	0
IG7	3106976	1008	0
OG7	732640	239	0
IG8	3098624	1004	0
OG8	743264	244	0
IG9	3130640	1015	0
OG9	709776	234	0
IG10	3140112	1014	0
OG10	718416	236	0
IG11	3113504	1013	0
OG11	714576	237	0
IG12	3066816	1008	0
OG12	722160	240	0
IH1	3068480	1006	0
OH1	717872	237	0
IH2	3066624	1006	0
OH2	724768	238	0
IH3	3104416	1010	0
OH3	726752	238	0
IH4	3092704	1012	0
OH4	732256	240	0
IH5	3072768	1006	0
OH5	726496	238	0
IH6	3090480	1013	0
OH6	716864	237	0
IH7	3127952	1014	0
OH7	724528	238	0
IH8	3099088	1011	0
OH8	735216	242	0
IH9	3115808	1007	0
OH9	723536	238	0
IH10	3090576	1008	0
OH10	716128	236	0
IH11	3091088	1009	0
OH11	724576	241	0
IH12	3066672	1010	0
OH12	719728	240	0
```
