## Supplementary material for "A toolbox of Stable Integration Vectors (SIV) in the fission yeast *Schizosaccharomyces pombe*": Source data: S02_C029_T02_P0001_M1_X1_E1.quant

```
[instrument]
blockid	numofrow	numofcol	coversn	version	coverid	lamphours	blocksn	type	sn
21	8	12	*	1.3.2	*	*	*	ruo	272510497

[head]
version	name	operator	timestamp	expirytime	calibrationID
1.0.5	Quantitation	GUEST	*	*	*

[properties]
quantversion
0.2.5

[conditions]
BlkID	Run	ExcitationColor	EmissionColor	CameraBias	EmissionIndex	BlockTemperature	CameraGain	Point	SampleVolume	Step	ExposureIndex	CoverID	Time	SampleTemperature	CoverTemperature	ExcitationIndex	Stage	Exposure	Cycle
21	2019-02-04_142954	x1	m1	*	1	59.9954,60.0031,60,59.9962,59.9956,59.9966	*	1	10	2	1	-1	1549292953.319	59.9977,59.998,59.997,59.9968,59.9973,59.9979	104.989	1	2	60	29

[quant]
region	quant	count	saturation
IA1	2948432	1013	0
OA1	663504	237	0
IA2	2965728	1008	0
OA2	660848	236	0
IA3	3018240	1008	0
OA3	659200	234	0
IA4	3983984	1016	0
OA4	665792	234	0
IA5	4110000	1017	0
OA5	665088	233	0
IA6	4193696	1010	0
OA6	684752	240	0
IA7	3282592	1006	0
OA7	676544	239	0
IA8	3201088	1013	0
OA8	669776	237	0
IA9	3293072	1016	0
OA9	667280	237	0
IA10	4695824	1017	0
OA10	675136	236	0
IA11	4435712	1017	0
OA11	668832	235	0
IA12	4234208	1011	0
OA12	673616	238	0
IB1	3660128	1009	0
OB1	668576	237	0
IB2	3822416	1010	0
OB2	684016	241	0
IB3	4106672	1016	0
OB3	686992	240	0
IB4	3942816	1014	0
OB4	681984	239	0
IB5	4117296	1009	0
OB5	678992	237	0
IB6	4289920	1011	0
OB6	673312	235	0
IB7	4744544	1016	0
OB7	684384	237	0
IB8	4561712	1018	0
OB8	681824	237	0
IB9	4614768	1015	0
OB9	679136	236	0
IB10	4857376	1007	0
OB10	693248	240	0
IB11	4507232	1013	0
OB11	677808	237	0
IB12	4200640	1009	0
OB12	680768	239	0
IC1	3609072	1015	0
OC1	678016	239	0
IC2	3868528	1016	0
OC2	685072	240	0
IC3	4147008	1011	0
OC3	682112	238	0
IC4	4105520	1007	0
OC4	691712	241	0
IC5	4293152	1013	0
OC5	690544	240	0
IC6	4322816	1016	0
OC6	691344	240	0
IC7	5707216	1011	0
OC7	701392	240	0
IC8	5513280	1008	0
OC8	692160	236	0
IC9	5722416	1011	0
OC9	694112	237	0
IC10	4882192	1006	0
OC10	693104	239	0
IC11	4652224	1006	0
OC11	691536	240	0
IC12	4338560	1011	0
OC12	674096	236	0
ID1	3716320	1012	0
OD1	674192	238	0
ID2	3880144	1012	0
OD2	676368	237	0
ID3	4247808	1007	0
OD3	681232	237	0
ID4	4242960	1016	0
OD4	681232	236	0
ID5	4924160	1010	0
OD5	701440	241	0
ID6	4799264	1007	0
OD6	695408	238	0
ID7	6172096	1012	0
OD7	708160	240	0
ID8	6197856	1008	0
OD8	714016	242	0
ID9	6468928	1006	0
OD9	706960	239	0
ID10	5691856	1012	0
OD10	694064	237	0
ID11	5428784	1010	0
OD11	694832	238	0
ID12	4976752	1013	0
OD12	694976	241	0
IE1	3887792	1012	0
OE1	687840	242	0
IE2	4136512	1006	0
OE2	688288	240	0
IE3	4272912	1011	0
OE3	683056	237	0
IE4	3890672	1007	0
OE4	699392	243	0
IE5	4220928	1015	0
OE5	695376	240	0
IE6	4453584	1012	0
OE6	692416	237	0
IE7	6043984	1010	0
OE7	698912	236	0
IE8	6247904	1010	0
OE8	700224	236	0
IE9	6119744	1011	0
OE9	711392	241	0
IE10	5091920	1016	0
OE10	688832	236	0
IE11	4825552	1016	0
OE11	687312	238	0
IE12	4523024	1012	0
OE12	685008	238	0
IF1	3704864	1007	0
OF1	684096	241	0
IF2	3872784	1010	0
OF2	680032	238	0
IF3	4342720	1018	0
OF3	686896	239	0
IF4	4116016	1015	0
OF4	685568	239	0
IF5	4488864	1010	0
OF5	685840	237	0
IF6	4394032	1010	0
OF6	683072	236	0
IF7	5358672	1012	0
OF7	693008	237	0
IF8	5684768	1016	0
OF8	702848	239	0
IF9	5534704	1012	0
OF9	702432	239	0
IF10	5141344	1006	0
OF10	701344	240	0
IF11	4874704	1013	0
OF11	688752	238	0
IF12	4631824	1015	0
OF12	680080	237	0
IG1	3820064	1009	0
OG1	687104	243	0
IG2	4027856	1012	0
OG2	680864	238	0
IG3	4229056	1007	0
OG3	681424	238	0
IG4	4452992	1010	0
OG4	696864	242	0
IG5	4546768	1006	0
OG5	692256	240	0
IG6	4647712	1010	0
OG6	690144	238	0
IG7	4893920	1008	0
OG7	683136	235	0
IG8	5417888	1015	0
OG8	689024	236	0
IG9	5285296	1016	0
OG9	697232	239	0
IG10	5626064	1016	0
OG10	695248	238	0
IG11	5260720	1011	0
OG11	693280	238	0
IG12	5008352	1010	0
OG12	683072	236	0
IH1	3761664	1011	0
OH1	676592	239	0
IH2	3926640	1018	0
OH2	674784	237	0
IH3	4147536	1013	0
OH3	685008	240	0
IH4	4645248	1005	0
OH4	680704	237	0
IH5	4810768	1011	0
OH5	683824	238	0
IH6	4793664	1016	0
OH6	673600	234	0
IH7	6505952	1017	0
OH7	689520	235	0
IH8	6107280	1009	0
OH8	696224	238	0
IH9	6015040	1010	0
OH9	697760	239	0
IH10	5435984	1011	0
OH10	693360	240	0
IH11	5229808	1009	0
OH11	693504	240	0
IH12	4805744	1007	0
OH12	676560	235	0
```
