## Supplementary material for "A toolbox of Stable Integration Vectors (SIV) in the fission yeast *Schizosaccharomyces pombe*": Source data: S02_C029_T02_P0001_M1_X1_E2.quant

```
[instrument]
blockid	numofrow	numofcol	coversn	version	coverid	lamphours	blocksn	type	sn
21	8	12	*	1.3.2	*	*	*	ruo	272510497

[head]
version	name	operator	timestamp	expirytime	calibrationID
1.0.5	Quantitation	GUEST	*	*	*

[properties]
quantversion
0.2.5

[conditions]
BlkID	Run	ExcitationColor	EmissionColor	CameraBias	EmissionIndex	BlockTemperature	CameraGain	Point	SampleVolume	Step	ExposureIndex	CoverID	Time	SampleTemperature	CoverTemperature	ExcitationIndex	Stage	Exposure	Cycle
21	2019-02-04_142954	x1	m1	*	1	59.9954,60.0031,60,59.9962,59.9956,59.9966	*	1	10	2	2	-1	1549292953.966	59.9977,59.998,59.997,59.9968,59.9973,59.9979	104.989	1	2	175	29

[quant]
region	quant	count	saturation
IA1	3232720	1013	0
OA1	676992	237	0
IA2	3317184	1008	0
OA2	679440	236	0
IA3	3454656	1008	0
OA3	680336	234	0
IA4	6248560	1016	0
OA4	702192	234	0
IA5	6632096	1017	0
OA5	709104	233	0
IA6	6926816	1010	0
OA6	732320	240	0
IA7	4277520	1006	0
OA7	715216	239	0
IA8	4016912	1013	0
OA8	704224	237	0
IA9	4281584	1016	0
OA9	702032	237	0
IA10	8387712	1017	0
OA10	732048	236	0
IA11	7629440	1017	0
OA11	723392	235	0
IA12	7061184	1011	0
OA12	721408	238	0
IB1	5323872	1009	0
OB1	702080	237	0
IB2	5778624	1010	0
OB2	723760	241	0
IB3	6572896	1016	0
OB3	728000	240	0
IB4	6138128	1014	0
OB4	732352	239	0
IB5	6672832	1009	0
OB5	735760	237	0
IB6	7206336	1011	0
OB6	736080	235	0
IB7	8490960	1016	0
OB7	750816	237	0
IB8	7968736	1018	0
OB8	748640	237	0
IB9	8146752	1015	0
OB9	743552	236	0
IB10	8910976	1007	0
OB10	764960	240	0
IB11	7827520	1013	0
OB11	742480	237	0
IB12	6965696	1009	0
OB12	731616	239	0
IC1	5159072	1015	0
OC1	709328	239	0
IC2	5899328	1016	0
OC2	726256	240	0
IC3	6752448	1011	0
OC3	730832	238	0
IC4	6662944	1007	0
OC4	745904	241	0
IC5	7192112	1013	0
OC5	750720	240	0
IC6	7268656	1016	0
OC6	757504	240	0
IC7	11344176	1011	0
OC7	787104	240	0
IC8	10794592	1008	0
OC8	777600	236	0
IC9	11427440	1011	0
OC9	780400	237	0
IC10	8965120	1006	0
OC10	767744	239	0
IC11	8289952	1006	0
OC11	761856	240	0
IC12	7367072	1011	0
OC12	732848	236	0
ID1	5491312	1012	0
OD1	709504	238	0
ID2	5959600	1012	0
OD2	719440	237	0
ID3	7059056	1007	0
OD3	734256	237	0
ID4	7017840	1016	0
OD4	736480	236	0
ID5	9049408	1010	0
OD5	771712	241	0
ID6	8711520	1007	0
OD6	772720	238	0
ID7	12696864	1012	0
OD7	804832	240	0
ID8	12779568	1008	0
OD8	817792	242	0
ID9	13610992	1006	0
OD9	810608	239	0
ID10	11290896	1012	0
OD10	786048	237	0
ID11	10560352	1010	0
OD11	781584	238	0
ID12	9227280	1013	0
OD12	768880	241	0
IE1	5980544	1012	0
OE1	725744	242	0
IE2	6747856	1006	0
OE2	733232	240	0
IE3	7119136	1011	0
OE3	732528	237	0
IE4	6021872	1007	0
OE4	755488	243	0
IE5	6962208	1015	0
OE5	757296	240	0
IE6	7668224	1012	0
OE6	766448	237	0
IE7	12320864	1010	0
OE7	792864	236	0
IE8	12920496	1010	0
OE8	796736	236	0
IE9	12550960	1011	0
OE9	811952	241	0
IE10	9533184	1016	0
OE10	769536	236	0
IE11	8776240	1016	0
OE11	762144	238	0
IE12	7892256	1012	0
OE12	747312	238	0
IF1	5467040	1007	0
OF1	716240	241	0
IF2	5920400	1010	0
OF2	720448	238	0
IF3	7270864	1018	0
OF3	735088	239	0
IF4	6653552	1015	0
OF4	737488	239	0
IF5	7762688	1010	0
OF5	744384	237	0
IF6	7496512	1010	0
OF6	749456	236	0
IF7	10295904	1012	0
OF7	774240	237	0
IF8	11247408	1016	0
OF8	790704	239	0
IF9	10829600	1012	0
OF9	790976	239	0
IF10	9702880	1006	0
OF10	783840	240	0
IF11	8912032	1013	0
OF11	761552	238	0
IF12	8166480	1015	0
OF12	740736	237	0
IG1	5797872	1009	0
OG1	720176	243	0
IG2	6385568	1012	0
OG2	721040	238	0
IG3	6993520	1007	0
OG3	727872	238	0
IG4	7650864	1010	0
OG4	750208	242	0
IG5	7966672	1006	0
OG5	751536	240	0
IG6	8241872	1010	0
OG6	752608	238	0
IG7	8973568	1008	0
OG7	753840	235	0
IG8	10475520	1015	0
OG8	767008	236	0
IG9	10096832	1016	0
OG9	777312	239	0
IG10	11095808	1016	0
OG10	777376	238	0
IG11	10050224	1011	0
OG11	768512	238	0
IG12	9300384	1010	0
OG12	752752	236	0
IH1	5630912	1011	0
OH1	709264	239	0
IH2	6054288	1018	0
OH2	710656	237	0
IH3	6716816	1013	0
OH3	726800	240	0
IH4	8262384	1005	0
OH4	733296	237	0
IH5	8718128	1011	0
OH5	744208	238	0
IH6	8644976	1016	0
OH6	735088	234	0
IH7	13639472	1017	0
OH7	775008	235	0
IH8	12523040	1009	0
OH8	788752	238	0
IH9	12273744	1010	0
OH9	783744	239	0
IH10	10562464	1011	0
OH10	771792	240	0
IH11	9968688	1009	0
OH11	769760	240	0
IH12	8732640	1007	0
OH12	740896	235	0
```
