## Supplementary material for "A toolbox of Stable Integration Vectors (SIV) in the fission yeast *Schizosaccharomyces pombe*": Source data: S02_C029_T02_P0001_M1_X1_E3.quant

```
[instrument]
blockid	numofrow	numofcol	coversn	version	coverid	lamphours	blocksn	type	sn
21	8	12	*	1.3.2	*	*	*	ruo	272510497

[head]
version	name	operator	timestamp	expirytime	calibrationID
1.0.5	Quantitation	GUEST	*	*	*

[properties]
quantversion
0.2.5

[conditions]
BlkID	Run	ExcitationColor	EmissionColor	CameraBias	EmissionIndex	BlockTemperature	CameraGain	Point	SampleVolume	Step	ExposureIndex	CoverID	Time	SampleTemperature	CoverTemperature	ExcitationIndex	Stage	Exposure	Cycle
21	2019-02-04_142954	x1	m1	*	1	59.9954,60.0031,60,59.9962,59.9956,59.9966	*	1	10	2	3	-1	1549292954.689	59.9977,59.998,59.997,59.9968,59.9973,59.9979	104.989	1	2	520	29

[quant]
region	quant	count	saturation
IA1	4101568	1013	0
OA1	727264	237	0
IA2	4367840	1008	0
OA2	745952	236	0
IA3	4797152	1008	0
OA3	756480	234	0
IA4	13075504	1016	0
OA4	823392	234	0
IA5	14206624	1017	0
OA5	844960	233	0
IA6	15148400	1010	0
OA6	883552	240	0
IA7	7288592	1006	0
OA7	833536	239	0
IA8	6495888	1013	0
OA8	819440	237	0
IA9	7268944	1016	0
OA9	817472	237	0
IA10	19449344	1017	0
OA10	908208	236	0
IA11	17196816	1017	0
OA11	887856	235	0
IA12	15563920	1011	0
OA12	864400	238	0
IB1	10344384	1009	0
OB1	793408	237	0
IB2	11690368	1010	0
OB2	833088	241	0
IB3	14020176	1016	0
OB3	858432	240	0
IB4	12760256	1014	0
OB4	873072	239	0
IB5	14398592	1009	0
OB5	903632	237	0
IB6	15970016	1011	0
OB6	910720	235	0
IB7	19761872	1016	0
OB7	945392	237	0
IB8	18203952	1018	0
OB8	941328	237	0
IB9	18798912	1015	0
OB9	939968	236	0
IB10	21099472	1007	0
OB10	981824	240	0
IB11	17818560	1013	0
OB11	924336	237	0
IB12	15264208	1009	0
OB12	883888	239	0
IC1	9807248	1015	0
OC1	802448	239	0
IC2	12007824	1016	0
OC2	847408	240	0
IC3	14551696	1011	0
OC3	874544	238	0
IC4	14347312	1007	0
OC4	906656	241	0
IC5	15892848	1013	0
OC5	931456	240	0
IC6	16116544	1016	0
OC6	955200	240	0
IC7	28258352	1011	0
OC7	1041696	240	0
IC8	26660960	1008	0
OC8	1034928	236	0
IC9	28524992	1011	0
OC9	1045440	237	0
IC10	21239760	1006	0
OC10	997696	239	0
IC11	19251040	1006	0
OC11	976000	240	0
IC12	16473184	1011	0
OC12	907920	236	0
ID1	10824864	1012	0
OD1	815184	238	0
ID2	12212592	1012	0
OD2	844240	237	0
ID3	15512816	1007	0
OD3	887120	237	0
ID4	15382896	1016	0
OD4	903584	236	0
ID5	21466256	1010	0
OD5	986096	241	0
ID6	20474272	1007	0
OD6	1009072	238	0
ID7	32263552	1012	0
OD7	1091184	240	0
ID8	32576352	1008	0
OD8	1126464	242	0
ID9	35080224	1006	0
OD9	1122816	239	0
ID10	28146016	1012	0
OD10	1059248	237	0
ID11	26013488	1010	0
OD11	1043088	238	0
ID12	21970144	1013	0
OD12	993440	241	0
IE1	12282064	1012	0
OE1	834304	242	0
IE2	14594944	1006	0
OE2	874336	240	0
IE3	15651840	1011	0
OE3	883568	237	0
IE4	12448176	1007	0
OE4	918000	243	0
IE5	15196304	1015	0
OE5	949712	240	0
IE6	17349952	1012	0
OE6	991952	237	0
IE7	31159968	1010	0
OE7	1076128	236	0
IE8	32990368	1010	0
OE8	1096464	236	0
IE9	31899616	1011	0
OE9	1120464	241	0
IE10	22873728	1016	0
OE10	1016608	236	0
IE11	20621616	1016	0
OE11	982912	238	0
IE12	18006576	1012	0
OE12	939808	238	0
IF1	10788736	1007	0
OF1	816896	241	0
IF2	12125088	1010	0
OF2	841072	238	0
IF3	16087504	1018	0
OF3	882656	239	0
IF4	14284928	1015	0
OF4	899040	239	0
IF5	17618720	1010	0
OF5	935024	237	0
IF6	16829264	1010	0
OF6	954096	236	0
IF7	25155856	1012	0
OF7	1022464	237	0
IF8	27944384	1016	0
OF8	1058160	239	0
IF9	26786896	1012	0
OF9	1066736	239	0
IF10	23478240	1006	0
OF10	1037760	240	0
IF11	21097056	1013	0
OF11	980944	238	0
IF12	18827776	1015	0
OF12	927008	237	0
IG1	11737040	1009	0
OG1	825840	243	0
IG2	13500032	1012	0
OG2	842848	238	0
IG3	15320368	1007	0
OG3	866656	238	0
IG4	17279648	1010	0
OG4	912832	242	0
IG5	18250320	1006	0
OG5	933568	240	0
IG6	19058400	1010	0
OG6	950512	238	0
IG7	21213184	1008	0
OG7	970432	235	0
IG8	25660992	1015	0
OG8	1012304	236	0
IG9	24557568	1016	0
OG9	1022448	239	0
IG10	27546096	1016	0
OG10	1030688	238	0
IG11	24435136	1011	0
OG11	1007136	238	0
IG12	22221696	1010	0
OG12	966608	236	0
IH1	11247456	1011	0
OH1	803056	239	0
IH2	12463664	1018	0
OH2	813712	237	0
IH3	14467376	1013	0
OH3	851456	240	0
IH4	19127168	1005	0
OH4	889888	237	0
IH5	20453104	1011	0
OH5	916848	238	0
IH6	20265408	1016	0
OH6	910864	234	0
IH7	35076576	1017	0
OH7	1029632	235	0
IH8	31774672	1009	0
OH8	1054592	238	0
IH9	31057184	1010	0
OH9	1043296	239	0
IH10	25981536	1011	0
OH10	997248	240	0
IH11	24255808	1009	0
OH11	991120	240	0
IH12	20540800	1007	0
OH12	935456	235	0
```
