## Supplementary material for "A toolbox of Stable Integration Vectors (SIV) in the fission yeast *Schizosaccharomyces pombe*": Source data: S02_C029_T02_P0001_M2_X2_E1.quant

```
[instrument]
blockid	numofrow	numofcol	coversn	version	coverid	lamphours	blocksn	type	sn
21	8	12	*	1.3.2	*	*	*	ruo	272510497

[head]
version	name	operator	timestamp	expirytime	calibrationID
1.0.5	Quantitation	GUEST	*	*	*

[properties]
quantversion
0.2.5

[conditions]
BlkID	Run	ExcitationColor	EmissionColor	CameraBias	EmissionIndex	BlockTemperature	CameraGain	Point	SampleVolume	Step	ExposureIndex	CoverID	Time	SampleTemperature	CoverTemperature	ExcitationIndex	Stage	Exposure	Cycle
21	2019-02-04_142954	x2	m2	*	2	59.9954,60.0031,60,59.9962,59.9956,59.9966	*	1	10	2	1	-1	1549292951.448	59.9977,59.998,59.997,59.9968,59.9973,59.9979	104.989	2	2	100	29

[quant]
region	quant	count	saturation
IA1	3047872	1006	0
OA1	674400	240	0
IA2	3089904	1009	0
OA2	672864	239	0
IA3	3178416	1008	0
OA3	668592	238	0
IA4	3589424	1015	0
OA4	672944	239	0
IA5	3624496	1011	0
OA5	665600	237	0
IA6	3664624	1009	0
OA6	658960	235	0
IA7	3255088	1009	0
OA7	655424	235	0
IA8	3166992	1012	0
OA8	666832	239	0
IA9	3278432	1016	0
OA9	652672	235	0
IA10	3977264	1015	0
OA10	666032	236	0
IA11	3905808	1005	0
OA11	691584	245	0
IA12	3905952	1005	0
OA12	679536	241	0
IB1	3492176	1007	0
OB1	682144	241	0
IB2	3557904	1011	0
OB2	676272	239	0
IB3	3693872	1016	0
OB3	660848	234	0
IB4	3581008	1010	0
OB4	667936	236	0
IB5	3699216	1005	0
OB5	668752	237	0
IB6	3778128	1010	0
OB6	672000	238	0
IB7	4230912	1016	0
OB7	660656	234	0
IB8	3881600	1016	0
OB8	659360	234	0
IB9	3907216	1009	0
OB9	672528	239	0
IB10	4081376	1008	0
OB10	672512	238	0
IB11	3963616	1011	0
OB11	679728	240	0
IB12	3880992	1010	0
OB12	682288	241	0
IC1	3478032	1016	0
OC1	666208	236	0
IC2	3619664	1015	0
OC2	675680	239	0
IC3	3750176	1009	0
OC3	669888	236	0
IC4	3720784	1011	0
OC4	672896	238	0
IC5	3851040	1014	0
OC5	669216	237	0
IC6	3855280	1014	0
OC6	669520	237	0
IC7	4381696	1009	0
OC7	675504	238	0
IC8	4329136	1008	0
OC8	677216	239	0
IC9	4470896	1010	0
OC9	684272	241	0
IC10	4115824	1005	0
OC10	690448	244	0
IC11	4054800	1007	0
OC11	663568	235	0
IC12	3951488	1008	0
OC12	668944	237	0
ID1	3564768	1010	0
OD1	675200	239	0
ID2	3643360	1009	0
OD2	663616	235	0
ID3	3860000	1008	0
OD3	679376	240	0
ID4	3799696	1015	0
OD4	674704	239	0
ID5	4157856	1006	0
OD5	691728	244	0
ID6	4117200	1010	0
OD6	669760	236	0
ID7	4632032	1011	0
OD7	683424	240	0
ID8	4678848	1008	0
OD8	678544	238	0
ID9	4862336	1010	0
OD9	673168	236	0
ID10	4534528	1009	0
OD10	670960	236	0
ID11	4496784	1010	0
OD11	676464	237	0
ID12	4344560	1014	0
OD12	683536	240	0
IE1	3671344	1008	0
OE1	667536	237	0
IE2	3814704	1011	0
OE2	669984	237	0
IE3	3902064	1009	0
OE3	671440	238	0
IE4	3685104	1008	0
OE4	682960	242	0
IE5	3871152	1014	0
OE5	674624	239	0
IE6	4001472	1011	0
OE6	668608	236	0
IE7	4591024	1008	0
OE7	680512	239	0
IE8	4729456	1010	0
OE8	672672	236	0
IE9	4735344	1012	0
OE9	681872	239	0
IE10	4332512	1016	0
OE10	664112	234	0
IE11	4251440	1014	0
OE11	675808	238	0
IE12	4125728	1007	0
OE12	692176	244	0
IF1	3622992	1009	0
OF1	667104	236	0
IF2	3701488	1010	0
OF2	684224	242	0
IF3	3999744	1018	0
OF3	670144	236	0
IF4	3859952	1013	0
OF4	675424	239	0
IF5	4070880	1008	0
OF5	670624	237	0
IF6	3994176	1008	0
OF6	673552	238	0
IF7	4336320	1009	0
OF7	683888	241	0
IF8	4581120	1016	0
OF8	674688	237	0
IF9	4546048	1009	0
OF9	680384	239	0
IF10	4403968	1005	0
OF10	697536	245	0
IF11	4335504	1015	0
OF11	672240	236	0
IF12	4270240	1015	0
OF12	669440	235	0
IG1	3742256	1017	0
OG1	651872	231	0
IG2	3826416	1011	0
OG2	676144	238	0
IG3	3932992	1007	0
OG3	675104	238	0
IG4	4069456	1010	0
OG4	673216	237	0
IG5	4112224	1006	0
OG5	678464	239	0
IG6	4150288	1009	0
OG6	677648	239	0
IG7	4063744	1007	0
OG7	672192	237	0
IG8	4491040	1017	0
OG8	659152	232	0
IG9	4459632	1015	0
OG9	676592	238	0
IG10	4701344	1014	0
OG10	680704	238	0
IG11	4580608	1011	0
OG11	675200	236	0
IG12	4568480	1010	0
OG12	677440	236	0
IH1	3709600	1009	0
OH1	683584	242	0
IH2	3787200	1016	0
OH2	662064	234	0
IH3	3896016	1009	0
OH3	669952	237	0
IH4	4140272	1003	0
OH4	677136	239	0
IH5	4260160	1011	0
OH5	673424	238	0
IH6	4219968	1014	0
OH6	678688	240	0
IH7	5015648	1017	0
OH7	659056	232	0
IH8	4762000	1007	0
OH8	677648	238	0
IH9	4798304	1010	0
OH9	673984	237	0
IH10	4566128	1011	0
OH10	673776	237	0
IH11	4587584	1008	0
OH11	685712	241	0
IH12	4451904	1007	0
OH12	671584	235	0
```
