## Supplementary material for "A toolbox of Stable Integration Vectors (SIV) in the fission yeast *Schizosaccharomyces pombe*": Source data: S02_C029_T02_P0001_M2_X2_E2.quant

```
[instrument]
blockid	numofrow	numofcol	coversn	version	coverid	lamphours	blocksn	type	sn
21	8	12	*	1.3.2	*	*	*	ruo	272510497

[head]
version	name	operator	timestamp	expirytime	calibrationID
1.0.5	Quantitation	GUEST	*	*	*

[properties]
quantversion
0.2.5

[conditions]
BlkID	Run	ExcitationColor	EmissionColor	CameraBias	EmissionIndex	BlockTemperature	CameraGain	Point	SampleVolume	Step	ExposureIndex	CoverID	Time	SampleTemperature	CoverTemperature	ExcitationIndex	Stage	Exposure	Cycle
21	2019-02-04_142954	x2	m2	*	2	59.9954,60.0031,60,59.9962,59.9956,59.9966	*	1	10	2	2	-1	1549292952.104	59.9977,59.998,59.997,59.9968,59.9973,59.9979	104.989	2	2	430	29

[quant]
region	quant	count	saturation
IA1	3922000	1006	0
OA1	715888	240	0
IA2	4089312	1009	0
OA2	714208	239	0
IA3	4479168	1008	0
OA3	709456	238	0
IA4	6188352	1015	0
OA4	723312	239	0
IA5	6413872	1011	0
OA5	719392	237	0
IA6	6615552	1009	0
OA6	712928	235	0
IA7	4867648	1009	0
OA7	699088	235	0
IA8	4481968	1012	0
OA8	708608	239	0
IA9	4954688	1016	0
OA9	699568	235	0
IA10	7974896	1015	0
OA10	735200	236	0
IA11	7755888	1005	0
OA11	769424	245	0
IA12	7736144	1005	0
OA12	757856	241	0
IB1	5830704	1007	0
OB1	730576	241	0
IB2	6041840	1011	0
OB2	726224	239	0
IB3	6589488	1016	0
OB3	710336	234	0
IB4	6200608	1010	0
OB4	716608	236	0
IB5	6768176	1005	0
OB5	723744	237	0
IB6	7102288	1010	0
OB6	728320	238	0
IB7	8974912	1016	0
OB7	728080	234	0
IB8	7506720	1016	0
OB8	718208	234	0
IB9	7705200	1009	0
OB9	734896	239	0
IB10	8446096	1008	0
OB10	748688	238	0
IB11	7932720	1011	0
OB11	756272	240	0
IB12	7556336	1010	0
OB12	751552	241	0
IC1	5701680	1016	0
OC1	711232	236	0
IC2	6300064	1015	0
OC2	726288	239	0
IC3	6915776	1009	0
OC3	720832	236	0
IC4	6823248	1011	0
OC4	724128	238	0
IC5	7327920	1014	0
OC5	723872	237	0
IC6	7399600	1014	0
OC6	726176	237	0
IC7	9717696	1009	0
OC7	746464	238	0
IC8	9503536	1008	0
OC8	754336	239	0
IC9	10135168	1010	0
OC9	763808	241	0
IC10	8649824	1005	0
OC10	766336	244	0
IC11	8357200	1007	0
OC11	746288	235	0
IC12	7890160	1008	0
OC12	745712	237	0
ID1	6133632	1010	0
OD1	724736	239	0
ID2	6463424	1009	0
OD2	713872	235	0
ID3	7407296	1008	0
OD3	735744	240	0
ID4	7150864	1015	0
OD4	730112	239	0
ID5	8759472	1006	0
OD5	758528	244	0
ID6	8570112	1010	0
OD6	738912	236	0
ID7	10794944	1011	0
OD7	763552	240	0
ID8	11012032	1008	0
OD8	766080	238	0
ID9	11831536	1010	0
OD9	763408	236	0
ID10	10408640	1009	0
OD10	760336	236	0
ID11	10261664	1010	0
OD11	770096	237	0
ID12	9544464	1014	0
OD12	774064	240	0
IE1	6614768	1008	0
OE1	718544	237	0
IE2	7210608	1011	0
OE2	725600	237	0
IE3	7581216	1009	0
OE3	728432	238	0
IE4	6706112	1008	0
OE4	738640	242	0
IE5	7448752	1014	0
OE5	732416	239	0
IE6	8075824	1011	0
OE6	734144	236	0
IE7	10611632	1008	0
OE7	764912	239	0
IE8	11217536	1010	0
OE8	760608	236	0
IE9	11260976	1012	0
OE9	776864	239	0
IE10	9497632	1016	0
OE10	747984	234	0
IE11	9148288	1014	0
OE11	760128	238	0
IE12	8639632	1007	0
OE12	775616	244	0
IF1	6383472	1009	0
OF1	713280	236	0
IF2	6691536	1010	0
OF2	737040	242	0
IF3	7922272	1018	0
OF3	723600	236	0
IF4	7379488	1013	0
OF4	729024	239	0
IF5	8368304	1008	0
OF5	729072	237	0
IF6	8050288	1008	0
OF6	738592	238	0
IF7	9507328	1009	0
OF7	758848	241	0
IF8	10538064	1016	0
OF8	759168	237	0
IF9	10446016	1009	0
OF9	770784	239	0
IF10	9889936	1005	0
OF10	784752	245	0
IF11	9505248	1015	0
OF11	754080	236	0
IF12	9197200	1015	0
OF12	751392	235	0
IG1	6819168	1017	0
OG1	701360	231	0
IG2	7231392	1011	0
OG2	728800	238	0
IG3	7723344	1007	0
OG3	727328	238	0
IG4	8304176	1010	0
OG4	728448	237	0
IG5	8541968	1006	0
OG5	736576	239	0
IG6	8734560	1009	0
OG6	743024	239	0
IG7	8346752	1007	0
OG7	737984	237	0
IG8	10128944	1017	0
OG8	735120	232	0
IG9	10028080	1015	0
OG9	758816	238	0
IG10	11059760	1014	0
OG10	771632	238	0
IG11	10577984	1011	0
OG11	769776	236	0
IG12	10522496	1010	0
OG12	776368	236	0
IH1	6772672	1009	0
OH1	735872	242	0
IH2	7013024	1016	0
OH2	713664	234	0
IH3	7532976	1009	0
OH3	723008	237	0
IH4	8651200	1003	0
OH4	739280	239	0
IH5	9134720	1011	0
OH5	739920	238	0
IH6	8960528	1014	0
OH6	742480	240	0
IH7	12340240	1017	0
OH7	748576	232	0
IH8	11349968	1007	0
OH8	768848	238	0
IH9	11535136	1010	0
OH9	768032	237	0
IH10	10540208	1011	0
OH10	758112	237	0
IH11	10665648	1008	0
OH11	781072	241	0
IH12	10069216	1007	0
OH12	767968	235	0
```
