## Supplementary material for "A toolbox of Stable Integration Vectors (SIV) in the fission yeast *Schizosaccharomyces pombe*": Source data: S02_C029_T02_P0001_M3_X3_E1.quant

```
[instrument]
blockid	numofrow	numofcol	coversn	version	coverid	lamphours	blocksn	type	sn
21	8	12	*	1.3.2	*	*	*	ruo	272510497

[head]
version	name	operator	timestamp	expirytime	calibrationID
1.0.5	Quantitation	GUEST	*	*	*

[properties]
quantversion
0.2.5

[conditions]
BlkID	Run	ExcitationColor	EmissionColor	CameraBias	EmissionIndex	BlockTemperature	CameraGain	Point	SampleVolume	Step	ExposureIndex	CoverID	Time	SampleTemperature	CoverTemperature	ExcitationIndex	Stage	Exposure	Cycle
21	2019-02-04_142954	x3	m3	*	3	59.9954,60.0031,60,59.9962,59.9956,59.9966	*	1	10	2	1	-1	1549292947.376	59.9977,59.998,59.997,59.9968,59.9973,59.9979	104.989	3	2	125	29

[quant]
region	quant	count	saturation
IA1	2928512	1011	0
OA1	667728	238	0
IA2	2952656	1011	0
OA2	668432	237	0
IA3	2980096	1008	0
OA3	671024	239	0
IA4	2992224	1014	0
OA4	670240	239	0
IA5	2981456	1008	0
OA5	661616	237	0
IA6	2984992	1009	0
OA6	659792	236	0
IA7	2988272	1010	0
OA7	660240	237	0
IA8	2957600	1013	0
OA8	665648	240	0
IA9	2983296	1014	0
OA9	659824	238	0
IA10	2981392	1014	0
OA10	656832	237	0
IA11	2938256	1006	0
OA11	677120	244	0
IA12	2938096	1009	0
OA12	663040	239	0
IB1	2938384	1007	0
OB1	669392	238	0
IB2	2971360	1011	0
OB2	669600	238	0
IB3	3007040	1012	0
OB3	664752	237	0
IB4	2995696	1008	0
OB4	661504	236	0
IB5	3012224	1006	0
OB5	668560	239	0
IB6	3041568	1011	0
OB6	664848	238	0
IB7	3087152	1014	0
OB7	664384	238	0
IB8	3032576	1016	0
OB8	646944	233	0
IB9	3000000	1007	0
OB9	662512	239	0
IB10	2993952	1009	0
OB10	658992	237	0
IB11	2979376	1013	0
OB11	660848	239	0
IB12	2957488	1013	0
OB12	661552	238	0
IC1	2970672	1015	0
OC1	659152	236	0
IC2	2992512	1011	0
OC2	661392	236	0
IC3	3007568	1003	0
OC3	677360	241	0
IC4	3044816	1013	0
OC4	655504	235	0
IC5	3072672	1015	0
OC5	662784	237	0
IC6	3090736	1016	0
OC6	653856	234	0
IC7	3068976	1008	0
OC7	662512	238	0
IC8	3055648	1008	0
OC8	667712	240	0
IC9	3049136	1010	0
OC9	670336	241	0
IC10	3018272	1008	0
OC10	671168	243	0
IC11	2978240	1007	0
OC11	652736	236	0
IC12	2957264	1009	0
OC12	655712	237	0
ID1	2974384	1009	0
OD1	668624	238	0
ID2	2992384	1006	0
OD2	676512	241	0
ID3	3058000	1011	0
OD3	666624	237	0
ID4	3057648	1015	0
OD4	668464	238	0
ID5	3098048	1007	0
OD5	678208	242	0
ID6	3119760	1010	0
OD6	664528	237	0
ID7	3124368	1010	0
OD7	669648	239	0
ID8	3100960	1008	0
OD8	663984	238	0
ID9	3080816	1008	0
OD9	659216	238	0
ID10	3025392	1003	0
OD10	668608	241	0
ID11	3022816	1012	0
OD11	652688	236	0
ID12	2986112	1010	0
OD12	663456	239	0
IE1	2968320	1006	0
OE1	662352	236	0
IE2	3020864	1012	0
OE2	665072	237	0
IE3	3061280	1010	0
OE3	673360	239	0
IE4	3056528	1009	0
OE4	674032	240	0
IE5	3119424	1013	0
OE5	669824	239	0
IE6	3123728	1008	0
OE6	665168	237	0
IE7	3124832	1008	0
OE7	663680	236	0
IE8	3109536	1008	0
OE8	662384	236	0
IE9	3077232	1010	0
OE9	672256	241	0
IE10	3079552	1016	0
OE10	647152	233	0
IE11	3036656	1012	0
OE11	666352	240	0
IE12	3001536	1011	0
OE12	658240	237	0
IF1	2992896	1011	0
OF1	665872	237	0
IF2	3016752	1011	0
OF2	670272	238	0
IF3	3080928	1015	0
OF3	673072	239	0
IF4	3090752	1010	0
OF4	679968	242	0
IF5	3106448	1004	0
OF5	673360	240	0
IF6	3118320	1011	0
OF6	664208	237	0
IF7	3127040	1012	0
OF7	659088	236	0
IF8	3136928	1014	0
OF8	669840	239	0
IF9	3101296	1012	0
OF9	659616	237	0
IF10	3064336	1006	0
OF10	666256	240	0
IF11	3038768	1012	0
OF11	662752	239	0
IF12	3031824	1016	0
OF12	665888	240	0
IG1	2999648	1018	0
OG1	663216	237	0
IG2	3019952	1013	0
OG2	675536	240	0
IG3	3035792	1008	0
OG3	669312	238	0
IG4	3056272	1006	0
OG4	659712	236	0
IG5	3081280	1008	0
OG5	682800	244	0
IG6	3105088	1013	0
OG6	667232	239	0
IG7	3020816	1006	0
OG7	667040	239	0
IG8	3092416	1012	0
OG8	655520	236	0
IG9	3081760	1015	0
OG9	663312	239	0
IG10	3060048	1013	0
OG10	669312	241	0
IG11	3007936	1009	0
OG11	665408	240	0
IG12	2975728	1006	0
OG12	661440	239	0
IH1	2957392	1007	0
OH1	668304	238	0
IH2	3001200	1011	0
OH2	665632	237	0
IH3	3025120	1007	0
OH3	669744	238	0
IH4	3044112	1012	0
OH4	664192	237	0
IH5	3068592	1011	0
OH5	661488	236	0
IH6	3064080	1014	0
OH6	669152	239	0
IH7	3099472	1015	0
OH7	662240	237	0
IH8	3042640	1010	0
OH8	665408	239	0
IH9	3020512	1008	0
OH9	661392	238	0
IH10	3001344	1011	0
OH10	651520	236	0
IH11	2974640	1008	0
OH11	661872	239	0
IH12	2950448	1006	0
OH12	662512	239	0
```
