## Supplementary material for "A toolbox of Stable Integration Vectors (SIV) in the fission yeast *Schizosaccharomyces pombe*": Source data: S02_C029_T02_P0001_M3_X3_E2.quant

```
[instrument]
blockid	numofrow	numofcol	coversn	version	coverid	lamphours	blocksn	type	sn
21	8	12	*	1.3.2	*	*	*	ruo	272510497

[head]
version	name	operator	timestamp	expirytime	calibrationID
1.0.5	Quantitation	GUEST	*	*	*

[properties]
quantversion
0.2.5

[conditions]
BlkID	Run	ExcitationColor	EmissionColor	CameraBias	EmissionIndex	BlockTemperature	CameraGain	Point	SampleVolume	Step	ExposureIndex	CoverID	Time	SampleTemperature	CoverTemperature	ExcitationIndex	Stage	Exposure	Cycle
21	2019-02-04_142954	x3	m3	*	3	59.9954,60.0031,60,59.9962,59.9956,59.9966	*	1	10	2	2	-1	1549292948.062	59.9977,59.998,59.997,59.9968,59.9973,59.9979	104.989	3	2	560	29

[quant]
region	quant	count	saturation
IA1	3404448	1011	0
OA1	705728	238	0
IA2	3498672	1011	0
OA2	708208	237	0
IA3	3632512	1008	0
OA3	708848	239	0
IA4	3676928	1014	0
OA4	705040	239	0
IA5	3698416	1008	0
OA5	698960	237	0
IA6	3749664	1009	0
OA6	693216	236	0
IA7	3753792	1010	0
OA7	692864	237	0
IA8	3596256	1013	0
OA8	699952	240	0
IA9	3736944	1014	0
OA9	694688	238	0
IA10	3719216	1014	0
OA10	694544	237	0
IA11	3634464	1006	0
OA11	715648	244	0
IA12	3542096	1009	0
OA12	695712	239	0
IB1	3480064	1007	0
OB1	707248	238	0
IB2	3588224	1011	0
OB2	705472	238	0
IB3	3708352	1012	0
OB3	701552	237	0
IB4	3751120	1008	0
OB4	699344	236	0
IB5	3887104	1006	0
OB5	707584	239	0
IB6	3962896	1011	0
OB6	699696	238	0
IB7	4148736	1014	0
OB7	699920	238	0
IB8	3903680	1016	0
OB8	684480	233	0
IB9	3879696	1007	0
OB9	696512	239	0
IB10	3835040	1009	0
OB10	695408	237	0
IB11	3744656	1013	0
OB11	700512	239	0
IB12	3621456	1013	0
OB12	694720	238	0
IC1	3552208	1015	0
OC1	696752	236	0
IC2	3673952	1011	0
OC2	699584	236	0
IC3	3823808	1003	0
OC3	713520	241	0
IC4	3939872	1013	0
OC4	694096	235	0
IC5	4070496	1015	0
OC5	700976	237	0
IC6	4137424	1016	0
OC6	691488	234	0
IC7	4157952	1008	0
OC7	704784	238	0
IC8	4104960	1008	0
OC8	709184	240	0
IC9	4075088	1010	0
OC9	708352	241	0
IC10	3950816	1008	0
OC10	708688	243	0
IC11	3795392	1007	0
OC11	689184	236	0
IC12	3667600	1009	0
OC12	689296	237	0
ID1	3601264	1009	0
OD1	705360	238	0
ID2	3708496	1006	0
OD2	716064	241	0
ID3	3936848	1011	0
OD3	704960	237	0
ID4	3950720	1015	0
OD4	706448	238	0
ID5	4212896	1007	0
OD5	721744	242	0
ID6	4302224	1010	0
OD6	713920	237	0
ID7	4332336	1010	0
OD7	718048	239	0
ID8	4266000	1008	0
OD8	707968	238	0
ID9	4215040	1008	0
OD9	699712	238	0
ID10	4023984	1003	0
OD10	703872	241	0
ID11	3929152	1012	0
OD11	687840	236	0
ID12	3752816	1010	0
OD12	696496	239	0
IE1	3607824	1006	0
OE1	695936	236	0
IE2	3775408	1012	0
OE2	703264	237	0
IE3	3980736	1010	0
OE3	710880	239	0
IE4	3995840	1009	0
OE4	714928	240	0
IE5	4263904	1013	0
OE5	710752	239	0
IE6	4359008	1008	0
OE6	714128	237	0
IE7	4347312	1008	0
OE7	713392	236	0
IE8	4295392	1008	0
OE8	701072	236	0
IE9	4187536	1010	0
OE9	713600	241	0
IE10	4127984	1016	0
OE10	684928	233	0
IE11	3962192	1012	0
OE11	700976	240	0
IE12	3805168	1011	0
OE12	685568	237	0
IF1	3668976	1011	0
OF1	701376	237	0
IF2	3780288	1011	0
OF2	707120	238	0
IF3	4025584	1015	0
OF3	713168	239	0
IF4	4111440	1010	0
OF4	723136	242	0
IF5	4278912	1004	0
OF5	715392	240	0
IF6	4296336	1011	0
OF6	709968	237	0
IF7	4345456	1012	0
OF7	704016	236	0
IF8	4358560	1014	0
OF8	712672	239	0
IF9	4257648	1012	0
OF9	701824	237	0
IF10	4133936	1006	0
OF10	705680	240	0
IF11	3984544	1012	0
OF11	698928	239	0
IF12	3885760	1016	0
OF12	698144	240	0
IG1	3672448	1018	0
OG1	700752	237	0
IG2	3791008	1013	0
OG2	712192	240	0
IG3	3927552	1008	0
OG3	711968	238	0
IG4	4075424	1006	0
OG4	704976	236	0
IG5	4171024	1008	0
OG5	724544	244	0
IG6	4245696	1013	0
OG6	710288	239	0
IG7	3960096	1006	0
OG7	706128	239	0
IG8	4223440	1012	0
OG8	695232	236	0
IG9	4167456	1015	0
OG9	703616	239	0
IG10	4086688	1013	0
OG10	707072	241	0
IG11	3916320	1009	0
OG11	699696	240	0
IG12	3792096	1006	0
OG12	695888	239	0
IH1	3589344	1007	0
OH1	703888	238	0
IH2	3715248	1011	0
OH2	706640	237	0
IH3	3855408	1007	0
OH3	709952	238	0
IH4	3929920	1012	0
OH4	705376	237	0
IH5	4075520	1011	0
OH5	701968	236	0
IH6	4078288	1014	0
OH6	708544	239	0
IH7	4217200	1015	0
OH7	701840	237	0
IH8	4014064	1010	0
OH8	704560	239	0
IH9	3977952	1008	0
OH9	699472	238	0
IH10	3860640	1011	0
OH10	690864	236	0
IH11	3804384	1008	0
OH11	691936	239	0
IH12	3681840	1006	0
OH12	693008	239	0
```
