## Supplementary material for "A toolbox of Stable Integration Vectors (SIV) in the fission yeast *Schizosaccharomyces pombe*": Source data: S02_C029_T02_P0001_M4_X4_E1.quant

```
[instrument]
blockid	numofrow	numofcol	coversn	version	coverid	lamphours	blocksn	type	sn
21	8	12	*	1.3.2	*	*	*	ruo	272510497

[head]
version	name	operator	timestamp	expirytime	calibrationID
1.0.5	Quantitation	GUEST	*	*	*

[properties]
quantversion
0.2.5

[conditions]
BlkID	Run	ExcitationColor	EmissionColor	CameraBias	EmissionIndex	BlockTemperature	CameraGain	Point	SampleVolume	Step	ExposureIndex	CoverID	Time	SampleTemperature	CoverTemperature	ExcitationIndex	Stage	Exposure	Cycle
21	2019-02-04_142954	x4	m4	*	4	59.9954,60.0031,60,59.9962,59.9956,59.9966	*	1	10	2	1	-1	1549292949.401	59.9977,59.998,59.997,59.9968,59.9973,59.9979	104.989	4	2	150	29

[quant]
region	quant	count	saturation
IA1	3458752	1011	0
OA1	679456	239	0
IA2	3543312	1007	0
OA2	683904	239	0
IA3	3692624	1009	0
OA3	681584	240	0
IA4	3790240	1013	0
OA4	676256	238	0
IA5	3831072	1009	0
OA5	673712	237	0
IA6	3877072	1003	0
OA6	676768	239	0
IA7	3891488	1008	0
OA7	667664	236	0
IA8	3688624	1010	0
OA8	673760	238	0
IA9	3892032	1011	0
OA9	676720	239	0
IA10	3889872	1012	0
OA10	677280	239	0
IA11	3824416	1006	0
OA11	673648	238	0
IA12	3748304	1007	0
OA12	675632	239	0
IB1	3564256	1004	0
OB1	686016	241	0
IB2	3711456	1012	0
OB2	681008	239	0
IB3	3854480	1008	0
OB3	682768	239	0
IB4	3911024	1006	0
OB4	677360	238	0
IB5	4088016	1004	0
OB5	677248	238	0
IB6	4143376	1011	0
OB6	671184	236	0
IB7	4213424	1016	0
OB7	661056	233	0
IB8	4103312	1014	0
OB8	668736	236	0
IB9	4100688	1004	0
OB9	690976	244	0
IB10	4090608	1007	0
OB10	680752	239	0
IB11	3991664	1012	0
OB11	681152	239	0
IB12	3885840	1015	0
OB12	662512	234	0
IC1	3690720	1011	0
OC1	679552	239	0
IC2	3833680	1007	0
OC2	676384	237	0
IC3	4025136	1004	0
OC3	676992	237	0
IC4	4115840	1008	0
OC4	683120	239	0
IC5	4288640	1015	0
OC5	668960	235	0
IC6	4353040	1015	0
OC6	667312	234	0
IC7	4427056	1006	0
OC7	686752	241	0
IC8	4383856	1007	0
OC8	680960	238	0
IC9	4397680	1011	0
OC9	686912	241	0
IC10	4274656	1010	0
OC10	675184	238	0
IC11	4115952	1009	0
OC11	668832	236	0
IC12	3974288	1009	0
OC12	671296	236	0
ID1	3770496	1007	0
OD1	676240	237	0
ID2	3918896	1008	0
OD2	670416	235	0
ID3	4173712	1011	0
OD3	691568	242	0
ID4	4161296	1014	0
OD4	674880	237	0
ID5	4495008	1009	0
OD5	685600	240	0
ID6	4525328	1006	0
OD6	676384	236	0
ID7	4628304	1009	0
OD7	687312	240	0
ID8	4613760	1005	0
OD8	694496	242	0
ID9	4597248	1006	0
OD9	679872	238	0
ID10	4372016	1002	0
OD10	683024	239	0
ID11	4289248	1007	0
OD11	674160	236	0
ID12	4101536	1006	0
OD12	681760	238	0
IE1	3822672	1008	0
OE1	681520	241	0
IE2	4023824	1013	0
OE2	670976	236	0
IE3	4245664	1008	0
OE3	686944	241	0
IE4	4231952	1007	0
OE4	678464	238	0
IE5	4554656	1009	0
OE5	687504	240	0
IE6	4620656	1007	0
OE6	683408	239	0
IE7	4680496	1006	0
OE7	681392	238	0
IE8	4663536	1003	0
OE8	683152	238	0
IE9	4583072	1009	0
OE9	677888	237	0
IE10	4515808	1010	0
OE10	683824	240	0
IE11	4363856	1011	0
OE11	685104	240	0
IE12	4208480	1010	0
OE12	684544	240	0
IF1	3886128	1011	0
OF1	672048	237	0
IF2	3993936	1006	0
OF2	679952	239	0
IF3	4293312	1011	0
OF3	685504	240	0
IF4	4335808	1007	0
OF4	680752	239	0
IF5	4608048	1006	0
OF5	673632	236	0
IF6	4594688	1008	0
OF6	674320	237	0
IF7	4720880	1009	0
OF7	681568	238	0
IF8	4753648	1013	0
OF8	680720	238	0
IF9	4662496	1009	0
OF9	685296	239	0
IF10	4569056	1006	0
OF10	684480	239	0
IF11	4391648	1008	0
OF11	687888	241	0
IF12	4275792	1014	0
OF12	673584	236	0
IG1	3886016	1012	0
OG1	678800	239	0
IG2	4028048	1009	0
OG2	686016	241	0
IG3	4213712	1002	0
OG3	681984	239	0
IG4	4420432	1008	0
OG4	670640	235	0
IG5	4523424	1008	0
OG5	686528	241	0
IG6	4621888	1011	0
OG6	686896	241	0
IG7	4279888	1006	0
OG7	677520	238	0
IG8	4655952	1008	0
OG8	686544	240	0
IG9	4599184	1013	0
OG9	674976	236	0
IG10	4527856	1014	0
OG10	675856	237	0
IG11	4356752	1011	0
OG11	685344	240	0
IG12	4256512	1005	0
OG12	674096	235	0
IH1	3817856	1008	0
OH1	672016	236	0
IH2	3950832	1006	0
OH2	669312	235	0
IH3	4124608	1006	0
OH3	683824	240	0
IH4	4233344	1009	0
OH4	679184	238	0
IH5	4433824	1007	0
OH5	673536	236	0
IH6	4450768	1016	0
OH6	663888	233	0
IH7	4727136	1016	0
OH7	671760	235	0
IH8	4448448	1009	0
OH8	687248	240	0
IH9	4414496	1006	0
OH9	674240	236	0
IH10	4275392	1010	0
OH10	674912	237	0
IH11	4241424	1011	0
OH11	673296	237	0
IH12	4144256	1009	0
OH12	678208	238	0
```
