## Supplementary material for "A toolbox of Stable Integration Vectors (SIV) in the fission yeast *Schizosaccharomyces pombe*": Source data: S02_C029_T02_P0001_M4_X4_E2.quant

```
[instrument]
blockid	numofrow	numofcol	coversn	version	coverid	lamphours	blocksn	type	sn
21	8	12	*	1.3.2	*	*	*	ruo	272510497

[head]
version	name	operator	timestamp	expirytime	calibrationID
1.0.5	Quantitation	GUEST	*	*	*

[properties]
quantversion
0.2.5

[conditions]
BlkID	Run	ExcitationColor	EmissionColor	CameraBias	EmissionIndex	BlockTemperature	CameraGain	Point	SampleVolume	Step	ExposureIndex	CoverID	Time	SampleTemperature	CoverTemperature	ExcitationIndex	Stage	Exposure	Cycle
21	2019-02-04_142954	x4	m4	*	4	59.9954,60.0031,60,59.9962,59.9956,59.9966	*	1	10	2	2	-1	1549292950.115	59.9977,59.998,59.997,59.9968,59.9973,59.9979	104.989	4	2	800	29

[quant]
region	quant	count	saturation
IA1	6320368	1011	0
OA1	763040	239	0
IA2	6831808	1007	0
OA2	771536	239	0
IA3	7576480	1009	0
OA3	769184	240	0
IA4	8096816	1013	0
OA4	761504	238	0
IA5	8395040	1009	0
OA5	758496	237	0
IA6	8746416	1003	0
OA6	769152	239	0
IA7	8761680	1008	0
OA7	761216	236	0
IA8	7683664	1010	0
OA8	763872	238	0
IA9	8764112	1011	0
OA9	774032	239	0
IA10	8746800	1012	0
OA10	782336	239	0
IA11	8481792	1006	0
OA11	783680	238	0
IA12	8058240	1007	0
OA12	773328	239	0
IB1	6992592	1004	0
OB1	773104	241	0
IB2	7645056	1012	0
OB2	765120	239	0
IB3	8469312	1008	0
OB3	765472	239	0
IB4	8828624	1006	0
OB4	766544	238	0
IB5	9828256	1004	0
OB5	773520	238	0
IB6	10069120	1011	0
OB6	761792	236	0
IB7	10409904	1016	0
OB7	758544	233	0
IB8	9852480	1014	0
OB8	769824	236	0
IB9	9999552	1004	0
OB9	798336	244	0
IB10	9865808	1007	0
OB10	795744	239	0
IB11	9310592	1012	0
OB11	794400	239	0
IB12	8656624	1015	0
OB12	764864	234	0
IC1	7565424	1011	0
OC1	761408	239	0
IC2	8346432	1007	0
OC2	762352	237	0
IC3	9387888	1004	0
OC3	766336	237	0
IC4	9890544	1008	0
OC4	769408	239	0
IC5	10757888	1015	0
OC5	759184	235	0
IC6	11129664	1015	0
OC6	763936	234	0
IC7	11624576	1006	0
OC7	797248	241	0
IC8	11411632	1007	0
OC8	793968	238	0
IC9	11468096	1011	0
OC9	798464	241	0
IC10	10820832	1010	0
OC10	789184	238	0
IC11	9977616	1009	0
OC11	785776	236	0
IC12	9218608	1009	0
OC12	778928	236	0
ID1	8085472	1007	0
OD1	760160	237	0
ID2	8802032	1008	0
OD2	754864	235	0
ID3	10142096	1011	0
OD3	784912	242	0
ID4	10073584	1014	0
OD4	765184	237	0
ID5	11940256	1009	0
OD5	792512	240	0
ID6	12178768	1006	0
OD6	788560	236	0
ID7	12697536	1009	0
OD7	802528	240	0
ID8	12695280	1005	0
OD8	819680	242	0
ID9	12630320	1006	0
OD9	800336	238	0
ID10	11489600	1002	0
OD10	806416	239	0
ID11	10981568	1007	0
OD11	798144	236	0
ID12	9942624	1006	0
OD12	799024	238	0
IE1	8343648	1008	0
OE1	764624	241	0
IE2	9307072	1013	0
OE2	760800	236	0
IE3	10578208	1008	0
OE3	784080	241	0
IE4	10551424	1007	0
OE4	777616	238	0
IE5	12293024	1009	0
OE5	792960	240	0
IE6	12687472	1007	0
OE6	802144	239	0
IE7	13001168	1006	0
OE7	815936	238	0
IE8	13008416	1003	0
OE8	817776	238	0
IE9	12527984	1009	0
OE9	812672	237	0
IE10	12154832	1010	0
OE10	816832	240	0
IE11	11343328	1011	0
OE11	812608	240	0
IE12	10454496	1010	0
OE12	809440	240	0
IF1	8644144	1011	0
OF1	753360	237	0
IF2	9260240	1006	0
OF2	768912	239	0
IF3	10813712	1011	0
OF3	779216	240	0
IF4	11137744	1007	0
OF4	777696	239	0
IF5	12633584	1006	0
OF5	779408	236	0
IF6	12551488	1008	0
OF6	790640	237	0
IF7	13232464	1009	0
OF7	805552	238	0
IF8	13373056	1013	0
OF8	814752	238	0
IF9	12964432	1009	0
OF9	825968	239	0
IF10	12492720	1006	0
OF10	819264	239	0
IF11	11532656	1008	0
OF11	823504	241	0
IF12	10823632	1014	0
OF12	796944	236	0
IG1	8616752	1012	0
OG1	763184	239	0
IG2	9403168	1009	0
OG2	777648	241	0
IG3	10451280	1002	0
OG3	778160	239	0
IG4	11570112	1008	0
OG4	766736	235	0
IG5	12131024	1008	0
OG5	790576	241	0
IG6	12633600	1011	0
OG6	800464	241	0
IG7	10868816	1006	0
OG7	785136	238	0
IG8	12853328	1008	0
OG8	813264	240	0
IG9	12518384	1013	0
OG9	805472	236	0
IG10	12155920	1014	0
OG10	803264	237	0
IG11	11291760	1011	0
OG11	820240	240	0
IG12	10783168	1005	0
OG12	803888	235	0
IH1	8284096	1008	0
OH1	753920	236	0
IH2	9002432	1006	0
OH2	756992	235	0
IH3	9950288	1006	0
OH3	778688	240	0
IH4	10526160	1009	0
OH4	772192	238	0
IH5	11636208	1007	0
OH5	779552	236	0
IH6	11661152	1016	0
OH6	771808	233	0
IH7	13150960	1016	0
OH7	791840	235	0
IH8	11762224	1009	0
OH8	808944	240	0
IH9	11633744	1006	0
OH9	797616	236	0
IH10	10861232	1010	0
OH10	791968	237	0
IH11	10693552	1011	0
OH11	791104	237	0
IH12	10132912	1009	0
OH12	799376	238	0
```
