## Supplementary material for "A toolbox of Stable Integration Vectors (SIV) in the fission yeast *Schizosaccharomyces pombe*": Source data: S02_C029_T02_P0001_M5_X5_E1.quant

```
[instrument]
blockid	numofrow	numofcol	coversn	version	coverid	lamphours	blocksn	type	sn
21	8	12	*	1.3.2	*	*	*	ruo	272510497

[head]
version	name	operator	timestamp	expirytime	calibrationID
1.0.5	Quantitation	GUEST	*	*	*

[properties]
quantversion
0.2.5

[conditions]
BlkID	Run	ExcitationColor	EmissionColor	CameraBias	EmissionIndex	BlockTemperature	CameraGain	Point	SampleVolume	Step	ExposureIndex	CoverID	Time	SampleTemperature	CoverTemperature	ExcitationIndex	Stage	Exposure	Cycle
21	2019-02-04_142954	x5	m5	*	5	59.9954,60.0031,60,59.9962,59.9956,59.9966	*	1	10	2	1	-1	1549292945.213	59.9977,59.998,59.997,59.9968,59.9973,59.9979	104.989	5	2	200	29

[quant]
region	quant	count	saturation
IA1	2880144	1014	0
OA1	672896	237	0
IA2	2867136	1006	0
OA2	686032	241	0
IA3	2863840	1008	0
OA3	681968	240	0
IA4	2860080	1010	0
OA4	672880	238	0
IA5	2835248	1006	0
OA5	670176	238	0
IA6	2824624	1004	0
OA6	672512	239	0
IA7	2838352	1008	0
OA7	664672	237	0
IA8	2842032	1010	0
OA8	668000	238	0
IA9	2847664	1013	0
OA9	665088	237	0
IA10	2854032	1012	0
OA10	677904	241	0
IA11	2838128	1008	0
OA11	667344	237	0
IA12	2847072	1008	0
OA12	669344	238	0
IB1	2845328	1004	0
OB1	681184	241	0
IB2	2865632	1011	0
OB2	677776	239	0
IB3	2846688	1005	0
OB3	688624	243	0
IB4	2832992	1006	0
OB4	668096	237	0
IB5	2834112	1008	0
OB5	661664	236	0
IB6	2840480	1011	0
OB6	665264	237	0
IB7	2860400	1015	0
OB7	656304	234	0
IB8	2850368	1014	0
OB8	664992	237	0
IB9	2823552	1004	0
OB9	682304	244	0
IB10	2822480	1003	0
OB10	677392	242	0
IB11	2847248	1012	0
OB11	666656	238	0
IB12	2859152	1014	0
OB12	663632	237	0
IC1	2849952	1009	0
OC1	680496	241	0
IC2	2847200	1006	0
OC2	675712	239	0
IC3	2862416	1008	0
OC3	669104	237	0
IC4	2858784	1010	0
OC4	661408	235	0
IC5	2873296	1014	0
OC5	667728	238	0
IC6	2865184	1014	0
OC6	668032	237	0
IC7	2859360	1009	0
OC7	669632	238	0
IC8	2842848	1006	0
OC8	668096	238	0
IC9	2851968	1011	0
OC9	674336	241	0
IC10	2840368	1009	0
OC10	667680	239	0
IC11	2834272	1010	0
OC11	666112	238	0
IC12	2824016	1005	0
OC12	680832	243	0
ID1	2840192	1006	0
OD1	674448	238	0
ID2	2852112	1008	0
OD2	668240	236	0
ID3	2879104	1012	0
OD3	678640	240	0
ID4	2887328	1015	0
OD4	666304	236	0
ID5	2874464	1009	0
OD5	674480	239	0
ID6	2864208	1004	0
OD6	671504	236	0
ID7	2879040	1009	0
OD7	680528	241	0
ID8	2851328	1005	0
OD8	686256	244	0
ID9	2841344	1004	0
OD9	664448	237	0
ID10	2832304	1003	0
OD10	668384	239	0
ID11	2823120	1003	0
OD11	665024	238	0
ID12	2833008	1007	0
OD12	657248	235	0
IE1	2852448	1011	0
OE1	669664	237	0
IE2	2869104	1014	0
OE2	673024	238	0
IE3	2868256	1009	0
OE3	679376	240	0
IE4	2857680	1005	0
OE4	664208	235	0
IE5	2872240	1010	0
OE5	673104	239	0
IE6	2864752	1002	0
OE6	693696	243	0
IE7	2874784	1006	0
OE7	677280	238	0
IE8	2843728	1003	0
OE8	674224	239	0
IE9	2839760	1008	0
OE9	670096	239	0
IE10	2849872	1011	0
OE10	657584	235	0
IE11	2838432	1010	0
OE11	666752	238	0
IE12	2834704	1011	0
OE12	663072	237	0
IF1	2852720	1010	0
OF1	676736	240	0
IF2	2846624	1006	0
OF2	675168	239	0
IF3	2872704	1010	0
OF3	679472	240	0
IF4	2866432	1007	0
OF4	676336	239	0
IF5	2856544	1006	0
OF5	669376	237	0
IF6	2863024	1007	0
OF6	666240	236	0
IF7	2874448	1010	0
OF7	676496	240	0
IF8	2874784	1014	0
OF8	658704	234	0
IF9	2854144	1013	0
OF9	669952	239	0
IF10	2833584	1006	0
OF10	666224	238	0
IF11	2824192	1007	0
OF11	668688	239	0
IF12	2852880	1013	0
OF12	662496	237	0
IG1	2857776	1012	0
OG1	675728	240	0
IG2	2860176	1011	0
OG2	670240	237	0
IG3	2852704	1007	0
OG3	670800	237	0
IG4	2848800	1009	0
OG4	665168	236	0
IG5	2855712	1011	0
OG5	664176	236	0
IG6	2847776	1012	0
OG6	679312	242	0
IG7	2841552	1008	0
OG7	671472	239	0
IG8	2826416	1004	0
OG8	684352	244	0
IG9	2849344	1015	0
OG9	656912	234	0
IG10	2852960	1014	0
OG10	660496	236	0
IG11	2839792	1013	0
OG11	662560	237	0
IG12	2821456	1008	0
OG12	669728	240	0
IH1	2844032	1006	0
OH1	667744	237	0
IH2	2846576	1006	0
OH2	673600	238	0
IH3	2865024	1010	0
OH3	672864	238	0
IH4	2858304	1012	0
OH4	677152	240	0
IH5	2834736	1006	0
OH5	671856	238	0
IH6	2849216	1013	0
OH6	666496	237	0
IH7	2860672	1014	0
OH7	667520	238	0
IH8	2844496	1011	0
OH8	677328	242	0
IH9	2829088	1007	0
OH9	667600	238	0
IH10	2829792	1008	0
OH10	660368	236	0
IH11	2825680	1009	0
OH11	672368	241	0
IH12	2834480	1010	0
OH12	671712	240	0
```
