## Supplementary material for "A toolbox of Stable Integration Vectors (SIV) in the fission yeast *Schizosaccharomyces pombe*": Source data: S02_C029_T02_P0001_M5_X5_E2.quant

```
[instrument]
blockid	numofrow	numofcol	coversn	version	coverid	lamphours	blocksn	type	sn
21	8	12	*	1.3.2	*	*	*	ruo	272510497

[head]
version	name	operator	timestamp	expirytime	calibrationID
1.0.5	Quantitation	GUEST	*	*	*

[properties]
quantversion
0.2.5

[conditions]
BlkID	Run	ExcitationColor	EmissionColor	CameraBias	EmissionIndex	BlockTemperature	CameraGain	Point	SampleVolume	Step	ExposureIndex	CoverID	Time	SampleTemperature	CoverTemperature	ExcitationIndex	Stage	Exposure	Cycle
21	2019-02-04_142954	x5	m5	*	5	59.9954,60.0031,60,59.9962,59.9956,59.9966	*	1	10	2	2	-1	1549292945.952	59.9977,59.998,59.997,59.9968,59.9973,59.9979	104.989	5	2	920	29

[quant]
region	quant	count	saturation
IA1	3192592	1014	0
OA1	742800	237	0
IA2	3161184	1006	0
OA2	758912	241	0
IA3	3146480	1008	0
OA3	745968	240	0
IA4	3128128	1010	0
OA4	731328	238	0
IA5	3084544	1006	0
OA5	726192	238	0
IA6	3089248	1004	0
OA6	728880	239	0
IA7	3117264	1008	0
OA7	724496	237	0
IA8	3112512	1010	0
OA8	726016	238	0
IA9	3149696	1013	0
OA9	721792	237	0
IA10	3192384	1012	0
OA10	745184	241	0
IA11	3185968	1008	0
OA11	736800	237	0
IA12	3173904	1008	0
OA12	733648	238	0
IB1	3134960	1004	0
OB1	748368	241	0
IB2	3131216	1011	0
OB2	738352	239	0
IB3	3100960	1005	0
OB3	747760	243	0
IB4	3070784	1006	0
OB4	726288	237	0
IB5	3077616	1008	0
OB5	717792	236	0
IB6	3107520	1011	0
OB6	717984	237	0
IB7	3140432	1015	0
OB7	712224	234	0
IB8	3132240	1014	0
OB8	722288	237	0
IB9	3123968	1004	0
OB9	741056	244	0
IB10	3144000	1003	0
OB10	742928	242	0
IB11	3178656	1012	0
OB11	737120	238	0
IB12	3176592	1014	0
OB12	729488	237	0
IC1	3092768	1009	0
OC1	736688	241	0
IC2	3076688	1006	0
OC2	731088	239	0
IC3	3139232	1008	0
OC3	716784	237	0
IC4	3151936	1010	0
OC4	714320	235	0
IC5	3164656	1014	0
OC5	720160	238	0
IC6	3158496	1014	0
OC6	722560	237	0
IC7	3183504	1009	0
OC7	725344	238	0
IC8	3163728	1006	0
OC8	724256	238	0
IC9	3184400	1011	0
OC9	730240	241	0
IC10	3135760	1009	0
OC10	722896	239	0
IC11	3127888	1010	0
OC11	726736	238	0
IC12	3103248	1005	0
OC12	737760	243	0
ID1	3064240	1006	0
OD1	725584	238	0
ID2	3065456	1008	0
OD2	715024	236	0
ID3	3152560	1012	0
OD3	728432	240	0
ID4	3186560	1015	0
OD4	720624	236	0
ID5	3197136	1009	0
OD5	730976	239	0
ID6	3243744	1004	0
OD6	749024	236	0
ID7	3254240	1009	0
OD7	747424	241	0
ID8	3202432	1005	0
OD8	747344	244	0
ID9	3194704	1004	0
OD9	722672	237	0
ID10	3158400	1003	0
OD10	725424	239	0
ID11	3123824	1003	0
OD11	720080	238	0
ID12	3107440	1007	0
OD12	710800	235	0
IE1	3064512	1011	0
OE1	718736	237	0
IE2	3087344	1014	0
OE2	729232	238	0
IE3	3147808	1009	0
OE3	738512	240	0
IE4	3173984	1005	0
OE4	725952	235	0
IE5	3213280	1010	0
OE5	734448	239	0
IE6	3284464	1002	0
OE6	786160	243	0
IE7	3295600	1006	0
OE7	758400	238	0
IE8	3206656	1003	0
OE8	741936	239	0
IE9	3180672	1008	0
OE9	731232	239	0
IE10	3166192	1011	0
OE10	718016	235	0
IE11	3135648	1010	0
OE11	724240	238	0
IE12	3106576	1011	0
OE12	715168	237	0
IF1	3076288	1010	0
OF1	730480	240	0
IF2	3070496	1006	0
OF2	729920	239	0
IF3	3152896	1010	0
OF3	736656	240	0
IF4	3182688	1007	0
OF4	732272	239	0
IF5	3178672	1006	0
OF5	731696	237	0
IF6	3209312	1007	0
OF6	733280	236	0
IF7	3236880	1010	0
OF7	744288	240	0
IF8	3227760	1014	0
OF8	721984	234	0
IF9	3196208	1013	0
OF9	735856	239	0
IF10	3146352	1006	0
OF10	725376	238	0
IF11	3118464	1007	0
OF11	726432	239	0
IF12	3148192	1013	0
OF12	714752	237	0
IG1	3066048	1012	0
OG1	732032	240	0
IG2	3089712	1011	0
OG2	725760	237	0
IG3	3082064	1007	0
OG3	727632	237	0
IG4	3084688	1009	0
OG4	721344	236	0
IG5	3122048	1011	0
OG5	719632	236	0
IG6	3118000	1012	0
OG6	740320	242	0
IG7	3110352	1008	0
OG7	727152	239	0
IG8	3100928	1004	0
OG8	741056	244	0
IG9	3137680	1015	0
OG9	709808	234	0
IG10	3140736	1014	0
OG10	714192	236	0
IG11	3115216	1013	0
OG11	716096	237	0
IG12	3069552	1008	0
OG12	719264	240	0
IH1	3073280	1006	0
OH1	717648	237	0
IH2	3076208	1006	0
OH2	727632	238	0
IH3	3105472	1010	0
OH3	731120	238	0
IH4	3099872	1012	0
OH4	732352	240	0
IH5	3076176	1006	0
OH5	726992	238	0
IH6	3089504	1013	0
OH6	722528	237	0
IH7	3127520	1014	0
OH7	725968	238	0
IH8	3100128	1011	0
OH8	736480	242	0
IH9	3120096	1007	0
OH9	722512	238	0
IH10	3092816	1008	0
OH10	718496	236	0
IH11	3093728	1009	0
OH11	726400	241	0
IH12	3071216	1010	0
OH12	719104	240	0
```
