## Supplementary material for "A toolbox of Stable Integration Vectors (SIV) in the fission yeast *Schizosaccharomyces pombe*": Source data: S02_C030_T02_P0001_M1_X1_E1.quant

```
[instrument]
blockid	numofrow	numofcol	coversn	version	coverid	lamphours	blocksn	type	sn
21	8	12	*	1.3.2	*	*	*	ruo	272510497

[head]
version	name	operator	timestamp	expirytime	calibrationID
1.0.5	Quantitation	GUEST	*	*	*

[properties]
quantversion
0.2.5

[conditions]
BlkID	Run	ExcitationColor	EmissionColor	CameraBias	EmissionIndex	BlockTemperature	CameraGain	Point	SampleVolume	Step	ExposureIndex	CoverID	Time	SampleTemperature	CoverTemperature	ExcitationIndex	Stage	Exposure	Cycle
21	2019-02-04_142954	x1	m1	*	1	60.0052,60.0031,60,60.001,60.003,59.9819	*	1	10	2	1	-1	1549293072.126	59.9983,59.998,59.9978,59.9978,59.9982,59.9979	105.012	1	2	60	30

[quant]
region	quant	count	saturation
IA1	2950320	1013	0
OA1	662864	237	0
IA2	2975520	1008	0
OA2	664368	236	0
IA3	3022480	1008	0
OA3	659104	234	0
IA4	4307712	1016	0
OA4	666880	234	0
IA5	4471232	1017	0
OA5	667936	233	0
IA6	4565040	1010	0
OA6	687968	240	0
IA7	3288496	1006	0
OA7	677120	239	0
IA8	3209184	1013	0
OA8	667696	237	0
IA9	3296096	1016	0
OA9	666304	237	0
IA10	5079168	1017	0
OA10	679472	236	0
IA11	4801360	1017	0
OA11	674352	235	0
IA12	4547648	1011	0
OA12	677328	238	0
IB1	3865424	1009	0
OB1	671344	237	0
IB2	4084416	1010	0
OB2	688864	241	0
IB3	4422864	1016	0
OB3	688192	240	0
IB4	4316560	1014	0
OB4	688688	239	0
IB5	4596864	1009	0
OB5	687328	237	0
IB6	4785888	1011	0
OB6	682464	235	0
IB7	5226016	1016	0
OB7	689856	237	0
IB8	5045584	1018	0
OB8	687664	237	0
IB9	5129456	1015	0
OB9	684976	236	0
IB10	5368304	1007	0
OB10	699856	240	0
IB11	4947152	1013	0
OB11	686528	237	0
IB12	4577168	1009	0
OB12	685120	239	0
IC1	3874992	1015	0
OC1	679696	239	0
IC2	4226944	1016	0
OC2	689360	240	0
IC3	4563440	1011	0
OC3	687280	238	0
IC4	4556320	1007	0
OC4	697136	241	0
IC5	4833312	1013	0
OC5	696304	240	0
IC6	4868304	1016	0
OC6	698048	240	0
IC7	6274288	1011	0
OC7	706352	240	0
IC8	6079728	1008	0
OC8	696928	236	0
IC9	6279264	1011	0
OC9	699776	237	0
IC10	5438528	1006	0
OC10	698640	239	0
IC11	5139344	1006	0
OC11	697648	240	0
IC12	4758656	1011	0
OC12	680480	236	0
ID1	4034352	1012	0
OD1	679840	238	0
ID2	4274624	1012	0
OD2	684672	237	0
ID3	4730592	1007	0
OD3	686256	237	0
ID4	4653968	1016	0
OD4	685712	236	0
ID5	5442608	1010	0
OD5	707168	241	0
ID6	5335872	1007	0
OD6	703504	238	0
ID7	6716384	1012	0
OD7	716848	240	0
ID8	6751840	1008	0
OD8	725456	242	0
ID9	6976864	1006	0
OD9	714992	239	0
ID10	6212800	1012	0
OD10	702448	237	0
ID11	5918992	1010	0
OD11	701936	238	0
ID12	5370352	1013	0
OD12	704416	241	0
IE1	4186880	1012	0
OE1	689664	242	0
IE2	4499632	1006	0
OE2	690784	240	0
IE3	4768352	1011	0
OE3	687040	237	0
IE4	4328176	1007	0
OE4	703776	243	0
IE5	4773520	1015	0
OE5	697216	240	0
IE6	5063536	1012	0
OE6	694512	237	0
IE7	6579952	1010	0
OE7	703264	236	0
IE8	6754960	1010	0
OE8	706240	236	0
IE9	6637280	1011	0
OE9	720000	241	0
IE10	5709344	1016	0
OE10	694832	236	0
IE11	5387824	1016	0
OE11	694496	238	0
IE12	5001248	1012	0
OE12	692528	238	0
IF1	4047008	1007	0
OF1	687456	241	0
IF2	4265712	1010	0
OF2	683296	238	0
IF3	4855984	1018	0
OF3	692048	239	0
IF4	4616992	1015	0
OF4	691120	239	0
IF5	5127104	1010	0
OF5	690512	237	0
IF6	4988816	1010	0
OF6	689152	236	0
IF7	5953904	1012	0
OF7	699504	237	0
IF8	6358064	1016	0
OF8	708576	239	0
IF9	6170512	1012	0
OF9	710224	239	0
IF10	5778800	1006	0
OF10	708800	240	0
IF11	5445008	1013	0
OF11	694144	238	0
IF12	5118688	1015	0
OF12	685776	237	0
IG1	4153824	1009	0
OG1	691520	243	0
IG2	4419504	1012	0
OG2	684688	238	0
IG3	4709632	1007	0
OG3	684448	238	0
IG4	5013056	1010	0
OG4	701632	242	0
IG5	5154704	1006	0
OG5	697040	240	0
IG6	5259824	1010	0
OG6	693680	238	0
IG7	5353520	1008	0
OG7	685376	235	0
IG8	6067168	1015	0
OG8	694160	236	0
IG9	5914768	1016	0
OG9	702624	239	0
IG10	6191936	1016	0
OG10	699488	238	0
IG11	5767248	1011	0
OG11	698112	238	0
IG12	5443840	1010	0
OG12	689040	236	0
IH1	4093744	1011	0
OH1	681952	239	0
IH2	4308288	1018	0
OH2	678048	237	0
IH3	4580080	1013	0
OH3	688784	240	0
IH4	5077088	1005	0
OH4	685248	237	0
IH5	5326736	1011	0
OH5	691776	238	0
IH6	5295456	1016	0
OH6	676608	234	0
IH7	6898512	1017	0
OH7	694256	235	0
IH8	6418592	1009	0
OH8	703136	238	0
IH9	6343008	1010	0
OH9	704768	239	0
IH10	5801072	1011	0
OH10	699424	240	0
IH11	5600896	1009	0
OH11	697072	240	0
IH12	5128592	1007	0
OH12	681888	235	0
```
