## Supplementary material for "A toolbox of Stable Integration Vectors (SIV) in the fission yeast *Schizosaccharomyces pombe*": Source data: S02_C030_T02_P0001_M1_X1_E2.quant

```
[instrument]
blockid	numofrow	numofcol	coversn	version	coverid	lamphours	blocksn	type	sn
21	8	12	*	1.3.2	*	*	*	ruo	272510497

[head]
version	name	operator	timestamp	expirytime	calibrationID
1.0.5	Quantitation	GUEST	*	*	*

[properties]
quantversion
0.2.5

[conditions]
BlkID	Run	ExcitationColor	EmissionColor	CameraBias	EmissionIndex	BlockTemperature	CameraGain	Point	SampleVolume	Step	ExposureIndex	CoverID	Time	SampleTemperature	CoverTemperature	ExcitationIndex	Stage	Exposure	Cycle
21	2019-02-04_142954	x1	m1	*	1	60.0052,60.0031,60,60.001,60.003,59.9819	*	1	10	2	2	-1	1549293072.794	59.9983,59.998,59.9978,59.9978,59.9982,59.9979	105.012	1	2	175	30

[quant]
region	quant	count	saturation
IA1	3247760	1013	0
OA1	680944	237	0
IA2	3330432	1008	0
OA2	686336	236	0
IA3	3472144	1008	0
OA3	686752	234	0
IA4	7201168	1016	0
OA4	714464	234	0
IA5	7692624	1017	0
OA5	722208	233	0
IA6	8007408	1010	0
OA6	746928	240	0
IA7	4300064	1006	0
OA7	718272	239	0
IA8	4041600	1013	0
OA8	709584	237	0
IA9	4299696	1016	0
OA9	708032	237	0
IA10	9479680	1017	0
OA10	744784	236	0
IA11	8670736	1017	0
OA11	737616	235	0
IA12	7956592	1011	0
OA12	732064	238	0
IB1	5939632	1009	0
OB1	707888	237	0
IB2	6572720	1010	0
OB2	731696	241	0
IB3	7513632	1016	0
OB3	736192	240	0
IB4	7240656	1014	0
OB4	744240	239	0
IB5	8094272	1009	0
OB5	749520	237	0
IB6	8658320	1011	0
OB6	748512	235	0
IB7	9887776	1016	0
OB7	761712	237	0
IB8	9378416	1018	0
OB8	758448	237	0
IB9	9641920	1015	0
OB9	756288	236	0
IB10	10366720	1007	0
OB10	781344	240	0
IB11	9148176	1013	0
OB11	756928	237	0
IB12	8058112	1009	0
OB12	743920	239	0
IC1	5933072	1015	0
OC1	715648	239	0
IC2	6956864	1016	0
OC2	737696	240	0
IC3	7973824	1011	0
OC3	742720	238	0
IC4	7972736	1007	0
OC4	760032	241	0
IC5	8765760	1013	0
OC5	766640	240	0
IC6	8893552	1016	0
OC6	770448	240	0
IC7	13011744	1011	0
OC7	801008	240	0
IC8	12444096	1008	0
OC8	792576	236	0
IC9	13037808	1011	0
OC9	797136	237	0
IC10	10600496	1006	0
OC10	787680	239	0
IC11	9728368	1006	0
OC11	781984	240	0
IC12	8568320	1011	0
OC12	748496	236	0
ID1	6406400	1012	0
OD1	720224	238	0
ID2	7104576	1012	0
OD2	730848	237	0
ID3	8451696	1007	0
OD3	744736	237	0
ID4	8201040	1016	0
OD4	745936	236	0
ID5	10539824	1010	0
OD5	785200	241	0
ID6	10281520	1007	0
OD6	790288	238	0
ID7	14260608	1012	0
OD7	820496	240	0
ID8	14400624	1008	0
OD8	834576	242	0
ID9	15075072	1006	0
OD9	829232	239	0
ID10	12823376	1012	0
OD10	803232	237	0
ID11	11981744	1010	0
OD11	800464	238	0
ID12	10354384	1013	0
OD12	786352	241	0
IE1	6870160	1012	0
OE1	733104	242	0
IE2	7811280	1006	0
OE2	743552	240	0
IE3	8568592	1011	0
OE3	746288	237	0
IE4	7299088	1007	0
OE4	768336	243	0
IE5	8580208	1015	0
OE5	773232	240	0
IE6	9453568	1012	0
OE6	781184	237	0
IE7	13873392	1010	0
OE7	808656	236	0
IE8	14407168	1010	0
OE8	817024	236	0
IE9	14075344	1011	0
OE9	832576	241	0
IE10	11346672	1016	0
OE10	791328	236	0
IE11	10408464	1016	0
OE11	783920	238	0
IE12	9274688	1012	0
OE12	766848	238	0
IF1	6471808	1007	0
OF1	726272	241	0
IF2	7104032	1010	0
OF2	730048	238	0
IF3	8785744	1018	0
OF3	747728	239	0
IF4	8110464	1015	0
OF4	753856	239	0
IF5	9620528	1010	0
OF5	759968	237	0
IF6	9250560	1010	0
OF6	765696	236	0
IF7	12038944	1012	0
OF7	789984	237	0
IF8	13224160	1016	0
OF8	811760	239	0
IF9	12702944	1012	0
OF9	812048	239	0
IF10	11583088	1006	0
OF10	803568	240	0
IF11	10572032	1013	0
OF11	779472	238	0
IF12	9611056	1015	0
OF12	758480	237	0
IG1	6781008	1009	0
OG1	731968	243	0
IG2	7529952	1012	0
OG2	729088	238	0
IG3	8410320	1007	0
OG3	739568	238	0
IG4	9297488	1010	0
OG4	764528	242	0
IG5	9743536	1006	0
OG5	768176	240	0
IG6	10036000	1010	0
OG6	764944	238	0
IG7	10291712	1008	0
OG7	767216	235	0
IG8	12359920	1015	0
OG8	787472	236	0
IG9	11936832	1016	0
OG9	795696	239	0
IG10	12732368	1016	0
OG10	795968	238	0
IG11	11519456	1011	0
OG11	786480	238	0
IG12	10578416	1010	0
OG12	768224	236	0
IH1	6579920	1011	0
OH1	718640	239	0
IH2	7169312	1018	0
OH2	720592	237	0
IH3	7995056	1013	0
OH3	737744	240	0
IH4	9520608	1005	0
OH4	744096	237	0
IH5	10213424	1011	0
OH5	757936	238	0
IH6	10123728	1016	0
OH6	746512	234	0
IH7	14783152	1017	0
OH7	786480	235	0
IH8	13437824	1009	0
OH8	798240	238	0
IH9	13227968	1010	0
OH9	794992	239	0
IH10	11637232	1011	0
OH10	784016	240	0
IH11	11058880	1009	0
OH11	780992	240	0
IH12	9677376	1007	0
OH12	755584	235	0
```
