## Supplementary material for "A toolbox of Stable Integration Vectors (SIV) in the fission yeast *Schizosaccharomyces pombe*": Source data: S02_C030_T02_P0001_M1_X1_E3.quant

```
[instrument]
blockid	numofrow	numofcol	coversn	version	coverid	lamphours	blocksn	type	sn
21	8	12	*	1.3.2	*	*	*	ruo	272510497

[head]
version	name	operator	timestamp	expirytime	calibrationID
1.0.5	Quantitation	GUEST	*	*	*

[properties]
quantversion
0.2.5

[conditions]
BlkID	Run	ExcitationColor	EmissionColor	CameraBias	EmissionIndex	BlockTemperature	CameraGain	Point	SampleVolume	Step	ExposureIndex	CoverID	Time	SampleTemperature	CoverTemperature	ExcitationIndex	Stage	Exposure	Cycle
21	2019-02-04_142954	x1	m1	*	1	60.0052,60.0031,60,60.001,60.003,59.9819	*	1	10	2	3	-1	1549293073.525	59.9983,59.998,59.9978,59.9978,59.9982,59.9979	105.012	1	2	520	30

[quant]
region	quant	count	saturation
IA1	4114352	1013	0
OA1	731552	237	0
IA2	4393376	1008	0
OA2	747680	236	0
IA3	4824960	1008	0
OA3	763104	234	0
IA4	15908144	1016	0
OA4	848160	234	0
IA5	17380832	1017	0
OA5	874608	233	0
IA6	18409168	1010	0
OA6	913504	240	0
IA7	7328016	1006	0
OA7	841408	239	0
IA8	6530416	1013	0
OA8	825824	237	0
IA9	7302656	1016	0
OA9	826000	237	0
IA10	22719888	1017	0
OA10	945552	236	0
IA11	20334960	1017	0
OA11	924480	235	0
IA12	18212592	1011	0
OA12	893440	238	0
IB1	12212976	1009	0
OB1	813840	237	0
IB2	14069984	1010	0
OB2	863088	241	0
IB3	16850256	1016	0
OB3	883504	240	0
IB4	16060800	1014	0
OB4	904912	239	0
IB5	18630368	1009	0
OB5	941824	237	0
IB6	20332064	1011	0
OB6	953632	235	0
IB7	23910192	1016	0
OB7	981984	237	0
IB8	22397344	1018	0
OB8	982592	237	0
IB9	23223712	1015	0
OB9	984816	236	0
IB10	25430080	1007	0
OB10	1030864	240	0
IB11	21784800	1013	0
OB11	974976	237	0
IB12	18512672	1009	0
OB12	922960	239	0
IC1	12122848	1015	0
OC1	829216	239	0
IC2	15172560	1016	0
OC2	882192	240	0
IC3	18231872	1011	0
OC3	909536	238	0
IC4	18261184	1007	0
OC4	945232	241	0
IC5	20616080	1013	0
OC5	976720	240	0
IC6	20956912	1016	0
OC6	1000304	240	0
IC7	33172304	1011	0
OC7	1085744	240	0
IC8	31582896	1008	0
OC8	1087232	236	0
IC9	33333872	1011	0
OC9	1090352	237	0
IC10	26110704	1006	0
OC10	1052592	239	0
IC11	23541664	1006	0
OC11	1030448	240	0
IC12	20047104	1011	0
OC12	954960	236	0
ID1	13567840	1012	0
OD1	843888	238	0
ID2	15635936	1012	0
OD2	877520	237	0
ID3	19684704	1007	0
OD3	927840	237	0
ID4	18936768	1016	0
OD4	934256	236	0
ID5	25997328	1010	0
OD5	1027520	241	0
ID6	25236352	1007	0
OD6	1057664	238	0
ID7	36954400	1012	0
OD7	1134640	240	0
ID8	37383840	1008	0
OD8	1175072	242	0
ID9	39434192	1006	61
OD9	1169392	239	0
ID10	32709488	1012	0
OD10	1110480	237	0
ID11	30205600	1010	0
OD11	1096544	238	0
ID12	25363664	1013	0
OD12	1037168	241	0
IE1	14966512	1012	0
OE1	866752	242	0
IE2	17803248	1006	0
OE2	903952	240	0
IE3	19987248	1011	0
OE3	924352	237	0
IE4	16248864	1007	0
OE4	962352	243	0
IE5	20029904	1015	0
OE5	995056	240	0
IE6	22688272	1012	0
OE6	1039040	237	0
IE7	35781664	1010	0
OE7	1125824	236	0
IE8	37393408	1010	0
OE8	1146816	236	0
IE9	36414320	1011	0
OE9	1174976	241	0
IE10	28273152	1016	0
OE10	1074400	236	0
IE11	25518240	1016	0
OE11	1041248	238	0
IE12	22118576	1012	0
OE12	991008	238	0
IF1	13784336	1007	0
OF1	851168	241	0
IF2	15633968	1010	0
OF2	875952	238	0
IF3	20597072	1018	0
OF3	925504	239	0
IF4	18629248	1015	0
OF4	940944	239	0
IF5	23176128	1010	0
OF5	984080	237	0
IF6	22097264	1010	0
OF6	1000160	236	0
IF7	30334912	1012	0
OF7	1072016	237	0
IF8	33827504	1016	0
OF8	1119040	239	0
IF9	32335504	1012	0
OF9	1128528	239	0
IF10	29009296	1006	0
OF10	1105408	240	0
IF11	25993952	1013	0
OF11	1038304	238	0
IF12	23131696	1015	0
OF12	981616	237	0
IG1	14720544	1009	0
OG1	854752	243	0
IG2	16909632	1012	0
OG2	877424	238	0
IG3	19562128	1007	0
OG3	905648	238	0
IG4	22213568	1010	0
OG4	956256	242	0
IG5	23559152	1006	0
OG5	979456	240	0
IG6	24443424	1010	0
OG6	996672	238	0
IG7	25161968	1008	0
OG7	1012192	235	0
IG8	31309632	1015	0
OG8	1066352	236	0
IG9	30039584	1016	0
OG9	1082528	239	0
IG10	32412512	1016	0
OG10	1087744	238	0
IG11	28846032	1011	0
OG11	1061936	238	0
IG12	26044880	1010	0
OG12	1017264	236	0
IH1	14105248	1011	0
OH1	834544	239	0
IH2	15788592	1018	0
OH2	848704	237	0
IH3	18296480	1013	0
OH3	885824	240	0
IH4	22924480	1005	0
OH4	926096	237	0
IH5	24983696	1011	0
OH5	956640	238	0
IH6	24673024	1016	0
OH6	953648	234	0
IH7	38459056	1017	0
OH7	1067040	235	0
IH8	34516672	1009	0
OH8	1085360	238	0
IH9	33858144	1010	0
OH9	1078944	239	0
IH10	29131920	1011	0
OH10	1038496	240	0
IH11	27465408	1009	0
OH11	1032064	240	0
IH12	23333008	1007	0
OH12	974480	235	0
```
