## Supplementary material for "A toolbox of Stable Integration Vectors (SIV) in the fission yeast *Schizosaccharomyces pombe*": Source data: S02_C030_T02_P0001_M2_X2_E1.quant

```
[instrument]
blockid	numofrow	numofcol	coversn	version	coverid	lamphours	blocksn	type	sn
21	8	12	*	1.3.2	*	*	*	ruo	272510497

[head]
version	name	operator	timestamp	expirytime	calibrationID
1.0.5	Quantitation	GUEST	*	*	*

[properties]
quantversion
0.2.5

[conditions]
BlkID	Run	ExcitationColor	EmissionColor	CameraBias	EmissionIndex	BlockTemperature	CameraGain	Point	SampleVolume	Step	ExposureIndex	CoverID	Time	SampleTemperature	CoverTemperature	ExcitationIndex	Stage	Exposure	Cycle
21	2019-02-04_142954	x2	m2	*	2	60.0052,60.0031,60,60.001,60.003,59.9819	*	1	10	2	1	-1	1549293070.256	59.9983,59.998,59.9978,59.9978,59.9982,59.9979	105.012	2	2	100	30

[quant]
region	quant	count	saturation
IA1	3044832	1006	0
OA1	675168	240	0
IA2	3095824	1009	0
OA2	673104	239	0
IA3	3183712	1008	0
OA3	668368	238	0
IA4	3724256	1015	0
OA4	676032	239	0
IA5	3770400	1011	0
OA5	669744	237	0
IA6	3806880	1009	0
OA6	662160	235	0
IA7	3258000	1009	0
OA7	656992	235	0
IA8	3170560	1012	0
OA8	666880	239	0
IA9	3281680	1016	0
OA9	655472	235	0
IA10	4150128	1015	0
OA10	667456	236	0
IA11	4088000	1005	0
OA11	695200	245	0
IA12	4087152	1005	0
OA12	685280	241	0
IB1	3611664	1007	0
OB1	680784	241	0
IB2	3682160	1011	0
OB2	677648	239	0
IB3	3831040	1016	0
OB3	664768	234	0
IB4	3734736	1010	0
OB4	668080	236	0
IB5	3887760	1005	0
OB5	670976	237	0
IB6	3977344	1010	0
OB6	673440	238	0
IB7	4394464	1016	0
OB7	662960	234	0
IB8	4081248	1016	0
OB8	662720	234	0
IB9	4120416	1009	0
OB9	674752	239	0
IB10	4307568	1008	0
OB10	676048	238	0
IB11	4187632	1011	0
OB11	683024	240	0
IB12	4092832	1010	0
OB12	684192	241	0
IC1	3611472	1016	0
OC1	666064	236	0
IC2	3791632	1015	0
OC2	676912	239	0
IC3	3930944	1009	0
OC3	667856	236	0
IC4	3906336	1011	0
OC4	672496	238	0
IC5	4053280	1014	0
OC5	668896	237	0
IC6	4074608	1014	0
OC6	669520	237	0
IC7	4600352	1009	0
OC7	678112	238	0
IC8	4549680	1008	0
OC8	678848	239	0
IC9	4696384	1010	0
OC9	685088	241	0
IC10	4364976	1005	0
OC10	689824	244	0
IC11	4289248	1007	0
OC11	668384	235	0
IC12	4174800	1008	0
OC12	674112	237	0
ID1	3731328	1010	0
OD1	676496	239	0
ID2	3831408	1009	0
OD2	667728	235	0
ID3	4077040	1008	0
OD3	682320	240	0
ID4	3977552	1015	0
OD4	677616	239	0
ID5	4369712	1006	0
OD5	692992	244	0
ID6	4334752	1010	0
OD6	671264	236	0
ID7	4844656	1011	0
OD7	687072	240	0
ID8	4902416	1008	0
OD8	681200	238	0
ID9	5078224	1010	0
OD9	677952	236	0
ID10	4765904	1009	0
OD10	674896	236	0
ID11	4734416	1010	0
OD11	679808	237	0
ID12	4560032	1014	0
OD12	687376	240	0
IE1	3837760	1008	0
OE1	673296	237	0
IE2	4001968	1011	0
OE2	676224	237	0
IE3	4133584	1009	0
OE3	678336	238	0
IE4	3888448	1008	0
OE4	686848	242	0
IE5	4106032	1014	0
OE5	678096	239	0
IE6	4263680	1011	0
OE6	670608	236	0
IE7	4807328	1008	0
OE7	685632	239	0
IE8	4945072	1010	0
OE8	677872	236	0
IE9	4964608	1012	0
OE9	685456	239	0
IE10	4637312	1016	0
OE10	667424	234	0
IE11	4538816	1014	0
OE11	680336	238	0
IE12	4398864	1007	0
OE12	696288	244	0
IF1	3817840	1009	0
OF1	667680	236	0
IF2	3905824	1010	0
OF2	686464	242	0
IF3	4250720	1018	0
OF3	673056	236	0
IF4	4088416	1013	0
OF4	679408	239	0
IF5	4352144	1008	0
OF5	673520	237	0
IF6	4260016	1008	0
OF6	675200	238	0
IF7	4587184	1009	0
OF7	686576	241	0
IF8	4880272	1016	0
OF8	676448	237	0
IF9	4834880	1009	0
OF9	685648	239	0
IF10	4714208	1005	0
OF10	700096	245	0
IF11	4636320	1015	0
OF11	672704	236	0
IF12	4562240	1015	0
OF12	671840	235	0
IG1	3944016	1017	0
OG1	654752	231	0
IG2	4037088	1011	0
OG2	675120	238	0
IG3	4168128	1007	0
OG3	677264	238	0
IG4	4329888	1010	0
OG4	673168	237	0
IG5	4391168	1006	0
OG5	678000	239	0
IG6	4428704	1009	0
OG6	678432	239	0
IG7	4258208	1007	0
OG7	674368	237	0
IG8	4787248	1017	0
OG8	661632	232	0
IG9	4755840	1015	0
OG9	680032	238	0
IG10	4974880	1014	0
OG10	682512	238	0
IG11	4859648	1011	0
OG11	677712	236	0
IG12	4835232	1010	0
OG12	680368	236	0
IH1	3928000	1009	0
OH1	688880	242	0
IH2	4013328	1016	0
OH2	666016	234	0
IH3	4133376	1009	0
OH3	675472	237	0
IH4	4354432	1003	0
OH4	679616	239	0
IH5	4500768	1011	0
OH5	677552	238	0
IH6	4455360	1014	0
OH6	680848	240	0
IH7	5190480	1017	0
OH7	665312	232	0
IH8	4904160	1007	0
OH8	682848	238	0
IH9	4953232	1010	0
OH9	678768	237	0
IH10	4763760	1011	0
OH10	677120	237	0
IH11	4810176	1008	0
OH11	691600	241	0
IH12	4667440	1007	0
OH12	672608	235	0
```
