## Supplementary material for "A toolbox of Stable Integration Vectors (SIV) in the fission yeast *Schizosaccharomyces pombe*": Source data: S02_C030_T02_P0001_M2_X2_E2.quant

```
[instrument]
blockid	numofrow	numofcol	coversn	version	coverid	lamphours	blocksn	type	sn
21	8	12	*	1.3.2	*	*	*	ruo	272510497

[head]
version	name	operator	timestamp	expirytime	calibrationID
1.0.5	Quantitation	GUEST	*	*	*

[properties]
quantversion
0.2.5

[conditions]
BlkID	Run	ExcitationColor	EmissionColor	CameraBias	EmissionIndex	BlockTemperature	CameraGain	Point	SampleVolume	Step	ExposureIndex	CoverID	Time	SampleTemperature	CoverTemperature	ExcitationIndex	Stage	Exposure	Cycle
21	2019-02-04_142954	x2	m2	*	2	60.0052,60.0031,60,60.001,60.003,59.9819	*	1	10	2	2	-1	1549293070.929	59.9983,59.998,59.9978,59.9978,59.9982,59.9979	105.012	2	2	430	30

[quant]
region	quant	count	saturation
IA1	3931328	1006	0
OA1	713696	240	0
IA2	4084768	1009	0
OA2	713936	239	0
IA3	4485904	1008	0
OA3	713104	238	0
IA4	6794400	1015	0
OA4	726656	239	0
IA5	7042192	1011	0
OA5	726784	237	0
IA6	7248336	1009	0
OA6	720192	235	0
IA7	4877840	1009	0
OA7	705088	235	0
IA8	4494848	1012	0
OA8	710768	239	0
IA9	4971264	1016	0
OA9	702768	235	0
IA10	8716000	1015	0
OA10	744912	236	0
IA11	8552704	1005	0
OA11	782640	245	0
IA12	8526816	1005	0
OA12	768336	241	0
IB1	6353840	1007	0
OB1	735440	241	0
IB2	6627920	1011	0
OB2	733232	239	0
IB3	7222128	1016	0
OB3	716880	234	0
IB4	6888256	1010	0
OB4	724400	236	0
IB5	7618992	1005	0
OB5	734896	237	0
IB6	7970208	1010	0
OB6	736240	238	0
IB7	9686928	1016	0
OB7	734272	234	0
IB8	8357952	1016	0
OB8	726816	234	0
IB9	8655568	1009	0
OB9	748672	239	0
IB10	9429504	1008	0
OB10	762976	238	0
IB11	8923040	1011	0
OB11	771184	240	0
IB12	8487232	1010	0
OB12	767056	241	0
IC1	6324624	1016	0
OC1	719600	236	0
IC2	7068592	1015	0
OC2	736576	239	0
IC3	7722976	1009	0
OC3	729472	236	0
IC4	7644400	1011	0
OC4	731392	238	0
IC5	8281664	1014	0
OC5	734272	237	0
IC6	8371200	1014	0
OC6	738320	237	0
IC7	10683840	1009	0
OC7	758080	238	0
IC8	10494240	1008	0
OC8	764176	239	0
IC9	11132688	1010	0
OC9	775120	241	0
IC10	9756832	1005	0
OC10	777600	244	0
IC11	9416208	1007	0
OC11	760016	235	0
IC12	8874256	1008	0
OC12	758832	237	0
ID1	6873536	1010	0
OD1	730416	239	0
ID2	7298144	1009	0
OD2	720928	235	0
ID3	8334704	1008	0
OD3	744128	240	0
ID4	7906576	1015	0
OD4	737168	239	0
ID5	9670496	1006	0
OD5	766560	244	0
ID6	9512464	1010	0
OD6	746704	236	0
ID7	11696496	1011	0
OD7	773744	240	0
ID8	11977872	1008	0
OD8	775200	238	0
ID9	12751424	1010	0
OD9	774208	236	0
ID10	11414496	1009	0
OD10	771632	236	0
ID11	11281744	1010	0
OD11	784096	237	0
ID12	10453392	1014	0
OD12	784624	240	0
IE1	7328672	1008	0
OE1	727168	237	0
IE2	7990112	1011	0
OE2	733616	237	0
IE3	8571104	1009	0
OE3	740928	238	0
IE4	7559360	1008	0
OE4	748720	242	0
IE5	8482320	1014	0
OE5	743840	239	0
IE6	9182384	1011	0
OE6	745072	236	0
IE7	11538432	1008	0
OE7	777024	239	0
IE8	12116624	1010	0
OE8	771328	236	0
IE9	12237984	1012	0
OE9	786816	239	0
IE10	10770736	1016	0
OE10	763328	234	0
IE11	10393616	1014	0
OE11	777808	238	0
IE12	9821376	1007	0
OE12	794080	244	0
IF1	7234160	1009	0
OF1	722240	236	0
IF2	7590816	1010	0
OF2	744720	242	0
IF3	8984240	1018	0
OF3	733104	236	0
IF4	8370288	1013	0
OF4	739888	239	0
IF5	9575184	1008	0
OF5	739456	237	0
IF6	9194608	1008	0
OF6	747632	238	0
IF7	10588640	1009	0
OF7	770640	241	0
IF8	11809280	1016	0
OF8	767376	237	0
IF9	11712544	1009	0
OF9	786992	239	0
IF10	11236960	1005	0
OF10	804032	245	0
IF11	10806448	1015	0
OF11	770560	236	0
IF12	10455472	1015	0
OF12	765920	235	0
IG1	7717568	1017	0
OG1	707008	231	0
IG2	8144656	1011	0
OG2	737088	238	0
IG3	8770720	1007	0
OG3	738448	238	0
IG4	9466672	1010	0
OG4	738128	237	0
IG5	9747664	1006	0
OG5	745136	239	0
IG6	9922752	1009	0
OG6	752576	239	0
IG7	9191616	1007	0
OG7	747328	237	0
IG8	11403824	1017	0
OG8	747344	232	0
IG9	11326192	1015	0
OG9	774352	238	0
IG10	12285008	1014	0
OG10	783616	238	0
IG11	11786816	1011	0
OG11	781952	236	0
IG12	11687200	1010	0
OG12	790576	236	0
IH1	7679616	1009	0
OH1	746992	242	0
IH2	7959152	1016	0
OH2	722672	234	0
IH3	8540592	1009	0
OH3	734160	237	0
IH4	9558352	1003	0
OH4	745088	239	0
IH5	10196208	1011	0
OH5	745456	238	0
IH6	9975872	1014	0
OH6	752304	240	0
IH7	13102256	1017	0
OH7	759120	232	0
IH8	11956672	1007	0
OH8	775440	238	0
IH9	12205056	1010	0
OH9	775120	237	0
IH10	11360848	1011	0
OH10	770592	237	0
IH11	11577472	1008	0
OH11	793792	241	0
IH12	10967424	1007	0
OH12	782784	235	0
```
