## Supplementary material for "A toolbox of Stable Integration Vectors (SIV) in the fission yeast *Schizosaccharomyces pombe*": Source data: S02_C030_T02_P0001_M3_X3_E1.quant

```
[instrument]
blockid	numofrow	numofcol	coversn	version	coverid	lamphours	blocksn	type	sn
21	8	12	*	1.3.2	*	*	*	ruo	272510497

[head]
version	name	operator	timestamp	expirytime	calibrationID
1.0.5	Quantitation	GUEST	*	*	*

[properties]
quantversion
0.2.5

[conditions]
BlkID	Run	ExcitationColor	EmissionColor	CameraBias	EmissionIndex	BlockTemperature	CameraGain	Point	SampleVolume	Step	ExposureIndex	CoverID	Time	SampleTemperature	CoverTemperature	ExcitationIndex	Stage	Exposure	Cycle
21	2019-02-04_142954	x3	m3	*	3	60.0052,60.0031,60,60.001,60.003,59.9819	*	1	10	2	1	-1	1549293066.180	59.9983,59.998,59.9978,59.9978,59.9982,59.9979	105.012	3	2	125	30

[quant]
region	quant	count	saturation
IA1	2925744	1011	0
OA1	667968	238	0
IA2	2948160	1011	0
OA2	667616	237	0
IA3	2978832	1008	0
OA3	671088	239	0
IA4	2991296	1014	0
OA4	668800	239	0
IA5	2981184	1008	0
OA5	661728	237	0
IA6	2985760	1009	0
OA6	657872	236	0
IA7	2993840	1010	0
OA7	658256	237	0
IA8	2961376	1013	0
OA8	666128	240	0
IA9	2985824	1014	0
OA9	658320	238	0
IA10	2981760	1014	0
OA10	658336	237	0
IA11	2937984	1006	0
OA11	676336	244	0
IA12	2929808	1009	0
OA12	661744	239	0
IB1	2945824	1007	0
OB1	670352	238	0
IB2	2979200	1011	0
OB2	670560	238	0
IB3	3011456	1012	0
OB3	668352	237	0
IB4	3003184	1008	0
OB4	662272	236	0
IB5	3025328	1006	0
OB5	669600	239	0
IB6	3046432	1011	0
OB6	665136	238	0
IB7	3092624	1014	0
OB7	664912	238	0
IB8	3040272	1016	0
OB8	650880	233	0
IB9	3004240	1007	0
OB9	663360	239	0
IB10	3003360	1009	0
OB10	659664	237	0
IB11	2988960	1013	0
OB11	664816	239	0
IB12	2966448	1013	0
OB12	662416	238	0
IC1	2971120	1015	0
OC1	661696	236	0
IC2	2988352	1011	0
OC2	662288	236	0
IC3	3009056	1003	0
OC3	677568	241	0
IC4	3042480	1013	0
OC4	658912	235	0
IC5	3077120	1015	0
OC5	662304	237	0
IC6	3087584	1016	0
OC6	652704	234	0
IC7	3076496	1008	0
OC7	663456	238	0
IC8	3054416	1008	0
OC8	667616	240	0
IC9	3051776	1010	0
OC9	668512	241	0
IC10	3015328	1008	0
OC10	674608	243	0
IC11	2980608	1007	0
OC11	653104	236	0
IC12	2958976	1009	0
OC12	656592	237	0
ID1	2966912	1009	0
OD1	665584	238	0
ID2	2989584	1006	0
OD2	677504	241	0
ID3	3047008	1011	0
OD3	666096	237	0
ID4	3052912	1015	0
OD4	667200	238	0
ID5	3092688	1007	0
OD5	676208	242	0
ID6	3115744	1010	0
OD6	664064	237	0
ID7	3119072	1010	0
OD7	670048	239	0
ID8	3091600	1008	0
OD8	664464	238	0
ID9	3075872	1008	0
OD9	661904	238	0
ID10	3024704	1003	0
OD10	669504	241	0
ID11	3018128	1012	0
OD11	653424	236	0
ID12	2977936	1010	0
OD12	662944	239	0
IE1	2965136	1006	0
OE1	662160	236	0
IE2	3012752	1012	0
OE2	666144	237	0
IE3	3057872	1010	0
OE3	673280	239	0
IE4	3054912	1009	0
OE4	674528	240	0
IE5	3111552	1013	0
OE5	670000	239	0
IE6	3121632	1008	0
OE6	664240	237	0
IE7	3121696	1008	0
OE7	662064	236	0
IE8	3096288	1008	0
OE8	659296	236	0
IE9	3075120	1010	0
OE9	670784	241	0
IE10	3074144	1016	0
OE10	646240	233	0
IE11	3031120	1012	0
OE11	664544	240	0
IE12	2993088	1011	0
OE12	656832	237	0
IF1	2989344	1011	0
OF1	665056	237	0
IF2	3019824	1011	0
OF2	669312	238	0
IF3	3081216	1015	0
OF3	672336	239	0
IF4	3081696	1010	0
OF4	678336	242	0
IF5	3098992	1004	0
OF5	670800	240	0
IF6	3113856	1011	0
OF6	662816	237	0
IF7	3129280	1012	0
OF7	659136	236	0
IF8	3129328	1014	0
OF8	668896	239	0
IF9	3097072	1012	0
OF9	659168	237	0
IF10	3060944	1006	0
OF10	664512	240	0
IF11	3036944	1012	0
OF11	662368	239	0
IF12	3026240	1016	0
OF12	666672	240	0
IG1	3004560	1018	0
OG1	664880	237	0
IG2	3024336	1013	0
OG2	676080	240	0
IG3	3044160	1008	0
OG3	668864	238	0
IG4	3062176	1006	0
OG4	663632	236	0
IG5	3085408	1008	0
OG5	684192	244	0
IG6	3106976	1013	0
OG6	667920	239	0
IG7	3025168	1006	0
OG7	668176	239	0
IG8	3092896	1012	0
OG8	658880	236	0
IG9	3085040	1015	0
OG9	664624	239	0
IG10	3056688	1013	0
OG10	671488	241	0
IG11	3011344	1009	0
OG11	664656	240	0
IG12	2980240	1006	0
OG12	664528	239	0
IH1	2958976	1007	0
OH1	667376	238	0
IH2	2998672	1011	0
OH2	666352	237	0
IH3	3025120	1007	0
OH3	671280	238	0
IH4	3042880	1012	0
OH4	664816	237	0
IH5	3067280	1011	0
OH5	661168	236	0
IH6	3066880	1014	0
OH6	667744	239	0
IH7	3108976	1015	0
OH7	660080	237	0
IH8	3036240	1010	0
OH8	666112	239	0
IH9	3020944	1008	0
OH9	660224	238	0
IH10	3004784	1011	0
OH10	654944	236	0
IH11	2981440	1008	0
OH11	662560	239	0
IH12	2956064	1006	0
OH12	662688	239	0
```
