## Supplementary material for "A toolbox of Stable Integration Vectors (SIV) in the fission yeast *Schizosaccharomyces pombe*": Source data: S02_C030_T02_P0001_M3_X3_E2.quant

```
[instrument]
blockid	numofrow	numofcol	coversn	version	coverid	lamphours	blocksn	type	sn
21	8	12	*	1.3.2	*	*	*	ruo	272510497

[head]
version	name	operator	timestamp	expirytime	calibrationID
1.0.5	Quantitation	GUEST	*	*	*

[properties]
quantversion
0.2.5

[conditions]
BlkID	Run	ExcitationColor	EmissionColor	CameraBias	EmissionIndex	BlockTemperature	CameraGain	Point	SampleVolume	Step	ExposureIndex	CoverID	Time	SampleTemperature	CoverTemperature	ExcitationIndex	Stage	Exposure	Cycle
21	2019-02-04_142954	x3	m3	*	3	60.0052,60.0031,60,60.001,60.003,59.9819	*	1	10	2	2	-1	1549293066.868	59.9983,59.998,59.9978,59.9978,59.9982,59.9979	105.012	3	2	560	30

[quant]
region	quant	count	saturation
IA1	3406672	1011	0
OA1	706064	238	0
IA2	3495168	1011	0
OA2	706512	237	0
IA3	3636928	1008	0
OA3	711392	239	0
IA4	3676480	1014	0
OA4	703904	239	0
IA5	3699648	1008	0
OA5	696944	237	0
IA6	3747120	1009	0
OA6	691568	236	0
IA7	3751616	1010	0
OA7	692096	237	0
IA8	3594880	1013	0
OA8	699424	240	0
IA9	3738448	1014	0
OA9	695248	238	0
IA10	3708752	1014	0
OA10	693680	237	0
IA11	3631248	1006	0
OA11	712880	244	0
IA12	3537056	1009	0
OA12	694288	239	0
IB1	3482816	1007	0
OB1	708240	238	0
IB2	3586192	1011	0
OB2	705424	238	0
IB3	3711824	1012	0
OB3	700000	237	0
IB4	3750672	1008	0
OB4	697520	236	0
IB5	3891104	1006	0
OB5	704544	239	0
IB6	3961344	1011	0
OB6	698864	238	0
IB7	4134464	1014	0
OB7	702128	238	0
IB8	3908192	1016	0
OB8	683296	233	0
IB9	3875344	1007	0
OB9	697104	239	0
IB10	3832720	1009	0
OB10	692448	237	0
IB11	3740512	1013	0
OB11	698560	239	0
IB12	3620224	1013	0
OB12	694048	238	0
IC1	3554448	1015	0
OC1	700336	236	0
IC2	3673472	1011	0
OC2	701280	236	0
IC3	3824336	1003	0
OC3	714336	241	0
IC4	3942672	1013	0
OC4	694736	235	0
IC5	4073760	1015	0
OC5	703168	237	0
IC6	4137600	1016	0
OC6	693792	234	0
IC7	4158880	1008	0
OC7	706400	238	0
IC8	4101344	1008	0
OC8	707584	240	0
IC9	4079440	1010	0
OC9	706080	241	0
IC10	3948096	1008	0
OC10	709728	243	0
IC11	3791888	1007	0
OC11	688560	236	0
IC12	3671936	1009	0
OC12	689136	237	0
ID1	3604976	1009	0
OD1	703728	238	0
ID2	3706448	1006	0
OD2	713200	241	0
ID3	3932800	1011	0
OD3	704064	237	0
ID4	3948944	1015	0
OD4	706272	238	0
ID5	4209376	1007	0
OD5	720240	242	0
ID6	4307728	1010	0
OD6	711824	237	0
ID7	4324560	1010	0
OD7	717728	239	0
ID8	4261376	1008	0
OD8	705552	238	0
ID9	4210656	1008	0
OD9	700192	238	0
ID10	4014032	1003	0
OD10	705072	241	0
ID11	3920624	1012	0
OD11	687632	236	0
ID12	3752192	1010	0
OD12	692512	239	0
IE1	3614096	1006	0
OE1	698368	236	0
IE2	3780064	1012	0
OE2	703792	237	0
IE3	3991136	1010	0
OE3	712960	239	0
IE4	4005936	1009	0
OE4	717088	240	0
IE5	4273488	1013	0
OE5	713856	239	0
IE6	4366560	1008	0
OE6	713408	237	0
IE7	4355616	1008	0
OE7	714240	236	0
IE8	4298240	1008	0
OE8	702432	236	0
IE9	4191216	1010	0
OE9	713872	241	0
IE10	4132656	1016	0
OE10	685744	233	0
IE11	3971120	1012	0
OE11	702128	240	0
IE12	3809072	1011	0
OE12	687440	237	0
IF1	3664448	1011	0
OF1	702048	237	0
IF2	3777920	1011	0
OF2	708160	238	0
IF3	4019328	1015	0
OF3	712656	239	0
IF4	4107520	1010	0
OF4	722256	242	0
IF5	4278944	1004	0
OF5	716272	240	0
IF6	4298400	1011	0
OF6	709024	237	0
IF7	4343072	1012	0
OF7	703504	236	0
IF8	4350064	1014	0
OF8	711424	239	0
IF9	4246112	1012	0
OF9	700080	237	0
IF10	4138848	1006	0
OF10	703984	240	0
IF11	3980864	1012	0
OF11	700032	239	0
IF12	3887056	1016	0
OF12	696448	240	0
IG1	3672288	1018	0
OG1	701200	237	0
IG2	3791312	1013	0
OG2	714064	240	0
IG3	3930368	1008	0
OG3	710560	238	0
IG4	4074016	1006	0
OG4	704560	236	0
IG5	4172944	1008	0
OG5	726896	244	0
IG6	4248288	1013	0
OG6	711872	239	0
IG7	3958816	1006	0
OG7	708176	239	0
IG8	4217328	1012	0
OG8	695904	236	0
IG9	4167344	1015	0
OG9	705408	239	0
IG10	4091104	1013	0
OG10	706832	241	0
IG11	3920288	1009	0
OG11	701264	240	0
IG12	3792000	1006	0
OG12	695616	239	0
IH1	3594720	1007	0
OH1	704320	238	0
IH2	3711712	1011	0
OH2	705440	237	0
IH3	3855392	1007	0
OH3	711792	238	0
IH4	3937344	1012	0
OH4	705520	237	0
IH5	4075488	1011	0
OH5	702224	236	0
IH6	4072992	1014	0
OH6	708320	239	0
IH7	4217600	1015	0
OH7	699760	237	0
IH8	4012192	1010	0
OH8	704304	239	0
IH9	3974752	1008	0
OH9	697296	238	0
IH10	3853920	1011	0
OH10	687760	236	0
IH11	3790928	1008	0
OH11	693680	239	0
IH12	3672384	1006	0
OH12	691392	239	0
```
