## Supplementary material for "A toolbox of Stable Integration Vectors (SIV) in the fission yeast *Schizosaccharomyces pombe*": Source data: S02_C030_T02_P0001_M4_X4_E1.quant

```
[instrument]
blockid	numofrow	numofcol	coversn	version	coverid	lamphours	blocksn	type	sn
21	8	12	*	1.3.2	*	*	*	ruo	272510497

[head]
version	name	operator	timestamp	expirytime	calibrationID
1.0.5	Quantitation	GUEST	*	*	*

[properties]
quantversion
0.2.5

[conditions]
BlkID	Run	ExcitationColor	EmissionColor	CameraBias	EmissionIndex	BlockTemperature	CameraGain	Point	SampleVolume	Step	ExposureIndex	CoverID	Time	SampleTemperature	CoverTemperature	ExcitationIndex	Stage	Exposure	Cycle
21	2019-02-04_142954	x4	m4	*	4	60.0052,60.0031,60,60.001,60.003,59.9819	*	1	10	2	1	-1	1549293068.185	59.9983,59.998,59.9978,59.9978,59.9982,59.9979	105.012	4	2	150	30

[quant]
region	quant	count	saturation
IA1	3452400	1011	0
OA1	677344	239	0
IA2	3543072	1007	0
OA2	681152	239	0
IA3	3687552	1009	0
OA3	683232	240	0
IA4	3781552	1013	0
OA4	675072	238	0
IA5	3827808	1009	0
OA5	672048	237	0
IA6	3873296	1003	0
OA6	676384	239	0
IA7	3883760	1008	0
OA7	667136	236	0
IA8	3680832	1010	0
OA8	672480	238	0
IA9	3892048	1011	0
OA9	675728	239	0
IA10	3888448	1012	0
OA10	677888	239	0
IA11	3822336	1006	0
OA11	674560	238	0
IA12	3748640	1007	0
OA12	674848	239	0
IB1	3564128	1004	0
OB1	685040	241	0
IB2	3706528	1012	0
OB2	679680	239	0
IB3	3853296	1008	0
OB3	682576	239	0
IB4	3903616	1006	0
OB4	677312	238	0
IB5	4081488	1004	0
OB5	679504	238	0
IB6	4139664	1011	0
OB6	671328	236	0
IB7	4215776	1016	0
OB7	660656	233	0
IB8	4101008	1014	0
OB8	670784	236	0
IB9	4097744	1004	0
OB9	691328	244	0
IB10	4088208	1007	0
OB10	679824	239	0
IB11	3991456	1012	0
OB11	678272	239	0
IB12	3877024	1015	0
OB12	663600	234	0
IC1	3693696	1011	0
OC1	679696	239	0
IC2	3829824	1007	0
OC2	675264	237	0
IC3	4020640	1004	0
OC3	676240	237	0
IC4	4120480	1008	0
OC4	679504	239	0
IC5	4291536	1015	0
OC5	666864	235	0
IC6	4350832	1015	0
OC6	665712	234	0
IC7	4420656	1006	0
OC7	685840	241	0
IC8	4388256	1007	0
OC8	678176	238	0
IC9	4397120	1011	0
OC9	686528	241	0
IC10	4276128	1010	0
OC10	677408	238	0
IC11	4111904	1009	0
OC11	669856	236	0
IC12	3975968	1009	0
OC12	672224	236	0
ID1	3775584	1007	0
OD1	674560	237	0
ID2	3916320	1008	0
OD2	670512	235	0
ID3	4174688	1011	0
OD3	690960	242	0
ID4	4156656	1014	0
OD4	676112	237	0
ID5	4490464	1009	0
OD5	684736	240	0
ID6	4530032	1006	0
OD6	675568	236	0
ID7	4628784	1009	0
OD7	686448	240	0
ID8	4608592	1005	0
OD8	691024	242	0
ID9	4596368	1006	0
OD9	679840	238	0
ID10	4381984	1002	0
OD10	682592	239	0
ID11	4290896	1007	0
OD11	671280	236	0
ID12	4097280	1006	0
OD12	677952	238	0
IE1	3828016	1008	0
OE1	684912	241	0
IE2	4019504	1013	0
OE2	671072	236	0
IE3	4256656	1008	0
OE3	689552	241	0
IE4	4232720	1007	0
OE4	680304	238	0
IE5	4560208	1009	0
OE5	685776	240	0
IE6	4622368	1007	0
OE6	685232	239	0
IE7	4684768	1006	0
OE7	682768	238	0
IE8	4662752	1003	0
OE8	684224	238	0
IE9	4587392	1009	0
OE9	677792	237	0
IE10	4524512	1010	0
OE10	685392	240	0
IE11	4369856	1011	0
OE11	685728	240	0
IE12	4205584	1010	0
OE12	683536	240	0
IF1	3890592	1011	0
OF1	672064	237	0
IF2	3998672	1006	0
OF2	681744	239	0
IF3	4302608	1011	0
OF3	684496	240	0
IF4	4349776	1007	0
OF4	679872	239	0
IF5	4619248	1006	0
OF5	673392	236	0
IF6	4598848	1008	0
OF6	676176	237	0
IF7	4737024	1009	0
OF7	680736	238	0
IF8	4759680	1013	0
OF8	682320	238	0
IF9	4674512	1009	0
OF9	684896	239	0
IF10	4577744	1006	0
OF10	684672	239	0
IF11	4396160	1008	0
OF11	688032	241	0
IF12	4294384	1014	0
OF12	674032	236	0
IG1	3886112	1012	0
OG1	678624	239	0
IG2	4028976	1009	0
OG2	688816	241	0
IG3	4214192	1002	0
OG3	683184	239	0
IG4	4431392	1008	0
OG4	668560	235	0
IG5	4522160	1008	0
OG5	686912	241	0
IG6	4627184	1011	0
OG6	687456	241	0
IG7	4280160	1006	0
OG7	678544	238	0
IG8	4648544	1008	0
OG8	686208	240	0
IG9	4597088	1013	0
OG9	677472	236	0
IG10	4526640	1014	0
OG10	674352	237	0
IG11	4354864	1011	0
OG11	685968	240	0
IG12	4258320	1005	0
OG12	671952	235	0
IH1	3812656	1008	0
OH1	669856	236	0
IH2	3945856	1006	0
OH2	668464	235	0
IH3	4126960	1006	0
OH3	685840	240	0
IH4	4230624	1009	0
OH4	678528	238	0
IH5	4428832	1007	0
OH5	673632	236	0
IH6	4449152	1016	0
OH6	664832	233	0
IH7	4730592	1016	0
OH7	670752	235	0
IH8	4447504	1009	0
OH8	686768	240	0
IH9	4410016	1006	0
OH9	671888	236	0
IH10	4275616	1010	0
OH10	674736	237	0
IH11	4240624	1011	0
OH11	674000	237	0
IH12	4137056	1009	0
OH12	679728	238	0
```
