## Supplementary material for "A toolbox of Stable Integration Vectors (SIV) in the fission yeast *Schizosaccharomyces pombe*": Source data: S02_C030_T02_P0001_M4_X4_E2.quant

```
[instrument]
blockid	numofrow	numofcol	coversn	version	coverid	lamphours	blocksn	type	sn
21	8	12	*	1.3.2	*	*	*	ruo	272510497

[head]
version	name	operator	timestamp	expirytime	calibrationID
1.0.5	Quantitation	GUEST	*	*	*

[properties]
quantversion
0.2.5

[conditions]
BlkID	Run	ExcitationColor	EmissionColor	CameraBias	EmissionIndex	BlockTemperature	CameraGain	Point	SampleVolume	Step	ExposureIndex	CoverID	Time	SampleTemperature	CoverTemperature	ExcitationIndex	Stage	Exposure	Cycle
21	2019-02-04_142954	x4	m4	*	4	60.0052,60.0031,60,60.001,60.003,59.9819	*	1	10	2	2	-1	1549293068.896	59.9983,59.998,59.9978,59.9978,59.9982,59.9979	105.012	4	2	800	30

[quant]
region	quant	count	saturation
IA1	6308720	1011	0
OA1	760896	239	0
IA2	6819936	1007	0
OA2	769440	239	0
IA3	7560208	1009	0
OA3	767904	240	0
IA4	8096512	1013	0
OA4	758480	238	0
IA5	8393776	1009	0
OA5	758112	237	0
IA6	8736944	1003	0
OA6	768272	239	0
IA7	8754672	1008	0
OA7	759776	236	0
IA8	7676336	1010	0
OA8	761872	238	0
IA9	8759104	1011	0
OA9	773856	239	0
IA10	8751488	1012	0
OA10	782448	239	0
IA11	8484240	1006	0
OA11	780928	238	0
IA12	8067488	1007	0
OA12	773904	239	0
IB1	6999712	1004	0
OB1	770544	241	0
IB2	7650144	1012	0
OB2	764256	239	0
IB3	8467568	1008	0
OB3	767248	239	0
IB4	8833824	1006	0
OB4	768032	238	0
IB5	9831808	1004	0
OB5	773392	238	0
IB6	10066368	1011	0
OB6	764768	236	0
IB7	10420640	1016	0
OB7	758592	233	0
IB8	9876672	1014	0
OB8	770160	236	0
IB9	10014320	1004	0
OB9	798176	244	0
IB10	9886896	1007	0
OB10	795728	239	0
IB11	9325616	1012	0
OB11	796112	239	0
IB12	8665376	1015	0
OB12	761648	234	0
IC1	7584688	1011	0
OC1	762880	239	0
IC2	8371776	1007	0
OC2	763584	237	0
IC3	9411776	1004	0
OC3	768464	237	0
IC4	9908912	1008	0
OC4	771056	239	0
IC5	10785280	1015	0
OC5	758928	235	0
IC6	11142800	1015	0
OC6	762464	234	0
IC7	11648880	1006	0
OC7	796144	241	0
IC8	11422688	1007	0
OC8	791664	238	0
IC9	11484048	1011	0
OC9	800464	241	0
IC10	10841344	1010	0
OC10	787600	238	0
IC11	9997616	1009	0
OC11	789568	236	0
IC12	9230672	1009	0
OC12	779568	236	0
ID1	8089712	1007	0
OD1	758624	237	0
ID2	8809936	1008	0
OD2	753216	235	0
ID3	10149072	1011	0
OD3	782704	242	0
ID4	10076544	1014	0
OD4	764800	237	0
ID5	11948960	1009	0
OD5	789104	240	0
ID6	12185984	1006	0
OD6	789648	236	0
ID7	12702784	1009	0
OD7	802752	240	0
ID8	12700128	1005	0
OD8	818816	242	0
ID9	12635888	1006	0
OD9	801792	238	0
ID10	11497184	1002	0
OD10	804288	239	0
ID11	10992432	1007	0
OD11	795712	236	0
ID12	9954576	1006	0
OD12	798080	238	0
IE1	8351632	1008	0
OE1	766592	241	0
IE2	9307616	1013	0
OE2	760912	236	0
IE3	10592784	1008	0
OE3	784752	241	0
IE4	10570512	1007	0
OE4	774304	238	0
IE5	12304272	1009	0
OE5	792032	240	0
IE6	12705392	1007	0
OE6	804816	239	0
IE7	13034960	1006	0
OE7	814864	238	0
IE8	13021792	1003	0
OE8	816032	238	0
IE9	12549248	1009	0
OE9	812064	237	0
IE10	12186176	1010	0
OE10	815600	240	0
IE11	11374064	1011	0
OE11	810944	240	0
IE12	10477872	1010	0
OE12	808496	240	0
IF1	8658336	1011	0
OF1	756080	237	0
IF2	9279904	1006	0
OF2	771760	239	0
IF3	10828496	1011	0
OF3	783664	240	0
IF4	11165360	1007	0
OF4	779264	239	0
IF5	12658208	1006	0
OF5	783104	236	0
IF6	12577904	1008	0
OF6	791232	237	0
IF7	13253728	1009	0
OF7	808224	238	0
IF8	13390368	1013	0
OF8	816016	238	0
IF9	12987584	1009	0
OF9	828032	239	0
IF10	12515376	1006	0
OF10	821136	239	0
IF11	11546448	1008	0
OF11	824432	241	0
IF12	10854128	1014	0
OF12	802080	236	0
IG1	8632304	1012	0
OG1	762608	239	0
IG2	9411520	1009	0
OG2	778512	241	0
IG3	10461728	1002	0
OG3	777856	239	0
IG4	11597488	1008	0
OG4	770944	235	0
IG5	12151776	1008	0
OG5	792320	241	0
IG6	12647872	1011	0
OG6	798368	241	0
IG7	10875616	1006	0
OG7	784912	238	0
IG8	12870112	1008	0
OG8	812224	240	0
IG9	12538784	1013	0
OG9	805312	236	0
IG10	12185152	1014	0
OG10	801264	237	0
IG11	11302336	1011	0
OG11	821408	240	0
IG12	10785216	1005	0
OG12	806416	235	0
IH1	8295312	1008	0
OH1	750576	236	0
IH2	9013296	1006	0
OH2	757264	235	0
IH3	9947712	1006	0
OH3	775280	240	0
IH4	10540992	1009	0
OH4	770320	238	0
IH5	11639536	1007	0
OH5	778480	236	0
IH6	11666240	1016	0
OH6	770064	233	0
IH7	13160736	1016	0
OH7	790560	235	0
IH8	11758448	1009	0
OH8	809984	240	0
IH9	11640320	1006	0
OH9	796592	236	0
IH10	10867536	1010	0
OH10	791248	237	0
IH11	10686928	1011	0
OH11	790880	237	0
IH12	10115632	1009	0
OH12	801008	238	0
```
