## Supplementary material for "A toolbox of Stable Integration Vectors (SIV) in the fission yeast *Schizosaccharomyces pombe*": Source data: S02_C030_T02_P0001_M5_X5_E1.quant

```
[instrument]
blockid	numofrow	numofcol	coversn	version	coverid	lamphours	blocksn	type	sn
21	8	12	*	1.3.2	*	*	*	ruo	272510497

[head]
version	name	operator	timestamp	expirytime	calibrationID
1.0.5	Quantitation	GUEST	*	*	*

[properties]
quantversion
0.2.5

[conditions]
BlkID	Run	ExcitationColor	EmissionColor	CameraBias	EmissionIndex	BlockTemperature	CameraGain	Point	SampleVolume	Step	ExposureIndex	CoverID	Time	SampleTemperature	CoverTemperature	ExcitationIndex	Stage	Exposure	Cycle
21	2019-02-04_142954	x5	m5	*	5	60.0052,60.0031,60,60.001,60.003,59.9819	*	1	10	2	1	-1	1549293064.010	59.9983,59.998,59.9978,59.9978,59.9982,59.9979	105.012	5	2	200	30

[quant]
region	quant	count	saturation
IA1	2884288	1014	0
OA1	673824	237	0
IA2	2864736	1006	0
OA2	685712	241	0
IA3	2863920	1008	0
OA3	678976	240	0
IA4	2852896	1010	0
OA4	671712	238	0
IA5	2837712	1006	0
OA5	670880	238	0
IA6	2825936	1004	0
OA6	671552	239	0
IA7	2839520	1008	0
OA7	665392	237	0
IA8	2843856	1010	0
OA8	668416	238	0
IA9	2847936	1013	0
OA9	661728	237	0
IA10	2855840	1012	0
OA10	676992	241	0
IA11	2845296	1008	0
OA11	665968	237	0
IA12	2840656	1008	0
OA12	668688	238	0
IB1	2848512	1004	0
OB1	682304	241	0
IB2	2870496	1011	0
OB2	676160	239	0
IB3	2849968	1005	0
OB3	688672	243	0
IB4	2837408	1006	0
OB4	669488	237	0
IB5	2836640	1008	0
OB5	662048	236	0
IB6	2844800	1011	0
OB6	664064	237	0
IB7	2861392	1015	0
OB7	657408	234	0
IB8	2851616	1014	0
OB8	666560	237	0
IB9	2826192	1004	0
OB9	682768	244	0
IB10	2829456	1003	0
OB10	677072	242	0
IB11	2850288	1012	0
OB11	670480	238	0
IB12	2858240	1014	0
OB12	664912	237	0
IC1	2861696	1009	0
OC1	681136	241	0
IC2	2846336	1006	0
OC2	676000	239	0
IC3	2865056	1008	0
OC3	669104	237	0
IC4	2863680	1010	0
OC4	663344	235	0
IC5	2873552	1014	0
OC5	670256	238	0
IC6	2871632	1014	0
OC6	667088	237	0
IC7	2860112	1009	0
OC7	669536	238	0
IC8	2845856	1006	0
OC8	668496	238	0
IC9	2855216	1011	0
OC9	673664	241	0
IC10	2840240	1009	0
OC10	667040	239	0
IC11	2838704	1010	0
OC11	666560	238	0
IC12	2822064	1005	0
OC12	681280	243	0
ID1	2844704	1006	0
OD1	673328	238	0
ID2	2851072	1008	0
OD2	666784	236	0
ID3	2878144	1012	0
OD3	679248	240	0
ID4	2883888	1015	0
OD4	666816	236	0
ID5	2867264	1009	0
OD5	673680	239	0
ID6	2864864	1004	0
OD6	671408	236	0
ID7	2876800	1009	0
OD7	681184	241	0
ID8	2846768	1005	0
OD8	687392	244	0
ID9	2842112	1004	0
OD9	666320	237	0
ID10	2832496	1003	0
OD10	667792	239	0
ID11	2820784	1003	0
OD11	666048	238	0
ID12	2831616	1007	0
OD12	658144	235	0
IE1	2852608	1011	0
OE1	668128	237	0
IE2	2862880	1014	0
OE2	674208	238	0
IE3	2868960	1009	0
OE3	679216	240	0
IE4	2857712	1005	0
OE4	665360	235	0
IE5	2869920	1010	0
OE5	675824	239	0
IE6	2864448	1002	0
OE6	693488	243	0
IE7	2874624	1006	0
OE7	675472	238	0
IE8	2844000	1003	0
OE8	673120	239	0
IE9	2839840	1008	0
OE9	669856	239	0
IE10	2845216	1011	0
OE10	656272	235	0
IE11	2835056	1010	0
OE11	666128	238	0
IE12	2836720	1011	0
OE12	664512	237	0
IF1	2850128	1010	0
OF1	678176	240	0
IF2	2844080	1006	0
OF2	674672	239	0
IF3	2872880	1010	0
OF3	679344	240	0
IF4	2867456	1007	0
OF4	672880	239	0
IF5	2857328	1006	0
OF5	667696	237	0
IF6	2857040	1007	0
OF6	666768	236	0
IF7	2870704	1010	0
OF7	676704	240	0
IF8	2872768	1014	0
OF8	656528	234	0
IF9	2857488	1013	0
OF9	668896	239	0
IF10	2837776	1006	0
OF10	665248	238	0
IF11	2829168	1007	0
OF11	667920	239	0
IF12	2851424	1013	0
OF12	662080	237	0
IG1	2847728	1012	0
OG1	677136	240	0
IG2	2853296	1011	0
OG2	672192	237	0
IG3	2841920	1007	0
OG3	669952	237	0
IG4	2844240	1009	0
OG4	665024	236	0
IG5	2848992	1011	0
OG5	663296	236	0
IG6	2842832	1012	0
OG6	679808	242	0
IG7	2834416	1008	0
OG7	669872	239	0
IG8	2817360	1004	0
OG8	683520	244	0
IG9	2844704	1015	0
OG9	654672	234	0
IG10	2844048	1014	0
OG10	659792	236	0
IG11	2836864	1013	0
OG11	660688	237	0
IG12	2815408	1008	0
OG12	668752	240	0
IH1	2839328	1006	0
OH1	668048	237	0
IH2	2843152	1006	0
OH2	672624	238	0
IH3	2861248	1010	0
OH3	673136	238	0
IH4	2849920	1012	0
OH4	677376	240	0
IH5	2831520	1006	0
OH5	671264	238	0
IH6	2844768	1013	0
OH6	665664	237	0
IH7	2854816	1014	0
OH7	668176	238	0
IH8	2837904	1011	0
OH8	677136	242	0
IH9	2828288	1007	0
OH9	664480	238	0
IH10	2824656	1008	0
OH10	659264	236	0
IH11	2827024	1009	0
OH11	672896	241	0
IH12	2827568	1010	0
OH12	668704	240	0
```
