## Supplementary material for "A toolbox of Stable Integration Vectors (SIV) in the fission yeast *Schizosaccharomyces pombe*": Source data: S02_C030_T02_P0001_M5_X5_E2.quant

```
[instrument]
blockid	numofrow	numofcol	coversn	version	coverid	lamphours	blocksn	type	sn
21	8	12	*	1.3.2	*	*	*	ruo	272510497

[head]
version	name	operator	timestamp	expirytime	calibrationID
1.0.5	Quantitation	GUEST	*	*	*

[properties]
quantversion
0.2.5

[conditions]
BlkID	Run	ExcitationColor	EmissionColor	CameraBias	EmissionIndex	BlockTemperature	CameraGain	Point	SampleVolume	Step	ExposureIndex	CoverID	Time	SampleTemperature	CoverTemperature	ExcitationIndex	Stage	Exposure	Cycle
21	2019-02-04_142954	x5	m5	*	5	60.0052,60.0031,60,60.001,60.003,59.9819	*	1	10	2	2	-1	1549293064.755	59.9983,59.998,59.9978,59.9978,59.9982,59.9979	105.012	5	2	920	30

[quant]
region	quant	count	saturation
IA1	3183472	1014	0
OA1	742976	237	0
IA2	3159440	1006	0
OA2	760672	241	0
IA3	3138400	1008	0
OA3	746864	240	0
IA4	3122768	1010	0
OA4	730208	238	0
IA5	3083168	1006	0
OA5	726624	238	0
IA6	3081488	1004	0
OA6	728864	239	0
IA7	3114912	1008	0
OA7	723424	237	0
IA8	3111440	1010	0
OA8	726400	238	0
IA9	3146496	1013	0
OA9	722496	237	0
IA10	3186384	1012	0
OA10	742896	241	0
IA11	3183760	1008	0
OA11	736288	237	0
IA12	3176240	1008	0
OA12	733808	238	0
IB1	3128368	1004	0
OB1	749760	241	0
IB2	3128704	1011	0
OB2	737760	239	0
IB3	3099488	1005	0
OB3	744640	243	0
IB4	3069472	1006	0
OB4	723712	237	0
IB5	3068048	1008	0
OB5	715968	236	0
IB6	3099600	1011	0
OB6	716416	237	0
IB7	3138432	1015	0
OB7	713168	234	0
IB8	3128736	1014	0
OB8	721888	237	0
IB9	3127152	1004	0
OB9	740896	244	0
IB10	3135824	1003	0
OB10	740320	242	0
IB11	3171664	1012	0
OB11	734672	238	0
IB12	3178368	1014	0
OB12	729888	237	0
IC1	3094304	1009	0
OC1	737200	241	0
IC2	3075856	1006	0
OC2	732800	239	0
IC3	3142960	1008	0
OC3	718448	237	0
IC4	3158576	1010	0
OC4	716464	235	0
IC5	3170480	1014	0
OC5	722128	238	0
IC6	3161504	1014	0
OC6	722560	237	0
IC7	3189360	1009	0
OC7	725488	238	0
IC8	3164592	1006	0
OC8	725648	238	0
IC9	3185248	1011	0
OC9	731632	241	0
IC10	3137152	1009	0
OC10	721376	239	0
IC11	3129328	1010	0
OC11	725296	238	0
IC12	3105616	1005	0
OC12	739248	243	0
ID1	3070448	1006	0
OD1	725840	238	0
ID2	3065744	1008	0
OD2	717824	236	0
ID3	3154496	1012	0
OD3	731824	240	0
ID4	3189504	1015	0
OD4	721968	236	0
ID5	3196752	1009	0
OD5	732352	239	0
ID6	3246000	1004	0
OD6	750880	236	0
ID7	3253568	1009	0
OD7	749104	241	0
ID8	3204416	1005	0
OD8	748192	244	0
ID9	3198480	1004	0
OD9	722672	237	0
ID10	3158608	1003	0
OD10	723744	239	0
ID11	3122000	1003	0
OD11	724016	238	0
ID12	3105408	1007	0
OD12	710912	235	0
IE1	3063408	1011	0
OE1	717664	237	0
IE2	3083024	1014	0
OE2	726368	238	0
IE3	3145456	1009	0
OE3	734752	240	0
IE4	3170992	1005	0
OE4	724208	235	0
IE5	3208016	1010	0
OE5	733280	239	0
IE6	3282272	1002	0
OE6	785632	243	0
IE7	3297888	1006	0
OE7	755424	238	0
IE8	3202992	1003	0
OE8	739648	239	0
IE9	3182448	1008	0
OE9	731872	239	0
IE10	3155856	1011	0
OE10	717008	235	0
IE11	3130848	1010	0
OE11	724592	238	0
IE12	3098288	1011	0
OE12	715968	237	0
IF1	3069632	1010	0
OF1	726160	240	0
IF2	3066688	1006	0
OF2	731296	239	0
IF3	3153216	1010	0
OF3	737088	240	0
IF4	3179344	1007	0
OF4	733344	239	0
IF5	3176976	1006	0
OF5	731264	237	0
IF6	3208656	1007	0
OF6	733728	236	0
IF7	3235760	1010	0
OF7	743584	240	0
IF8	3219872	1014	0
OF8	720560	234	0
IF9	3190240	1013	0
OF9	731888	239	0
IF10	3143552	1006	0
OF10	722352	238	0
IF11	3113232	1007	0
OF11	725424	239	0
IF12	3144336	1013	0
OF12	717296	237	0
IG1	3064640	1012	0
OG1	733744	240	0
IG2	3088048	1011	0
OG2	728640	237	0
IG3	3087712	1007	0
OG3	728688	237	0
IG4	3090576	1009	0
OG4	721712	236	0
IG5	3119776	1011	0
OG5	720320	236	0
IG6	3112464	1012	0
OG6	740656	242	0
IG7	3110992	1008	0
OG7	730192	239	0
IG8	3101600	1004	0
OG8	742656	244	0
IG9	3131504	1015	0
OG9	708768	234	0
IG10	3138432	1014	0
OG10	717216	236	0
IG11	3118064	1013	0
OG11	716800	237	0
IG12	3070288	1008	0
OG12	722976	240	0
IH1	3064736	1006	0
OH1	720512	237	0
IH2	3067248	1006	0
OH2	728496	238	0
IH3	3098320	1010	0
OH3	728352	238	0
IH4	3093952	1012	0
OH4	736272	240	0
IH5	3068240	1006	0
OH5	725184	238	0
IH6	3089504	1013	0
OH6	720592	237	0
IH7	3127488	1014	0
OH7	725856	238	0
IH8	3090256	1011	0
OH8	737184	242	0
IH9	3114688	1007	0
OH9	722144	238	0
IH10	3091280	1008	0
OH10	717456	236	0
IH11	3088208	1009	0
OH11	723648	241	0
IH12	3062336	1010	0
OH12	719760	240	0
```
