## Supplementary material for "A toolbox of Stable Integration Vectors (SIV) in the fission yeast *Schizosaccharomyces pombe*": Source data: S02_C031_T02_P0001_M1_X1_E1.quant

```
[instrument]
blockid	numofrow	numofcol	coversn	version	coverid	lamphours	blocksn	type	sn
21	8	12	*	1.3.2	*	*	*	ruo	272510497

[head]
version	name	operator	timestamp	expirytime	calibrationID
1.0.5	Quantitation	GUEST	*	*	*

[properties]
quantversion
0.2.5

[conditions]
BlkID	Run	ExcitationColor	EmissionColor	CameraBias	EmissionIndex	BlockTemperature	CameraGain	Point	SampleVolume	Step	ExposureIndex	CoverID	Time	SampleTemperature	CoverTemperature	ExcitationIndex	Stage	Exposure	Cycle
21	2019-02-04_142954	x1	m1	*	1	59.9857,60.0105,60.0072,60.001,59.986,59.9893	*	1	10	2	1	-1	1549293190.933	59.9988,59.9984,59.998,59.998,59.9985,59.9991	104.989	1	2	60	31

[quant]
region	quant	count	saturation
IA1	2952608	1013	0
OA1	661600	237	0
IA2	2975296	1008	0
OA2	662352	236	0
IA3	3025168	1008	0
OA3	660512	234	0
IA4	4530832	1016	0
OA4	669856	234	0
IA5	4727056	1017	0
OA5	671984	233	0
IA6	4823040	1010	0
OA6	692096	240	0
IA7	3294416	1006	0
OA7	678304	239	0
IA8	3206624	1013	0
OA8	670816	237	0
IA9	3297856	1016	0
OA9	668400	237	0
IA10	5384832	1017	0
OA10	681936	236	0
IA11	5090176	1017	0
OA11	677536	235	0
IA12	4788464	1011	0
OA12	682720	238	0
IB1	4014784	1009	0
OB1	675168	237	0
IB2	4275296	1010	0
OB2	689680	241	0
IB3	4649856	1016	0
OB3	690688	240	0
IB4	4601520	1014	0
OB4	690880	239	0
IB5	4996384	1009	0
OB5	689024	237	0
IB6	5162704	1011	0
OB6	684064	235	0
IB7	5656224	1016	0
OB7	691280	237	0
IB8	5501328	1018	0
OB8	692480	237	0
IB9	5608464	1015	0
OB9	689360	236	0
IB10	5792960	1007	0
OB10	704512	240	0
IB11	5356256	1013	0
OB11	691328	237	0
IB12	4906144	1009	0
OB12	688416	239	0
IC1	4075888	1015	0
OC1	683440	239	0
IC2	4508832	1016	0
OC2	693600	240	0
IC3	4876672	1011	0
OC3	690736	238	0
IC4	4896384	1007	0
OC4	701312	241	0
IC5	5276272	1013	0
OC5	703920	240	0
IC6	5332160	1016	0
OC6	701776	240	0
IC7	6725104	1011	0
OC7	714768	240	0
IC8	6551712	1008	0
OC8	702720	236	0
IC9	6718768	1011	0
OC9	704896	237	0
IC10	5938864	1006	0
OC10	706944	239	0
IC11	5584336	1006	0
OC11	705968	240	0
IC12	5128224	1011	0
OC12	687216	236	0
ID1	4269136	1012	0
OD1	679824	238	0
ID2	4586768	1012	0
OD2	685456	237	0
ID3	5082480	1007	0
OD3	690432	237	0
ID4	4955008	1016	0
OD4	685328	236	0
ID5	5820256	1010	0
OD5	706416	241	0
ID6	5722256	1007	0
OD6	703728	238	0
ID7	7128112	1012	0
OD7	718336	240	0
ID8	7172304	1008	0
OD8	726304	242	0
ID9	7346544	1006	0
OD9	718464	239	0
ID10	6616672	1012	0
OD10	703648	237	0
ID11	6303632	1010	0
OD11	706048	238	0
ID12	5670864	1013	0
OD12	705008	241	0
IE1	4412208	1012	0
OE1	693328	242	0
IE2	4770864	1006	0
OE2	696864	240	0
IE3	5151680	1011	0
OE3	690064	237	0
IE4	4755520	1007	0
OE4	708848	243	0
IE5	5271968	1015	0
OE5	703424	240	0
IE6	5569632	1012	0
OE6	701456	237	0
IE7	6984848	1010	0
OE7	709344	236	0
IE8	7140928	1010	0
OE8	711904	236	0
IE9	7041024	1011	0
OE9	725088	241	0
IE10	6276608	1016	0
OE10	702080	236	0
IE11	5913968	1016	0
OE11	701200	238	0
IE12	5423216	1012	0
OE12	695536	238	0
IF1	4323712	1007	0
OF1	689824	241	0
IF2	4598896	1010	0
OF2	687632	238	0
IF3	5250080	1018	0
OF3	694400	239	0
IF4	5052992	1015	0
OF4	697104	239	0
IF5	5638864	1010	0
OF5	694160	237	0
IF6	5507888	1010	0
OF6	692000	236	0
IF7	6460352	1012	0
OF7	702064	237	0
IF8	6932768	1016	0
OF8	714544	239	0
IF9	6710240	1012	0
OF9	714352	239	0
IF10	6345376	1006	0
OF10	713392	240	0
IF11	5946512	1013	0
OF11	699648	238	0
IF12	5565040	1015	0
OF12	694064	237	0
IG1	4415664	1009	0
OG1	694864	243	0
IG2	4711472	1012	0
OG2	688864	238	0
IG3	5079792	1007	0
OG3	689376	238	0
IG4	5438144	1010	0
OG4	702624	242	0
IG5	5616112	1006	0
OG5	701392	240	0
IG6	5713504	1010	0
OG6	699424	238	0
IG7	5716000	1008	0
OG7	689664	235	0
IG8	6633200	1015	0
OG8	700144	236	0
IG9	6475200	1016	0
OG9	707328	239	0
IG10	6648464	1016	0
OG10	705008	238	0
IG11	6172960	1011	0
OG11	701952	238	0
IG12	5796496	1010	0
OG12	692736	236	0
IH1	4332800	1011	0
OH1	682352	239	0
IH2	4591616	1018	0
OH2	679264	237	0
IH3	4904416	1013	0
OH3	695024	240	0
IH4	5400496	1005	0
OH4	687504	237	0
IH5	5702080	1011	0
OH5	694352	238	0
IH6	5660224	1016	0
OH6	681488	234	0
IH7	7192656	1017	0
OH7	696560	235	0
IH8	6650256	1009	0
OH8	702640	238	0
IH9	6582176	1010	0
OH9	705776	239	0
IH10	6072752	1011	0
OH10	702000	240	0
IH11	5874528	1009	0
OH11	700320	240	0
IH12	5365536	1007	0
OH12	684960	235	0
```
