## Supplementary material for "A toolbox of Stable Integration Vectors (SIV) in the fission yeast *Schizosaccharomyces pombe*": Source data: S02_C031_T02_P0001_M1_X1_E2.quant

```
[instrument]
blockid	numofrow	numofcol	coversn	version	coverid	lamphours	blocksn	type	sn
21	8	12	*	1.3.2	*	*	*	ruo	272510497

[head]
version	name	operator	timestamp	expirytime	calibrationID
1.0.5	Quantitation	GUEST	*	*	*

[properties]
quantversion
0.2.5

[conditions]
BlkID	Run	ExcitationColor	EmissionColor	CameraBias	EmissionIndex	BlockTemperature	CameraGain	Point	SampleVolume	Step	ExposureIndex	CoverID	Time	SampleTemperature	CoverTemperature	ExcitationIndex	Stage	Exposure	Cycle
21	2019-02-04_142954	x1	m1	*	1	59.9857,60.0105,60.0072,60.001,59.986,59.9893	*	1	10	2	2	-1	1549293191.594	59.9988,59.9984,59.998,59.998,59.9985,59.9991	104.989	1	2	175	31

[quant]
region	quant	count	saturation
IA1	3247424	1013	0
OA1	681376	237	0
IA2	3334720	1008	0
OA2	686496	236	0
IA3	3483520	1008	0
OA3	689168	234	0
IA4	7872576	1016	0
OA4	720496	234	0
IA5	8431216	1017	0
OA5	728768	233	0
IA6	8784928	1010	0
OA6	753200	240	0
IA7	4316112	1006	0
OA7	722160	239	0
IA8	4046816	1013	0
OA8	712272	237	0
IA9	4311232	1016	0
OA9	711440	237	0
IA10	10370480	1017	0
OA10	755472	236	0
IA11	9547904	1017	0
OA11	747920	235	0
IA12	8701120	1011	0
OA12	742688	238	0
IB1	6382784	1009	0
OB1	711920	237	0
IB2	7139424	1010	0
OB2	739680	241	0
IB3	8194704	1016	0
OB3	744144	240	0
IB4	8087232	1014	0
OB4	750560	239	0
IB5	9269280	1009	0
OB5	763392	237	0
IB6	9771344	1011	0
OB6	759280	235	0
IB7	11163824	1016	0
OB7	773984	237	0
IB8	10699520	1018	0
OB8	771664	237	0
IB9	11065568	1015	0
OB9	772256	236	0
IB10	11634480	1007	0
OB10	797552	240	0
IB11	10348400	1013	0
OB11	772368	237	0
IB12	9036880	1009	0
OB12	756640	239	0
IC1	6519952	1015	0
OC1	724544	239	0
IC2	7777856	1016	0
OC2	745296	240	0
IC3	8877152	1011	0
OC3	750752	238	0
IC4	8979440	1007	0
OC4	766896	241	0
IC5	10066608	1013	0
OC5	776960	240	0
IC6	10244752	1016	0
OC6	787328	240	0
IC7	14310544	1011	0
OC7	814208	240	0
IC8	13828192	1008	0
OC8	810016	236	0
IC9	14321680	1011	0
OC9	811552	237	0
IC10	12078400	1006	0
OC10	803072	239	0
IC11	11024672	1006	0
OC11	796048	240	0
IC12	9656704	1011	0
OC12	762384	236	0
ID1	7125568	1012	0
OD1	727600	238	0
ID2	8039776	1012	0
OD2	738864	237	0
ID3	9516992	1007	0
OD3	757648	237	0
ID4	9105776	1016	0
OD4	754544	236	0
ID5	11678768	1010	0
OD5	793600	241	0
ID6	11461664	1007	0
OD6	801488	238	0
ID7	15495744	1012	0
OD7	831552	240	0
ID8	15661536	1008	0
OD8	849776	242	0
ID9	16194240	1006	0
OD9	840336	239	0
ID10	14035792	1012	0
OD10	819488	237	0
ID11	13104672	1010	0
OD11	815136	238	0
ID12	11247008	1013	0
OD12	798256	241	0
IE1	7529232	1012	0
OE1	740896	242	0
IE2	8597312	1006	0
OE2	752432	240	0
IE3	9669072	1011	0
OE3	755904	237	0
IE4	8562736	1007	0
OE4	779456	243	0
IE5	10036448	1015	0
OE5	785392	240	0
IE6	10964096	1012	0
OE6	796656	237	0
IE7	15076768	1010	0
OE7	820064	236	0
IE8	15534640	1010	0
OE8	828208	236	0
IE9	15237504	1011	0
OE9	846624	241	0
IE10	13009792	1016	0
OE10	806784	236	0
IE11	11940368	1016	0
OE11	800704	238	0
IE12	10530624	1012	0
OE12	782640	238	0
IF1	7311840	1007	0
OF1	735104	241	0
IF2	8094320	1010	0
OF2	739840	238	0
IF3	9942672	1018	0
OF3	758208	239	0
IF4	9398000	1015	0
OF4	765808	239	0
IF5	11188672	1010	0
OF5	776032	237	0
IF6	10789072	1010	0
OF6	780208	236	0
IF7	13519152	1012	0
OF7	804592	237	0
IF8	14904272	1016	0
OF8	826912	239	0
IF9	14312816	1012	0
OF9	829888	239	0
IF10	13281904	1006	0
OF10	827712	240	0
IF11	12075168	1013	0
OF11	800640	238	0
IF12	10926272	1015	0
OF12	774448	237	0
IG1	7538480	1009	0
OG1	739472	243	0
IG2	8384912	1012	0
OG2	738080	238	0
IG3	9498432	1007	0
OG3	750448	238	0
IG4	10553600	1010	0
OG4	775248	242	0
IG5	11115808	1006	0
OG5	778128	240	0
IG6	11376944	1010	0
OG6	780016	238	0
IG7	11366608	1008	0
OG7	778352	235	0
IG8	14028048	1015	0
OG8	802288	236	0
IG9	13577248	1016	0
OG9	813584	239	0
IG10	14056768	1016	0
OG10	812320	238	0
IG11	12720944	1011	0
OG11	803984	238	0
IG12	11600736	1010	0
OG12	783776	236	0
IH1	7294688	1011	0
OH1	725056	239	0
IH2	8023072	1018	0
OH2	727952	237	0
IH3	8948080	1013	0
OH3	746736	240	0
IH4	10459648	1005	0
OH4	752704	237	0
IH5	11328736	1011	0
OH5	764688	238	0
IH6	11184096	1016	0
OH6	755936	234	0
IH7	15638048	1017	0
OH7	795904	235	0
IH8	14110272	1009	0
OH8	805408	238	0
IH9	13914480	1010	0
OH9	806448	239	0
IH10	12422272	1011	0
OH10	791520	240	0
IH11	11866160	1009	0
OH11	792640	240	0
IH12	10362800	1007	0
OH12	764400	235	0
```
