## Supplementary material for "A toolbox of Stable Integration Vectors (SIV) in the fission yeast *Schizosaccharomyces pombe*": Source data: S02_C031_T02_P0001_M1_X1_E3.quant

```
[instrument]
blockid	numofrow	numofcol	coversn	version	coverid	lamphours	blocksn	type	sn
21	8	12	*	1.3.2	*	*	*	ruo	272510497

[head]
version	name	operator	timestamp	expirytime	calibrationID
1.0.5	Quantitation	GUEST	*	*	*

[properties]
quantversion
0.2.5

[conditions]
BlkID	Run	ExcitationColor	EmissionColor	CameraBias	EmissionIndex	BlockTemperature	CameraGain	Point	SampleVolume	Step	ExposureIndex	CoverID	Time	SampleTemperature	CoverTemperature	ExcitationIndex	Stage	Exposure	Cycle
21	2019-02-04_142954	x1	m1	*	1	59.9857,60.0105,60.0072,60.001,59.986,59.9893	*	1	10	2	3	-1	1549293192.303	59.9988,59.9984,59.998,59.998,59.9985,59.9991	104.989	1	2	520	31

[quant]
region	quant	count	saturation
IA1	4130368	1013	0
OA1	732224	237	0
IA2	4416448	1008	0
OA2	749456	236	0
IA3	4848512	1008	0
OA3	766640	234	0
IA4	17905440	1016	0
OA4	866720	234	0
IA5	19615968	1017	0
OA5	894464	233	0
IA6	20667040	1010	0
OA6	937312	240	0
IA7	7357584	1006	0
OA7	849168	239	0
IA8	6552640	1013	0
OA8	830240	237	0
IA9	7329696	1016	0
OA9	833296	237	0
IA10	25365392	1017	0
OA10	970432	236	0
IA11	22931744	1017	0
OA11	953008	235	0
IA12	20384528	1011	0
OA12	920448	238	0
IB1	13530512	1009	0
OB1	830864	237	0
IB2	15763312	1010	0
OB2	883648	241	0
IB3	18875472	1016	0
OB3	904768	240	0
IB4	18584288	1014	0
OB4	934288	239	0
IB5	22183712	1009	0
OB5	974480	237	0
IB6	23668912	1011	0
OB6	985904	235	0
IB7	27712656	1016	0
OB7	1016800	237	0
IB8	26354288	1018	0
OB8	1017344	237	0
IB9	27442688	1015	0
OB9	1025088	236	0
IB10	29178880	1007	0
OB10	1076288	240	0
IB11	25336768	1013	0
OB11	1018832	237	0
IB12	21447568	1009	0
OB12	962096	239	0
IC1	13873536	1015	0
OC1	849232	239	0
IC2	17646144	1016	0
OC2	910768	240	0
IC3	20948288	1011	0
OC3	938976	238	0
IC4	21309952	1007	0
OC4	975488	241	0
IC5	24545728	1013	0
OC5	1011824	240	0
IC6	25031280	1016	0
OC6	1031232	240	0
IC7	37087440	1011	0
OC7	1124576	240	0
IC8	35629664	1008	0
OC8	1126144	236	0
IC9	37127840	1011	0
OC9	1134176	237	0
IC10	30507200	1006	0
OC10	1099360	239	0
IC11	27384704	1006	0
OC11	1076448	240	0
IC12	23261584	1011	0
OC12	995216	236	0
ID1	15715968	1012	0
OD1	865616	238	0
ID2	18423264	1012	0
OD2	902368	237	0
ID3	22881376	1007	0
OD3	955888	237	0
ID4	21617520	1016	0
OD4	964688	236	0
ID5	29344496	1010	0
OD5	1058304	241	0
ID6	28701632	1007	0
OD6	1092224	238	0
ID7	40590688	1012	222
OD7	1172336	240	0
ID8	41153248	1008	285
OD8	1216400	242	0
ID9	42734016	1006	491
OD9	1208032	239	0
ID10	36266048	1012	0
OD10	1152096	237	0
ID11	33506304	1010	0
OD11	1139712	238	0
ID12	27991424	1013	0
OD12	1073600	241	0
IE1	16887184	1012	0
OE1	883152	242	0
IE2	20123040	1006	0
OE2	932304	240	0
IE3	23333280	1011	0
OE3	956160	237	0
IE4	20016096	1007	0
OE4	993392	243	0
IE5	24434480	1015	0
OE5	1032240	240	0
IE6	27187824	1012	0
OE6	1077536	237	0
IE7	39316096	1010	16
OE7	1160288	236	0
IE8	40748208	1010	250
OE8	1179360	236	0
IE9	39852992	1011	46
OE9	1212976	241	0
IE10	33208160	1016	0
OE10	1129504	236	0
IE11	30022544	1016	0
OE11	1094128	238	0
IE12	25856080	1012	0
OE12	1040496	238	0
IF1	16296384	1007	0
OF1	876400	241	0
IF2	18615408	1010	0
OF2	905664	238	0
IF3	24063648	1018	0
OF3	960496	239	0
IF4	22504080	1015	0
OF4	975904	239	0
IF5	27896816	1010	0
OF5	1023248	237	0
IF6	26710880	1010	0
OF6	1041040	236	0
IF7	34739088	1012	0
OF7	1114976	237	0
IF8	38849200	1016	0
OF8	1169120	239	0
IF9	37090128	1012	0
OF9	1180064	239	0
IF10	34066560	1006	0
OF10	1164032	240	0
IF11	30460160	1013	0
OF11	1093472	238	0
IF12	27025952	1015	0
OF12	1025744	237	0
IG1	16973344	1009	0
OG1	881216	243	0
IG2	19476992	1012	0
OG2	901856	238	0
IG3	22819056	1007	0
OG3	938928	238	0
IG4	25976160	1010	0
OG4	993392	242	0
IG5	27697152	1006	0
OG5	1018096	240	0
IG6	28474576	1010	0
OG6	1035936	238	0
IG7	28342208	1008	0
OG7	1047136	235	0
IG8	36238400	1015	0
OG8	1115104	236	0
IG9	34906112	1016	0
OG9	1133008	239	0
IG10	36317168	1016	0
OG10	1131504	238	0
IG11	32396656	1011	0
OG11	1110864	238	0
IG12	29067952	1010	0
OG12	1059680	236	0
IH1	16228880	1011	0
OH1	856720	239	0
IH2	18379408	1018	0
OH2	874512	237	0
IH3	21159952	1013	0
OH3	913056	240	0
IH4	25692736	1005	0
OH4	954464	237	0
IH5	28277264	1011	0
OH5	990752	238	0
IH6	27868000	1016	0
OH6	981872	234	0
IH7	40974784	1017	321
OH7	1095792	235	0
IH8	36525488	1009	0
OH8	1115264	238	0
IH9	35936720	1010	0
OH9	1107168	239	0
IH10	31481984	1011	0
OH10	1066192	240	0
IH11	29859232	1009	0
OH11	1061040	240	0
IH12	25440448	1007	0
OH12	1005664	235	0
```
