## Supplementary material for "A toolbox of Stable Integration Vectors (SIV) in the fission yeast *Schizosaccharomyces pombe*": Source data: S02_C031_T02_P0001_M2_X2_E1.quant

```
[instrument]
blockid	numofrow	numofcol	coversn	version	coverid	lamphours	blocksn	type	sn
21	8	12	*	1.3.2	*	*	*	ruo	272510497

[head]
version	name	operator	timestamp	expirytime	calibrationID
1.0.5	Quantitation	GUEST	*	*	*

[properties]
quantversion
0.2.5

[conditions]
BlkID	Run	ExcitationColor	EmissionColor	CameraBias	EmissionIndex	BlockTemperature	CameraGain	Point	SampleVolume	Step	ExposureIndex	CoverID	Time	SampleTemperature	CoverTemperature	ExcitationIndex	Stage	Exposure	Cycle
21	2019-02-04_142954	x2	m2	*	2	59.9857,60.0105,60.0072,60.001,59.986,59.9893	*	1	10	2	1	-1	1549293189.040	59.9988,59.9984,59.998,59.998,59.9985,59.9991	104.989	2	2	100	31

[quant]
region	quant	count	saturation
IA1	3054800	1006	0
OA1	674512	240	0
IA2	3097952	1009	0
OA2	673488	239	0
IA3	3193888	1008	0
OA3	671168	238	0
IA4	3828784	1015	0
OA4	676064	239	0
IA5	3881184	1011	0
OA5	670544	237	0
IA6	3923504	1009	0
OA6	664288	235	0
IA7	3263872	1009	0
OA7	657424	235	0
IA8	3179648	1012	0
OA8	667824	239	0
IA9	3294944	1016	0
OA9	655776	235	0
IA10	4301584	1015	0
OA10	669120	236	0
IA11	4255584	1005	0
OA11	698608	245	0
IA12	4242768	1005	0
OA12	686656	241	0
IB1	3688864	1007	0
OB1	681616	241	0
IB2	3772336	1011	0
OB2	677680	239	0
IB3	3929888	1016	0
OB3	663440	234	0
IB4	3856272	1010	0
OB4	669808	236	0
IB5	4048224	1005	0
OB5	673264	237	0
IB6	4119072	1010	0
OB6	672944	238	0
IB7	4533824	1016	0
OB7	662528	234	0
IB8	4256240	1016	0
OB8	661104	234	0
IB9	4324608	1009	0
OB9	675056	239	0
IB10	4490384	1008	0
OB10	676720	238	0
IB11	4383872	1011	0
OB11	682864	240	0
IB12	4273712	1010	0
OB12	686320	241	0
IC1	3727392	1016	0
OC1	668352	236	0
IC2	3925088	1015	0
OC2	677968	239	0
IC3	4068528	1009	0
OC3	671344	236	0
IC4	4053040	1011	0
OC4	675568	238	0
IC5	4236928	1014	0
OC5	671280	237	0
IC6	4259584	1014	0
OC6	671536	237	0
IC7	4770592	1009	0
OC7	677712	238	0
IC8	4736144	1008	0
OC8	680608	239	0
IC9	4881936	1010	0
OC9	687920	241	0
IC10	4593296	1005	0
OC10	693040	244	0
IC11	4504976	1007	0
OC11	668912	235	0
IC12	4371056	1008	0
OC12	677504	237	0
ID1	3866768	1010	0
OD1	676192	239	0
ID2	3986768	1009	0
OD2	667472	235	0
ID3	4236592	1008	0
OD3	683984	240	0
ID4	4115248	1015	0
OD4	677120	239	0
ID5	4530528	1006	0
OD5	694432	244	0
ID6	4499376	1010	0
OD6	670912	236	0
ID7	5006992	1011	0
OD7	687968	240	0
ID8	5072960	1008	0
OD8	682384	238	0
ID9	5232272	1010	0
OD9	678544	236	0
ID10	4948816	1009	0
OD10	675952	236	0
ID11	4917056	1010	0
OD11	680480	237	0
ID12	4714432	1014	0
OD12	688496	240	0
IE1	3960800	1008	0
OE1	670336	237	0
IE2	4129184	1011	0
OE2	672768	237	0
IE3	4304688	1009	0
OE3	676496	238	0
IE4	4076656	1008	0
OE4	685600	242	0
IE5	4312896	1014	0
OE5	677680	239	0
IE6	4470064	1011	0
OE6	672192	236	0
IE7	4962992	1008	0
OE7	683024	239	0
IE8	5088912	1010	0
OE8	675872	236	0
IE9	5129040	1012	0
OE9	686320	239	0
IE10	4886048	1016	0
OE10	668752	234	0
IE11	4792512	1014	0
OE11	681088	238	0
IE12	4625712	1007	0
OE12	697904	244	0
IF1	3983136	1009	0
OF1	669744	236	0
IF2	4074128	1010	0
OF2	687680	242	0
IF3	4435280	1018	0
OF3	671664	236	0
IF4	4283728	1013	0
OF4	681440	239	0
IF5	4583376	1008	0
OF5	673440	237	0
IF6	4472576	1008	0
OF6	675936	238	0
IF7	4794000	1009	0
OF7	688256	241	0
IF8	5126336	1016	0
OF8	679424	237	0
IF9	5079216	1009	0
OF9	687488	239	0
IF10	4990016	1005	0
OF10	704592	245	0
IF11	4902256	1015	0
OF11	677584	236	0
IF12	4823184	1015	0
OF12	673504	235	0
IG1	4093904	1017	0
OG1	656592	231	0
IG2	4199824	1011	0
OG2	682096	238	0
IG3	4360448	1007	0
OG3	682176	238	0
IG4	4535264	1010	0
OG4	677632	237	0
IG5	4608048	1006	0
OG5	681232	239	0
IG6	4636080	1009	0
OG6	683216	239	0
IG7	4417456	1007	0
OG7	675616	237	0
IG8	5035920	1017	0
OG8	666352	232	0
IG9	5024576	1015	0
OG9	683600	238	0
IG10	5197968	1014	0
OG10	684592	238	0
IG11	5081776	1011	0
OG11	679632	236	0
IG12	5052704	1010	0
OG12	684032	236	0
IH1	4078608	1009	0
OH1	685632	242	0
IH2	4166560	1016	0
OH2	667088	234	0
IH3	4295856	1009	0
OH3	676496	237	0
IH4	4500416	1003	0
OH4	680800	239	0
IH5	4684864	1011	0
OH5	677792	238	0
IH6	4623568	1014	0
OH6	683088	240	0
IH7	5312960	1017	0
OH7	665584	232	0
IH8	4999744	1007	0
OH8	683216	238	0
IH9	5059312	1010	0
OH9	678448	237	0
IH10	4891888	1011	0
OH10	677328	237	0
IH11	4956928	1008	0
OH11	691952	241	0
IH12	4817712	1007	0
OH12	674944	235	0
```
