## Supplementary material for "A toolbox of Stable Integration Vectors (SIV) in the fission yeast *Schizosaccharomyces pombe*": Source data: S02_C031_T02_P0001_M2_X2_E2.quant

```
[instrument]
blockid	numofrow	numofcol	coversn	version	coverid	lamphours	blocksn	type	sn
21	8	12	*	1.3.2	*	*	*	ruo	272510497

[head]
version	name	operator	timestamp	expirytime	calibrationID
1.0.5	Quantitation	GUEST	*	*	*

[properties]
quantversion
0.2.5

[conditions]
BlkID	Run	ExcitationColor	EmissionColor	CameraBias	EmissionIndex	BlockTemperature	CameraGain	Point	SampleVolume	Step	ExposureIndex	CoverID	Time	SampleTemperature	CoverTemperature	ExcitationIndex	Stage	Exposure	Cycle
21	2019-02-04_142954	x2	m2	*	2	59.9857,60.0105,60.0072,60.001,59.986,59.9893	*	1	10	2	2	-1	1549293189.723	59.9988,59.9984,59.998,59.998,59.9985,59.9991	104.989	2	2	430	31

[quant]
region	quant	count	saturation
IA1	3934272	1006	0
OA1	712528	240	0
IA2	4104176	1009	0
OA2	714272	239	0
IA3	4496896	1008	0
OA3	711024	238	0
IA4	7224464	1015	0
OA4	731184	239	0
IA5	7503056	1011	0
OA5	730032	237	0
IA6	7707360	1009	0
OA6	723056	235	0
IA7	4885760	1009	0
OA7	702208	235	0
IA8	4500608	1012	0
OA8	710288	239	0
IA9	4975728	1016	0
OA9	704528	235	0
IA10	9320320	1015	0
OA10	751248	236	0
IA11	9222800	1005	0
OA11	791152	245	0
IA12	9171360	1005	0
OA12	776496	241	0
IB1	6708240	1007	0
OB1	742720	241	0
IB2	7029120	1011	0
OB2	738880	239	0
IB3	7670448	1016	0
OB3	723936	234	0
IB4	7416816	1010	0
OB4	729696	236	0
IB5	8320816	1005	0
OB5	738912	237	0
IB6	8613056	1010	0
OB6	742080	238	0
IB7	10303552	1016	0
OB7	741440	234	0
IB8	9124496	1016	0
OB8	734944	234	0
IB9	9528944	1009	0
OB9	755152	239	0
IB10	10244432	1008	0
OB10	774624	238	0
IB11	9798736	1011	0
OB11	782144	240	0
IB12	9299072	1010	0
OB12	777776	241	0
IC1	6775008	1016	0
OC1	725808	236	0
IC2	7645776	1015	0
OC2	742176	239	0
IC3	8308368	1009	0
OC3	733680	236	0
IC4	8271888	1011	0
OC4	737472	238	0
IC5	9045504	1014	0
OC5	737808	237	0
IC6	9162448	1014	0
OC6	741872	237	0
IC7	11419584	1009	0
OC7	763920	238	0
IC8	11289632	1008	0
OC8	772992	239	0
IC9	11914464	1010	0
OC9	781584	241	0
IC10	10720400	1005	0
OC10	790304	244	0
IC11	10339552	1007	0
OC11	771040	235	0
IC12	9729584	1008	0
OC12	769792	237	0
ID1	7440848	1010	0
OD1	739840	239	0
ID2	7957680	1009	0
OD2	731216	235	0
ID3	9032752	1008	0
OD3	753120	240	0
ID4	8480576	1015	0
OD4	742192	239	0
ID5	10362592	1006	0
OD5	774048	244	0
ID6	10206768	1010	0
OD6	754144	236	0
ID7	12412464	1011	0
OD7	780256	240	0
ID8	12718544	1008	0
OD8	783552	238	0
ID9	13421504	1010	0
OD9	783216	236	0
ID10	12196640	1009	0
OD10	783472	236	0
ID11	12080576	1010	0
OD11	794720	237	0
ID12	11154912	1014	0
OD12	796752	240	0
IE1	7862944	1008	0
OE1	735392	237	0
IE2	8560528	1011	0
OE2	740432	237	0
IE3	9318416	1009	0
OE3	744384	238	0
IE4	8374176	1008	0
OE4	753920	242	0
IE5	9391136	1014	0
OE5	751616	239	0
IE6	10087056	1011	0
OE6	750400	236	0
IE7	12228352	1008	0
OE7	784496	239	0
IE8	12799040	1010	0
OE8	779664	236	0
IE9	12974864	1012	0
OE9	799248	239	0
IE10	11896640	1016	0
OE10	771472	234	0
IE11	11518848	1014	0
OE11	791152	238	0
IE12	10854784	1007	0
OE12	806272	244	0
IF1	7947088	1009	0
OF1	728064	236	0
IF2	8340176	1010	0
OF2	751744	242	0
IF3	9796272	1018	0
OF3	737776	236	0
IF4	9241040	1013	0
OF4	746864	239	0
IF5	10581536	1008	0
OF5	747520	237	0
IF6	10152016	1008	0
OF6	755248	238	0
IF7	11505440	1009	0
OF7	776592	241	0
IF8	12874944	1016	0
OF8	777824	237	0
IF9	12754176	1009	0
OF9	794976	239	0
IF10	12432608	1005	0
OF10	815376	245	0
IF11	11963488	1015	0
OF11	785424	236	0
IF12	11573360	1015	0
OF12	776912	235	0
IG1	8369648	1017	0
OG1	712720	231	0
IG2	8852112	1011	0
OG2	746512	238	0
IG3	9561600	1007	0
OG3	748336	238	0
IG4	10344880	1010	0
OG4	745616	237	0
IG5	10676576	1006	0
OG5	755456	239	0
IG6	10812480	1009	0
OG6	761264	239	0
IG7	9860224	1007	0
OG7	756336	237	0
IG8	12489504	1017	0
OG8	759504	232	0
IG9	12460224	1015	0
OG9	788640	238	0
IG10	13231824	1014	0
OG10	799632	238	0
IG11	12755968	1011	0
OG11	799600	236	0
IG12	12601488	1010	0
OG12	805856	236	0
IH1	8356720	1009	0
OH1	752272	242	0
IH2	8695024	1016	0
OH2	731552	234	0
IH3	9272672	1009	0
OH3	738784	237	0
IH4	10256304	1003	0
OH4	752400	239	0
IH5	10978960	1011	0
OH5	756096	238	0
IH6	10720288	1014	0
OH6	760288	240	0
IH7	13656032	1017	0
OH7	764400	232	0
IH8	12413872	1007	0
OH8	784736	238	0
IH9	12688032	1010	0
OH9	781488	237	0
IH10	11953312	1011	0
OH10	775744	237	0
IH11	12264432	1008	0
OH11	804976	241	0
IH12	11636752	1007	0
OH12	790800	235	0
```
