## Supplementary material for "A toolbox of Stable Integration Vectors (SIV) in the fission yeast *Schizosaccharomyces pombe*": Source data: S02_C031_T02_P0001_M3_X3_E1.quant

```
[instrument]
blockid	numofrow	numofcol	coversn	version	coverid	lamphours	blocksn	type	sn
21	8	12	*	1.3.2	*	*	*	ruo	272510497

[head]
version	name	operator	timestamp	expirytime	calibrationID
1.0.5	Quantitation	GUEST	*	*	*

[properties]
quantversion
0.2.5

[conditions]
BlkID	Run	ExcitationColor	EmissionColor	CameraBias	EmissionIndex	BlockTemperature	CameraGain	Point	SampleVolume	Step	ExposureIndex	CoverID	Time	SampleTemperature	CoverTemperature	ExcitationIndex	Stage	Exposure	Cycle
21	2019-02-04_142954	x3	m3	*	3	59.9857,60.0105,60.0072,60.001,59.986,59.9893	*	1	10	2	1	-1	1549293184.936	59.9988,59.9984,59.998,59.998,59.9985,59.9991	104.989	3	2	125	31

[quant]
region	quant	count	saturation
IA1	2930480	1011	0
OA1	670464	238	0
IA2	2954080	1011	0
OA2	669968	237	0
IA3	2983072	1008	0
OA3	672672	239	0
IA4	2994448	1014	0
OA4	670144	239	0
IA5	2981456	1008	0
OA5	664672	237	0
IA6	2987792	1009	0
OA6	659664	236	0
IA7	2991840	1010	0
OA7	662032	237	0
IA8	2957904	1013	0
OA8	668672	240	0
IA9	2985504	1014	0
OA9	661344	238	0
IA10	2979856	1014	0
OA10	658544	237	0
IA11	2948096	1006	0
OA11	676256	244	0
IA12	2932608	1009	0
OA12	663312	239	0
IB1	2939376	1007	0
OB1	669024	238	0
IB2	2972912	1011	0
OB2	668208	238	0
IB3	3004272	1012	0
OB3	665472	237	0
IB4	2992480	1008	0
OB4	662288	236	0
IB5	3016928	1006	0
OB5	667232	239	0
IB6	3038768	1011	0
OB6	664192	238	0
IB7	3084320	1014	0
OB7	664448	238	0
IB8	3032384	1016	0
OB8	648640	233	0
IB9	2999520	1007	0
OB9	663440	239	0
IB10	2993968	1009	0
OB10	657856	237	0
IB11	2981472	1013	0
OB11	664416	239	0
IB12	2956656	1013	0
OB12	660160	238	0
IC1	2974704	1015	0
OC1	662240	236	0
IC2	2993552	1011	0
OC2	661408	236	0
IC3	3011600	1003	0
OC3	676320	241	0
IC4	3048064	1013	0
OC4	656128	235	0
IC5	3080176	1015	0
OC5	662384	237	0
IC6	3091136	1016	0
OC6	652864	234	0
IC7	3075280	1008	0
OC7	663600	238	0
IC8	3055552	1008	0
OC8	667536	240	0
IC9	3053968	1010	0
OC9	669024	241	0
IC10	3019616	1008	0
OC10	671552	243	0
IC11	2980672	1007	0
OC11	653888	236	0
IC12	2958352	1009	0
OC12	656016	237	0
ID1	2971856	1009	0
OD1	665920	238	0
ID2	2989280	1006	0
OD2	677024	241	0
ID3	3053264	1011	0
OD3	663408	237	0
ID4	3053152	1015	0
OD4	666592	238	0
ID5	3092544	1007	0
OD5	677360	242	0
ID6	3110128	1010	0
OD6	664336	237	0
ID7	3120704	1010	0
OD7	669072	239	0
ID8	3092064	1008	0
OD8	663920	238	0
ID9	3074752	1008	0
OD9	659040	238	0
ID10	3020000	1003	0
OD10	667392	241	0
ID11	3020336	1012	0
OD11	653904	236	0
ID12	2979312	1010	0
OD12	662624	239	0
IE1	2968416	1006	0
OE1	663056	236	0
IE2	3019536	1012	0
OE2	666736	237	0
IE3	3059696	1010	0
OE3	672272	239	0
IE4	3055664	1009	0
OE4	675248	240	0
IE5	3119264	1013	0
OE5	671168	239	0
IE6	3120112	1008	0
OE6	665776	237	0
IE7	3122080	1008	0
OE7	662016	236	0
IE8	3103440	1008	0
OE8	659824	236	0
IE9	3074256	1010	0
OE9	671632	241	0
IE10	3072960	1016	0
OE10	645952	233	0
IE11	3030704	1012	0
OE11	666960	240	0
IE12	2996288	1011	0
OE12	656656	237	0
IF1	2992992	1011	0
OF1	663712	237	0
IF2	3014816	1011	0
OF2	668000	238	0
IF3	3079120	1015	0
OF3	671392	239	0
IF4	3079952	1010	0
OF4	678672	242	0
IF5	3102160	1004	0
OF5	672976	240	0
IF6	3114848	1011	0
OF6	663824	237	0
IF7	3131248	1012	0
OF7	659152	236	0
IF8	3134752	1014	0
OF8	665776	239	0
IF9	3094800	1012	0
OF9	658512	237	0
IF10	3058672	1006	0
OF10	666544	240	0
IF11	3034480	1012	0
OF11	661408	239	0
IF12	3029728	1016	0
OF12	664864	240	0
IG1	3004272	1018	0
OG1	666112	237	0
IG2	3027456	1013	0
OG2	675616	240	0
IG3	3043344	1008	0
OG3	669680	238	0
IG4	3066896	1006	0
OG4	662288	236	0
IG5	3086928	1008	0
OG5	684032	244	0
IG6	3109872	1013	0
OG6	669024	239	0
IG7	3029520	1006	0
OG7	669552	239	0
IG8	3091088	1012	0
OG8	656848	236	0
IG9	3088032	1015	0
OG9	665856	239	0
IG10	3060384	1013	0
OG10	669728	241	0
IG11	3011392	1009	0
OG11	665632	240	0
IG12	2983344	1006	0
OG12	661712	239	0
IH1	2962208	1007	0
OH1	667456	238	0
IH2	3000256	1011	0
OH2	667312	237	0
IH3	3026720	1007	0
OH3	670304	238	0
IH4	3045648	1012	0
OH4	664624	237	0
IH5	3071888	1011	0
OH5	661008	236	0
IH6	3069152	1014	0
OH6	666544	239	0
IH7	3112176	1015	0
OH7	661072	237	0
IH8	3048208	1010	0
OH8	664992	239	0
IH9	3025088	1008	0
OH9	661840	238	0
IH10	3008592	1011	0
OH10	655424	236	0
IH11	2985328	1008	0
OH11	660880	239	0
IH12	2957744	1006	0
OH12	662304	239	0
```
