## Supplementary material for "A toolbox of Stable Integration Vectors (SIV) in the fission yeast *Schizosaccharomyces pombe*": Source data: S02_C031_T02_P0001_M3_X3_E2.quant

```
[instrument]
blockid	numofrow	numofcol	coversn	version	coverid	lamphours	blocksn	type	sn
21	8	12	*	1.3.2	*	*	*	ruo	272510497

[head]
version	name	operator	timestamp	expirytime	calibrationID
1.0.5	Quantitation	GUEST	*	*	*

[properties]
quantversion
0.2.5

[conditions]
BlkID	Run	ExcitationColor	EmissionColor	CameraBias	EmissionIndex	BlockTemperature	CameraGain	Point	SampleVolume	Step	ExposureIndex	CoverID	Time	SampleTemperature	CoverTemperature	ExcitationIndex	Stage	Exposure	Cycle
21	2019-02-04_142954	x3	m3	*	3	59.9857,60.0105,60.0072,60.001,59.986,59.9893	*	1	10	2	2	-1	1549293185.643	59.9988,59.9984,59.998,59.998,59.9985,59.9991	104.989	3	2	560	31

[quant]
region	quant	count	saturation
IA1	3406176	1011	0
OA1	709312	238	0
IA2	3503216	1011	0
OA2	707664	237	0
IA3	3632576	1008	0
OA3	709824	239	0
IA4	3679792	1014	0
OA4	705584	239	0
IA5	3700608	1008	0
OA5	697920	237	0
IA6	3747920	1009	0
OA6	692752	236	0
IA7	3750992	1010	0
OA7	693760	237	0
IA8	3599952	1013	0
OA8	699904	240	0
IA9	3739024	1014	0
OA9	694144	238	0
IA10	3708832	1014	0
OA10	692464	237	0
IA11	3627008	1006	0
OA11	713616	244	0
IA12	3536928	1009	0
OA12	697504	239	0
IB1	3481616	1007	0
OB1	709040	238	0
IB2	3585248	1011	0
OB2	705456	238	0
IB3	3712560	1012	0
OB3	701360	237	0
IB4	3752688	1008	0
OB4	695744	236	0
IB5	3887248	1006	0
OB5	705168	239	0
IB6	3960192	1011	0
OB6	700416	238	0
IB7	4133120	1014	0
OB7	702656	238	0
IB8	3906208	1016	0
OB8	684432	233	0
IB9	3875424	1007	0
OB9	697376	239	0
IB10	3829600	1009	0
OB10	693968	237	0
IB11	3742576	1013	0
OB11	698688	239	0
IB12	3623696	1013	0
OB12	694624	238	0
IC1	3550480	1015	0
OC1	696848	236	0
IC2	3672592	1011	0
OC2	702128	236	0
IC3	3821056	1003	0
OC3	715168	241	0
IC4	3939136	1013	0
OC4	695040	235	0
IC5	4070832	1015	0
OC5	701744	237	0
IC6	4129664	1016	0
OC6	694432	234	0
IC7	4150400	1008	0
OC7	704848	238	0
IC8	4092336	1008	0
OC8	709440	240	0
IC9	4068944	1010	0
OC9	708288	241	0
IC10	3944864	1008	0
OC10	707296	243	0
IC11	3796624	1007	0
OC11	688256	236	0
IC12	3665952	1009	0
OC12	687888	237	0
ID1	3600880	1009	0
OD1	702304	238	0
ID2	3704016	1006	0
OD2	712784	241	0
ID3	3929840	1011	0
OD3	701024	237	0
ID4	3941248	1015	0
OD4	704816	238	0
ID5	4207712	1007	0
OD5	722080	242	0
ID6	4295376	1010	0
OD6	709264	237	0
ID7	4321200	1010	0
OD7	717440	239	0
ID8	4256080	1008	0
OD8	706304	238	0
ID9	4203728	1008	0
OD9	698272	238	0
ID10	4008960	1003	0
OD10	704224	241	0
ID11	3921328	1012	0
OD11	687056	236	0
ID12	3738848	1010	0
OD12	694368	239	0
IE1	3619488	1006	0
OE1	697296	236	0
IE2	3773216	1012	0
OE2	705760	237	0
IE3	3985232	1010	0
OE3	710800	239	0
IE4	4001744	1009	0
OE4	715392	240	0
IE5	4274320	1013	0
OE5	712800	239	0
IE6	4356400	1008	0
OE6	712784	237	0
IE7	4352272	1008	0
OE7	710944	236	0
IE8	4288640	1008	0
OE8	702576	236	0
IE9	4190224	1010	0
OE9	713696	241	0
IE10	4133248	1016	0
OE10	684016	233	0
IE11	3966640	1012	0
OE11	702160	240	0
IE12	3802112	1011	0
OE12	688896	237	0
IF1	3656928	1011	0
OF1	703712	237	0
IF2	3769296	1011	0
OF2	707872	238	0
IF3	4015712	1015	0
OF3	713856	239	0
IF4	4101968	1010	0
OF4	721792	242	0
IF5	4269568	1004	0
OF5	713648	240	0
IF6	4287088	1011	0
OF6	707168	237	0
IF7	4329888	1012	0
OF7	705264	236	0
IF8	4343648	1014	0
OF8	708320	239	0
IF9	4234432	1012	0
OF9	699888	237	0
IF10	4124752	1006	0
OF10	705344	240	0
IF11	3967120	1012	0
OF11	696784	239	0
IF12	3876016	1016	0
OF12	697696	240	0
IG1	3674624	1018	0
OG1	703776	237	0
IG2	3795648	1013	0
OG2	715408	240	0
IG3	3922336	1008	0
OG3	712096	238	0
IG4	4074080	1006	0
OG4	703664	236	0
IG5	4167216	1008	0
OG5	728048	244	0
IG6	4246576	1013	0
OG6	715232	239	0
IG7	3957744	1006	0
OG7	709232	239	0
IG8	4213344	1012	0
OG8	698384	236	0
IG9	4158544	1015	0
OG9	704096	239	0
IG10	4085184	1013	0
OG10	707584	241	0
IG11	3910112	1009	0
OG11	701456	240	0
IG12	3786160	1006	0
OG12	698992	239	0
IH1	3594480	1007	0
OH1	703328	238	0
IH2	3714032	1011	0
OH2	703664	237	0
IH3	3856752	1007	0
OH3	710256	238	0
IH4	3935056	1012	0
OH4	705408	237	0
IH5	4068880	1011	0
OH5	700064	236	0
IH6	4070624	1014	0
OH6	707296	239	0
IH7	4213584	1015	0
OH7	703664	237	0
IH8	4003456	1010	0
OH8	705648	239	0
IH9	3968976	1008	0
OH9	698656	238	0
IH10	3856736	1011	0
OH10	689024	236	0
IH11	3793072	1008	0
OH11	692720	239	0
IH12	3673536	1006	0
OH12	692944	239	0
```
