## Supplementary material for "A toolbox of Stable Integration Vectors (SIV) in the fission yeast *Schizosaccharomyces pombe*": Source data: S02_C031_T02_P0001_M4_X4_E1.quant

```
[instrument]
blockid	numofrow	numofcol	coversn	version	coverid	lamphours	blocksn	type	sn
21	8	12	*	1.3.2	*	*	*	ruo	272510497

[head]
version	name	operator	timestamp	expirytime	calibrationID
1.0.5	Quantitation	GUEST	*	*	*

[properties]
quantversion
0.2.5

[conditions]
BlkID	Run	ExcitationColor	EmissionColor	CameraBias	EmissionIndex	BlockTemperature	CameraGain	Point	SampleVolume	Step	ExposureIndex	CoverID	Time	SampleTemperature	CoverTemperature	ExcitationIndex	Stage	Exposure	Cycle
21	2019-02-04_142954	x4	m4	*	4	59.9857,60.0105,60.0072,60.001,59.986,59.9893	*	1	10	2	1	-1	1549293186.989	59.9988,59.9984,59.998,59.998,59.9985,59.9991	104.989	4	2	150	31

[quant]
region	quant	count	saturation
IA1	3454688	1011	0
OA1	678624	239	0
IA2	3543760	1007	0
OA2	682656	239	0
IA3	3689040	1009	0
OA3	682480	240	0
IA4	3798000	1013	0
OA4	676256	238	0
IA5	3832320	1009	0
OA5	671312	237	0
IA6	3875488	1003	0
OA6	676928	239	0
IA7	3887536	1008	0
OA7	666912	236	0
IA8	3681312	1010	0
OA8	673264	238	0
IA9	3882016	1011	0
OA9	675616	239	0
IA10	3891088	1012	0
OA10	676048	239	0
IA11	3823088	1006	0
OA11	674032	238	0
IA12	3749168	1007	0
OA12	674752	239	0
IB1	3567680	1004	0
OB1	684160	241	0
IB2	3709968	1012	0
OB2	680160	239	0
IB3	3861808	1008	0
OB3	681104	239	0
IB4	3915696	1006	0
OB4	679600	238	0
IB5	4090880	1004	0
OB5	677760	238	0
IB6	4147040	1011	0
OB6	671920	236	0
IB7	4219552	1016	0
OB7	660528	233	0
IB8	4110048	1014	0
OB8	672592	236	0
IB9	4105120	1004	0
OB9	691760	244	0
IB10	4097984	1007	0
OB10	682480	239	0
IB11	3990832	1012	0
OB11	680400	239	0
IB12	3884048	1015	0
OB12	664576	234	0
IC1	3685248	1011	0
OC1	678112	239	0
IC2	3830848	1007	0
OC2	673824	237	0
IC3	4018688	1004	0
OC3	677536	237	0
IC4	4115744	1008	0
OC4	679760	239	0
IC5	4290736	1015	0
OC5	665296	235	0
IC6	4347712	1015	0
OC6	664464	234	0
IC7	4420064	1006	0
OC7	683808	241	0
IC8	4379152	1007	0
OC8	679520	238	0
IC9	4393296	1011	0
OC9	684768	241	0
IC10	4270192	1010	0
OC10	675024	238	0
IC11	4112624	1009	0
OC11	670864	236	0
IC12	3969632	1009	0
OC12	669488	236	0
ID1	3782816	1007	0
OD1	675552	237	0
ID2	3918864	1008	0
OD2	669072	235	0
ID3	4179344	1011	0
OD3	689888	242	0
ID4	4162416	1014	0
OD4	674688	237	0
ID5	4503904	1009	0
OD5	684080	240	0
ID6	4532768	1006	0
OD6	674912	236	0
ID7	4634080	1009	0
OD7	684912	240	0
ID8	4620496	1005	0
OD8	691872	242	0
ID9	4604080	1006	0
OD9	678704	238	0
ID10	4384032	1002	0
OD10	683216	239	0
ID11	4294528	1007	0
OD11	673232	236	0
ID12	4104400	1006	0
OD12	678240	238	0
IE1	3829136	1008	0
OE1	685424	241	0
IE2	4021600	1013	0
OE2	672496	236	0
IE3	4247664	1008	0
OE3	689072	241	0
IE4	4234704	1007	0
OE4	678976	238	0
IE5	4563456	1009	0
OE5	685712	240	0
IE6	4630112	1007	0
OE6	683360	239	0
IE7	4682384	1006	0
OE7	682128	238	0
IE8	4670320	1003	0
OE8	683120	238	0
IE9	4590912	1009	0
OE9	678224	237	0
IE10	4528704	1010	0
OE10	684592	240	0
IE11	4375840	1011	0
OE11	684752	240	0
IE12	4212960	1010	0
OE12	685712	240	0
IF1	3890704	1011	0
OF1	672384	237	0
IF2	3999184	1006	0
OF2	683216	239	0
IF3	4303712	1011	0
OF3	685520	240	0
IF4	4347472	1007	0
OF4	681856	239	0
IF5	4618176	1006	0
OF5	673920	236	0
IF6	4603872	1008	0
OF6	676304	237	0
IF7	4725728	1009	0
OF7	681952	238	0
IF8	4762144	1013	0
OF8	682112	238	0
IF9	4673264	1009	0
OF9	685888	239	0
IF10	4574304	1006	0
OF10	685200	239	0
IF11	4396304	1008	0
OF11	688848	241	0
IF12	4287824	1014	0
OF12	675776	236	0
IG1	3891376	1012	0
OG1	680512	239	0
IG2	4036592	1009	0
OG2	686656	241	0
IG3	4218320	1002	0
OG3	681840	239	0
IG4	4434336	1008	0
OG4	669344	235	0
IG5	4535280	1008	0
OG5	686864	241	0
IG6	4626064	1011	0
OG6	686064	241	0
IG7	4281808	1006	0
OG7	679248	238	0
IG8	4658368	1008	0
OG8	685568	240	0
IG9	4597936	1013	0
OG9	674864	236	0
IG10	4535520	1014	0
OG10	676432	237	0
IG11	4356528	1011	0
OG11	685760	240	0
IG12	4260944	1005	0
OG12	673792	235	0
IH1	3814192	1008	0
OH1	671328	236	0
IH2	3954672	1006	0
OH2	668832	235	0
IH3	4122992	1006	0
OH3	683824	240	0
IH4	4233216	1009	0
OH4	676032	238	0
IH5	4430576	1007	0
OH5	672464	236	0
IH6	4450304	1016	0
OH6	664336	233	0
IH7	4739040	1016	0
OH7	670528	235	0
IH8	4440624	1009	0
OH8	682800	240	0
IH9	4414608	1006	0
OH9	672384	236	0
IH10	4274160	1010	0
OH10	675872	237	0
IH11	4242208	1011	0
OH11	672576	237	0
IH12	4137712	1009	0
OH12	678624	238	0
```
