## Supplementary material for "A toolbox of Stable Integration Vectors (SIV) in the fission yeast *Schizosaccharomyces pombe*": Source data: S02_C031_T02_P0001_M4_X4_E2.quant

```
[instrument]
blockid	numofrow	numofcol	coversn	version	coverid	lamphours	blocksn	type	sn
21	8	12	*	1.3.2	*	*	*	ruo	272510497

[head]
version	name	operator	timestamp	expirytime	calibrationID
1.0.5	Quantitation	GUEST	*	*	*

[properties]
quantversion
0.2.5

[conditions]
BlkID	Run	ExcitationColor	EmissionColor	CameraBias	EmissionIndex	BlockTemperature	CameraGain	Point	SampleVolume	Step	ExposureIndex	CoverID	Time	SampleTemperature	CoverTemperature	ExcitationIndex	Stage	Exposure	Cycle
21	2019-02-04_142954	x4	m4	*	4	59.9857,60.0105,60.0072,60.001,59.986,59.9893	*	1	10	2	2	-1	1549293187.703	59.9988,59.9984,59.998,59.998,59.9985,59.9991	104.989	4	2	800	31

[quant]
region	quant	count	saturation
IA1	6331936	1011	0
OA1	764480	239	0
IA2	6836256	1007	0
OA2	769504	239	0
IA3	7586144	1009	0
OA3	771936	240	0
IA4	8119008	1013	0
OA4	762096	238	0
IA5	8413296	1009	0
OA5	761536	237	0
IA6	8769312	1003	0
OA6	768976	239	0
IA7	8764880	1008	0
OA7	759136	236	0
IA8	7682992	1010	0
OA8	763376	238	0
IA9	8774944	1011	0
OA9	777264	239	0
IA10	8770576	1012	0
OA10	780320	239	0
IA11	8502272	1006	0
OA11	782256	238	0
IA12	8088672	1007	0
OA12	776720	239	0
IB1	7018464	1004	0
OB1	773952	241	0
IB2	7668720	1012	0
OB2	765600	239	0
IB3	8492528	1008	0
OB3	768480	239	0
IB4	8849104	1006	0
OB4	771024	238	0
IB5	9866208	1004	0
OB5	772896	238	0
IB6	10100208	1011	0
OB6	765008	236	0
IB7	10453536	1016	0
OB7	759136	233	0
IB8	9897760	1014	0
OB8	771024	236	0
IB9	10030688	1004	0
OB9	799504	244	0
IB10	9906000	1007	0
OB10	795360	239	0
IB11	9338416	1012	0
OB11	795664	239	0
IB12	8690464	1015	0
OB12	765120	234	0
IC1	7582096	1011	0
OC1	762768	239	0
IC2	8377968	1007	0
OC2	763328	237	0
IC3	9420736	1004	0
OC3	768656	237	0
IC4	9920288	1008	0
OC4	771056	239	0
IC5	10783920	1015	0
OC5	759200	235	0
IC6	11167504	1015	0
OC6	765520	234	0
IC7	11643120	1006	0
OC7	794176	241	0
IC8	11439776	1007	0
OC8	792656	238	0
IC9	11494368	1011	0
OC9	802064	241	0
IC10	10856880	1010	0
OC10	789776	238	0
IC11	10013200	1009	0
OC11	786720	236	0
IC12	9245152	1009	0
OC12	782800	236	0
ID1	8097568	1007	0
OD1	758608	237	0
ID2	8815872	1008	0
OD2	751888	235	0
ID3	10165408	1011	0
OD3	782784	242	0
ID4	10084928	1014	0
OD4	763584	237	0
ID5	11960576	1009	0
OD5	788240	240	0
ID6	12207216	1006	0
OD6	788528	236	0
ID7	12718992	1009	0
OD7	803600	240	0
ID8	12712720	1005	0
OD8	816576	242	0
ID9	12647776	1006	0
OD9	804016	238	0
ID10	11515808	1002	0
OD10	802896	239	0
ID11	11000800	1007	0
OD11	795600	236	0
ID12	9962928	1006	0
OD12	799840	238	0
IE1	8361120	1008	0
OE1	766832	241	0
IE2	9315216	1013	0
OE2	760560	236	0
IE3	10606688	1008	0
OE3	784336	241	0
IE4	10580416	1007	0
OE4	777136	238	0
IE5	12330352	1009	0
OE5	792912	240	0
IE6	12724784	1007	0
OE6	804496	239	0
IE7	13057136	1006	0
OE7	815648	238	0
IE8	13027424	1003	0
OE8	815472	238	0
IE9	12558352	1009	0
OE9	811056	237	0
IE10	12207008	1010	0
OE10	818432	240	0
IE11	11389072	1011	0
OE11	813104	240	0
IE12	10488496	1010	0
OE12	810848	240	0
IF1	8673952	1011	0
OF1	754560	237	0
IF2	9300400	1006	0
OF2	769936	239	0
IF3	10844752	1011	0
OF3	782096	240	0
IF4	11173664	1007	0
OF4	777328	239	0
IF5	12676608	1006	0
OF5	781072	236	0
IF6	12590304	1008	0
OF6	791744	237	0
IF7	13272496	1009	0
OF7	806000	238	0
IF8	13413792	1013	0
OF8	816080	238	0
IF9	13012720	1009	0
OF9	826384	239	0
IF10	12538592	1006	0
OF10	822144	239	0
IF11	11565680	1008	0
OF11	823488	241	0
IF12	10869632	1014	0
OF12	802752	236	0
IG1	8639392	1012	0
OG1	765888	239	0
IG2	9420320	1009	0
OG2	778704	241	0
IG3	10481856	1002	0
OG3	780688	239	0
IG4	11608128	1008	0
OG4	773360	235	0
IG5	12163104	1008	0
OG5	791888	241	0
IG6	12665968	1011	0
OG6	800544	241	0
IG7	10898544	1006	0
OG7	786032	238	0
IG8	12889424	1008	0
OG8	811344	240	0
IG9	12571904	1013	0
OG9	803696	236	0
IG10	12189120	1014	0
OG10	804448	237	0
IG11	11317824	1011	0
OG11	821184	240	0
IG12	10795200	1005	0
OG12	806368	235	0
IH1	8308352	1008	0
OH1	754784	236	0
IH2	9023424	1006	0
OH2	757648	235	0
IH3	9961760	1006	0
OH3	777072	240	0
IH4	10538512	1009	0
OH4	772400	238	0
IH5	11663824	1007	0
OH5	778848	236	0
IH6	11673920	1016	0
OH6	770432	233	0
IH7	13174512	1016	0
OH7	790848	235	0
IH8	11772784	1009	0
OH8	807920	240	0
IH9	11648848	1006	0
OH9	794928	236	0
IH10	10879840	1010	0
OH10	793344	237	0
IH11	10700480	1011	0
OH11	789728	237	0
IH12	10147904	1009	0
OH12	802448	238	0
```
