## Supplementary material for "A toolbox of Stable Integration Vectors (SIV) in the fission yeast *Schizosaccharomyces pombe*": Source data: S02_C031_T02_P0001_M5_X5_E1.quant

```
[instrument]
blockid	numofrow	numofcol	coversn	version	coverid	lamphours	blocksn	type	sn
21	8	12	*	1.3.2	*	*	*	ruo	272510497

[head]
version	name	operator	timestamp	expirytime	calibrationID
1.0.5	Quantitation	GUEST	*	*	*

[properties]
quantversion
0.2.5

[conditions]
BlkID	Run	ExcitationColor	EmissionColor	CameraBias	EmissionIndex	BlockTemperature	CameraGain	Point	SampleVolume	Step	ExposureIndex	CoverID	Time	SampleTemperature	CoverTemperature	ExcitationIndex	Stage	Exposure	Cycle
21	2019-02-04_142954	x5	m5	*	5	59.9857,60.0105,60.0072,60.001,59.986,59.9893	*	1	10	2	1	-1	1549293182.783	59.9988,59.9984,59.998,59.998,59.9985,59.9991	104.989	5	2	200	31

[quant]
region	quant	count	saturation
IA1	2881376	1014	0
OA1	674304	237	0
IA2	2863952	1006	0
OA2	688240	241	0
IA3	2868352	1008	0
OA3	681024	240	0
IA4	2853264	1010	0
OA4	674176	238	0
IA5	2835136	1006	0
OA5	669904	238	0
IA6	2826240	1004	0
OA6	671792	239	0
IA7	2840896	1008	0
OA7	666096	237	0
IA8	2841776	1010	0
OA8	667744	238	0
IA9	2849968	1013	0
OA9	664256	237	0
IA10	2858560	1012	0
OA10	676000	241	0
IA11	2849472	1008	0
OA11	665232	237	0
IA12	2845776	1008	0
OA12	667680	238	0
IB1	2852240	1004	0
OB1	682336	241	0
IB2	2867040	1011	0
OB2	675936	239	0
IB3	2847440	1005	0
OB3	688112	243	0
IB4	2834176	1006	0
OB4	668976	237	0
IB5	2838400	1008	0
OB5	663808	236	0
IB6	2843472	1011	0
OB6	664176	237	0
IB7	2865920	1015	0
OB7	655280	234	0
IB8	2852880	1014	0
OB8	664208	237	0
IB9	2824000	1004	0
OB9	682960	244	0
IB10	2822816	1003	0
OB10	678624	242	0
IB11	2847168	1012	0
OB11	667440	238	0
IB12	2857648	1014	0
OB12	665536	237	0
IC1	2854784	1009	0
OC1	681424	241	0
IC2	2847648	1006	0
OC2	677472	239	0
IC3	2870304	1008	0
OC3	668848	237	0
IC4	2867744	1010	0
OC4	662464	235	0
IC5	2876896	1014	0
OC5	670064	238	0
IC6	2869552	1014	0
OC6	666912	237	0
IC7	2860528	1009	0
OC7	668176	238	0
IC8	2847088	1006	0
OC8	668320	238	0
IC9	2859312	1011	0
OC9	673168	241	0
IC10	2840960	1009	0
OC10	665680	239	0
IC11	2841792	1010	0
OC11	666000	238	0
IC12	2827920	1005	0
OC12	679424	243	0
ID1	2836992	1006	0
OD1	671360	238	0
ID2	2853632	1008	0
OD2	665840	236	0
ID3	2877600	1012	0
OD3	677360	240	0
ID4	2882896	1015	0
OD4	667744	236	0
ID5	2867360	1009	0
OD5	674480	239	0
ID6	2859680	1004	0
OD6	670480	236	0
ID7	2874128	1009	0
OD7	680976	241	0
ID8	2847888	1005	0
OD8	686928	244	0
ID9	2837984	1004	0
OD9	665168	237	0
ID10	2829472	1003	0
OD10	668352	239	0
ID11	2819648	1003	0
OD11	665584	238	0
ID12	2830976	1007	0
OD12	658160	235	0
IE1	2850032	1011	0
OE1	666224	237	0
IE2	2863664	1014	0
OE2	672208	238	0
IE3	2872192	1009	0
OE3	678032	240	0
IE4	2857680	1005	0
OE4	664752	235	0
IE5	2868112	1010	0
OE5	673968	239	0
IE6	2865824	1002	0
OE6	692752	243	0
IE7	2876400	1006	0
OE7	676880	238	0
IE8	2846976	1003	0
OE8	673808	239	0
IE9	2841248	1008	0
OE9	669584	239	0
IE10	2841568	1011	0
OE10	658720	235	0
IE11	2830896	1010	0
OE11	665744	238	0
IE12	2832992	1011	0
OE12	662176	237	0
IF1	2842112	1010	0
OF1	675184	240	0
IF2	2839360	1006	0
OF2	674576	239	0
IF3	2868320	1010	0
OF3	679856	240	0
IF4	2858032	1007	0
OF4	674704	239	0
IF5	2854928	1006	0
OF5	670528	237	0
IF6	2850576	1007	0
OF6	665344	236	0
IF7	2869616	1010	0
OF7	676768	240	0
IF8	2868512	1014	0
OF8	658864	234	0
IF9	2856912	1013	0
OF9	668912	239	0
IF10	2829376	1006	0
OF10	662448	238	0
IF11	2821616	1007	0
OF11	667616	239	0
IF12	2849264	1013	0
OF12	663296	237	0
IG1	2851008	1012	0
OG1	678128	240	0
IG2	2858096	1011	0
OG2	670336	237	0
IG3	2853504	1007	0
OG3	673008	237	0
IG4	2846480	1009	0
OG4	665744	236	0
IG5	2852512	1011	0
OG5	665808	236	0
IG6	2849584	1012	0
OG6	682128	242	0
IG7	2843360	1008	0
OG7	673536	239	0
IG8	2823808	1004	0
OG8	682912	244	0
IG9	2847120	1015	0
OG9	654800	234	0
IG10	2848576	1014	0
OG10	660496	236	0
IG11	2842000	1013	0
OG11	660768	237	0
IG12	2824672	1008	0
OG12	670720	240	0
IH1	2843120	1006	0
OH1	668848	237	0
IH2	2840112	1006	0
OH2	672416	238	0
IH3	2860208	1010	0
OH3	672640	238	0
IH4	2854432	1012	0
OH4	677456	240	0
IH5	2831216	1006	0
OH5	670432	238	0
IH6	2843328	1013	0
OH6	665600	237	0
IH7	2852736	1014	0
OH7	666848	238	0
IH8	2838272	1011	0
OH8	679232	242	0
IH9	2823408	1007	0
OH9	666320	238	0
IH10	2821056	1008	0
OH10	658208	236	0
IH11	2822368	1009	0
OH11	674240	241	0
IH12	2823472	1010	0
OH12	671216	240	0
```
