## Supplementary material for "A toolbox of Stable Integration Vectors (SIV) in the fission yeast *Schizosaccharomyces pombe*": Source data: S02_C031_T02_P0001_M5_X5_E2.quant

```
[instrument]
blockid	numofrow	numofcol	coversn	version	coverid	lamphours	blocksn	type	sn
21	8	12	*	1.3.2	*	*	*	ruo	272510497

[head]
version	name	operator	timestamp	expirytime	calibrationID
1.0.5	Quantitation	GUEST	*	*	*

[properties]
quantversion
0.2.5

[conditions]
BlkID	Run	ExcitationColor	EmissionColor	CameraBias	EmissionIndex	BlockTemperature	CameraGain	Point	SampleVolume	Step	ExposureIndex	CoverID	Time	SampleTemperature	CoverTemperature	ExcitationIndex	Stage	Exposure	Cycle
21	2019-02-04_142954	x5	m5	*	5	59.9857,60.0105,60.0072,60.001,59.986,59.9893	*	1	10	2	2	-1	1549293183.504	59.9988,59.9984,59.998,59.998,59.9985,59.9991	104.989	5	2	920	31

[quant]
region	quant	count	saturation
IA1	3186032	1014	0
OA1	741520	237	0
IA2	3158976	1006	0
OA2	760736	241	0
IA3	3144240	1008	0
OA3	748864	240	0
IA4	3124640	1010	0
OA4	731040	238	0
IA5	3090048	1006	0
OA5	729664	238	0
IA6	3084832	1004	0
OA6	729056	239	0
IA7	3114048	1008	0
OA7	726912	237	0
IA8	3107920	1010	0
OA8	726528	238	0
IA9	3147280	1013	0
OA9	722464	237	0
IA10	3191760	1012	0
OA10	745328	241	0
IA11	3182960	1008	0
OA11	738128	237	0
IA12	3173696	1008	0
OA12	732240	238	0
IB1	3134272	1004	0
OB1	749920	241	0
IB2	3129808	1011	0
OB2	738848	239	0
IB3	3099616	1005	0
OB3	746320	243	0
IB4	3069552	1006	0
OB4	723040	237	0
IB5	3077456	1008	0
OB5	716576	236	0
IB6	3110752	1011	0
OB6	715024	237	0
IB7	3141392	1015	0
OB7	710160	234	0
IB8	3137024	1014	0
OB8	721104	237	0
IB9	3124544	1004	0
OB9	740896	244	0
IB10	3134336	1003	0
OB10	740448	242	0
IB11	3172880	1012	0
OB11	733504	238	0
IB12	3175248	1014	0
OB12	729792	237	0
IC1	3091024	1009	0
OC1	738416	241	0
IC2	3070288	1006	0
OC2	730480	239	0
IC3	3143664	1008	0
OC3	716784	237	0
IC4	3158288	1010	0
OC4	715696	235	0
IC5	3171312	1014	0
OC5	722528	238	0
IC6	3161472	1014	0
OC6	721008	237	0
IC7	3189856	1009	0
OC7	727200	238	0
IC8	3170896	1006	0
OC8	727184	238	0
IC9	3188352	1011	0
OC9	731968	241	0
IC10	3142448	1009	0
OC10	721504	239	0
IC11	3133472	1010	0
OC11	725776	238	0
IC12	3109920	1005	0
OC12	739696	243	0
ID1	3071216	1006	0
OD1	727360	238	0
ID2	3070656	1008	0
OD2	719936	236	0
ID3	3153904	1012	0
OD3	731472	240	0
ID4	3192928	1015	0
OD4	725184	236	0
ID5	3201376	1009	0
OD5	735664	239	0
ID6	3250768	1004	0
OD6	751968	236	0
ID7	3260944	1009	0
OD7	749984	241	0
ID8	3210192	1005	0
OD8	749072	244	0
ID9	3197280	1004	0
OD9	722784	237	0
ID10	3160992	1003	0
OD10	725008	239	0
ID11	3127712	1003	0
OD11	723632	238	0
ID12	3109936	1007	0
OD12	712928	235	0
IE1	3064560	1011	0
OE1	716976	237	0
IE2	3084128	1014	0
OE2	726816	238	0
IE3	3153568	1009	0
OE3	736512	240	0
IE4	3177104	1005	0
OE4	726288	235	0
IE5	3208336	1010	0
OE5	734768	239	0
IE6	3285536	1002	0
OE6	785696	243	0
IE7	3305856	1006	0
OE7	758544	238	0
IE8	3205168	1003	0
OE8	742256	239	0
IE9	3180672	1008	0
OE9	732928	239	0
IE10	3162736	1011	0
OE10	716064	235	0
IE11	3133968	1010	0
OE11	723472	238	0
IE12	3102720	1011	0
OE12	715264	237	0
IF1	3067584	1010	0
OF1	728368	240	0
IF2	3064000	1006	0
OF2	731840	239	0
IF3	3144320	1010	0
OF3	738480	240	0
IF4	3179360	1007	0
OF4	731472	239	0
IF5	3174176	1006	0
OF5	728256	237	0
IF6	3203120	1007	0
OF6	733072	236	0
IF7	3231904	1010	0
OF7	742592	240	0
IF8	3220864	1014	0
OF8	719008	234	0
IF9	3191424	1013	0
OF9	732192	239	0
IF10	3136272	1006	0
OF10	722320	238	0
IF11	3114624	1007	0
OF11	724976	239	0
IF12	3139136	1013	0
OF12	714880	237	0
IG1	3069712	1012	0
OG1	731936	240	0
IG2	3094256	1011	0
OG2	726448	237	0
IG3	3083248	1007	0
OG3	728048	237	0
IG4	3087952	1009	0
OG4	722416	236	0
IG5	3119776	1011	0
OG5	718096	236	0
IG6	3113104	1012	0
OG6	739328	242	0
IG7	3110128	1008	0
OG7	726160	239	0
IG8	3103568	1004	0
OG8	742192	244	0
IG9	3135408	1015	0
OG9	708752	234	0
IG10	3137280	1014	0
OG10	715440	236	0
IG11	3114800	1013	0
OG11	716448	237	0
IG12	3074128	1008	0
OG12	720208	240	0
IH1	3065200	1006	0
OH1	718784	237	0
IH2	3063808	1006	0
OH2	726352	238	0
IH3	3096192	1010	0
OH3	730048	238	0
IH4	3092160	1012	0
OH4	737056	240	0
IH5	3064960	1006	0
OH5	726400	238	0
IH6	3080608	1013	0
OH6	722624	237	0
IH7	3123072	1014	0
OH7	724304	238	0
IH8	3088416	1011	0
OH8	736352	242	0
IH9	3110608	1007	0
OH9	721968	238	0
IH10	3081440	1008	0
OH10	715984	236	0
IH11	3086816	1009	0
OH11	725648	241	0
IH12	3061520	1010	0
OH12	718224	240	0
```
