## Supplementary material for "A toolbox of Stable Integration Vectors (SIV) in the fission yeast *Schizosaccharomyces pombe*": Source data: S02_C032_T02_P0001_M1_X1_E1.quant

```
[instrument]
blockid	numofrow	numofcol	coversn	version	coverid	lamphours	blocksn	type	sn
21	8	12	*	1.3.2	*	*	*	ruo	272510497

[head]
version	name	operator	timestamp	expirytime	calibrationID
1.0.5	Quantitation	GUEST	*	*	*

[properties]
quantversion
0.2.5

[conditions]
BlkID	Run	ExcitationColor	EmissionColor	CameraBias	EmissionIndex	BlockTemperature	CameraGain	Point	SampleVolume	Step	ExposureIndex	CoverID	Time	SampleTemperature	CoverTemperature	ExcitationIndex	Stage	Exposure	Cycle
21	2019-02-04_142954	x1	m1	*	1	60.0004,59.9933,59.9975,59.9987,60.003,59.9916	*	1	10	2	1	-1	1549293309.490	59.999,59.9984,59.9979,59.9983,59.9984,59.9985	105.057	1	2	60	32

[quant]
region	quant	count	saturation
IA1	2949744	1013	0
OA1	661600	237	0
IA2	2982672	1008	0
OA2	662480	236	0
IA3	3033232	1008	0
OA3	661360	234	0
IA4	4744320	1016	0
OA4	670000	234	0
IA5	4958192	1017	0
OA5	671888	233	0
IA6	5067232	1010	0
OA6	694752	240	0
IA7	3297168	1006	0
OA7	679536	239	0
IA8	3213456	1013	0
OA8	670368	237	0
IA9	3300368	1016	0
OA9	667840	237	0
IA10	5600800	1017	0
OA10	684000	236	0
IA11	5326704	1017	0
OA11	681904	235	0
IA12	4984560	1011	0
OA12	682384	238	0
IB1	4165872	1009	0
OB1	675200	237	0
IB2	4454080	1010	0
OB2	692240	241	0
IB3	4871616	1016	0
OB3	693008	240	0
IB4	4831104	1014	0
OB4	693040	239	0
IB5	5295136	1009	0
OB5	691952	237	0
IB6	5474096	1011	0
OB6	687232	235	0
IB7	6026944	1016	0
OB7	694992	237	0
IB8	5873328	1018	0
OB8	694656	237	0
IB9	6010544	1015	0
OB9	690784	236	0
IB10	6122336	1007	0
OB10	707776	240	0
IB11	5686832	1013	0
OB11	693344	237	0
IB12	5175600	1009	0
OB12	691056	239	0
IC1	4234480	1015	0
OC1	683984	239	0
IC2	4732624	1016	0
OC2	694176	240	0
IC3	5138896	1011	0
OC3	692272	238	0
IC4	5168208	1007	0
OC4	704688	241	0
IC5	5606304	1013	0
OC5	704240	240	0
IC6	5675424	1016	0
OC6	706032	240	0
IC7	7056096	1011	0
OC7	716496	240	0
IC8	6893568	1008	0
OC8	706736	236	0
IC9	7039488	1011	0
OC9	707008	237	0
IC10	6338496	1006	0
OC10	709008	239	0
IC11	5927344	1006	0
OC11	708048	240	0
IC12	5409984	1011	0
OC12	689952	236	0
ID1	4474736	1012	0
OD1	683568	238	0
ID2	4840416	1012	0
OD2	687392	237	0
ID3	5396656	1007	0
OD3	692992	237	0
ID4	5248320	1016	0
OD4	690000	236	0
ID5	6199184	1010	0
OD5	714432	241	0
ID6	6116016	1007	0
OD6	708576	238	0
ID7	7451376	1012	0
OD7	721040	240	0
ID8	7506288	1008	0
OD8	731088	242	0
ID9	7640432	1006	0
OD9	720256	239	0
ID10	6929104	1012	0
OD10	708928	237	0
ID11	6587360	1010	0
OD11	711872	238	0
ID12	5893408	1013	0
OD12	708848	241	0
IE1	4608544	1012	0
OE1	695536	242	0
IE2	5019760	1006	0
OE2	697808	240	0
IE3	5456912	1011	0
OE3	691456	237	0
IE4	5064272	1007	0
OE4	711136	243	0
IE5	5619888	1015	0
OE5	707584	240	0
IE6	5945520	1012	0
OE6	701264	237	0
IE7	7280624	1010	0
OE7	711072	236	0
IE8	7412912	1010	0
OE8	712768	236	0
IE9	7325216	1011	0
OE9	726848	241	0
IE10	6721536	1016	0
OE10	703920	236	0
IE11	6319744	1016	0
OE11	704016	238	0
IE12	5763168	1012	0
OE12	699296	238	0
IF1	4548144	1007	0
OF1	694256	241	0
IF2	4872288	1010	0
OF2	688176	238	0
IF3	5590368	1018	0
OF3	698016	239	0
IF4	5384816	1015	0
OF4	699440	239	0
IF5	6058656	1010	0
OF5	698912	237	0
IF6	5908048	1010	0
OF6	698752	236	0
IF7	6849552	1012	0
OF7	707552	237	0
IF8	7376064	1016	0
OF8	721056	239	0
IF9	7137440	1012	0
OF9	719264	239	0
IF10	6819568	1006	0
OF10	720576	240	0
IF11	6362336	1013	0
OF11	705584	238	0
IF12	5926528	1015	0
OF12	695104	237	0
IG1	4624656	1009	0
OG1	698240	243	0
IG2	4957504	1012	0
OG2	689568	238	0
IG3	5384448	1007	0
OG3	692976	238	0
IG4	5786816	1010	0
OG4	709168	242	0
IG5	5998576	1006	0
OG5	706000	240	0
IG6	6101856	1010	0
OG6	701680	238	0
IG7	5981104	1008	0
OG7	693920	235	0
IG8	7077616	1015	0
OG8	706656	236	0
IG9	6906320	1016	0
OG9	713872	239	0
IG10	6967248	1016	0
OG10	710080	238	0
IG11	6475312	1011	0
OG11	708448	238	0
IG12	6046928	1010	0
OG12	697632	236	0
IH1	4530672	1011	0
OH1	684096	239	0
IH2	4836704	1018	0
OH2	681344	237	0
IH3	5177792	1013	0
OH3	694224	240	0
IH4	5709152	1005	0
OH4	692176	237	0
IH5	6067056	1011	0
OH5	695536	238	0
IH6	6013056	1016	0
OH6	685392	234	0
IH7	7415216	1017	0
OH7	698160	235	0
IH8	6814320	1009	0
OH8	708432	238	0
IH9	6754128	1010	0
OH9	708960	239	0
IH10	6262816	1011	0
OH10	703568	240	0
IH11	6075632	1009	0
OH11	703920	240	0
IH12	5535568	1007	0
OH12	686416	235	0
```
