## Supplementary material for "A toolbox of Stable Integration Vectors (SIV) in the fission yeast *Schizosaccharomyces pombe*": Source data: S02_C032_T02_P0001_M1_X1_E2.quant

```
[instrument]
blockid	numofrow	numofcol	coversn	version	coverid	lamphours	blocksn	type	sn
21	8	12	*	1.3.2	*	*	*	ruo	272510497

[head]
version	name	operator	timestamp	expirytime	calibrationID
1.0.5	Quantitation	GUEST	*	*	*

[properties]
quantversion
0.2.5

[conditions]
BlkID	Run	ExcitationColor	EmissionColor	CameraBias	EmissionIndex	BlockTemperature	CameraGain	Point	SampleVolume	Step	ExposureIndex	CoverID	Time	SampleTemperature	CoverTemperature	ExcitationIndex	Stage	Exposure	Cycle
21	2019-02-04_142954	x1	m1	*	1	60.0004,59.9933,59.9975,59.9987,60.003,59.9916	*	1	10	2	2	-1	1549293310.128	59.999,59.9984,59.9979,59.9983,59.9984,59.9985	105.057	1	2	175	32

[quant]
region	quant	count	saturation
IA1	3248624	1013	0
OA1	681376	237	0
IA2	3342304	1008	0
OA2	687104	236	0
IA3	3488288	1008	0
OA3	687808	234	0
IA4	8459600	1016	0
OA4	724544	234	0
IA5	9103008	1017	0
OA5	733104	233	0
IA6	9473792	1010	0
OA6	759248	240	0
IA7	4313056	1006	0
OA7	722576	239	0
IA8	4053392	1013	0
OA8	711776	237	0
IA9	4310720	1016	0
OA9	710224	237	0
IA10	11021168	1017	0
OA10	760208	236	0
IA11	10210592	1017	0
OA11	755952	235	0
IA12	9240288	1011	0
OA12	748576	238	0
IB1	6815312	1009	0
OB1	719248	237	0
IB2	7652992	1010	0
OB2	746304	241	0
IB3	8836016	1016	0
OB3	751216	240	0
IB4	8761968	1014	0
OB4	758912	239	0
IB5	10161008	1009	0
OB5	772592	237	0
IB6	10668848	1011	0
OB6	768544	235	0
IB7	12231456	1016	0
OB7	782848	237	0
IB8	11802096	1018	0
OB8	783888	237	0
IB9	12222624	1015	0
OB9	783456	236	0
IB10	12604256	1007	0
OB10	808080	240	0
IB11	11284512	1013	0
OB11	783888	237	0
IB12	9810288	1009	0
OB12	765136	239	0
IC1	6978720	1015	0
OC1	727664	239	0
IC2	8432432	1016	0
OC2	754688	240	0
IC3	9653440	1011	0
OC3	761424	238	0
IC4	9788960	1007	0
OC4	776720	241	0
IC5	11029344	1013	0
OC5	786464	240	0
IC6	11237344	1016	0
OC6	794304	240	0
IC7	15269104	1011	0
OC7	826112	240	0
IC8	14844464	1008	0
OC8	818848	236	0
IC9	15275280	1011	0
OC9	821984	237	0
IC10	13232960	1006	0
OC10	816352	239	0
IC11	12040192	1006	0
OC11	810032	240	0
IC12	10492576	1011	0
OC12	774272	236	0
ID1	7701504	1012	0
OD1	734688	238	0
ID2	8754128	1012	0
OD2	746736	237	0
ID3	10388560	1007	0
OD3	763360	237	0
ID4	9941920	1016	0
OD4	764352	236	0
ID5	12754512	1010	0
OD5	804880	241	0
ID6	12535888	1007	0
OD6	811168	238	0
ID7	16399616	1012	0
OD7	841680	240	0
ID8	16606448	1008	0
OD8	857664	242	0
ID9	17009376	1006	0
OD9	848672	239	0
ID10	14915232	1012	0
OD10	827536	237	0
ID11	13930720	1010	0
OD11	824816	238	0
ID12	11896448	1013	0
OD12	806688	241	0
IE1	8115616	1012	0
OE1	746976	242	0
IE2	9329744	1006	0
OE2	760224	240	0
IE3	10569744	1011	0
OE3	764416	237	0
IE4	9490336	1007	0
OE4	786528	243	0
IE5	11078800	1015	0
OE5	796352	240	0
IE6	12041472	1012	0
OE6	802928	237	0
IE7	15927584	1010	0
OE7	830832	236	0
IE8	16352720	1010	0
OE8	836480	236	0
IE9	16079264	1011	0
OE9	856832	241	0
IE10	14310656	1016	0
OE10	821504	236	0
IE11	13135504	1016	0
OE11	814272	238	0
IE12	11519920	1012	0
OE12	794720	238	0
IF1	7945008	1007	0
OF1	742128	241	0
IF2	8847008	1010	0
OF2	749904	238	0
IF3	10899856	1018	0
OF3	769040	239	0
IF4	10371600	1015	0
OF4	773856	239	0
IF5	12369904	1010	0
OF5	787392	237	0
IF6	11937968	1010	0
OF6	791776	236	0
IF7	14658544	1012	0
OF7	817856	237	0
IF8	16202160	1016	0
OF8	841632	239	0
IF9	15519568	1012	0
OF9	845712	239	0
IF10	14621424	1006	0
OF10	839792	240	0
IF11	13260880	1013	0
OF11	811472	238	0
IF12	11976800	1015	0
OF12	789024	237	0
IG1	8161200	1009	0
OG1	747408	243	0
IG2	9109520	1012	0
OG2	748384	238	0
IG3	10378912	1007	0
OG3	758464	238	0
IG4	11564816	1010	0
OG4	783760	242	0
IG5	12223696	1006	0
OG5	791232	240	0
IG6	12502752	1010	0
OG6	793408	238	0
IG7	12145888	1008	0
OG7	788336	235	0
IG8	15315920	1015	0
OG8	817424	236	0
IG9	14837296	1016	0
OG9	829120	239	0
IG10	15019504	1016	0
OG10	823376	238	0
IG11	13617296	1011	0
OG11	814432	238	0
IG12	12353392	1010	0
OG12	793792	236	0
IH1	7876736	1011	0
OH1	732240	239	0
IH2	8726288	1018	0
OH2	735568	237	0
IH3	9766720	1013	0
OH3	754016	240	0
IH4	11365072	1005	0
OH4	761136	237	0
IH5	12379952	1011	0
OH5	775888	238	0
IH6	12202704	1016	0
OH6	765536	234	0
IH7	16270832	1017	0
OH7	803600	235	0
IH8	14593200	1009	0
OH8	813600	238	0
IH9	14414240	1010	0
OH9	812224	239	0
IH10	12988928	1011	0
OH10	802064	240	0
IH11	12456400	1009	0
OH11	800432	240	0
IH12	10896240	1007	0
OH12	770720	235	0
```
