## Supplementary material for "A toolbox of Stable Integration Vectors (SIV) in the fission yeast *Schizosaccharomyces pombe*": Source data: S02_C032_T02_P0001_M1_X1_E3.quant

```
[instrument]
blockid	numofrow	numofcol	coversn	version	coverid	lamphours	blocksn	type	sn
21	8	12	*	1.3.2	*	*	*	ruo	272510497

[head]
version	name	operator	timestamp	expirytime	calibrationID
1.0.5	Quantitation	GUEST	*	*	*

[properties]
quantversion
0.2.5

[conditions]
BlkID	Run	ExcitationColor	EmissionColor	CameraBias	EmissionIndex	BlockTemperature	CameraGain	Point	SampleVolume	Step	ExposureIndex	CoverID	Time	SampleTemperature	CoverTemperature	ExcitationIndex	Stage	Exposure	Cycle
21	2019-02-04_142954	x1	m1	*	1	60.0004,59.9933,59.9975,59.9987,60.003,59.9916	*	1	10	2	3	-1	1549293310.856	59.999,59.9984,59.9979,59.9983,59.9984,59.9985	105.057	1	2	520	32

[quant]
region	quant	count	saturation
IA1	4148560	1013	0
OA1	737296	237	0
IA2	4440064	1008	0
OA2	755728	236	0
IA3	4881472	1008	0
OA3	771776	234	0
IA4	19681072	1016	0
OA4	884624	234	0
IA5	21598512	1017	0
OA5	917600	233	0
IA6	22767584	1010	0
OA6	959488	240	0
IA7	7383040	1006	0
OA7	855696	239	0
IA8	6584512	1013	0
OA8	838704	237	0
IA9	7357392	1016	0
OA9	835856	237	0
IA10	27333888	1017	0
OA10	993504	236	0
IA11	24910000	1017	0
OA11	980464	235	0
IA12	22040512	1011	0
OA12	940464	238	0
IB1	14786336	1009	0
OB1	842944	237	0
IB2	17284080	1010	0
OB2	898736	241	0
IB3	20760816	1016	0
OB3	920272	240	0
IB4	20580880	1014	0
OB4	954032	239	0
IB5	24804592	1009	0
OB5	1001888	237	0
IB6	26293408	1011	0
OB6	1009216	235	0
IB7	30860000	1016	0
OB7	1045104	237	0
IB8	29599120	1018	0
OB8	1045536	237	0
IB9	30867040	1015	0
OB9	1057296	236	0
IB10	32035168	1007	0
OB10	1106720	240	0
IB11	28109088	1013	0
OB11	1050816	237	0
IB12	23740224	1009	0
OB12	988112	239	0
IC1	15252144	1015	0
OC1	866800	239	0
IC2	19578208	1016	0
OC2	930304	240	0
IC3	23241840	1011	0
OC3	960832	238	0
IC4	23687632	1007	0
OC4	999376	241	0
IC5	27403808	1013	0
OC5	1037472	240	0
IC6	27992144	1016	0
OC6	1064448	240	0
IC7	39940224	1011	112
OC7	1151776	240	0
IC8	38684112	1008	25
OC8	1157744	236	0
IC9	39965616	1011	170
OC9	1163552	237	0
IC10	33953200	1006	0
OC10	1137408	239	0
IC11	30380672	1006	0
OC11	1114352	240	0
IC12	25781440	1011	0
OC12	1032720	236	0
ID1	17413488	1012	0
OD1	884224	238	0
ID2	20553392	1012	0
OD2	922384	237	0
ID3	25474768	1007	0
OD3	981840	237	0
ID4	24068688	1016	0
OD4	989744	236	0
ID5	32516544	1010	0
OD5	1090752	241	0
ID6	31900768	1007	0
OD6	1121696	238	0
ID7	43262656	1012	504
OD7	1199376	240	0
ID8	43911984	1008	534
OD8	1245184	242	0
ID9	45124496	1006	552
OD9	1236912	239	0
ID10	38903888	1012	19
OD10	1188064	237	0
ID11	35947808	1010	0
OD11	1172352	238	0
ID12	29908224	1013	0
OD12	1101792	241	0
IE1	18658592	1012	0
OE1	899680	242	0
IE2	22288112	1006	0
OE2	953760	240	0
IE3	25976208	1011	0
OE3	977440	237	0
IE4	22815280	1007	0
OE4	1020048	243	0
IE5	27502992	1015	0
OE5	1062496	240	0
IE6	30449072	1012	0
OE6	1108864	237	0
IE7	41916240	1010	424
OE7	1191600	236	0
IE8	43186048	1010	521
OE8	1210560	236	0
IE9	42371488	1011	472
OE9	1246720	241	0
IE10	37093520	1016	0
OE10	1170304	236	0
IE11	33597280	1016	0
OE11	1134864	238	0
IE12	28821904	1012	0
OE12	1079904	238	0
IF1	18161056	1007	0
OF1	893920	241	0
IF2	20832208	1010	0
OF2	925968	238	0
IF3	26902816	1018	0
OF3	982144	239	0
IF4	25395728	1015	0
OF4	1000752	239	0
IF5	31369200	1010	0
OF5	1051040	237	0
IF6	30105456	1010	0
OF6	1068896	236	0
IF7	38085264	1012	0
OF7	1143104	237	0
IF8	42693664	1016	493
OF8	1206656	239	0
IF9	40669040	1012	270
OF9	1218432	239	0
IF10	38035952	1006	0
OF10	1208416	240	0
IF11	33952960	1013	0
OF11	1133584	238	0
IF12	30131184	1015	0
OF12	1066608	237	0
IG1	18812640	1009	0
OG1	897568	243	0
IG2	21624144	1012	0
OG2	922896	238	0
IG3	25427984	1007	0
OG3	960000	238	0
IG4	28964592	1010	0
OG4	1018368	242	0
IG5	30986528	1006	0
OG5	1047168	240	0
IG6	31784384	1010	0
OG6	1067152	238	0
IG7	30663440	1008	0
OG7	1070208	235	0
IG8	40048464	1015	146
OG8	1148016	236	0
IG9	38659232	1016	6
OG9	1174128	239	0
IG10	39176304	1016	33
OG10	1160928	238	0
IG11	35041312	1011	0
OG11	1142832	238	0
IG12	31295632	1010	0
OG12	1088736	236	0
IH1	17924064	1011	0
OH1	874736	239	0
IH2	20416320	1018	0
OH2	890976	237	0
IH3	23562640	1013	0
OH3	933296	240	0
IH4	28361600	1005	0
OH4	977824	237	0
IH5	31388544	1011	0
OH5	1018912	238	0
IH6	30880704	1016	0
OH6	1011312	234	0
IH7	42862656	1017	519
OH7	1115248	235	0
IH8	37977984	1009	0
OH8	1134512	238	0
IH9	37441008	1010	0
OH9	1123664	239	0
IH10	33163504	1011	0
OH10	1084720	240	0
IH11	31614800	1009	0
OH11	1086176	240	0
IH12	26980528	1007	0
OH12	1026816	235	0
```
