## Supplementary material for "A toolbox of Stable Integration Vectors (SIV) in the fission yeast *Schizosaccharomyces pombe*": Source data: S02_C032_T02_P0001_M2_X2_E1.quant

```
[instrument]
blockid	numofrow	numofcol	coversn	version	coverid	lamphours	blocksn	type	sn
21	8	12	*	1.3.2	*	*	*	ruo	272510497

[head]
version	name	operator	timestamp	expirytime	calibrationID
1.0.5	Quantitation	GUEST	*	*	*

[properties]
quantversion
0.2.5

[conditions]
BlkID	Run	ExcitationColor	EmissionColor	CameraBias	EmissionIndex	BlockTemperature	CameraGain	Point	SampleVolume	Step	ExposureIndex	CoverID	Time	SampleTemperature	CoverTemperature	ExcitationIndex	Stage	Exposure	Cycle
21	2019-02-04_142954	x2	m2	*	2	60.0004,59.9933,59.9975,59.9987,60.003,59.9916	*	1	10	2	1	-1	1549293307.655	59.999,59.9984,59.9979,59.9983,59.9984,59.9985	105.057	2	2	100	32

[quant]
region	quant	count	saturation
IA1	3050272	1006	0
OA1	676976	240	0
IA2	3095200	1009	0
OA2	672400	239	0
IA3	3189568	1008	0
OA3	671568	238	0
IA4	3915712	1015	0
OA4	678064	239	0
IA5	3970416	1011	0
OA5	670336	237	0
IA6	4008416	1009	0
OA6	665552	235	0
IA7	3264000	1009	0
OA7	658048	235	0
IA8	3176288	1012	0
OA8	666656	239	0
IA9	3291344	1016	0
OA9	654176	235	0
IA10	4393248	1015	0
OA10	669936	236	0
IA11	4357472	1005	0
OA11	700464	245	0
IA12	4350624	1005	0
OA12	687712	241	0
IB1	3769568	1007	0
OB1	683440	241	0
IB2	3858960	1011	0
OB2	680032	239	0
IB3	4035168	1016	0
OB3	667136	234	0
IB4	3952752	1010	0
OB4	669216	236	0
IB5	4177344	1005	0
OB5	674240	237	0
IB6	4248384	1010	0
OB6	676752	238	0
IB7	4736656	1016	0
OB7	666752	234	0
IB8	4400592	1016	0
OB8	663872	234	0
IB9	4488704	1009	0
OB9	678640	239	0
IB10	4638704	1008	0
OB10	680272	238	0
IB11	4547328	1011	0
OB11	686752	240	0
IB12	4427200	1010	0
OB12	688576	241	0
IC1	3818416	1016	0
OC1	669376	236	0
IC2	4038144	1015	0
OC2	679584	239	0
IC3	4197184	1009	0
OC3	672976	236	0
IC4	4173072	1011	0
OC4	676288	238	0
IC5	4376944	1014	0
OC5	676496	237	0
IC6	4408144	1014	0
OC6	675824	237	0
IC7	4905360	1009	0
OC7	682752	238	0
IC8	4880944	1008	0
OC8	684336	239	0
IC9	5018432	1010	0
OC9	691152	241	0
IC10	4775280	1005	0
OC10	697952	244	0
IC11	4675984	1007	0
OC11	675152	235	0
IC12	4536336	1008	0
OC12	680048	237	0
ID1	3973488	1010	0
OD1	680160	239	0
ID2	4109248	1009	0
OD2	670256	235	0
ID3	4370064	1008	0
OD3	686256	240	0
ID4	4235888	1015	0
OD4	679632	239	0
ID5	4682736	1006	0
OD5	697344	244	0
ID6	4646400	1010	0
OD6	672656	236	0
ID7	5128320	1011	0
OD7	688784	240	0
ID8	5202528	1008	0
OD8	683616	238	0
ID9	5345344	1010	0
OD9	678096	236	0
ID10	5080864	1009	0
OD10	680128	236	0
ID11	5044208	1010	0
OD11	683264	237	0
ID12	4836624	1014	0
OD12	691136	240	0
IE1	4079040	1008	0
OE1	675888	237	0
IE2	4264560	1011	0
OE2	676592	237	0
IE3	4454704	1009	0
OE3	678944	238	0
IE4	4223248	1008	0
OE4	690352	242	0
IE5	4474336	1014	0
OE5	681296	239	0
IE6	4631424	1011	0
OE6	673440	236	0
IE7	5085008	1008	0
OE7	687776	239	0
IE8	5208688	1010	0
OE8	679184	236	0
IE9	5255088	1012	0
OE9	688800	239	0
IE10	5100832	1016	0
OE10	671120	234	0
IE11	5010336	1014	0
OE11	686464	238	0
IE12	4825264	1007	0
OE12	702880	244	0
IF1	4107872	1009	0
OF1	669392	236	0
IF2	4211504	1010	0
OF2	687248	242	0
IF3	4597600	1018	0
OF3	672832	236	0
IF4	4437520	1013	0
OF4	680592	239	0
IF5	4765488	1008	0
OF5	674752	237	0
IF6	4650048	1008	0
OF6	676736	238	0
IF7	4951296	1009	0
OF7	689056	241	0
IF8	5311520	1016	0
OF8	681600	237	0
IF9	5261472	1009	0
OF9	690080	239	0
IF10	5215104	1005	0
OF10	707872	245	0
IF11	5114512	1015	0
OF11	679504	236	0
IF12	5027616	1015	0
OF12	676512	235	0
IG1	4233488	1017	0
OG1	657472	231	0
IG2	4326720	1011	0
OG2	680208	238	0
IG3	4510576	1007	0
OG3	680528	238	0
IG4	4708112	1010	0
OG4	677920	237	0
IG5	4784432	1006	0
OG5	682240	239	0
IG6	4814848	1009	0
OG6	686016	239	0
IG7	4528160	1007	0
OG7	676608	237	0
IG8	5234192	1017	0
OG8	665904	232	0
IG9	5226864	1015	0
OG9	684656	238	0
IG10	5366016	1014	0
OG10	685152	238	0
IG11	5245984	1011	0
OG11	682384	236	0
IG12	5212512	1010	0
OG12	686288	236	0
IH1	4199408	1009	0
OH1	688592	242	0
IH2	4313104	1016	0
OH2	665936	234	0
IH3	4439872	1009	0
OH3	674816	237	0
IH4	4656608	1003	0
OH4	682016	239	0
IH5	4854768	1011	0
OH5	681040	238	0
IH6	4790384	1014	0
OH6	682560	240	0
IH7	5408496	1017	0
OH7	666336	232	0
IH8	5073856	1007	0
OH8	683776	238	0
IH9	5138432	1010	0
OH9	680048	237	0
IH10	4993504	1011	0
OH10	678112	237	0
IH11	5066400	1008	0
OH11	692464	241	0
IH12	4929824	1007	0
OH12	678256	235	0
```
