## Supplementary material for "A toolbox of Stable Integration Vectors (SIV) in the fission yeast *Schizosaccharomyces pombe*": Source data: S02_C032_T02_P0001_M2_X2_E2.quant

```
[instrument]
blockid	numofrow	numofcol	coversn	version	coverid	lamphours	blocksn	type	sn
21	8	12	*	1.3.2	*	*	*	ruo	272510497

[head]
version	name	operator	timestamp	expirytime	calibrationID
1.0.5	Quantitation	GUEST	*	*	*

[properties]
quantversion
0.2.5

[conditions]
BlkID	Run	ExcitationColor	EmissionColor	CameraBias	EmissionIndex	BlockTemperature	CameraGain	Point	SampleVolume	Step	ExposureIndex	CoverID	Time	SampleTemperature	CoverTemperature	ExcitationIndex	Stage	Exposure	Cycle
21	2019-02-04_142954	x2	m2	*	2	60.0004,59.9933,59.9975,59.9987,60.003,59.9916	*	1	10	2	2	-1	1549293308.317	59.999,59.9984,59.9979,59.9983,59.9984,59.9985	105.057	2	2	430	32

[quant]
region	quant	count	saturation
IA1	3941744	1006	0
OA1	715344	240	0
IA2	4114048	1009	0
OA2	716864	239	0
IA3	4508240	1008	0
OA3	716848	238	0
IA4	7589824	1015	0
OA4	737936	239	0
IA5	7896112	1011	0
OA5	732864	237	0
IA6	8111536	1009	0
OA6	728752	235	0
IA7	4898080	1009	0
OA7	704208	235	0
IA8	4508256	1012	0
OA8	712320	239	0
IA9	4991392	1016	0
OA9	705328	235	0
IA10	9733072	1015	0
OA10	756480	236	0
IA11	9694928	1005	0
OA11	796864	245	0
IA12	9620976	1005	0
OA12	782592	241	0
IB1	7065968	1007	0
OB1	746896	241	0
IB2	7415616	1011	0
OB2	743904	239	0
IB3	8088176	1016	0
OB3	724928	234	0
IB4	7831568	1010	0
OB4	731776	236	0
IB5	8863776	1005	0
OB5	745712	237	0
IB6	9141232	1010	0
OB6	749136	238	0
IB7	11183328	1016	0
OB7	746912	234	0
IB8	9768352	1016	0
OB8	740560	234	0
IB9	10226016	1009	0
OB9	766528	239	0
IB10	10873312	1008	0
OB10	780000	238	0
IB11	10445776	1011	0
OB11	792512	240	0
IB12	9926320	1010	0
OB12	785872	241	0
IC1	7148592	1016	0
OC1	728544	236	0
IC2	8114096	1015	0
OC2	747984	239	0
IC3	8826160	1009	0
OC3	740432	236	0
IC4	8765136	1011	0
OC4	741088	238	0
IC5	9632656	1014	0
OC5	746288	237	0
IC6	9763216	1014	0
OC6	752128	237	0
IC7	11943568	1009	0
OC7	768576	238	0
IC8	11874960	1008	0
OC8	779392	239	0
IC9	12482368	1010	0
OC9	788944	241	0
IC10	11459008	1005	0
OC10	799088	244	0
IC11	11042512	1007	0
OC11	781440	235	0
IC12	10402224	1008	0
OC12	778192	237	0
ID1	7899456	1010	0
OD1	742800	239	0
ID2	8465536	1009	0
OD2	733776	235	0
ID3	9617552	1008	0
OD3	756752	240	0
ID4	9004512	1015	0
OD4	749280	239	0
ID5	11021408	1006	0
OD5	777728	244	0
ID6	10860928	1010	0
OD6	759008	236	0
ID7	12902384	1011	0
OD7	786688	240	0
ID8	13256928	1008	0
OD8	792368	238	0
ID9	13908784	1010	0
OD9	785648	236	0
ID10	12758304	1009	0
OD10	788880	236	0
ID11	12638720	1010	0
OD11	800960	237	0
ID12	11640992	1014	0
OD12	802704	240	0
IE1	8342208	1008	0
OE1	738048	237	0
IE2	9104096	1011	0
OE2	744128	237	0
IE3	9935168	1009	0
OE3	751728	238	0
IE4	8981664	1008	0
OE4	760800	242	0
IE5	10032960	1014	0
OE5	758000	239	0
IE6	10759248	1011	0
OE6	758128	236	0
IE7	12712768	1008	0
OE7	789184	239	0
IE8	13255488	1010	0
OE8	786816	236	0
IE9	13477104	1012	0
OE9	803952	239	0
IE10	12767072	1016	0
OE10	781888	234	0
IE11	12395536	1014	0
OE11	801360	238	0
IE12	11650448	1007	0
OE12	816896	244	0
IF1	8469648	1009	0
OF1	731808	236	0
IF2	8899296	1010	0
OF2	757968	242	0
IF3	10496720	1018	0
OF3	743424	236	0
IF4	9893408	1013	0
OF4	751456	239	0
IF5	11354864	1008	0
OF5	754320	237	0
IF6	10878320	1008	0
OF6	761664	238	0
IF7	12175248	1009	0
OF7	785104	241	0
IF8	13684688	1016	0
OF8	788128	237	0
IF9	13534896	1009	0
OF9	807440	239	0
IF10	13362224	1005	0
OF10	829584	245	0
IF11	12846960	1015	0
OF11	795520	236	0
IF12	12456896	1015	0
OF12	790880	235	0
IG1	8917568	1017	0
OG1	718432	231	0
IG2	9401712	1011	0
OG2	751056	238	0
IG3	10210512	1007	0
OG3	752192	238	0
IG4	11042688	1010	0
OG4	753088	237	0
IG5	11424992	1006	0
OG5	760304	239	0
IG6	11550832	1009	0
OG6	768240	239	0
IG7	10326720	1007	0
OG7	759888	237	0
IG8	13305168	1017	0
OG8	767408	232	0
IG9	13310144	1015	0
OG9	797120	238	0
IG10	13901472	1014	0
OG10	805024	238	0
IG11	13436000	1011	0
OG11	807216	236	0
IG12	13257776	1010	0
OG12	814208	236	0
IH1	8911504	1009	0
OH1	758832	242	0
IH2	9287712	1016	0
OH2	735392	234	0
IH3	9916192	1009	0
OH3	745248	237	0
IH4	10925712	1003	0
OH4	758656	239	0
IH5	11730416	1011	0
OH5	763424	238	0
IH6	11433184	1014	0
OH6	767648	240	0
IH7	14051456	1017	0
OH7	766432	232	0
IH8	12714880	1007	0
OH8	786960	238	0
IH9	13030000	1010	0
OH9	786064	237	0
IH10	12355520	1011	0
OH10	781568	237	0
IH11	12734912	1008	0
OH11	812080	241	0
IH12	12113680	1007	0
OH12	800656	235	0
```
