## Supplementary material for "A toolbox of Stable Integration Vectors (SIV) in the fission yeast *Schizosaccharomyces pombe*": Source data: S02_C032_T02_P0001_M3_X3_E1.quant

```
[instrument]
blockid	numofrow	numofcol	coversn	version	coverid	lamphours	blocksn	type	sn
21	8	12	*	1.3.2	*	*	*	ruo	272510497

[head]
version	name	operator	timestamp	expirytime	calibrationID
1.0.5	Quantitation	GUEST	*	*	*

[properties]
quantversion
0.2.5

[conditions]
BlkID	Run	ExcitationColor	EmissionColor	CameraBias	EmissionIndex	BlockTemperature	CameraGain	Point	SampleVolume	Step	ExposureIndex	CoverID	Time	SampleTemperature	CoverTemperature	ExcitationIndex	Stage	Exposure	Cycle
21	2019-02-04_142954	x3	m3	*	3	60.0004,59.9933,59.9975,59.9987,60.003,59.9916	*	1	10	2	1	-1	1549293303.615	59.999,59.9984,59.9979,59.9983,59.9984,59.9985	105.057	3	2	125	32

[quant]
region	quant	count	saturation
IA1	2928736	1011	0
OA1	667376	238	0
IA2	2952752	1011	0
OA2	667088	237	0
IA3	2978832	1008	0
OA3	671520	239	0
IA4	2990240	1014	0
OA4	668496	239	0
IA5	2979792	1008	0
OA5	662384	237	0
IA6	2985296	1009	0
OA6	656832	236	0
IA7	2988352	1010	0
OA7	659952	237	0
IA8	2957152	1013	0
OA8	667152	240	0
IA9	2982912	1014	0
OA9	661152	238	0
IA10	2981440	1014	0
OA10	656832	237	0
IA11	2939120	1006	0
OA11	678816	244	0
IA12	2926256	1009	0
OA12	662960	239	0
IB1	2937696	1007	0
OB1	669552	238	0
IB2	2969200	1011	0
OB2	668768	238	0
IB3	3000176	1012	0
OB3	664048	237	0
IB4	2995024	1008	0
OB4	661808	236	0
IB5	3015424	1006	0
OB5	667424	239	0
IB6	3036080	1011	0
OB6	662896	238	0
IB7	3091696	1014	0
OB7	663744	238	0
IB8	3039552	1016	0
OB8	649248	233	0
IB9	2998512	1007	0
OB9	662128	239	0
IB10	2989824	1009	0
OB10	657712	237	0
IB11	2979440	1013	0
OB11	663520	239	0
IB12	2959024	1013	0
OB12	659088	238	0
IC1	2969600	1015	0
OC1	660688	236	0
IC2	2993648	1011	0
OC2	661840	236	0
IC3	3005552	1003	0
OC3	676432	241	0
IC4	3044784	1013	0
OC4	658160	235	0
IC5	3073376	1015	0
OC5	661200	237	0
IC6	3087952	1016	0
OC6	654368	234	0
IC7	3074640	1008	0
OC7	663728	238	0
IC8	3057088	1008	0
OC8	668432	240	0
IC9	3049568	1010	0
OC9	669472	241	0
IC10	3015664	1008	0
OC10	673920	243	0
IC11	2978128	1007	0
OC11	653024	236	0
IC12	2954816	1009	0
OC12	657056	237	0
ID1	2969552	1009	0
OD1	665760	238	0
ID2	2989744	1006	0
OD2	676384	241	0
ID3	3050064	1011	0
OD3	663632	237	0
ID4	3054000	1015	0
OD4	666480	238	0
ID5	3092464	1007	0
OD5	675936	242	0
ID6	3116128	1010	0
OD6	664640	237	0
ID7	3116912	1010	0
OD7	668400	239	0
ID8	3094816	1008	0
OD8	663248	238	0
ID9	3079920	1008	0
OD9	659008	238	0
ID10	3028688	1003	0
OD10	669040	241	0
ID11	3018272	1012	0
OD11	653936	236	0
ID12	2982880	1010	0
OD12	662912	239	0
IE1	2965680	1006	0
OE1	661312	236	0
IE2	3017120	1012	0
OE2	665776	237	0
IE3	3059968	1010	0
OE3	671408	239	0
IE4	3050400	1009	0
OE4	671968	240	0
IE5	3114832	1013	0
OE5	670720	239	0
IE6	3120064	1008	0
OE6	664832	237	0
IE7	3121408	1008	0
OE7	662192	236	0
IE8	3102080	1008	0
OE8	658640	236	0
IE9	3074448	1010	0
OE9	670336	241	0
IE10	3072016	1016	0
OE10	645344	233	0
IE11	3028768	1012	0
OE11	665248	240	0
IE12	2997200	1011	0
OE12	656976	237	0
IF1	2980816	1011	0
OF1	664048	237	0
IF2	3011328	1011	0
OF2	668304	238	0
IF3	3077296	1015	0
OF3	671376	239	0
IF4	3076064	1010	0
OF4	679088	242	0
IF5	3098752	1004	0
OF5	672960	240	0
IF6	3111312	1011	0
OF6	662928	237	0
IF7	3122816	1012	0
OF7	660784	236	0
IF8	3125856	1014	0
OF8	666960	239	0
IF9	3088912	1012	0
OF9	658960	237	0
IF10	3052672	1006	0
OF10	664960	240	0
IF11	3028320	1012	0
OF11	660752	239	0
IF12	3020736	1016	0
OF12	665248	240	0
IG1	3002048	1018	0
OG1	665728	237	0
IG2	3021392	1013	0
OG2	675264	240	0
IG3	3040416	1008	0
OG3	669792	238	0
IG4	3061232	1006	0
OG4	664144	236	0
IG5	3086048	1008	0
OG5	683504	244	0
IG6	3108160	1013	0
OG6	668112	239	0
IG7	3031568	1006	0
OG7	667056	239	0
IG8	3093232	1012	0
OG8	659392	236	0
IG9	3080560	1015	0
OG9	665088	239	0
IG10	3059616	1013	0
OG10	667584	241	0
IG11	3010720	1009	0
OG11	666016	240	0
IG12	2985040	1006	0
OG12	662592	239	0
IH1	2957680	1007	0
OH1	667984	238	0
IH2	3002464	1011	0
OH2	666576	237	0
IH3	3025056	1007	0
OH3	667744	238	0
IH4	3041744	1012	0
OH4	665248	237	0
IH5	3068928	1011	0
OH5	660640	236	0
IH6	3068272	1014	0
OH6	669856	239	0
IH7	3102496	1015	0
OH7	660560	237	0
IH8	3044624	1010	0
OH8	666800	239	0
IH9	3026512	1008	0
OH9	663280	238	0
IH10	3006064	1011	0
OH10	651680	236	0
IH11	2981616	1008	0
OH11	661408	239	0
IH12	2953728	1006	0
OH12	662688	239	0
```
