## Supplementary material for "A toolbox of Stable Integration Vectors (SIV) in the fission yeast *Schizosaccharomyces pombe*": Source data: S02_C032_T02_P0001_M3_X3_E2.quant

```
[instrument]
blockid	numofrow	numofcol	coversn	version	coverid	lamphours	blocksn	type	sn
21	8	12	*	1.3.2	*	*	*	ruo	272510497

[head]
version	name	operator	timestamp	expirytime	calibrationID
1.0.5	Quantitation	GUEST	*	*	*

[properties]
quantversion
0.2.5

[conditions]
BlkID	Run	ExcitationColor	EmissionColor	CameraBias	EmissionIndex	BlockTemperature	CameraGain	Point	SampleVolume	Step	ExposureIndex	CoverID	Time	SampleTemperature	CoverTemperature	ExcitationIndex	Stage	Exposure	Cycle
21	2019-02-04_142954	x3	m3	*	3	60.0004,59.9933,59.9975,59.9987,60.003,59.9916	*	1	10	2	2	-1	1549293304.284	59.999,59.9984,59.9979,59.9983,59.9984,59.9985	105.057	3	2	560	32

[quant]
region	quant	count	saturation
IA1	3410864	1011	0
OA1	707872	238	0
IA2	3506496	1011	0
OA2	710352	237	0
IA3	3644720	1008	0
OA3	711376	239	0
IA4	3672288	1014	0
OA4	706688	239	0
IA5	3700592	1008	0
OA5	698496	237	0
IA6	3745824	1009	0
OA6	692208	236	0
IA7	3754704	1010	0
OA7	693664	237	0
IA8	3601712	1013	0
OA8	700144	240	0
IA9	3752336	1014	0
OA9	694464	238	0
IA10	3709136	1014	0
OA10	692320	237	0
IA11	3627328	1006	0
OA11	714032	244	0
IA12	3533952	1009	0
OA12	696960	239	0
IB1	3468032	1007	0
OB1	708208	238	0
IB2	3577280	1011	0
OB2	706032	238	0
IB3	3703296	1012	0
OB3	700560	237	0
IB4	3738160	1008	0
OB4	696112	236	0
IB5	3880672	1006	0
OB5	705296	239	0
IB6	3951312	1011	0
OB6	697920	238	0
IB7	4155664	1014	0
OB7	700336	238	0
IB8	3896240	1016	0
OB8	682864	233	0
IB9	3861920	1007	0
OB9	696832	239	0
IB10	3826368	1009	0
OB10	693072	237	0
IB11	3728176	1013	0
OB11	697664	239	0
IB12	3606976	1013	0
OB12	691136	238	0
IC1	3547664	1015	0
OC1	697744	236	0
IC2	3665168	1011	0
OC2	697776	236	0
IC3	3811200	1003	0
OC3	714000	241	0
IC4	3932992	1013	0
OC4	694832	235	0
IC5	4063312	1015	0
OC5	700480	237	0
IC6	4126720	1016	0
OC6	690544	234	0
IC7	4141936	1008	0
OC7	706448	238	0
IC8	4085600	1008	0
OC8	706288	240	0
IC9	4063456	1010	0
OC9	707728	241	0
IC10	3932016	1008	0
OC10	706816	243	0
IC11	3785776	1007	0
OC11	687808	236	0
IC12	3655600	1009	0
OC12	689136	237	0
ID1	3604304	1009	0
OD1	702192	238	0
ID2	3706352	1006	0
OD2	714384	241	0
ID3	3927616	1011	0
OD3	704832	237	0
ID4	3948816	1015	0
OD4	704672	238	0
ID5	4202912	1007	0
OD5	721552	242	0
ID6	4292656	1010	0
OD6	710496	237	0
ID7	4312208	1010	0
OD7	715600	239	0
ID8	4252672	1008	0
OD8	706976	238	0
ID9	4198496	1008	0
OD9	699664	238	0
ID10	4007872	1003	0
OD10	706016	241	0
ID11	3914416	1012	0
OD11	686656	236	0
ID12	3743232	1010	0
OD12	693888	239	0
IE1	3606352	1006	0
OE1	696416	236	0
IE2	3774496	1012	0
OE2	702464	237	0
IE3	3979744	1010	0
OE3	711248	239	0
IE4	3994016	1009	0
OE4	715312	240	0
IE5	4261600	1013	0
OE5	715184	239	0
IE6	4350720	1008	0
OE6	714544	237	0
IE7	4347744	1008	0
OE7	712848	236	0
IE8	4283744	1008	0
OE8	700224	236	0
IE9	4186672	1010	0
OE9	713312	241	0
IE10	4119504	1016	0
OE10	682480	233	0
IE11	3957456	1012	0
OE11	702144	240	0
IE12	3795920	1011	0
OE12	686160	237	0
IF1	3664384	1011	0
OF1	700144	237	0
IF2	3777696	1011	0
OF2	708256	238	0
IF3	4018064	1015	0
OF3	713424	239	0
IF4	4100528	1010	0
OF4	719904	242	0
IF5	4269456	1004	0
OF5	715504	240	0
IF6	4285936	1011	0
OF6	707072	237	0
IF7	4327456	1012	0
OF7	704688	236	0
IF8	4343232	1014	0
OF8	709904	239	0
IF9	4233696	1012	0
OF9	701024	237	0
IF10	4120640	1006	0
OF10	705504	240	0
IF11	3960784	1012	0
OF11	697696	239	0
IF12	3876704	1016	0
OF12	697392	240	0
IG1	3672576	1018	0
OG1	700464	237	0
IG2	3788832	1013	0
OG2	713296	240	0
IG3	3921584	1008	0
OG3	709072	238	0
IG4	4068400	1006	0
OG4	702320	236	0
IG5	4162576	1008	0
OG5	724624	244	0
IG6	4239952	1013	0
OG6	708976	239	0
IG7	3947392	1006	0
OG7	707024	239	0
IG8	4211504	1012	0
OG8	696544	236	0
IG9	4155456	1015	0
OG9	700240	239	0
IG10	4082624	1013	0
OG10	706304	241	0
IG11	3902880	1009	0
OG11	699984	240	0
IG12	3776432	1006	0
OG12	692112	239	0
IH1	3595552	1007	0
OH1	703056	238	0
IH2	3713216	1011	0
OH2	704736	237	0
IH3	3857120	1007	0
OH3	709328	238	0
IH4	3934992	1012	0
OH4	704640	237	0
IH5	4066256	1011	0
OH5	701824	236	0
IH6	4069536	1014	0
OH6	708656	239	0
IH7	4217280	1015	0
OH7	701184	237	0
IH8	4010528	1010	0
OH8	707344	239	0
IH9	3973456	1008	0
OH9	699360	238	0
IH10	3851088	1011	0
OH10	689312	236	0
IH11	3792720	1008	0
OH11	692912	239	0
IH12	3668816	1006	0
OH12	691568	239	0
```
