## Supplementary material for "A toolbox of Stable Integration Vectors (SIV) in the fission yeast *Schizosaccharomyces pombe*": Source data: S02_C032_T02_P0001_M4_X4_E1.quant

```
[instrument]
blockid	numofrow	numofcol	coversn	version	coverid	lamphours	blocksn	type	sn
21	8	12	*	1.3.2	*	*	*	ruo	272510497

[head]
version	name	operator	timestamp	expirytime	calibrationID
1.0.5	Quantitation	GUEST	*	*	*

[properties]
quantversion
0.2.5

[conditions]
BlkID	Run	ExcitationColor	EmissionColor	CameraBias	EmissionIndex	BlockTemperature	CameraGain	Point	SampleVolume	Step	ExposureIndex	CoverID	Time	SampleTemperature	CoverTemperature	ExcitationIndex	Stage	Exposure	Cycle
21	2019-02-04_142954	x4	m4	*	4	60.0004,59.9933,59.9975,59.9987,60.003,59.9916	*	1	10	2	1	-1	1549293305.616	59.999,59.9984,59.9979,59.9983,59.9984,59.9985	105.057	4	2	150	32

[quant]
region	quant	count	saturation
IA1	3451904	1011	0
OA1	679360	239	0
IA2	3542400	1007	0
OA2	681600	239	0
IA3	3687296	1009	0
OA3	680864	240	0
IA4	3787696	1013	0
OA4	676224	238	0
IA5	3833440	1009	0
OA5	673632	237	0
IA6	3870832	1003	0
OA6	677760	239	0
IA7	3889008	1008	0
OA7	668768	236	0
IA8	3685248	1010	0
OA8	672448	238	0
IA9	3880832	1011	0
OA9	675088	239	0
IA10	3886032	1012	0
OA10	678512	239	0
IA11	3818544	1006	0
OA11	675248	238	0
IA12	3746496	1007	0
OA12	678944	239	0
IB1	3569392	1004	0
OB1	683680	241	0
IB2	3709440	1012	0
OB2	680384	239	0
IB3	3856224	1008	0
OB3	680432	239	0
IB4	3906800	1006	0
OB4	678000	238	0
IB5	4089040	1004	0
OB5	676800	238	0
IB6	4144624	1011	0
OB6	671440	236	0
IB7	4219584	1016	0
OB7	662704	233	0
IB8	4106656	1014	0
OB8	669456	236	0
IB9	4111664	1004	0
OB9	692032	244	0
IB10	4090704	1007	0
OB10	679104	239	0
IB11	3994384	1012	0
OB11	680512	239	0
IB12	3882880	1015	0
OB12	661744	234	0
IC1	3696784	1011	0
OC1	679824	239	0
IC2	3840336	1007	0
OC2	676528	237	0
IC3	4028000	1004	0
OC3	676384	237	0
IC4	4127760	1008	0
OC4	679968	239	0
IC5	4295248	1015	0
OC5	668336	235	0
IC6	4360672	1015	0
OC6	664112	234	0
IC7	4432032	1006	0
OC7	685968	241	0
IC8	4392256	1007	0
OC8	679312	238	0
IC9	4403616	1011	0
OC9	685968	241	0
IC10	4283488	1010	0
OC10	677696	238	0
IC11	4122688	1009	0
OC11	671840	236	0
IC12	3981600	1009	0
OC12	672720	236	0
ID1	3778272	1007	0
OD1	675248	237	0
ID2	3920160	1008	0
OD2	669952	235	0
ID3	4181232	1011	0
OD3	691472	242	0
ID4	4166384	1014	0
OD4	677536	237	0
ID5	4498720	1009	0
OD5	686128	240	0
ID6	4528576	1006	0
OD6	677088	236	0
ID7	4634704	1009	0
OD7	688272	240	0
ID8	4624016	1005	0
OD8	693632	242	0
ID9	4598960	1006	0
OD9	680304	238	0
ID10	4379280	1002	0
OD10	681888	239	0
ID11	4292848	1007	0
OD11	675280	236	0
ID12	4102416	1006	0
OD12	680928	238	0
IE1	3830400	1008	0
OE1	687040	241	0
IE2	4018016	1013	0
OE2	673360	236	0
IE3	4255968	1008	0
OE3	689264	241	0
IE4	4235024	1007	0
OE4	680400	238	0
IE5	4559888	1009	0
OE5	686928	240	0
IE6	4627824	1007	0
OE6	684096	239	0
IE7	4688704	1006	0
OE7	685872	238	0
IE8	4665376	1003	0
OE8	684144	238	0
IE9	4584352	1009	0
OE9	680448	237	0
IE10	4525408	1010	0
OE10	685648	240	0
IE11	4375616	1011	0
OE11	684912	240	0
IE12	4210384	1010	0
OE12	685312	240	0
IF1	3894736	1011	0
OF1	674224	237	0
IF2	3998896	1006	0
OF2	680896	239	0
IF3	4304672	1011	0
OF3	685264	240	0
IF4	4346880	1007	0
OF4	681888	239	0
IF5	4624256	1006	0
OF5	673248	236	0
IF6	4606336	1008	0
OF6	676464	237	0
IF7	4732864	1009	0
OF7	681792	238	0
IF8	4769184	1013	0
OF8	680688	238	0
IF9	4676272	1009	0
OF9	686720	239	0
IF10	4578304	1006	0
OF10	684736	239	0
IF11	4400112	1008	0
OF11	688480	241	0
IF12	4295296	1014	0
OF12	675264	236	0
IG1	3897232	1012	0
OG1	680528	239	0
IG2	4034304	1009	0
OG2	687952	241	0
IG3	4223104	1002	0
OG3	684032	239	0
IG4	4434272	1008	0
OG4	672224	235	0
IG5	4537264	1008	0
OG5	688656	241	0
IG6	4631088	1011	0
OG6	689920	241	0
IG7	4288000	1006	0
OG7	679104	238	0
IG8	4661040	1008	0
OG8	688832	240	0
IG9	4609200	1013	0
OG9	677280	236	0
IG10	4535840	1014	0
OG10	676640	237	0
IG11	4363104	1011	0
OG11	686000	240	0
IG12	4257232	1005	0
OG12	675440	235	0
IH1	3815024	1008	0
OH1	669680	236	0
IH2	3949280	1006	0
OH2	669136	235	0
IH3	4134416	1006	0
OH3	682608	240	0
IH4	4233856	1009	0
OH4	678528	238	0
IH5	4438464	1007	0
OH5	672176	236	0
IH6	4450192	1016	0
OH6	663072	233	0
IH7	4730464	1016	0
OH7	671088	235	0
IH8	4449296	1009	0
OH8	684688	240	0
IH9	4413520	1006	0
OH9	675264	236	0
IH10	4279232	1010	0
OH10	674896	237	0
IH11	4245536	1011	0
OH11	673456	237	0
IH12	4144400	1009	0
OH12	678736	238	0
```
