## Supplementary material for "A toolbox of Stable Integration Vectors (SIV) in the fission yeast *Schizosaccharomyces pombe*": Source data: S02_C032_T02_P0001_M4_X4_E2.quant

```
[instrument]
blockid	numofrow	numofcol	coversn	version	coverid	lamphours	blocksn	type	sn
21	8	12	*	1.3.2	*	*	*	ruo	272510497

[head]
version	name	operator	timestamp	expirytime	calibrationID
1.0.5	Quantitation	GUEST	*	*	*

[properties]
quantversion
0.2.5

[conditions]
BlkID	Run	ExcitationColor	EmissionColor	CameraBias	EmissionIndex	BlockTemperature	CameraGain	Point	SampleVolume	Step	ExposureIndex	CoverID	Time	SampleTemperature	CoverTemperature	ExcitationIndex	Stage	Exposure	Cycle
21	2019-02-04_142954	x4	m4	*	4	60.0004,59.9933,59.9975,59.9987,60.003,59.9916	*	1	10	2	2	-1	1549293306.303	59.999,59.9984,59.9979,59.9983,59.9984,59.9985	105.057	4	2	800	32

[quant]
region	quant	count	saturation
IA1	6310496	1011	0
OA1	762912	239	0
IA2	6806944	1007	0
OA2	770480	239	0
IA3	7558784	1009	0
OA3	768352	240	0
IA4	8097856	1013	0
OA4	759248	238	0
IA5	8405920	1009	0
OA5	758192	237	0
IA6	8742064	1003	0
OA6	765984	239	0
IA7	8740064	1008	0
OA7	759776	236	0
IA8	7666064	1010	0
OA8	761360	238	0
IA9	8749008	1011	0
OA9	774016	239	0
IA10	8748544	1012	0
OA10	779200	239	0
IA11	8494816	1006	0
OA11	781632	238	0
IA12	8066944	1007	0
OA12	774448	239	0
IB1	7014688	1004	0
OB1	771952	241	0
IB2	7669488	1012	0
OB2	763056	239	0
IB3	8485184	1008	0
OB3	766320	239	0
IB4	8839760	1006	0
OB4	766880	238	0
IB5	9856240	1004	0
OB5	771280	238	0
IB6	10102464	1011	0
OB6	763536	236	0
IB7	10454480	1016	0
OB7	756480	233	0
IB8	9900288	1014	0
OB8	767408	236	0
IB9	10040448	1004	0
OB9	797456	244	0
IB10	9911072	1007	0
OB10	792784	239	0
IB11	9343440	1012	0
OB11	793456	239	0
IB12	8687952	1015	0
OB12	761504	234	0
IC1	7592032	1011	0
OC1	761536	239	0
IC2	8386576	1007	0
OC2	764800	237	0
IC3	9430320	1004	0
OC3	768512	237	0
IC4	9937248	1008	0
OC4	771728	239	0
IC5	10807056	1015	0
OC5	759568	235	0
IC6	11166800	1015	0
OC6	765824	234	0
IC7	11663824	1006	0
OC7	796720	241	0
IC8	11445296	1007	0
OC8	793536	238	0
IC9	11504064	1011	0
OC9	799280	241	0
IC10	10866912	1010	0
OC10	789264	238	0
IC11	10027680	1009	0
OC11	789296	236	0
IC12	9247744	1009	0
OC12	783648	236	0
ID1	8109856	1007	0
OD1	758048	237	0
ID2	8828160	1008	0
OD2	755056	235	0
ID3	10173056	1011	0
OD3	783712	242	0
ID4	10109200	1014	0
OD4	766784	237	0
ID5	11985792	1009	0
OD5	789424	240	0
ID6	12209040	1006	0
OD6	788288	236	0
ID7	12736272	1009	0
OD7	803552	240	0
ID8	12722160	1005	0
OD8	818080	242	0
ID9	12658080	1006	0
OD9	799232	238	0
ID10	11537344	1002	0
OD10	804704	239	0
ID11	11008912	1007	0
OD11	796592	236	0
ID12	9965760	1006	0
OD12	799984	238	0
IE1	8369376	1008	0
OE1	765264	241	0
IE2	9329840	1013	0
OE2	759120	236	0
IE3	10625824	1008	0
OE3	782816	241	0
IE4	10594384	1007	0
OE4	774544	238	0
IE5	12350352	1009	0
OE5	793952	240	0
IE6	12738784	1007	0
OE6	805008	239	0
IE7	13075920	1006	0
OE7	814656	238	0
IE8	13031616	1003	0
OE8	817312	238	0
IE9	12565520	1009	0
OE9	812624	237	0
IE10	12209408	1010	0
OE10	816000	240	0
IE11	11409056	1011	0
OE11	814736	240	0
IE12	10505568	1010	0
OE12	810080	240	0
IF1	8675344	1011	0
OF1	756144	237	0
IF2	9299280	1006	0
OF2	767488	239	0
IF3	10861168	1011	0
OF3	781008	240	0
IF4	11180112	1007	0
OF4	776320	239	0
IF5	12674064	1006	0
OF5	778800	236	0
IF6	12600800	1008	0
OF6	791616	237	0
IF7	13275888	1009	0
OF7	807168	238	0
IF8	13423152	1013	0
OF8	814784	238	0
IF9	13019536	1009	0
OF9	825632	239	0
IF10	12536128	1006	0
OF10	821104	239	0
IF11	11578128	1008	0
OF11	823680	241	0
IF12	10884240	1014	0
OF12	798752	236	0
IG1	8648912	1012	0
OG1	765792	239	0
IG2	9430336	1009	0
OG2	778976	241	0
IG3	10483760	1002	0
OG3	779072	239	0
IG4	11615408	1008	0
OG4	772800	235	0
IG5	12176880	1008	0
OG5	790896	241	0
IG6	12679104	1011	0
OG6	800944	241	0
IG7	10899888	1006	0
OG7	786320	238	0
IG8	12901312	1008	0
OG8	816336	240	0
IG9	12576432	1013	0
OG9	804848	236	0
IG10	12206256	1014	0
OG10	803488	237	0
IG11	11334272	1011	0
OG11	820672	240	0
IG12	10813920	1005	0
OG12	807072	235	0
IH1	8313568	1008	0
OH1	755936	236	0
IH2	9031168	1006	0
OH2	758880	235	0
IH3	9978528	1006	0
OH3	780736	240	0
IH4	10553456	1009	0
OH4	771984	238	0
IH5	11683280	1007	0
OH5	781856	236	0
IH6	11688768	1016	0
OH6	771200	233	0
IH7	13173664	1016	0
OH7	793792	235	0
IH8	11779184	1009	0
OH8	809616	240	0
IH9	11655488	1006	0
OH9	799200	236	0
IH10	10875248	1010	0
OH10	794016	237	0
IH11	10703344	1011	0
OH11	791264	237	0
IH12	10142592	1009	0
OH12	803104	238	0
```
