## Supplementary material for "A toolbox of Stable Integration Vectors (SIV) in the fission yeast *Schizosaccharomyces pombe*": Source data: S02_C032_T02_P0001_M5_X5_E1.quant

```
[instrument]
blockid	numofrow	numofcol	coversn	version	coverid	lamphours	blocksn	type	sn
21	8	12	*	1.3.2	*	*	*	ruo	272510497

[head]
version	name	operator	timestamp	expirytime	calibrationID
1.0.5	Quantitation	GUEST	*	*	*

[properties]
quantversion
0.2.5

[conditions]
BlkID	Run	ExcitationColor	EmissionColor	CameraBias	EmissionIndex	BlockTemperature	CameraGain	Point	SampleVolume	Step	ExposureIndex	CoverID	Time	SampleTemperature	CoverTemperature	ExcitationIndex	Stage	Exposure	Cycle
21	2019-02-04_142954	x5	m5	*	5	60.0004,59.9933,59.9975,59.9987,60.003,59.9916	*	1	10	2	1	-1	1549293301.453	59.999,59.9984,59.9979,59.9983,59.9984,59.9985	105.057	5	2	200	32

[quant]
region	quant	count	saturation
IA1	2880592	1014	0
OA1	673680	237	0
IA2	2862816	1006	0
OA2	687344	241	0
IA3	2864128	1008	0
OA3	681328	240	0
IA4	2857392	1010	0
OA4	672240	238	0
IA5	2833008	1006	0
OA5	669888	238	0
IA6	2826896	1004	0
OA6	672304	239	0
IA7	2841728	1008	0
OA7	665920	237	0
IA8	2840960	1010	0
OA8	666608	238	0
IA9	2845568	1013	0
OA9	663744	237	0
IA10	2857648	1012	0
OA10	679040	241	0
IA11	2844144	1008	0
OA11	667824	237	0
IA12	2842592	1008	0
OA12	668288	238	0
IB1	2847184	1004	0
OB1	684320	241	0
IB2	2865456	1011	0
OB2	676064	239	0
IB3	2850384	1005	0
OB3	685888	243	0
IB4	2834624	1006	0
OB4	667776	237	0
IB5	2835280	1008	0
OB5	665888	236	0
IB6	2840912	1011	0
OB6	661456	237	0
IB7	2859376	1015	0
OB7	656176	234	0
IB8	2850048	1014	0
OB8	664576	237	0
IB9	2825776	1004	0
OB9	681616	244	0
IB10	2821520	1003	0
OB10	676512	242	0
IB11	2845888	1012	0
OB11	665648	238	0
IB12	2855792	1014	0
OB12	662080	237	0
IC1	2844368	1009	0
OC1	680368	241	0
IC2	2842480	1006	0
OC2	674624	239	0
IC3	2859776	1008	0
OC3	668672	237	0
IC4	2862112	1010	0
OC4	662240	235	0
IC5	2864224	1014	0
OC5	668752	238	0
IC6	2860160	1014	0
OC6	664928	237	0
IC7	2850896	1009	0
OC7	667504	238	0
IC8	2835888	1006	0
OC8	666288	238	0
IC9	2849168	1011	0
OC9	673776	241	0
IC10	2835504	1009	0
OC10	666272	239	0
IC11	2831248	1010	0
OC11	662688	238	0
IC12	2824704	1005	0
OC12	679536	243	0
ID1	2839008	1006	0
OD1	671664	238	0
ID2	2847120	1008	0
OD2	665808	236	0
ID3	2872464	1012	0
OD3	677728	240	0
ID4	2882144	1015	0
OD4	666800	236	0
ID5	2869072	1009	0
OD5	673408	239	0
ID6	2857328	1004	0
OD6	669920	236	0
ID7	2872032	1009	0
OD7	679616	241	0
ID8	2844240	1005	0
OD8	684400	244	0
ID9	2837104	1004	0
OD9	665328	237	0
ID10	2826432	1003	0
OD10	669296	239	0
ID11	2816800	1003	0
OD11	666400	238	0
ID12	2825584	1007	0
OD12	657456	235	0
IE1	2853648	1011	0
OE1	668512	237	0
IE2	2867776	1014	0
OE2	673728	238	0
IE3	2869808	1009	0
OE3	680112	240	0
IE4	2858400	1005	0
OE4	664736	235	0
IE5	2873120	1010	0
OE5	675632	239	0
IE6	2865536	1002	0
OE6	691952	243	0
IE7	2880496	1006	0
OE7	677328	238	0
IE8	2845696	1003	0
OE8	674256	239	0
IE9	2844976	1008	0
OE9	670832	239	0
IE10	2848144	1011	0
OE10	657504	235	0
IE11	2840832	1010	0
OE11	664832	238	0
IE12	2842944	1011	0
OE12	663472	237	0
IF1	2852400	1010	0
OF1	674960	240	0
IF2	2849808	1006	0
OF2	676304	239	0
IF3	2876320	1010	0
OF3	679376	240	0
IF4	2869376	1007	0
OF4	673440	239	0
IF5	2861296	1006	0
OF5	668736	237	0
IF6	2859664	1007	0
OF6	667168	236	0
IF7	2872960	1010	0
OF7	678208	240	0
IF8	2877040	1014	0
OF8	658064	234	0
IF9	2859904	1013	0
OF9	667296	239	0
IF10	2836480	1006	0
OF10	665840	238	0
IF11	2826256	1007	0
OF11	669760	239	0
IF12	2854864	1013	0
OF12	663024	237	0
IG1	2852320	1012	0
OG1	676384	240	0
IG2	2860208	1011	0
OG2	670208	237	0
IG3	2850320	1007	0
OG3	670992	237	0
IG4	2846704	1009	0
OG4	666000	236	0
IG5	2851360	1011	0
OG5	664672	236	0
IG6	2851296	1012	0
OG6	680896	242	0
IG7	2845424	1008	0
OG7	670608	239	0
IG8	2827152	1004	0
OG8	682240	244	0
IG9	2850080	1015	0
OG9	653120	234	0
IG10	2846320	1014	0
OG10	660784	236	0
IG11	2839632	1013	0
OG11	661872	237	0
IG12	2824736	1008	0
OG12	669616	240	0
IH1	2836048	1006	0
OH1	668192	237	0
IH2	2839216	1006	0
OH2	671808	238	0
IH3	2857632	1010	0
OH3	673216	238	0
IH4	2853040	1012	0
OH4	676192	240	0
IH5	2831776	1006	0
OH5	671072	238	0
IH6	2839760	1013	0
OH6	666928	237	0
IH7	2854080	1014	0
OH7	668016	238	0
IH8	2836416	1011	0
OH8	678368	242	0
IH9	2824432	1007	0
OH9	665408	238	0
IH10	2821744	1008	0
OH10	660032	236	0
IH11	2823776	1009	0
OH11	671904	241	0
IH12	2820864	1010	0
OH12	669424	240	0
```
