## Supplementary material for "A toolbox of Stable Integration Vectors (SIV) in the fission yeast *Schizosaccharomyces pombe*": Source data: S02_C032_T02_P0001_M5_X5_E2.quant

```
[instrument]
blockid	numofrow	numofcol	coversn	version	coverid	lamphours	blocksn	type	sn
21	8	12	*	1.3.2	*	*	*	ruo	272510497

[head]
version	name	operator	timestamp	expirytime	calibrationID
1.0.5	Quantitation	GUEST	*	*	*

[properties]
quantversion
0.2.5

[conditions]
BlkID	Run	ExcitationColor	EmissionColor	CameraBias	EmissionIndex	BlockTemperature	CameraGain	Point	SampleVolume	Step	ExposureIndex	CoverID	Time	SampleTemperature	CoverTemperature	ExcitationIndex	Stage	Exposure	Cycle
21	2019-02-04_142954	x5	m5	*	5	60.0004,59.9933,59.9975,59.9987,60.003,59.9916	*	1	10	2	2	-1	1549293302.174	59.999,59.9984,59.9979,59.9983,59.9984,59.9985	105.057	5	2	920	32

[quant]
region	quant	count	saturation
IA1	3189008	1014	0
OA1	742960	237	0
IA2	3158224	1006	0
OA2	760864	241	0
IA3	3135120	1008	0
OA3	747696	240	0
IA4	3122176	1010	0
OA4	731952	238	0
IA5	3084688	1006	0
OA5	727664	238	0
IA6	3086688	1004	0
OA6	731248	239	0
IA7	3117040	1008	0
OA7	726320	237	0
IA8	3116864	1010	0
OA8	723808	238	0
IA9	3147424	1013	0
OA9	720784	237	0
IA10	3190128	1012	0
OA10	745008	241	0
IA11	3190400	1008	0
OA11	736176	237	0
IA12	3167008	1008	0
OA12	730144	238	0
IB1	3130976	1004	0
OB1	750288	241	0
IB2	3129648	1011	0
OB2	739904	239	0
IB3	3095504	1005	0
OB3	746368	243	0
IB4	3068416	1006	0
OB4	725328	237	0
IB5	3068288	1008	0
OB5	714128	236	0
IB6	3105328	1011	0
OB6	717696	237	0
IB7	3137792	1015	0
OB7	711856	234	0
IB8	3132576	1014	0
OB8	722768	237	0
IB9	3128208	1004	0
OB9	738560	244	0
IB10	3134880	1003	0
OB10	742944	242	0
IB11	3176592	1012	0
OB11	732816	238	0
IB12	3176048	1014	0
OB12	728144	237	0
IC1	3094944	1009	0
OC1	738112	241	0
IC2	3073072	1006	0
OC2	729264	239	0
IC3	3140736	1008	0
OC3	717152	237	0
IC4	3153408	1010	0
OC4	713744	235	0
IC5	3161200	1014	0
OC5	721328	238	0
IC6	3165392	1014	0
OC6	719872	237	0
IC7	3186560	1009	0
OC7	724016	238	0
IC8	3170384	1006	0
OC8	726400	238	0
IC9	3190576	1011	0
OC9	728832	241	0
IC10	3136144	1009	0
OC10	721440	239	0
IC11	3128656	1010	0
OC11	726000	238	0
IC12	3106352	1005	0
OC12	737296	243	0
ID1	3072832	1006	0
OD1	726432	238	0
ID2	3067712	1008	0
OD2	718880	236	0
ID3	3149920	1012	0
OD3	734112	240	0
ID4	3191952	1015	0
OD4	724608	236	0
ID5	3201008	1009	0
OD5	733936	239	0
ID6	3245248	1004	0
OD6	750048	236	0
ID7	3263408	1009	0
OD7	747248	241	0
ID8	3205840	1005	0
OD8	748384	244	0
ID9	3202864	1004	0
OD9	722480	237	0
ID10	3162624	1003	0
OD10	725152	239	0
ID11	3124352	1003	0
OD11	723424	238	0
ID12	3108656	1007	0
OD12	710912	235	0
IE1	3065520	1011	0
OE1	721264	237	0
IE2	3085040	1014	0
OE2	727184	238	0
IE3	3151920	1009	0
OE3	737536	240	0
IE4	3168688	1005	0
OE4	724720	235	0
IE5	3207280	1010	0
OE5	732480	239	0
IE6	3282992	1002	0
OE6	786192	243	0
IE7	3296624	1006	0
OE7	756560	238	0
IE8	3204544	1003	0
OE8	741616	239	0
IE9	3181296	1008	0
OE9	729536	239	0
IE10	3157664	1011	0
OE10	716560	235	0
IE11	3135840	1010	0
OE11	723184	238	0
IE12	3101312	1011	0
OE12	715280	237	0
IF1	3074192	1010	0
OF1	729136	240	0
IF2	3068672	1006	0
OF2	731072	239	0
IF3	3154464	1010	0
OF3	735728	240	0
IF4	3184208	1007	0
OF4	733056	239	0
IF5	3180448	1006	0
OF5	728688	237	0
IF6	3207456	1007	0
OF6	733984	236	0
IF7	3239840	1010	0
OF7	743744	240	0
IF8	3225440	1014	0
OF8	720592	234	0
IF9	3193712	1013	0
OF9	732256	239	0
IF10	3146064	1006	0
OF10	723344	238	0
IF11	3125296	1007	0
OF11	725776	239	0
IF12	3147152	1013	0
OF12	716416	237	0
IG1	3071712	1012	0
OG1	733392	240	0
IG2	3093568	1011	0
OG2	725600	237	0
IG3	3080352	1007	0
OG3	727568	237	0
IG4	3085984	1009	0
OG4	720400	236	0
IG5	3120496	1011	0
OG5	715824	236	0
IG6	3110384	1012	0
OG6	742128	242	0
IG7	3113328	1008	0
OG7	728768	239	0
IG8	3095600	1004	0
OG8	742576	244	0
IG9	3130112	1015	0
OG9	710016	234	0
IG10	3140720	1014	0
OG10	715664	236	0
IG11	3113392	1013	0
OG11	715504	237	0
IG12	3073952	1008	0
OG12	720112	240	0
IH1	3071840	1006	0
OH1	718352	237	0
IH2	3075536	1006	0
OH2	726080	238	0
IH3	3112160	1010	0
OH3	729984	238	0
IH4	3100592	1012	0
OH4	732752	240	0
IH5	3079136	1006	0
OH5	726288	238	0
IH6	3091360	1013	0
OH6	720832	237	0
IH7	3132048	1014	0
OH7	722688	238	0
IH8	3105584	1011	0
OH8	735376	242	0
IH9	3121152	1007	0
OH9	722176	238	0
IH10	3093648	1008	0
OH10	715888	236	0
IH11	3091632	1009	0
OH11	726560	241	0
IH12	3072624	1010	0
OH12	720640	240	0
```
