## Supplementary material for "A toolbox of Stable Integration Vectors (SIV) in the fission yeast *Schizosaccharomyces pombe*": Source data: S02_C033_T02_P0001_M1_X1_E1.quant

```
[instrument]
blockid	numofrow	numofcol	coversn	version	coverid	lamphours	blocksn	type	sn
21	8	12	*	1.3.2	*	*	*	ruo	272510497

[head]
version	name	operator	timestamp	expirytime	calibrationID
1.0.5	Quantitation	GUEST	*	*	*

[properties]
quantversion
0.2.5

[conditions]
BlkID	Run	ExcitationColor	EmissionColor	CameraBias	EmissionIndex	BlockTemperature	CameraGain	Point	SampleVolume	Step	ExposureIndex	CoverID	Time	SampleTemperature	CoverTemperature	ExcitationIndex	Stage	Exposure	Cycle
21	2019-02-04_142954	x1	m1	*	1	59.9977,59.9834,60,60.001,60.003,60.0017	*	1	10	2	1	-1	1549293428.267	59.999,59.9994,59.9983,59.9983,59.9989,59.999	104.966	1	2	60	33

[quant]
region	quant	count	saturation
IA1	2956880	1013	0
OA1	664720	237	0
IA2	2981808	1008	0
OA2	665968	236	0
IA3	3032992	1008	0
OA3	662992	234	0
IA4	4930320	1016	0
OA4	675856	234	0
IA5	5169840	1017	0
OA5	677248	233	0
IA6	5284560	1010	0
OA6	695728	240	0
IA7	3297632	1006	0
OA7	679040	239	0
IA8	3215648	1013	0
OA8	671712	237	0
IA9	3312704	1016	0
OA9	670224	237	0
IA10	5772064	1017	0
OA10	686832	236	0
IA11	5491536	1017	0
OA11	684480	235	0
IA12	5123824	1011	0
OA12	687392	238	0
IB1	4294288	1009	0
OB1	679280	237	0
IB2	4619040	1010	0
OB2	696448	241	0
IB3	5061248	1016	0
OB3	694992	240	0
IB4	5066720	1014	0
OB4	697088	239	0
IB5	5599504	1009	0
OB5	697296	237	0
IB6	5772192	1011	0
OB6	692384	235	0
IB7	6273728	1016	0
OB7	698880	237	0
IB8	6157456	1018	0
OB8	698400	237	0
IB9	6301952	1015	0
OB9	696832	236	0
IB10	6370208	1007	0
OB10	710352	240	0
IB11	5915808	1013	0
OB11	695968	237	0
IB12	5370256	1009	0
OB12	692912	239	0
IC1	4388800	1015	0
OC1	684720	239	0
IC2	4958352	1016	0
OC2	697264	240	0
IC3	5391360	1011	0
OC3	694384	238	0
IC4	5445488	1007	0
OC4	704768	241	0
IC5	5942944	1013	0
OC5	705920	240	0
IC6	6025376	1016	0
OC6	708144	240	0
IC7	7296800	1011	0
OC7	719184	240	0
IC8	7156816	1008	0
OC8	708624	236	0
IC9	7279184	1011	0
OC9	712592	237	0
IC10	6630464	1006	0
OC10	711792	239	0
IC11	6186768	1006	0
OC11	712352	240	0
IC12	5621904	1011	0
OC12	694096	236	0
ID1	4667936	1012	0
OD1	684496	238	0
ID2	5075104	1012	0
OD2	688176	237	0
ID3	5675552	1007	0
OD3	693872	237	0
ID4	5504752	1016	0
OD4	692752	236	0
ID5	6517312	1010	0
OD5	713136	241	0
ID6	6443136	1007	0
OD6	709664	238	0
ID7	7675952	1012	0
OD7	721664	240	0
ID8	7735264	1008	0
OD8	734672	242	0
ID9	7836832	1006	0
OD9	722560	239	0
ID10	7141904	1012	0
OD10	712048	237	0
ID11	6788432	1010	0
OD11	712608	238	0
ID12	6062704	1013	0
OD12	711232	241	0
IE1	4806752	1012	0
OE1	695824	242	0
IE2	5249488	1006	0
OE2	697648	240	0
IE3	5762352	1011	0
OE3	696080	237	0
IE4	5375776	1007	0
OE4	714048	243	0
IE5	5981024	1015	0
OE5	708512	240	0
IE6	6333744	1012	0
OE6	706768	237	0
IE7	7502864	1010	0
OE7	715120	236	0
IE8	7630208	1010	0
OE8	713184	236	0
IE9	7541952	1011	0
OE9	729600	241	0
IE10	7059664	1016	0
OE10	710016	236	0
IE11	6620480	1016	0
OE11	709728	238	0
IE12	6010784	1012	0
OE12	705136	238	0
IF1	4760480	1007	0
OF1	693104	241	0
IF2	5116720	1010	0
OF2	689984	238	0
IF3	5897168	1018	0
OF3	700512	239	0
IF4	5706688	1015	0
OF4	699584	239	0
IF5	6461792	1010	0
OF5	702432	237	0
IF6	6296832	1010	0
OF6	701568	236	0
IF7	7132800	1012	0
OF7	711648	237	0
IF8	7703552	1016	0
OF8	724672	239	0
IF9	7439392	1012	0
OF9	723056	239	0
IF10	7155168	1006	0
OF10	722448	240	0
IF11	6649344	1013	0
OF11	710608	238	0
IF12	6190896	1015	0
OF12	701344	237	0
IG1	4834656	1009	0
OG1	698528	243	0
IG2	5195600	1012	0
OG2	693072	238	0
IG3	5680800	1007	0
OG3	698192	238	0
IG4	6126064	1010	0
OG4	711808	242	0
IG5	6373840	1006	0
OG5	708000	240	0
IG6	6473520	1010	0
OG6	704640	238	0
IG7	6164816	1008	0
OG7	697680	235	0
IG8	7406608	1015	0
OG8	709856	236	0
IG9	7232896	1016	0
OG9	716704	239	0
IG10	7214240	1016	0
OG10	712896	238	0
IG11	6697440	1011	0
OG11	711392	238	0
IG12	6237952	1010	0
OG12	698320	236	0
IH1	4720352	1011	0
OH1	687616	239	0
IH2	5064208	1018	0
OH2	687120	237	0
IH3	5457776	1013	0
OH3	699168	240	0
IH4	5978528	1005	0
OH4	695296	237	0
IH5	6382416	1011	0
OH5	700352	238	0
IH6	6314304	1016	0
OH6	686352	234	0
IH7	7568240	1017	0
OH7	699808	235	0
IH8	6945888	1009	0
OH8	708800	238	0
IH9	6880352	1010	0
OH9	710544	239	0
IH10	6401808	1011	0
OH10	707088	240	0
IH11	6223088	1009	0
OH11	706144	240	0
IH12	5669424	1007	0
OH12	689408	235	0
```
