## Supplementary material for "A toolbox of Stable Integration Vectors (SIV) in the fission yeast *Schizosaccharomyces pombe*": Source data: S02_C033_T02_P0001_M1_X1_E2.quant

```
[instrument]
blockid	numofrow	numofcol	coversn	version	coverid	lamphours	blocksn	type	sn
21	8	12	*	1.3.2	*	*	*	ruo	272510497

[head]
version	name	operator	timestamp	expirytime	calibrationID
1.0.5	Quantitation	GUEST	*	*	*

[properties]
quantversion
0.2.5

[conditions]
BlkID	Run	ExcitationColor	EmissionColor	CameraBias	EmissionIndex	BlockTemperature	CameraGain	Point	SampleVolume	Step	ExposureIndex	CoverID	Time	SampleTemperature	CoverTemperature	ExcitationIndex	Stage	Exposure	Cycle
21	2019-02-04_142954	x1	m1	*	1	59.9977,59.9834,60,60.001,60.003,60.0017	*	1	10	2	2	-1	1549293428.918	59.999,59.9994,59.9983,59.9983,59.9989,59.999	104.966	1	2	175	33

[quant]
region	quant	count	saturation
IA1	3257888	1013	0
OA1	682688	237	0
IA2	3349728	1008	0
OA2	688480	236	0
IA3	3500224	1008	0
OA3	688784	234	0
IA4	9027360	1016	0
OA4	730912	234	0
IA5	9731632	1017	0
OA5	738560	233	0
IA6	10110992	1010	0
OA6	765648	240	0
IA7	4330368	1006	0
OA7	724752	239	0
IA8	4061584	1013	0
OA8	715840	237	0
IA9	4323088	1016	0
OA9	710928	237	0
IA10	11534912	1017	0
OA10	767184	236	0
IA11	10715600	1017	0
OA11	764512	235	0
IA12	9647568	1011	0
OA12	754256	238	0
IB1	7187072	1009	0
OB1	722384	237	0
IB2	8131712	1010	0
OB2	750304	241	0
IB3	9402608	1016	0
OB3	757424	240	0
IB4	9420560	1014	0
OB4	767216	239	0
IB5	11033248	1009	0
OB5	778400	237	0
IB6	11533792	1011	0
OB6	776096	235	0
IB7	12960864	1016	0
OB7	791056	237	0
IB8	12635664	1018	0
OB8	791504	237	0
IB9	13087424	1015	0
OB9	793552	236	0
IB10	13309168	1007	0
OB10	820144	240	0
IB11	11964816	1013	0
OB11	793584	237	0
IB12	10386064	1009	0
OB12	774640	239	0
IC1	7425952	1015	0
OC1	735136	239	0
IC2	9066992	1016	0
OC2	758640	240	0
IC3	10372656	1011	0
OC3	766800	238	0
IC4	10571056	1007	0
OC4	782416	241	0
IC5	11996976	1013	0
OC5	794608	240	0
IC6	12236432	1016	0
OC6	803232	240	0
IC7	15986064	1011	0
OC7	831648	240	0
IC8	15604880	1008	0
OC8	826352	236	0
IC9	15972240	1011	0
OC9	828976	237	0
IC10	14093424	1006	0
OC10	825776	239	0
IC11	12780736	1006	0
OC11	817024	240	0
IC12	11119024	1011	0
OC12	782672	236	0
ID1	8262800	1012	0
OD1	740496	238	0
ID2	9465392	1012	0
OD2	751600	237	0
ID3	11234176	1007	0
OD3	769872	237	0
ID4	10703072	1016	0
OD4	770784	236	0
ID5	13703264	1010	0
OD5	815008	241	0
ID6	13526688	1007	0
OD6	820864	238	0
ID7	17070512	1012	0
OD7	849792	240	0
ID8	17285936	1008	0
OD8	866928	242	0
ID9	17623872	1006	0
OD9	857264	239	0
ID10	15565120	1012	0
OD10	835920	237	0
ID11	14528320	1010	0
OD11	833360	238	0
ID12	12366592	1013	0
OD12	814992	241	0
IE1	8664432	1012	0
OE1	752592	242	0
IE2	9989616	1006	0
OE2	765360	240	0
IE3	11444880	1011	0
OE3	771536	237	0
IE4	10374896	1007	0
OE4	795280	243	0
IE5	12104656	1015	0
OE5	803040	240	0
IE6	13148832	1012	0
OE6	816272	237	0
IE7	16574848	1010	0
OE7	838896	236	0
IE8	16973392	1010	0
OE8	844928	236	0
IE9	16721728	1011	0
OE9	865408	241	0
IE10	15269392	1016	0
OE10	833984	236	0
IE11	14021184	1016	0
OE11	823648	238	0
IE12	12250704	1012	0
OE12	806304	238	0
IF1	8563936	1007	0
OF1	747536	241	0
IF2	9586912	1010	0
OF2	754704	238	0
IF3	11826864	1018	0
OF3	775744	239	0
IF4	11321184	1015	0
OF4	780608	239	0
IF5	13548512	1010	0
OF5	798496	237	0
IF6	13072128	1010	0
OF6	798224	236	0
IF7	15480560	1012	0
OF7	826784	237	0
IF8	17168448	1016	0
OF8	852144	239	0
IF9	16422944	1012	0
OF9	855856	239	0
IF10	15608560	1006	0
OF10	856464	240	0
IF11	14128848	1013	0
OF11	824656	238	0
IF12	12742576	1015	0
OF12	799328	237	0
IG1	8759920	1009	0
OG1	753536	243	0
IG2	9799088	1012	0
OG2	755024	238	0
IG3	11227408	1007	0
OG3	767920	238	0
IG4	12549456	1010	0
OG4	794320	242	0
IG5	13310592	1006	0
OG5	799232	240	0
IG6	13579360	1010	0
OG6	801264	238	0
IG7	12688816	1008	0
OG7	794416	235	0
IG8	16258448	1015	0
OG8	825392	236	0
IG9	15790336	1016	0
OG9	838272	239	0
IG10	15717472	1016	0
OG10	830736	238	0
IG11	14246544	1011	0
OG11	824240	238	0
IG12	12906640	1010	0
OG12	800432	236	0
IH1	8432496	1011	0
OH1	738432	239	0
IH2	9401168	1018	0
OH2	740448	237	0
IH3	10549952	1013	0
OH3	759824	240	0
IH4	12134464	1005	0
OH4	768208	237	0
IH5	13312832	1011	0
OH5	787008	238	0
IH6	13111520	1016	0
OH6	776784	234	0
IH7	16736272	1017	0
OH7	809168	235	0
IH8	14966400	1009	0
OH8	817648	238	0
IH9	14826640	1010	0
OH9	816656	239	0
IH10	13395984	1011	0
OH10	805024	240	0
IH11	12877680	1009	0
OH11	805296	240	0
IH12	11271376	1007	0
OH12	779184	235	0
```
