## Supplementary material for "A toolbox of Stable Integration Vectors (SIV) in the fission yeast *Schizosaccharomyces pombe*": Source data: S02_C033_T02_P0001_M1_X1_E3.quant

```
[instrument]
blockid	numofrow	numofcol	coversn	version	coverid	lamphours	blocksn	type	sn
21	8	12	*	1.3.2	*	*	*	ruo	272510497

[head]
version	name	operator	timestamp	expirytime	calibrationID
1.0.5	Quantitation	GUEST	*	*	*

[properties]
quantversion
0.2.5

[conditions]
BlkID	Run	ExcitationColor	EmissionColor	CameraBias	EmissionIndex	BlockTemperature	CameraGain	Point	SampleVolume	Step	ExposureIndex	CoverID	Time	SampleTemperature	CoverTemperature	ExcitationIndex	Stage	Exposure	Cycle
21	2019-02-04_142954	x1	m1	*	1	59.9977,59.9834,60,60.001,60.003,60.0017	*	1	10	2	3	-1	1549293429.634	59.999,59.9994,59.9983,59.9983,59.9989,59.999	104.966	1	2	520	33

[quant]
region	quant	count	saturation
IA1	4163488	1013	0
OA1	738336	237	0
IA2	4462192	1008	0
OA2	757952	236	0
IA3	4903440	1008	0
OA3	774224	234	0
IA4	21323840	1016	0
OA4	896496	234	0
IA5	23440032	1017	0
OA5	931776	233	0
IA6	24646448	1010	0
OA6	977024	240	0
IA7	7418832	1006	0
OA7	859952	239	0
IA8	6600192	1013	0
OA8	843536	237	0
IA9	7387040	1016	0
OA9	842512	237	0
IA10	28809472	1017	0
OA10	1012688	236	0
IA11	26387312	1017	0
OA11	996032	235	0
IA12	23241040	1011	0
OA12	955920	238	0
IB1	15886864	1009	0
OB1	853776	237	0
IB2	18682944	1010	0
OB2	915680	241	0
IB3	22435024	1016	0
OB3	937632	240	0
IB4	22520960	1014	0
OB4	971360	239	0
IB5	27359648	1009	0
OB5	1028096	237	0
IB6	28840320	1011	0
OB6	1032816	235	0
IB7	33041840	1016	0
OB7	1067040	237	0
IB8	32075696	1018	0
OB8	1067568	237	0
IB9	33436352	1015	0
OB9	1082496	236	0
IB10	34159440	1007	0
OB10	1135968	240	0
IB11	30173520	1013	0
OB11	1078960	237	0
IB12	25437328	1009	0
OB12	1011872	239	0
IC1	16594192	1015	0
OC1	879712	239	0
IC2	21486656	1016	0
OC2	949888	240	0
IC3	25392336	1011	0
OC3	983488	238	0
IC4	26031936	1007	0
OC4	1022000	241	0
IC5	30244176	1013	0
OC5	1062656	240	0
IC6	30930256	1016	0
OC6	1089376	240	0
IC7	42075440	1011	401
OC7	1173568	240	0
IC8	40954384	1008	265
OC8	1180176	236	0
IC9	42048544	1011	446
OC9	1185168	237	0
IC10	36520784	1006	0
OC10	1168896	239	0
IC11	32633104	1006	0
OC11	1145728	240	0
IC12	27649600	1011	0
OC12	1056320	236	0
ID1	19085216	1012	0
OD1	901568	238	0
ID2	22630192	1012	0
OD2	945376	237	0
ID3	27952176	1007	0
OD3	1004336	237	0
ID4	26342320	1016	0
OD4	1006992	236	0
ID5	35291552	1010	0
OD5	1115840	241	0
ID6	34787488	1007	0
OD6	1151456	238	0
ID7	45254944	1012	558
OD7	1217536	240	0
ID8	45938000	1008	571
OD8	1268960	242	0
ID9	46866720	1006	583
OD9	1257904	239	0
ID10	40813456	1012	310
OD10	1207552	237	0
ID11	37736480	1010	1
OD11	1195232	238	0
ID12	31327984	1013	0
OD12	1122144	241	0
IE1	20286960	1012	0
OE1	919568	242	0
IE2	24256352	1006	0
OE2	974208	240	0
IE3	28560064	1011	0
OE3	1001888	237	0
IE4	25407872	1007	0
OE4	1044128	243	0
IE5	30543376	1015	0
OE5	1087856	240	0
IE6	33678256	1012	0
OE6	1138688	237	0
IE7	43789200	1010	534
OE7	1213136	236	0
IE8	44973904	1010	552
OE8	1230176	236	0
IE9	44221984	1011	534
OE9	1268976	241	0
IE10	39923504	1016	149
OE10	1201056	236	0
IE11	36253216	1016	0
OE11	1169776	238	0
IE12	30986576	1012	0
OE12	1110640	238	0
IF1	19993824	1007	0
OF1	910864	241	0
IF2	23040992	1010	0
OF2	947648	238	0
IF3	29627536	1018	0
OF3	1007888	239	0
IF4	28173200	1015	0
OF4	1025280	239	0
IF5	34815136	1010	0
OF5	1083072	237	0
IF6	33453568	1010	0
OF6	1102832	236	0
IF7	40543744	1012	147
OF7	1168496	237	0
IF8	45527280	1016	570
OF8	1233248	239	0
IF9	43348112	1012	497
OF9	1250800	239	0
IF10	40986784	1006	419
OF10	1241936	240	0
IF11	36541488	1013	0
OF11	1166112	238	0
IF12	32418176	1015	0
OF12	1094048	237	0
IG1	20580176	1009	0
OG1	913360	243	0
IG2	23685648	1012	0
OG2	942528	238	0
IG3	27948080	1007	0
OG3	982160	238	0
IG4	31862960	1010	0
OG4	1043456	242	0
IG5	34187120	1006	0
OG5	1076864	240	0
IG6	34968800	1010	0
OG6	1091056	238	0
IG7	32258256	1008	0
OG7	1091776	235	0
IG8	42896800	1015	512
OG8	1177392	236	0
IG9	41459472	1016	448
OG9	1204752	239	0
IG10	41278624	1016	451
OG10	1190592	238	0
IG11	36954352	1011	0
OG11	1169424	238	0
IG12	32934768	1010	0
OG12	1113440	236	0
IH1	19586176	1011	0
OH1	891792	239	0
IH2	22418752	1018	0
OH2	912112	237	0
IH3	25870688	1013	0
OH3	955136	240	0
IH4	30654992	1005	0
OH4	1000080	237	0
IH5	34117664	1011	0
OH5	1045232	238	0
IH6	33504192	1016	0
OH6	1036048	234	0
IH7	44284368	1017	545
OH7	1131936	235	0
IH8	39082416	1009	6
OH8	1148800	238	0
IH9	38593600	1010	2
OH9	1142992	239	0
IH10	34386288	1011	0
OH10	1106976	240	0
IH11	32873168	1009	0
OH11	1105472	240	0
IH12	28109088	1007	0
OH12	1047072	235	0
```
