## Supplementary material for "A toolbox of Stable Integration Vectors (SIV) in the fission yeast *Schizosaccharomyces pombe*": Source data: S02_C033_T02_P0001_M2_X2_E1.quant

```
[instrument]
blockid	numofrow	numofcol	coversn	version	coverid	lamphours	blocksn	type	sn
21	8	12	*	1.3.2	*	*	*	ruo	272510497

[head]
version	name	operator	timestamp	expirytime	calibrationID
1.0.5	Quantitation	GUEST	*	*	*

[properties]
quantversion
0.2.5

[conditions]
BlkID	Run	ExcitationColor	EmissionColor	CameraBias	EmissionIndex	BlockTemperature	CameraGain	Point	SampleVolume	Step	ExposureIndex	CoverID	Time	SampleTemperature	CoverTemperature	ExcitationIndex	Stage	Exposure	Cycle
21	2019-02-04_142954	x2	m2	*	2	59.9977,59.9834,60,60.001,60.003,60.0017	*	1	10	2	1	-1	1549293426.397	59.999,59.9994,59.9983,59.9983,59.9989,59.999	104.966	2	2	100	33

[quant]
region	quant	count	saturation
IA1	3057776	1006	0
OA1	673296	240	0
IA2	3102432	1009	0
OA2	674992	239	0
IA3	3192784	1008	0
OA3	672560	238	0
IA4	3999888	1015	0
OA4	678928	239	0
IA5	4062224	1011	0
OA5	673968	237	0
IA6	4099776	1009	0
OA6	665168	235	0
IA7	3270032	1009	0
OA7	657328	235	0
IA8	3180064	1012	0
OA8	670032	239	0
IA9	3292624	1016	0
OA9	656896	235	0
IA10	4474464	1015	0
OA10	671696	236	0
IA11	4443728	1005	0
OA11	699664	245	0
IA12	4435424	1005	0
OA12	688400	241	0
IB1	3854752	1007	0
OB1	684000	241	0
IB2	3950272	1011	0
OB2	681088	239	0
IB3	4123392	1016	0
OB3	666528	234	0
IB4	4053472	1010	0
OB4	670544	236	0
IB5	4299952	1005	0
OB5	673792	237	0
IB6	4367376	1010	0
OB6	675296	238	0
IB7	4765776	1016	0
OB7	667184	234	0
IB8	4516080	1016	0
OB8	666384	234	0
IB9	4616400	1009	0
OB9	679584	239	0
IB10	4742016	1008	0
OB10	680336	238	0
IB11	4663200	1011	0
OB11	689264	240	0
IB12	4537952	1010	0
OB12	689728	241	0
IC1	3899776	1016	0
OC1	670768	236	0
IC2	4147232	1015	0
OC2	682256	239	0
IC3	4297520	1009	0
OC3	672576	236	0
IC4	4284320	1011	0
OC4	677904	238	0
IC5	4508512	1014	0
OC5	675216	237	0
IC6	4535488	1014	0
OC6	675152	237	0
IC7	4988016	1009	0
OC7	681472	238	0
IC8	4975952	1008	0
OC8	687536	239	0
IC9	5108064	1010	0
OC9	689760	241	0
IC10	4892736	1005	0
OC10	699152	244	0
IC11	4792000	1007	0
OC11	676496	235	0
IC12	4639920	1008	0
OC12	681888	237	0
ID1	4087696	1010	0
OD1	680336	239	0
ID2	4228336	1009	0
OD2	670208	235	0
ID3	4505584	1008	0
OD3	684736	240	0
ID4	4347920	1015	0
OD4	680576	239	0
ID5	4818496	1006	0
OD5	698352	244	0
ID6	4789152	1010	0
OD6	674272	236	0
ID7	5215232	1011	0
OD7	687776	240	0
ID8	5288400	1008	0
OD8	683104	238	0
ID9	5426656	1010	0
OD9	679984	236	0
ID10	5172704	1009	0
OD10	678544	236	0
ID11	5147792	1010	0
OD11	684544	237	0
ID12	4915552	1014	0
OD12	692304	240	0
IE1	4179872	1008	0
OE1	673616	237	0
IE2	4376496	1011	0
OE2	675584	237	0
IE3	4582912	1009	0
OE3	683056	238	0
IE4	4353312	1008	0
OE4	689344	242	0
IE5	4622560	1014	0
OE5	682880	239	0
IE6	4788768	1011	0
OE6	673888	236	0
IE7	5153696	1008	0
OE7	686800	239	0
IE8	5283536	1010	0
OE8	678256	236	0
IE9	5342288	1012	0
OE9	688576	239	0
IE10	5243584	1016	0
OE10	673536	234	0
IE11	5149856	1014	0
OE11	685440	238	0
IE12	4957952	1007	0
OE12	704320	244	0
IF1	4229072	1009	0
OF1	672928	236	0
IF2	4347536	1010	0
OF2	691200	242	0
IF3	4759472	1018	0
OF3	677328	236	0
IF4	4594832	1013	0
OF4	681824	239	0
IF5	4943120	1008	0
OF5	676912	237	0
IF6	4816384	1008	0
OF6	679840	238	0
IF7	5065808	1009	0
OF7	692304	241	0
IF8	5450624	1016	0
OF8	683024	237	0
IF9	5397792	1009	0
OF9	690560	239	0
IF10	5367136	1005	0
OF10	708736	245	0
IF11	5262080	1015	0
OF11	679616	236	0
IF12	5175456	1015	0
OF12	680752	235	0
IG1	4351312	1017	0
OG1	657424	231	0
IG2	4455872	1011	0
OG2	680352	238	0
IG3	4653520	1007	0
OG3	682224	238	0
IG4	4861776	1010	0
OG4	678368	237	0
IG5	4950528	1006	0
OG5	683600	239	0
IG6	4969408	1009	0
OG6	681776	239	0
IG7	4592976	1007	0
OG7	676736	237	0
IG8	5368576	1017	0
OG8	667520	232	0
IG9	5364160	1015	0
OG9	686112	238	0
IG10	5474000	1014	0
OG10	688416	238	0
IG11	5357312	1011	0
OG11	682208	236	0
IG12	5315440	1010	0
OG12	686784	236	0
IH1	4337312	1009	0
OH1	690608	242	0
IH2	4451808	1016	0
OH2	669568	234	0
IH3	4596736	1009	0
OH3	680048	237	0
IH4	4793488	1003	0
OH4	685440	239	0
IH5	5014512	1011	0
OH5	681216	238	0
IH6	4943136	1014	0
OH6	685680	240	0
IH7	5484448	1017	0
OH7	667616	232	0
IH8	5132144	1007	0
OH8	684480	238	0
IH9	5211936	1010	0
OH9	680816	237	0
IH10	5063296	1011	0
OH10	679488	237	0
IH11	5153600	1008	0
OH11	694576	241	0
IH12	5016832	1007	0
OH12	680560	235	0
```
