## Supplementary material for "A toolbox of Stable Integration Vectors (SIV) in the fission yeast *Schizosaccharomyces pombe*": Source data: S02_C033_T02_P0001_M2_X2_E2.quant

```
[instrument]
blockid	numofrow	numofcol	coversn	version	coverid	lamphours	blocksn	type	sn
21	8	12	*	1.3.2	*	*	*	ruo	272510497

[head]
version	name	operator	timestamp	expirytime	calibrationID
1.0.5	Quantitation	GUEST	*	*	*

[properties]
quantversion
0.2.5

[conditions]
BlkID	Run	ExcitationColor	EmissionColor	CameraBias	EmissionIndex	BlockTemperature	CameraGain	Point	SampleVolume	Step	ExposureIndex	CoverID	Time	SampleTemperature	CoverTemperature	ExcitationIndex	Stage	Exposure	Cycle
21	2019-02-04_142954	x2	m2	*	2	59.9977,59.9834,60,60.001,60.003,60.0017	*	1	10	2	2	-1	1549293427.054	59.999,59.9994,59.9983,59.9983,59.9989,59.999	104.966	2	2	430	33

[quant]
region	quant	count	saturation
IA1	3951040	1006	0
OA1	714720	240	0
IA2	4124016	1009	0
OA2	718016	239	0
IA3	4519936	1008	0
OA3	714816	238	0
IA4	7958752	1015	0
OA4	740720	239	0
IA5	8286272	1011	0
OA5	738288	237	0
IA6	8497232	1009	0
OA6	729680	235	0
IA7	4916352	1009	0
OA7	706128	235	0
IA8	4524320	1012	0
OA8	713504	239	0
IA9	5007088	1016	0
OA9	704928	235	0
IA10	10088704	1015	0
OA10	761952	236	0
IA11	10076416	1005	0
OA11	803408	245	0
IA12	9984384	1005	0
OA12	788448	241	0
IB1	7366640	1007	0
OB1	750448	241	0
IB2	7741520	1011	0
OB2	747248	239	0
IB3	8451168	1016	0
OB3	729360	234	0
IB4	8238544	1010	0
OB4	739792	236	0
IB5	9386416	1005	0
OB5	750544	237	0
IB6	9637904	1010	0
OB6	752512	238	0
IB7	11288816	1016	0
OB7	749120	234	0
IB8	10231200	1016	0
OB8	744240	234	0
IB9	10749888	1009	0
OB9	771536	239	0
IB10	11304512	1008	0
OB10	788368	238	0
IB11	10931600	1011	0
OB11	797328	240	0
IB12	10390016	1010	0
OB12	793408	241	0
IC1	7509104	1016	0
OC1	734192	236	0
IC2	8567472	1015	0
OC2	750688	239	0
IC3	9301792	1009	0
OC3	743968	236	0
IC4	9233168	1011	0
OC4	748480	238	0
IC5	10206288	1014	0
OC5	747696	237	0
IC6	10349952	1014	0
OC6	754592	237	0
IC7	12324928	1009	0
OC7	775360	238	0
IC8	12304528	1008	0
OC8	784544	239	0
IC9	12885824	1010	0
OC9	795952	241	0
IC10	11997440	1005	0
OC10	804416	244	0
IC11	11556704	1007	0
OC11	785776	235	0
IC12	10874288	1008	0
OC12	787952	237	0
ID1	8351776	1010	0
OD1	748448	239	0
ID2	8979264	1009	0
OD2	738752	235	0
ID3	10185280	1008	0
OD3	763088	240	0
ID4	9495520	1015	0
OD4	752736	239	0
ID5	11588672	1006	0
OD5	785488	244	0
ID6	11451952	1010	0
OD6	763424	236	0
ID7	13284544	1011	0
OD7	789808	240	0
ID8	13632768	1008	0
OD8	793936	238	0
ID9	14251408	1010	0
OD9	792208	236	0
ID10	13157568	1009	0
OD10	792720	236	0
ID11	13044416	1010	0
OD11	807680	237	0
ID12	12005792	1014	0
OD12	809184	240	0
IE1	8792000	1008	0
OE1	743168	237	0
IE2	9592544	1011	0
OE2	748784	237	0
IE3	10521520	1009	0
OE3	756496	238	0
IE4	9567616	1008	0
OE4	763744	242	0
IE5	10680192	1014	0
OE5	764368	239	0
IE6	11432112	1011	0
OE6	763792	236	0
IE7	13065952	1008	0
OE7	793760	239	0
IE8	13603696	1010	0
OE8	790720	236	0
IE9	13860688	1012	0
OE9	806848	239	0
IE10	13401776	1016	0
OE10	789024	234	0
IE11	13034800	1014	0
OE11	808448	238	0
IE12	12234608	1007	0
OE12	827184	244	0
IF1	8994304	1009	0
OF1	737600	236	0
IF2	9468144	1010	0
OF2	761968	242	0
IF3	11136416	1018	0
OF3	748192	236	0
IF4	10534688	1013	0
OF4	758448	239	0
IF5	12099280	1008	0
OF5	760048	237	0
IF6	11597120	1008	0
OF6	768144	238	0
IF7	12651344	1009	0
OF7	789584	241	0
IF8	14255232	1016	0
OF8	792992	237	0
IF9	14107744	1009	0
OF9	813936	239	0
IF10	14018640	1005	0
OF10	837328	245	0
IF11	13488240	1015	0
OF11	802672	236	0
IF12	13090880	1015	0
OF12	797456	235	0
IG1	9464880	1017	0
OG1	725056	231	0
IG2	9948416	1011	0
OG2	756544	238	0
IG3	10833984	1007	0
OG3	756032	238	0
IG4	11735296	1010	0
OG4	755520	237	0
IG5	12157504	1006	0
OG5	767712	239	0
IG6	12264528	1009	0
OG6	773360	239	0
IG7	10646688	1007	0
OG7	763360	237	0
IG8	13917536	1017	0
OG8	770992	232	0
IG9	13945712	1015	0
OG9	802768	238	0
IG10	14404416	1014	0
OG10	810800	238	0
IG11	13934032	1011	0
OG11	817264	236	0
IG12	13732544	1010	0
OG12	821280	236	0
IH1	9451184	1009	0
OH1	765120	242	0
IH2	9864960	1016	0
OH2	744720	234	0
IH3	10531056	1009	0
OH3	752048	237	0
IH4	11494688	1003	0
OH4	763792	239	0
IH5	12385520	1011	0
OH5	769104	238	0
IH6	12055072	1014	0
OH6	773232	240	0
IH7	14343056	1017	0
OH7	772976	232	0
IH8	12945952	1007	0
OH8	792752	238	0
IH9	13283472	1010	0
OH9	790896	237	0
IH10	12654752	1011	0
OH10	786448	237	0
IH11	13082288	1008	0
OH11	817664	241	0
IH12	12463888	1007	0
OH12	805968	235	0
```
