## Supplementary material for "A toolbox of Stable Integration Vectors (SIV) in the fission yeast *Schizosaccharomyces pombe*": Source data: S02_C033_T02_P0001_M3_X3_E1.quant

```
[instrument]
blockid	numofrow	numofcol	coversn	version	coverid	lamphours	blocksn	type	sn
21	8	12	*	1.3.2	*	*	*	ruo	272510497

[head]
version	name	operator	timestamp	expirytime	calibrationID
1.0.5	Quantitation	GUEST	*	*	*

[properties]
quantversion
0.2.5

[conditions]
BlkID	Run	ExcitationColor	EmissionColor	CameraBias	EmissionIndex	BlockTemperature	CameraGain	Point	SampleVolume	Step	ExposureIndex	CoverID	Time	SampleTemperature	CoverTemperature	ExcitationIndex	Stage	Exposure	Cycle
21	2019-02-04_142954	x3	m3	*	3	59.9977,59.9834,60,60.001,60.003,60.0017	*	1	10	2	1	-1	1549293422.272	59.999,59.9994,59.9983,59.9983,59.9989,59.999	104.966	3	2	125	33

[quant]
region	quant	count	saturation
IA1	2933616	1011	0
OA1	669600	238	0
IA2	2957824	1011	0
OA2	668736	237	0
IA3	2980496	1008	0
OA3	671088	239	0
IA4	2991808	1014	0
OA4	670240	239	0
IA5	2981728	1008	0
OA5	663632	237	0
IA6	2990768	1009	0
OA6	657536	236	0
IA7	2992304	1010	0
OA7	661552	237	0
IA8	2960960	1013	0
OA8	667152	240	0
IA9	2984112	1014	0
OA9	659136	238	0
IA10	2980112	1014	0
OA10	656208	237	0
IA11	2937376	1006	0
OA11	676224	244	0
IA12	2930768	1009	0
OA12	663136	239	0
IB1	2929888	1007	0
OB1	669952	238	0
IB2	2968640	1011	0
OB2	668624	238	0
IB3	2999216	1012	0
OB3	666704	237	0
IB4	2987792	1008	0
OB4	661776	236	0
IB5	3010736	1006	0
OB5	667536	239	0
IB6	3035120	1011	0
OB6	664736	238	0
IB7	3080912	1014	0
OB7	663680	238	0
IB8	3025248	1016	0
OB8	646896	233	0
IB9	2996976	1007	0
OB9	661040	239	0
IB10	2991648	1009	0
OB10	655472	237	0
IB11	2979632	1013	0
OB11	662544	239	0
IB12	2954816	1013	0
OB12	660560	238	0
IC1	2967984	1015	0
OC1	662496	236	0
IC2	2992096	1011	0
OC2	662736	236	0
IC3	3008128	1003	0
OC3	677664	241	0
IC4	3052480	1013	0
OC4	657024	235	0
IC5	3078400	1015	0
OC5	661952	237	0
IC6	3085328	1016	0
OC6	655344	234	0
IC7	3073344	1008	0
OC7	662768	238	0
IC8	3057200	1008	0
OC8	667360	240	0
IC9	3045840	1010	0
OC9	669840	241	0
IC10	3014992	1008	0
OC10	671392	243	0
IC11	2980304	1007	0
OC11	652912	236	0
IC12	2959440	1009	0
OC12	654384	237	0
ID1	2964416	1009	0
OD1	666800	238	0
ID2	2987712	1006	0
OD2	676896	241	0
ID3	3045216	1011	0
OD3	664512	237	0
ID4	3048976	1015	0
OD4	666688	238	0
ID5	3085776	1007	0
OD5	677008	242	0
ID6	3111264	1010	0
OD6	664496	237	0
ID7	3116064	1010	0
OD7	668448	239	0
ID8	3087280	1008	0
OD8	661552	238	0
ID9	3071520	1008	0
OD9	660112	238	0
ID10	3020752	1003	0
OD10	667632	241	0
ID11	3015792	1012	0
OD11	654864	236	0
ID12	2976880	1010	0
OD12	663280	239	0
IE1	2970544	1006	0
OE1	664224	236	0
IE2	3021760	1012	0
OE2	667056	237	0
IE3	3065808	1010	0
OE3	672640	239	0
IE4	3063552	1009	0
OE4	676048	240	0
IE5	3119600	1013	0
OE5	669552	239	0
IE6	3126960	1008	0
OE6	666304	237	0
IE7	3128416	1008	0
OE7	662592	236	0
IE8	3109888	1008	0
OE8	660080	236	0
IE9	3079872	1010	0
OE9	672784	241	0
IE10	3080288	1016	0
OE10	647248	233	0
IE11	3034896	1012	0
OE11	666480	240	0
IE12	3000736	1011	0
OE12	657712	237	0
IF1	2988000	1011	0
OF1	664608	237	0
IF2	3010976	1011	0
OF2	668528	238	0
IF3	3073760	1015	0
OF3	672384	239	0
IF4	3080416	1010	0
OF4	678224	242	0
IF5	3098544	1004	0
OF5	672912	240	0
IF6	3113120	1011	0
OF6	662480	237	0
IF7	3126176	1012	0
OF7	660864	236	0
IF8	3126608	1014	0
OF8	666848	239	0
IF9	3091392	1012	0
OF9	658832	237	0
IF10	3054592	1006	0
OF10	665312	240	0
IF11	3030320	1012	0
OF11	661184	239	0
IF12	3021024	1016	0
OF12	663424	240	0
IG1	2995088	1018	0
OG1	663296	237	0
IG2	3016800	1013	0
OG2	674896	240	0
IG3	3036288	1008	0
OG3	669376	238	0
IG4	3057920	1006	0
OG4	661696	236	0
IG5	3080448	1008	0
OG5	681136	244	0
IG6	3098512	1013	0
OG6	668288	239	0
IG7	3021184	1006	0
OG7	666032	239	0
IG8	3083312	1012	0
OG8	657584	236	0
IG9	3069696	1015	0
OG9	665424	239	0
IG10	3052256	1013	0
OG10	670000	241	0
IG11	3001392	1009	0
OG11	663936	240	0
IG12	2974256	1006	0
OG12	660896	239	0
IH1	2957616	1007	0
OH1	667664	238	0
IH2	2998928	1011	0
OH2	667120	237	0
IH3	3022752	1007	0
OH3	670144	238	0
IH4	3037440	1012	0
OH4	664528	237	0
IH5	3065152	1011	0
OH5	662272	236	0
IH6	3064016	1014	0
OH6	668800	239	0
IH7	3103008	1015	0
OH7	660752	237	0
IH8	3038944	1010	0
OH8	666768	239	0
IH9	3017376	1008	0
OH9	659504	238	0
IH10	2999600	1011	0
OH10	654688	236	0
IH11	2976720	1008	0
OH11	659520	239	0
IH12	2951728	1006	0
OH12	662736	239	0
```
