## Supplementary material for "A toolbox of Stable Integration Vectors (SIV) in the fission yeast *Schizosaccharomyces pombe*": Source data: S02_C033_T02_P0001_M3_X3_E2.quant

```
[instrument]
blockid	numofrow	numofcol	coversn	version	coverid	lamphours	blocksn	type	sn
21	8	12	*	1.3.2	*	*	*	ruo	272510497

[head]
version	name	operator	timestamp	expirytime	calibrationID
1.0.5	Quantitation	GUEST	*	*	*

[properties]
quantversion
0.2.5

[conditions]
BlkID	Run	ExcitationColor	EmissionColor	CameraBias	EmissionIndex	BlockTemperature	CameraGain	Point	SampleVolume	Step	ExposureIndex	CoverID	Time	SampleTemperature	CoverTemperature	ExcitationIndex	Stage	Exposure	Cycle
21	2019-02-04_142954	x3	m3	*	3	59.9977,59.9834,60,60.001,60.003,60.0017	*	1	10	2	2	-1	1549293422.974	59.999,59.9994,59.9983,59.9983,59.9989,59.999	104.966	3	2	560	33

[quant]
region	quant	count	saturation
IA1	3415488	1011	0
OA1	709008	238	0
IA2	3512560	1011	0
OA2	709648	237	0
IA3	3646512	1008	0
OA3	709488	239	0
IA4	3679856	1014	0
OA4	704368	239	0
IA5	3694816	1008	0
OA5	699040	237	0
IA6	3753984	1009	0
OA6	693872	236	0
IA7	3760656	1010	0
OA7	693568	237	0
IA8	3602656	1013	0
OA8	702480	240	0
IA9	3745600	1014	0
OA9	693296	238	0
IA10	3709568	1014	0
OA10	693888	237	0
IA11	3631648	1006	0
OA11	715712	244	0
IA12	3535488	1009	0
OA12	695232	239	0
IB1	3472160	1007	0
OB1	708160	238	0
IB2	3588224	1011	0
OB2	705264	238	0
IB3	3707536	1012	0
OB3	700240	237	0
IB4	3748400	1008	0
OB4	700368	236	0
IB5	3878256	1006	0
OB5	705936	239	0
IB6	3952976	1011	0
OB6	701072	238	0
IB7	4130304	1014	0
OB7	701152	238	0
IB8	3899824	1016	0
OB8	686880	233	0
IB9	3866272	1007	0
OB9	698016	239	0
IB10	3823040	1009	0
OB10	694160	237	0
IB11	3725184	1013	0
OB11	702496	239	0
IB12	3614576	1013	0
OB12	692608	238	0
IC1	3544496	1015	0
OC1	697392	236	0
IC2	3666480	1011	0
OC2	699136	236	0
IC3	3811984	1003	0
OC3	712752	241	0
IC4	3925728	1013	0
OC4	694480	235	0
IC5	4059024	1015	0
OC5	698640	237	0
IC6	4122624	1016	0
OC6	692048	234	0
IC7	4144304	1008	0
OC7	705584	238	0
IC8	4083456	1008	0
OC8	707856	240	0
IC9	4058128	1010	0
OC9	703360	241	0
IC10	3936272	1008	0
OC10	706432	243	0
IC11	3779536	1007	0
OC11	687456	236	0
IC12	3648160	1009	0
OC12	686704	237	0
ID1	3598688	1009	0
OD1	703008	238	0
ID2	3699392	1006	0
OD2	712048	241	0
ID3	3923424	1011	0
OD3	702688	237	0
ID4	3941040	1015	0
OD4	705648	238	0
ID5	4196768	1007	0
OD5	720640	242	0
ID6	4290208	1010	0
OD6	712080	237	0
ID7	4312160	1010	0
OD7	718064	239	0
ID8	4253680	1008	0
OD8	706192	238	0
ID9	4200272	1008	0
OD9	700816	238	0
ID10	4011808	1003	0
OD10	705328	241	0
ID11	3911872	1012	0
OD11	690528	236	0
ID12	3744288	1010	0
OD12	694640	239	0
IE1	3613664	1006	0
OE1	698192	236	0
IE2	3776480	1012	0
OE2	704592	237	0
IE3	3982480	1010	0
OE3	711840	239	0
IE4	3995920	1009	0
OE4	715424	240	0
IE5	4256976	1013	0
OE5	713616	239	0
IE6	4346880	1008	0
OE6	711584	237	0
IE7	4346256	1008	0
OE7	713904	236	0
IE8	4284848	1008	0
OE8	706128	236	0
IE9	4185168	1010	0
OE9	711008	241	0
IE10	4122448	1016	0
OE10	683408	233	0
IE11	3952752	1012	0
OE11	702384	240	0
IE12	3798112	1011	0
OE12	689760	237	0
IF1	3657184	1011	0
OF1	700672	237	0
IF2	3773232	1011	0
OF2	708240	238	0
IF3	4012192	1015	0
OF3	711456	239	0
IF4	4099696	1010	0
OF4	720656	242	0
IF5	4266192	1004	0
OF5	715600	240	0
IF6	4281232	1011	0
OF6	710592	237	0
IF7	4328496	1012	0
OF7	703616	236	0
IF8	4340000	1014	0
OF8	709776	239	0
IF9	4228016	1012	0
OF9	699088	237	0
IF10	4119520	1006	0
OF10	704368	240	0
IF11	3960496	1012	0
OF11	695920	239	0
IF12	3877664	1016	0
OF12	695952	240	0
IG1	3662448	1018	0
OG1	702992	237	0
IG2	3791696	1013	0
OG2	715376	240	0
IG3	3919024	1008	0
OG3	710704	238	0
IG4	4073024	1006	0
OG4	704192	236	0
IG5	4163504	1008	0
OG5	726416	244	0
IG6	4235008	1013	0
OG6	713504	239	0
IG7	3945488	1006	0
OG7	707472	239	0
IG8	4207152	1012	0
OG8	696336	236	0
IG9	4152192	1015	0
OG9	703408	239	0
IG10	4075648	1013	0
OG10	708000	241	0
IG11	3902016	1009	0
OG11	699712	240	0
IG12	3779424	1006	0
OG12	695408	239	0
IH1	3588896	1007	0
OH1	704752	238	0
IH2	3709200	1011	0
OH2	705792	237	0
IH3	3849024	1007	0
OH3	710096	238	0
IH4	3926608	1012	0
OH4	702784	237	0
IH5	4066752	1011	0
OH5	701120	236	0
IH6	4067088	1014	0
OH6	706848	239	0
IH7	4208048	1015	0
OH7	700176	237	0
IH8	3997648	1010	0
OH8	705040	239	0
IH9	3964800	1008	0
OH9	695984	238	0
IH10	3849856	1011	0
OH10	689520	236	0
IH11	3782432	1008	0
OH11	693808	239	0
IH12	3657808	1006	0
OH12	692752	239	0
```
