## Supplementary material for "A toolbox of Stable Integration Vectors (SIV) in the fission yeast *Schizosaccharomyces pombe*": Source data: S02_C033_T02_P0001_M4_X4_E1.quant

```
[instrument]
blockid	numofrow	numofcol	coversn	version	coverid	lamphours	blocksn	type	sn
21	8	12	*	1.3.2	*	*	*	ruo	272510497

[head]
version	name	operator	timestamp	expirytime	calibrationID
1.0.5	Quantitation	GUEST	*	*	*

[properties]
quantversion
0.2.5

[conditions]
BlkID	Run	ExcitationColor	EmissionColor	CameraBias	EmissionIndex	BlockTemperature	CameraGain	Point	SampleVolume	Step	ExposureIndex	CoverID	Time	SampleTemperature	CoverTemperature	ExcitationIndex	Stage	Exposure	Cycle
21	2019-02-04_142954	x4	m4	*	4	59.9977,59.9834,60,60.001,60.003,60.0017	*	1	10	2	1	-1	1549293424.294	59.999,59.9994,59.9983,59.9983,59.9989,59.999	104.966	4	2	150	33

[quant]
region	quant	count	saturation
IA1	3456128	1011	0
OA1	678224	239	0
IA2	3540816	1007	0
OA2	680688	239	0
IA3	3689984	1009	0
OA3	684128	240	0
IA4	3792640	1013	0
OA4	674176	238	0
IA5	3830608	1009	0
OA5	671712	237	0
IA6	3873136	1003	0
OA6	675840	239	0
IA7	3884576	1008	0
OA7	668208	236	0
IA8	3682496	1010	0
OA8	671616	238	0
IA9	3884640	1011	0
OA9	676304	239	0
IA10	3883856	1012	0
OA10	674624	239	0
IA11	3822320	1006	0
OA11	675088	238	0
IA12	3753360	1007	0
OA12	675536	239	0
IB1	3570976	1004	0
OB1	682672	241	0
IB2	3713792	1012	0
OB2	679728	239	0
IB3	3855584	1008	0
OB3	679680	239	0
IB4	3914496	1006	0
OB4	674896	238	0
IB5	4099168	1004	0
OB5	675920	238	0
IB6	4151696	1011	0
OB6	668784	236	0
IB7	4233952	1016	0
OB7	661536	233	0
IB8	4117872	1014	0
OB8	670480	236	0
IB9	4112752	1004	0
OB9	689664	244	0
IB10	4092880	1007	0
OB10	679840	239	0
IB11	3997232	1012	0
OB11	678272	239	0
IB12	3885296	1015	0
OB12	662064	234	0
IC1	3689296	1011	0
OC1	679056	239	0
IC2	3831248	1007	0
OC2	675648	237	0
IC3	4024688	1004	0
OC3	675488	237	0
IC4	4119104	1008	0
OC4	678560	239	0
IC5	4293760	1015	0
OC5	667392	235	0
IC6	4355936	1015	0
OC6	664016	234	0
IC7	4424032	1006	0
OC7	687280	241	0
IC8	4386048	1007	0
OC8	676992	238	0
IC9	4398208	1011	0
OC9	684880	241	0
IC10	4275920	1010	0
OC10	676448	238	0
IC11	4110720	1009	0
OC11	669808	236	0
IC12	3971504	1009	0
OC12	671728	236	0
ID1	3782144	1007	0
OD1	675744	237	0
ID2	3922000	1008	0
OD2	669376	235	0
ID3	4184720	1011	0
OD3	691216	242	0
ID4	4169616	1014	0
OD4	676944	237	0
ID5	4500048	1009	0
OD5	685888	240	0
ID6	4534240	1006	0
OD6	674704	236	0
ID7	4636704	1009	0
OD7	686256	240	0
ID8	4623808	1005	0
OD8	691264	242	0
ID9	4602848	1006	0
OD9	678608	238	0
ID10	4384736	1002	0
OD10	680832	239	0
ID11	4293472	1007	0
OD11	675360	236	0
ID12	4099360	1006	0
OD12	678608	238	0
IE1	3834768	1008	0
OE1	683552	241	0
IE2	4031088	1013	0
OE2	673344	236	0
IE3	4264112	1008	0
OE3	688240	241	0
IE4	4246960	1007	0
OE4	679984	238	0
IE5	4572544	1009	0
OE5	684656	240	0
IE6	4642704	1007	0
OE6	684160	239	0
IE7	4700256	1006	0
OE7	685568	238	0
IE8	4673056	1003	0
OE8	682864	238	0
IE9	4598336	1009	0
OE9	680272	237	0
IE10	4530880	1010	0
OE10	688000	240	0
IE11	4379264	1011	0
OE11	686112	240	0
IE12	4215792	1010	0
OE12	685552	240	0
IF1	3895008	1011	0
OF1	673200	237	0
IF2	4004496	1006	0
OF2	682480	239	0
IF3	4307408	1011	0
OF3	686224	240	0
IF4	4352336	1007	0
OF4	682704	239	0
IF5	4622688	1006	0
OF5	674464	236	0
IF6	4609584	1008	0
OF6	676192	237	0
IF7	4738224	1009	0
OF7	681632	238	0
IF8	4773632	1013	0
OF8	683136	238	0
IF9	4676912	1009	0
OF9	687216	239	0
IF10	4588720	1006	0
OF10	682544	239	0
IF11	4409856	1008	0
OF11	689440	241	0
IF12	4294496	1014	0
OF12	675216	236	0
IG1	3896144	1012	0
OG1	680432	239	0
IG2	4039984	1009	0
OG2	689136	241	0
IG3	4220336	1002	0
OG3	684160	239	0
IG4	4441392	1008	0
OG4	672480	235	0
IG5	4535040	1008	0
OG5	689792	241	0
IG6	4639216	1011	0
OG6	690544	241	0
IG7	4288960	1006	0
OG7	677296	238	0
IG8	4664944	1008	0
OG8	686784	240	0
IG9	4609600	1013	0
OG9	676208	236	0
IG10	4540144	1014	0
OG10	676608	237	0
IG11	4369616	1011	0
OG11	687312	240	0
IG12	4263152	1005	0
OG12	675264	235	0
IH1	3816000	1008	0
OH1	669280	236	0
IH2	3954144	1006	0
OH2	669104	235	0
IH3	4133504	1006	0
OH3	682864	240	0
IH4	4236128	1009	0
OH4	676384	238	0
IH5	4438224	1007	0
OH5	674256	236	0
IH6	4447104	1016	0
OH6	664176	233	0
IH7	4732192	1016	0
OH7	672656	235	0
IH8	4449776	1009	0
OH8	685872	240	0
IH9	4409952	1006	0
OH9	672784	236	0
IH10	4279600	1010	0
OH10	673968	237	0
IH11	4240736	1011	0
OH11	672896	237	0
IH12	4143696	1009	0
OH12	678208	238	0
```
