## Supplementary material for "A toolbox of Stable Integration Vectors (SIV) in the fission yeast *Schizosaccharomyces pombe*": Source data: S02_C033_T02_P0001_M4_X4_E2.quant

```
[instrument]
blockid	numofrow	numofcol	coversn	version	coverid	lamphours	blocksn	type	sn
21	8	12	*	1.3.2	*	*	*	ruo	272510497

[head]
version	name	operator	timestamp	expirytime	calibrationID
1.0.5	Quantitation	GUEST	*	*	*

[properties]
quantversion
0.2.5

[conditions]
BlkID	Run	ExcitationColor	EmissionColor	CameraBias	EmissionIndex	BlockTemperature	CameraGain	Point	SampleVolume	Step	ExposureIndex	CoverID	Time	SampleTemperature	CoverTemperature	ExcitationIndex	Stage	Exposure	Cycle
21	2019-02-04_142954	x4	m4	*	4	59.9977,59.9834,60,60.001,60.003,60.0017	*	1	10	2	2	-1	1549293425.024	59.999,59.9994,59.9983,59.9983,59.9989,59.999	104.966	4	2	800	33

[quant]
region	quant	count	saturation
IA1	6319392	1011	0
OA1	761536	239	0
IA2	6836000	1007	0
OA2	771488	239	0
IA3	7580304	1009	0
OA3	769808	240	0
IA4	8124544	1013	0
OA4	758544	238	0
IA5	8414704	1009	0
OA5	758448	237	0
IA6	8771936	1003	0
OA6	767744	239	0
IA7	8763904	1008	0
OA7	760704	236	0
IA8	7686144	1010	0
OA8	763376	238	0
IA9	8773904	1011	0
OA9	773344	239	0
IA10	8784480	1012	0
OA10	777632	239	0
IA11	8518944	1006	0
OA11	782448	238	0
IA12	8087552	1007	0
OA12	773888	239	0
IB1	7025328	1004	0
OB1	774208	241	0
IB2	7670592	1012	0
OB2	765264	239	0
IB3	8496288	1008	0
OB3	765216	239	0
IB4	8865152	1006	0
OB4	769440	238	0
IB5	9873760	1004	0
OB5	774848	238	0
IB6	10111248	1011	0
OB6	765392	236	0
IB7	10483136	1016	0
OB7	757712	233	0
IB8	9913760	1014	0
OB8	769664	236	0
IB9	10051888	1004	0
OB9	800896	244	0
IB10	9917152	1007	0
OB10	797728	239	0
IB11	9362944	1012	0
OB11	795408	239	0
IB12	8707088	1015	0
OB12	765984	234	0
IC1	7600176	1011	0
OC1	762384	239	0
IC2	8400608	1007	0
OC2	761408	237	0
IC3	9434144	1004	0
OC3	766032	237	0
IC4	9954736	1008	0
OC4	769520	239	0
IC5	10808640	1015	0
OC5	756944	235	0
IC6	11184320	1015	0
OC6	761824	234	0
IC7	11675424	1006	0
OC7	796880	241	0
IC8	11458480	1007	0
OC8	791472	238	0
IC9	11513856	1011	0
OC9	795872	241	0
IC10	10868224	1010	0
OC10	787456	238	0
IC11	10032128	1009	0
OC11	786192	236	0
IC12	9256192	1009	0
OC12	781824	236	0
ID1	8109104	1007	0
OD1	755776	237	0
ID2	8841152	1008	0
OD2	752960	235	0
ID3	10186592	1011	0
OD3	781584	242	0
ID4	10108640	1014	0
OD4	762272	237	0
ID5	11997504	1009	0
OD5	788912	240	0
ID6	12223008	1006	0
OD6	789776	236	0
ID7	12730752	1009	0
OD7	802816	240	0
ID8	12733920	1005	0
OD8	817456	242	0
ID9	12658688	1006	0
OD9	800960	238	0
ID10	11531360	1002	0
OD10	802432	239	0
ID11	11018288	1007	0
OD11	798976	236	0
ID12	9972880	1006	0
OD12	800672	238	0
IE1	8377552	1008	0
OE1	768496	241	0
IE2	9340832	1013	0
OE2	762784	236	0
IE3	10621536	1008	0
OE3	781568	241	0
IE4	10606096	1007	0
OE4	773520	238	0
IE5	12348800	1009	0
OE5	790304	240	0
IE6	12756000	1007	0
OE6	804688	239	0
IE7	13069184	1006	0
OE7	817120	238	0
IE8	13047552	1003	0
OE8	820064	238	0
IE9	12564928	1009	0
OE9	813808	237	0
IE10	12224448	1010	0
OE10	819552	240	0
IE11	11402608	1011	0
OE11	814624	240	0
IE12	10493136	1010	0
OE12	812048	240	0
IF1	8691504	1011	0
OF1	755040	237	0
IF2	9317088	1006	0
OF2	770032	239	0
IF3	10879472	1011	0
OF3	781328	240	0
IF4	11199808	1007	0
OF4	780752	239	0
IF5	12693520	1006	0
OF5	779584	236	0
IF6	12615536	1008	0
OF6	790624	237	0
IF7	13293664	1009	0
OF7	805296	238	0
IF8	13450144	1013	0
OF8	815504	238	0
IF9	13035840	1009	0
OF9	823872	239	0
IF10	12568496	1006	0
OF10	820304	239	0
IF11	11588976	1008	0
OF11	824288	241	0
IF12	10904384	1014	0
OF12	800704	236	0
IG1	8663824	1012	0
OG1	764800	239	0
IG2	9451136	1009	0
OG2	779856	241	0
IG3	10505968	1002	0
OG3	779200	239	0
IG4	11637152	1008	0
OG4	772704	235	0
IG5	12190144	1008	0
OG5	790432	241	0
IG6	12700496	1011	0
OG6	801184	241	0
IG7	10900816	1006	0
OG7	787760	238	0
IG8	12917264	1008	0
OG8	816064	240	0
IG9	12585008	1013	0
OG9	805216	236	0
IG10	12211504	1014	0
OG10	802336	237	0
IG11	11331424	1011	0
OG11	821296	240	0
IG12	10815808	1005	0
OG12	808128	235	0
IH1	8328400	1008	0
OH1	755120	236	0
IH2	9043184	1006	0
OH2	756112	235	0
IH3	9990960	1006	0
OH3	778688	240	0
IH4	10566336	1009	0
OH4	772256	238	0
IH5	11691104	1007	0
OH5	780640	236	0
IH6	11700432	1016	0
OH6	771200	233	0
IH7	13191088	1016	0
OH7	791664	235	0
IH8	11785968	1009	0
OH8	809888	240	0
IH9	11658032	1006	0
OH9	799392	236	0
IH10	10891216	1010	0
OH10	794128	237	0
IH11	10715456	1011	0
OH11	791984	237	0
IH12	10157920	1009	0
OH12	804416	238	0
```
