## Supplementary material for "A toolbox of Stable Integration Vectors (SIV) in the fission yeast *Schizosaccharomyces pombe*": Source data: S02_C033_T02_P0001_M5_X5_E1.quant

```
[instrument]
blockid	numofrow	numofcol	coversn	version	coverid	lamphours	blocksn	type	sn
21	8	12	*	1.3.2	*	*	*	ruo	272510497

[head]
version	name	operator	timestamp	expirytime	calibrationID
1.0.5	Quantitation	GUEST	*	*	*

[properties]
quantversion
0.2.5

[conditions]
BlkID	Run	ExcitationColor	EmissionColor	CameraBias	EmissionIndex	BlockTemperature	CameraGain	Point	SampleVolume	Step	ExposureIndex	CoverID	Time	SampleTemperature	CoverTemperature	ExcitationIndex	Stage	Exposure	Cycle
21	2019-02-04_142954	x5	m5	*	5	59.9977,59.9834,60,60.001,60.003,60.0017	*	1	10	2	1	-1	1549293420.119	59.999,59.9994,59.9983,59.9983,59.9989,59.999	104.966	5	2	200	33

[quant]
region	quant	count	saturation
IA1	2879840	1014	0
OA1	672448	237	0
IA2	2862864	1006	0
OA2	687632	241	0
IA3	2865280	1008	0
OA3	682128	240	0
IA4	2858528	1010	0
OA4	672960	238	0
IA5	2837008	1006	0
OA5	669248	238	0
IA6	2822976	1004	0
OA6	672720	239	0
IA7	2838720	1008	0
OA7	665216	237	0
IA8	2838352	1010	0
OA8	667888	238	0
IA9	2845024	1013	0
OA9	664816	237	0
IA10	2853504	1012	0
OA10	677424	241	0
IA11	2837584	1008	0
OA11	667312	237	0
IA12	2844240	1008	0
OA12	668432	238	0
IB1	2848368	1004	0
OB1	680592	241	0
IB2	2862288	1011	0
OB2	675664	239	0
IB3	2843392	1005	0
OB3	686544	243	0
IB4	2829664	1006	0
OB4	666064	237	0
IB5	2836912	1008	0
OB5	663824	236	0
IB6	2843728	1011	0
OB6	663392	237	0
IB7	2858000	1015	0
OB7	656416	234	0
IB8	2846256	1014	0
OB8	663008	237	0
IB9	2818624	1004	0
OB9	681632	244	0
IB10	2820800	1003	0
OB10	677872	242	0
IB11	2843248	1012	0
OB11	667056	238	0
IB12	2852848	1014	0
OB12	663936	237	0
IC1	2855680	1009	0
OC1	680640	241	0
IC2	2844240	1006	0
OC2	675664	239	0
IC3	2863328	1008	0
OC3	668752	237	0
IC4	2864752	1010	0
OC4	661760	235	0
IC5	2868608	1014	0
OC5	669120	238	0
IC6	2867008	1014	0
OC6	666016	237	0
IC7	2863104	1009	0
OC7	668864	238	0
IC8	2844656	1006	0
OC8	668992	238	0
IC9	2854736	1011	0
OC9	675856	241	0
IC10	2841168	1009	0
OC10	667696	239	0
IC11	2837696	1010	0
OC11	666208	238	0
IC12	2825808	1005	0
OC12	679936	243	0
ID1	2842000	1006	0
OD1	671856	238	0
ID2	2850096	1008	0
OD2	666912	236	0
ID3	2873680	1012	0
OD3	679872	240	0
ID4	2882784	1015	0
OD4	666944	236	0
ID5	2869888	1009	0
OD5	675296	239	0
ID6	2857376	1004	0
OD6	669376	236	0
ID7	2876032	1009	0
OD7	679600	241	0
ID8	2847888	1005	0
OD8	685984	244	0
ID9	2839696	1004	0
OD9	664960	237	0
ID10	2827600	1003	0
OD10	668512	239	0
ID11	2818544	1003	0
OD11	664368	238	0
ID12	2830816	1007	0
OD12	658848	235	0
IE1	2845344	1011	0
OE1	668272	237	0
IE2	2861968	1014	0
OE2	673712	238	0
IE3	2865024	1009	0
OE3	680224	240	0
IE4	2860272	1005	0
OE4	663504	235	0
IE5	2870384	1010	0
OE5	674368	239	0
IE6	2861248	1002	0
OE6	694000	243	0
IE7	2880848	1006	0
OE7	675920	238	0
IE8	2840928	1003	0
OE8	672816	239	0
IE9	2834288	1008	0
OE9	667984	239	0
IE10	2841968	1011	0
OE10	656528	235	0
IE11	2831040	1010	0
OE11	666112	238	0
IE12	2830336	1011	0
OE12	661408	237	0
IF1	2849792	1010	0
OF1	676688	240	0
IF2	2843680	1006	0
OF2	678032	239	0
IF3	2870928	1010	0
OF3	679600	240	0
IF4	2865952	1007	0
OF4	675952	239	0
IF5	2859744	1006	0
OF5	669088	237	0
IF6	2854272	1007	0
OF6	666832	236	0
IF7	2873632	1010	0
OF7	678016	240	0
IF8	2875456	1014	0
OF8	658016	234	0
IF9	2858928	1013	0
OF9	670816	239	0
IF10	2828720	1006	0
OF10	667584	238	0
IF11	2826224	1007	0
OF11	667184	239	0
IF12	2855856	1013	0
OF12	662096	237	0
IG1	2851840	1012	0
OG1	677392	240	0
IG2	2860944	1011	0
OG2	670080	237	0
IG3	2848512	1007	0
OG3	670528	237	0
IG4	2848432	1009	0
OG4	666528	236	0
IG5	2854544	1011	0
OG5	665072	236	0
IG6	2851616	1012	0
OG6	681440	242	0
IG7	2837680	1008	0
OG7	670288	239	0
IG8	2825264	1004	0
OG8	685712	244	0
IG9	2843936	1015	0
OG9	654208	234	0
IG10	2845296	1014	0
OG10	659696	236	0
IG11	2841184	1013	0
OG11	661856	237	0
IG12	2823040	1008	0
OG12	671264	240	0
IH1	2840672	1006	0
OH1	668144	237	0
IH2	2844320	1006	0
OH2	675008	238	0
IH3	2861424	1010	0
OH3	673776	238	0
IH4	2855104	1012	0
OH4	676752	240	0
IH5	2831136	1006	0
OH5	671040	238	0
IH6	2842720	1013	0
OH6	666784	237	0
IH7	2858816	1014	0
OH7	668576	238	0
IH8	2837536	1011	0
OH8	679584	242	0
IH9	2826672	1007	0
OH9	665152	238	0
IH10	2827520	1008	0
OH10	661680	236	0
IH11	2825952	1009	0
OH11	673536	241	0
IH12	2828416	1010	0
OH12	668176	240	0
```
