## Supplementary material for "A toolbox of Stable Integration Vectors (SIV) in the fission yeast *Schizosaccharomyces pombe*": Source data: S02_C033_T02_P0001_M5_X5_E2.quant

```
[instrument]
blockid	numofrow	numofcol	coversn	version	coverid	lamphours	blocksn	type	sn
21	8	12	*	1.3.2	*	*	*	ruo	272510497

[head]
version	name	operator	timestamp	expirytime	calibrationID
1.0.5	Quantitation	GUEST	*	*	*

[properties]
quantversion
0.2.5

[conditions]
BlkID	Run	ExcitationColor	EmissionColor	CameraBias	EmissionIndex	BlockTemperature	CameraGain	Point	SampleVolume	Step	ExposureIndex	CoverID	Time	SampleTemperature	CoverTemperature	ExcitationIndex	Stage	Exposure	Cycle
21	2019-02-04_142954	x5	m5	*	5	59.9977,59.9834,60,60.001,60.003,60.0017	*	1	10	2	2	-1	1549293420.859	59.999,59.9994,59.9983,59.9983,59.9989,59.999	104.966	5	2	920	33

[quant]
region	quant	count	saturation
IA1	3183792	1014	0
OA1	742112	237	0
IA2	3152144	1006	0
OA2	760832	241	0
IA3	3140928	1008	0
OA3	744224	240	0
IA4	3121440	1010	0
OA4	729456	238	0
IA5	3081392	1006	0
OA5	726480	238	0
IA6	3081840	1004	0
OA6	731232	239	0
IA7	3107440	1008	0
OA7	722496	237	0
IA8	3104656	1010	0
OA8	723744	238	0
IA9	3142976	1013	0
OA9	718720	237	0
IA10	3185984	1012	0
OA10	743392	241	0
IA11	3182320	1008	0
OA11	735072	237	0
IA12	3171088	1008	0
OA12	730768	238	0
IB1	3137840	1004	0
OB1	750784	241	0
IB2	3133584	1011	0
OB2	739536	239	0
IB3	3102800	1005	0
OB3	746000	243	0
IB4	3071792	1006	0
OB4	725136	237	0
IB5	3073664	1008	0
OB5	715456	236	0
IB6	3106800	1011	0
OB6	715952	237	0
IB7	3140128	1015	0
OB7	713680	234	0
IB8	3137520	1014	0
OB8	719632	237	0
IB9	3127568	1004	0
OB9	741376	244	0
IB10	3139328	1003	0
OB10	743616	242	0
IB11	3176992	1012	0
OB11	735280	238	0
IB12	3173504	1014	0
OB12	728192	237	0
IC1	3094704	1009	0
OC1	737152	241	0
IC2	3072400	1006	0
OC2	731344	239	0
IC3	3139424	1008	0
OC3	716544	237	0
IC4	3156720	1010	0
OC4	715088	235	0
IC5	3167488	1014	0
OC5	722816	238	0
IC6	3160240	1014	0
OC6	721392	237	0
IC7	3182752	1009	0
OC7	723888	238	0
IC8	3169344	1006	0
OC8	723808	238	0
IC9	3191120	1011	0
OC9	731248	241	0
IC10	3133056	1009	0
OC10	722576	239	0
IC11	3131776	1010	0
OC11	724096	238	0
IC12	3111696	1005	0
OC12	739024	243	0
ID1	3071648	1006	0
OD1	726080	238	0
ID2	3070016	1008	0
OD2	719776	236	0
ID3	3149584	1012	0
OD3	733104	240	0
ID4	3188160	1015	0
OD4	722448	236	0
ID5	3198992	1009	0
OD5	734160	239	0
ID6	3246160	1004	0
OD6	749856	236	0
ID7	3261696	1009	0
OD7	747328	241	0
ID8	3201984	1005	0
OD8	749616	244	0
ID9	3196000	1004	0
OD9	723968	237	0
ID10	3161376	1003	0
OD10	721728	239	0
ID11	3125136	1003	0
OD11	722512	238	0
ID12	3105184	1007	0
OD12	712848	235	0
IE1	3066816	1011	0
OE1	719328	237	0
IE2	3088976	1014	0
OE2	728256	238	0
IE3	3145904	1009	0
OE3	736176	240	0
IE4	3174528	1005	0
OE4	726672	235	0
IE5	3212832	1010	0
OE5	734784	239	0
IE6	3289872	1002	0
OE6	785952	243	0
IE7	3298768	1006	0
OE7	757056	238	0
IE8	3210528	1003	0
OE8	742608	239	0
IE9	3181312	1008	0
OE9	728144	239	0
IE10	3159824	1011	0
OE10	714336	235	0
IE11	3135568	1010	0
OE11	725328	238	0
IE12	3103552	1011	0
OE12	714464	237	0
IF1	3070736	1010	0
OF1	729264	240	0
IF2	3070576	1006	0
OF2	731104	239	0
IF3	3149664	1010	0
OF3	736720	240	0
IF4	3182064	1007	0
OF4	731648	239	0
IF5	3181136	1006	0
OF5	730464	237	0
IF6	3205424	1007	0
OF6	734208	236	0
IF7	3230112	1010	0
OF7	745440	240	0
IF8	3225376	1014	0
OF8	719472	234	0
IF9	3197296	1013	0
OF9	731632	239	0
IF10	3138112	1006	0
OF10	723264	238	0
IF11	3118640	1007	0
OF11	726544	239	0
IF12	3144224	1013	0
OF12	717664	237	0
IG1	3070416	1012	0
OG1	731488	240	0
IG2	3090784	1011	0
OG2	725856	237	0
IG3	3086736	1007	0
OG3	728832	237	0
IG4	3091248	1009	0
OG4	721600	236	0
IG5	3124352	1011	0
OG5	720272	236	0
IG6	3112512	1012	0
OG6	743168	242	0
IG7	3112064	1008	0
OG7	730480	239	0
IG8	3099072	1004	0
OG8	744384	244	0
IG9	3134352	1015	0
OG9	709488	234	0
IG10	3140848	1014	0
OG10	716592	236	0
IG11	3114752	1013	0
OG11	716240	237	0
IG12	3073408	1008	0
OG12	721600	240	0
IH1	3075632	1006	0
OH1	720688	237	0
IH2	3066608	1006	0
OH2	726816	238	0
IH3	3106832	1010	0
OH3	728976	238	0
IH4	3090240	1012	0
OH4	733360	240	0
IH5	3069200	1006	0
OH5	725712	238	0
IH6	3084592	1013	0
OH6	722848	237	0
IH7	3123920	1014	0
OH7	724944	238	0
IH8	3098720	1011	0
OH8	737664	242	0
IH9	3111648	1007	0
OH9	723920	238	0
IH10	3089408	1008	0
OH10	714992	236	0
IH11	3089744	1009	0
OH11	724320	241	0
IH12	3063184	1010	0
OH12	718720	240	0
```
