## Supplementary material for "A toolbox of Stable Integration Vectors (SIV) in the fission yeast *Schizosaccharomyces pombe*": Source data: S02_C034_T02_P0001_M1_X1_E1.quant

```
[instrument]
blockid	numofrow	numofcol	coversn	version	coverid	lamphours	blocksn	type	sn
21	8	12	*	1.3.2	*	*	*	ruo	272510497

[head]
version	name	operator	timestamp	expirytime	calibrationID
1.0.5	Quantitation	GUEST	*	*	*

[properties]
quantversion
0.2.5

[conditions]
BlkID	Run	ExcitationColor	EmissionColor	CameraBias	EmissionIndex	BlockTemperature	CameraGain	Point	SampleVolume	Step	ExposureIndex	CoverID	Time	SampleTemperature	CoverTemperature	ExcitationIndex	Stage	Exposure	Cycle
21	2019-02-04_142954	x1	m1	*	1	59.988,59.9933,59.9803,60.001,59.9956,59.9916	*	1	10	2	1	-1	1549293547.143	59.9983,59.9976,59.9977,59.9976,59.9979,59.9977	105.034	1	2	60	34

[quant]
region	quant	count	saturation
IA1	2961616	1013	0
OA1	666848	237	0
IA2	2983968	1008	0
OA2	666688	236	0
IA3	3042672	1008	0
OA3	663600	234	0
IA4	5085088	1016	0
OA4	676576	234	0
IA5	5344144	1017	0
OA5	677264	233	0
IA6	5462752	1010	0
OA6	697600	240	0
IA7	3304096	1006	0
OA7	680864	239	0
IA8	3220800	1013	0
OA8	674256	237	0
IA9	3310912	1016	0
OA9	670864	237	0
IA10	5901248	1017	0
OA10	689616	236	0
IA11	5617904	1017	0
OA11	685744	235	0
IA12	5224544	1011	0
OA12	688368	238	0
IB1	4396832	1009	0
OB1	678336	237	0
IB2	4749216	1010	0
OB2	696000	241	0
IB3	5231616	1016	0
OB3	696976	240	0
IB4	5251856	1014	0
OB4	696752	239	0
IB5	5853936	1009	0
OB5	697728	237	0
IB6	6008768	1011	0
OB6	693744	235	0
IB7	6470912	1016	0
OB7	700016	237	0
IB8	6370048	1018	0
OB8	701296	237	0
IB9	6525008	1015	0
OB9	695984	236	0
IB10	6544832	1007	0
OB10	711984	240	0
IB11	6085952	1013	0
OB11	698496	237	0
IB12	5516432	1009	0
OB12	695536	239	0
IC1	4519680	1015	0
OC1	685616	239	0
IC2	5140880	1016	0
OC2	698336	240	0
IC3	5604032	1011	0
OC3	697056	238	0
IC4	5670864	1007	0
OC4	708640	241	0
IC5	6226848	1013	0
OC5	710880	240	0
IC6	6308896	1016	0
OC6	711168	240	0
IC7	7481552	1011	0
OC7	720592	240	0
IC8	7355248	1008	0
OC8	710608	236	0
IC9	7471408	1011	0
OC9	713408	237	0
IC10	6859936	1006	0
OC10	713824	239	0
IC11	6384512	1006	0
OC11	714032	240	0
IC12	5782880	1011	0
OC12	695072	236	0
ID1	4831168	1012	0
OD1	687456	238	0
ID2	5284512	1012	0
OD2	691280	237	0
ID3	5917440	1007	0
OD3	696384	237	0
ID4	5721440	1016	0
OD4	692976	236	0
ID5	6776944	1010	0
OD5	719984	241	0
ID6	6716240	1007	0
OD6	714032	238	0
ID7	7849312	1012	0
OD7	728656	240	0
ID8	7910480	1008	0
OD8	734464	242	0
ID9	7992464	1006	0
OD9	724944	239	0
ID10	7307232	1012	0
OD10	716112	237	0
ID11	6940400	1010	0
OD11	714896	238	0
ID12	6171200	1013	0
OD12	716720	241	0
IE1	4958128	1012	0
OE1	701408	242	0
IE2	5437024	1006	0
OE2	702384	240	0
IE3	6007280	1011	0
OE3	697824	237	0
IE4	5653664	1007	0
OE4	717472	243	0
IE5	6287728	1015	0
OE5	713136	240	0
IE6	6649840	1012	0
OE6	710800	237	0
IE7	7667344	1010	0
OE7	714960	236	0
IE8	7792576	1010	0
OE8	718736	236	0
IE9	7706592	1011	0
OE9	732592	241	0
IE10	7300544	1016	0
OE10	709664	236	0
IE11	6852288	1016	0
OE11	712944	238	0
IE12	6206032	1012	0
OE12	703696	238	0
IF1	4943760	1007	0
OF1	697232	241	0
IF2	5337440	1010	0
OF2	695568	238	0
IF3	6172304	1018	0
OF3	706480	239	0
IF4	6006304	1015	0
OF4	708048	239	0
IF5	6815216	1010	0
OF5	706464	237	0
IF6	6629024	1010	0
OF6	705056	236	0
IF7	7339264	1012	0
OF7	714688	237	0
IF8	7951968	1016	0
OF8	726624	239	0
IF9	7669488	1012	0
OF9	726496	239	0
IF10	7404912	1006	0
OF10	727392	240	0
IF11	6875840	1013	0
OF11	713296	238	0
IF12	6396496	1015	0
OF12	703248	237	0
IG1	5001008	1009	0
OG1	701040	243	0
IG2	5398048	1012	0
OG2	694352	238	0
IG3	5912736	1007	0
OG3	700368	238	0
IG4	6408912	1010	0
OG4	714016	242	0
IG5	6685376	1006	0
OG5	711632	240	0
IG6	6774768	1010	0
OG6	707184	238	0
IG7	6293568	1008	0
OG7	696976	235	0
IG8	7642400	1015	0
OG8	711440	236	0
IG9	7468304	1016	0
OG9	719808	239	0
IG10	7385696	1016	0
OG10	715792	238	0
IG11	6859984	1011	0
OG11	710576	238	0
IG12	6373360	1010	0
OG12	701168	236	0
IH1	4882672	1011	0
OH1	688816	239	0
IH2	5266000	1018	0
OH2	686368	237	0
IH3	5672656	1013	0
OH3	699680	240	0
IH4	6197568	1005	0
OH4	694768	237	0
IH5	6649760	1011	0
OH5	702960	238	0
IH6	6576752	1016	0
OH6	689776	234	0
IH7	7703920	1017	0
OH7	701392	235	0
IH8	7044384	1009	0
OH8	713120	238	0
IH9	6986096	1010	0
OH9	710384	239	0
IH10	6509792	1011	0
OH10	707952	240	0
IH11	6331824	1009	0
OH11	709520	240	0
IH12	5771328	1007	0
OH12	691584	235	0
```
