## Supplementary material for "A toolbox of Stable Integration Vectors (SIV) in the fission yeast *Schizosaccharomyces pombe*": Source data: S02_C034_T02_P0001_M1_X1_E2.quant

```
[instrument]
blockid	numofrow	numofcol	coversn	version	coverid	lamphours	blocksn	type	sn
21	8	12	*	1.3.2	*	*	*	ruo	272510497

[head]
version	name	operator	timestamp	expirytime	calibrationID
1.0.5	Quantitation	GUEST	*	*	*

[properties]
quantversion
0.2.5

[conditions]
BlkID	Run	ExcitationColor	EmissionColor	CameraBias	EmissionIndex	BlockTemperature	CameraGain	Point	SampleVolume	Step	ExposureIndex	CoverID	Time	SampleTemperature	CoverTemperature	ExcitationIndex	Stage	Exposure	Cycle
21	2019-02-04_142954	x1	m1	*	1	59.988,59.9933,59.9803,60.001,59.9956,59.9916	*	1	10	2	2	-1	1549293547.776	59.9983,59.9976,59.9977,59.9976,59.9979,59.9977	105.034	1	2	175	34

[quant]
region	quant	count	saturation
IA1	3262400	1013	0
OA1	683296	237	0
IA2	3354048	1008	0
OA2	689184	236	0
IA3	3508240	1008	0
OA3	690400	234	0
IA4	9464544	1016	0
OA4	732880	234	0
IA5	10213264	1017	0
OA5	742832	233	0
IA6	10611408	1010	0
OA6	769888	240	0
IA7	4334752	1006	0
OA7	726320	239	0
IA8	4068592	1013	0
OA8	716240	237	0
IA9	4337056	1016	0
OA9	714528	237	0
IA10	11897216	1017	0
OA10	772240	236	0
IA11	11070912	1017	0
OA11	766320	235	0
IA12	9947440	1011	0
OA12	757168	238	0
IB1	7481040	1009	0
OB1	725248	237	0
IB2	8505536	1010	0
OB2	752512	241	0
IB3	9854096	1016	0
OB3	756112	240	0
IB4	9961344	1014	0
OB4	767344	239	0
IB5	11767904	1009	0
OB5	784800	237	0
IB6	12230208	1011	0
OB6	779536	235	0
IB7	13534704	1016	0
OB7	796592	237	0
IB8	13228752	1018	0
OB8	795840	237	0
IB9	13718592	1015	0
OB9	796928	236	0
IB10	13824688	1007	0
OB10	821840	240	0
IB11	12473120	1013	0
OB11	796816	237	0
IB12	10796800	1009	0
OB12	778256	239	0
IC1	7805040	1015	0
OC1	738592	239	0
IC2	9608048	1016	0
OC2	765536	240	0
IC3	10985200	1011	0
OC3	775328	238	0
IC4	11228992	1007	0
OC4	791456	241	0
IC5	12814576	1013	0
OC5	799056	240	0
IC6	13078224	1016	0
OC6	810784	240	0
IC7	16510128	1011	0
OC7	838128	240	0
IC8	16170416	1008	0
OC8	830464	236	0
IC9	16485136	1011	0
OC9	835440	237	0
IC10	14719920	1006	0
OC10	831552	239	0
IC11	13341840	1006	0
OC11	825312	240	0
IC12	11579248	1011	0
OC12	791040	236	0
ID1	8741264	1012	0
OD1	746816	238	0
ID2	10065968	1012	0
OD2	759648	237	0
ID3	11934176	1007	0
OD3	781472	237	0
ID4	11326224	1016	0
OD4	777216	236	0
ID5	14461296	1010	0
OD5	821440	241	0
ID6	14327856	1007	0
OD6	828992	238	0
ID7	17576112	1012	0
OD7	854304	240	0
ID8	17811088	1008	0
OD8	875760	242	0
ID9	18054000	1006	0
OD9	862128	239	0
ID10	16036848	1012	0
OD10	841392	237	0
ID11	14963632	1010	0
OD11	840768	238	0
ID12	12715504	1013	0
OD12	818512	241	0
IE1	9120672	1012	0
OE1	757376	242	0
IE2	10537168	1006	0
OE2	773872	240	0
IE3	12170608	1011	0
OE3	779296	237	0
IE4	11169376	1007	0
OE4	801120	243	0
IE5	13007744	1015	0
OE5	810960	240	0
IE6	14077712	1012	0
OE6	823776	237	0
IE7	17059280	1010	0
OE7	844096	236	0
IE8	17416944	1010	0
OE8	849920	236	0
IE9	17193712	1011	0
OE9	872784	241	0
IE10	15982592	1016	0
OE10	842160	236	0
IE11	14679152	1016	0
OE11	830800	238	0
IE12	12785136	1012	0
OE12	812768	238	0
IF1	9090176	1007	0
OF1	754352	241	0
IF2	10232160	1010	0
OF2	761360	238	0
IF3	12600208	1018	0
OF3	783984	239	0
IF4	12135728	1015	0
OF4	788464	239	0
IF5	14530800	1010	0
OF5	806256	237	0
IF6	14043088	1010	0
OF6	809184	236	0
IF7	16089536	1012	0
OF7	833216	237	0
IF8	17874288	1016	0
OF8	857088	239	0
IF9	17067904	1012	0
OF9	862784	239	0
IF10	16332432	1006	0
OF10	862720	240	0
IF11	14759760	1013	0
OF11	832528	238	0
IF12	13314720	1015	0
OF12	808048	237	0
IG1	9264240	1009	0
OG1	758304	243	0
IG2	10391280	1012	0
OG2	760896	238	0
IG3	11933312	1007	0
OG3	774304	238	0
IG4	13361904	1010	0
OG4	801136	242	0
IG5	14211296	1006	0
OG5	808976	240	0
IG6	14471520	1010	0
OG6	808608	238	0
IG7	13068800	1008	0
OG7	800144	235	0
IG8	16972176	1015	0
OG8	832144	236	0
IG9	16482432	1016	0
OG9	844912	239	0
IG10	16235344	1016	0
OG10	836160	238	0
IG11	14735312	1011	0
OG11	830176	238	0
IG12	13311664	1010	0
OG12	809888	236	0
IH1	8896416	1011	0
OH1	741040	239	0
IH2	9965984	1018	0
OH2	746800	237	0
IH3	11192448	1013	0
OH3	766336	240	0
IH4	12760160	1005	0
OH4	776352	237	0
IH5	14067360	1011	0
OH5	794608	238	0
IH6	13842368	1016	0
OH6	781808	234	0
IH7	17111392	1017	0
OH7	811920	235	0
IH8	15259920	1009	0
OH8	824512	238	0
IH9	15092752	1010	0
OH9	819808	239	0
IH10	13702672	1011	0
OH10	811056	240	0
IH11	13204944	1009	0
OH11	808848	240	0
IH12	11563104	1007	0
OH12	784864	235	0
```
