## Supplementary material for "A toolbox of Stable Integration Vectors (SIV) in the fission yeast *Schizosaccharomyces pombe*": Source data: S02_C034_T02_P0001_M1_X1_E3.quant

```
[instrument]
blockid	numofrow	numofcol	coversn	version	coverid	lamphours	blocksn	type	sn
21	8	12	*	1.3.2	*	*	*	ruo	272510497

[head]
version	name	operator	timestamp	expirytime	calibrationID
1.0.5	Quantitation	GUEST	*	*	*

[properties]
quantversion
0.2.5

[conditions]
BlkID	Run	ExcitationColor	EmissionColor	CameraBias	EmissionIndex	BlockTemperature	CameraGain	Point	SampleVolume	Step	ExposureIndex	CoverID	Time	SampleTemperature	CoverTemperature	ExcitationIndex	Stage	Exposure	Cycle
21	2019-02-04_142954	x1	m1	*	1	59.988,59.9933,59.9803,60.001,59.9956,59.9916	*	1	10	2	3	-1	1549293548.505	59.9983,59.9976,59.9977,59.9976,59.9979,59.9977	105.034	1	2	520	34

[quant]
region	quant	count	saturation
IA1	4173888	1013	0
OA1	738064	237	0
IA2	4460928	1008	0
OA2	759424	236	0
IA3	4912592	1008	0
OA3	777344	234	0
IA4	22621600	1016	0
OA4	910400	234	0
IA5	24880752	1017	0
OA5	947648	233	0
IA6	26135296	1010	0
OA6	989840	240	0
IA7	7428640	1006	0
OA7	863760	239	0
IA8	6612480	1013	0
OA8	844560	237	0
IA9	7394448	1016	0
OA9	844736	237	0
IA10	29866352	1017	0
OA10	1023952	236	0
IA11	27463856	1017	0
OA11	1014416	235	0
IA12	24112784	1011	0
OA12	968256	238	0
IB1	16780464	1009	0
OB1	867520	237	0
IB2	19807920	1010	0
OB2	927248	241	0
IB3	23807536	1016	0
OB3	950448	240	0
IB4	24126736	1014	0
OB4	986448	239	0
IB5	29553456	1009	0
OB5	1047952	237	0
IB6	30908352	1011	0
OB6	1054240	235	0
IB7	34759408	1016	0
OB7	1080944	237	0
IB8	33850528	1018	0
OB8	1085904	237	0
IB9	35377744	1015	0
OB9	1103584	236	0
IB10	35697024	1007	0
OB10	1154848	240	0
IB11	31662512	1013	0
OB11	1095824	237	0
IB12	26691344	1009	0
OB12	1029840	239	0
IC1	17713936	1015	0
OC1	892576	239	0
IC2	23071200	1016	0
OC2	963504	240	0
IC3	27190384	1011	0
OC3	998256	238	0
IC4	27955504	1007	0
OC4	1040416	241	0
IC5	32651408	1013	0
OC5	1083440	240	0
IC6	33411984	1016	0
OC6	1110704	240	0
IC7	43613104	1011	526
OC7	1188640	240	0
IC8	42630736	1008	475
OC8	1198432	236	0
IC9	43601984	1011	521
OC9	1204480	237	0
IC10	38379136	1006	35
OC10	1188080	239	0
IC11	34284944	1006	0
OC11	1164176	240	0
IC12	29000048	1011	0
OC12	1075552	236	0
ID1	20487216	1012	0
OD1	915408	238	0
ID2	24417056	1012	0
OD2	962704	237	0
ID3	30005776	1007	0
OD3	1025920	237	0
ID4	28208336	1016	0
OD4	1024912	236	0
ID5	37514992	1010	0
OD5	1133840	241	0
ID6	37156240	1007	0
OD6	1173264	238	0
ID7	46745152	1012	585
OD7	1236464	240	0
ID8	47386464	1008	593
OD8	1284992	242	0
ID9	47895424	1006	592
OD9	1276976	239	0
ID10	42210160	1012	470
OD10	1225232	237	0
ID11	39095168	1010	78
OD11	1216560	238	0
ID12	32329136	1013	0
OD12	1138480	241	0
IE1	21600928	1012	0
OE1	931696	242	0
IE2	25852304	1006	0
OE2	992400	240	0
IE3	30692480	1011	0
OE3	1021888	237	0
IE4	27779056	1007	0
OE4	1065952	243	0
IE5	33206096	1015	0
OE5	1111376	240	0
IE6	36409808	1012	0
OE6	1160368	237	0
IE7	45241760	1010	563
OE7	1228192	236	0
IE8	46314640	1010	570
OE8	1246464	236	0
IE9	45608960	1011	560
OE9	1284384	241	0
IE10	42033392	1016	461
OE10	1226352	236	0
IE11	38171760	1016	4
OE11	1193440	238	0
IE12	32591168	1012	0
OE12	1132960	238	0
IF1	21584848	1007	0
OF1	928032	241	0
IF2	24927344	1010	0
OF2	963936	238	0
IF3	31914912	1018	0
OF3	1025040	239	0
IF4	30611824	1015	0
OF4	1046480	239	0
IF5	37777104	1010	0
OF5	1105824	237	0
IF6	36308368	1010	0
OF6	1124688	236	0
IF7	42355264	1012	473
OF7	1188064	237	0
IF8	47593744	1016	598
OF8	1255168	239	0
IF9	45313616	1012	546
OF9	1274112	239	0
IF10	43153312	1006	511
OF10	1268912	240	0
IF11	38451824	1013	16
OF11	1188240	238	0
IF12	34123808	1015	0
OF12	1116176	237	0
IG1	22081760	1009	0
OG1	931088	243	0
IG2	25413952	1012	0
OG2	961568	238	0
IG3	30032000	1007	0
OG3	1001312	238	0
IG4	34275472	1010	0
OG4	1064144	242	0
IG5	36837072	1006	0
OG5	1100080	240	0
IG6	37601392	1010	0
OG6	1116256	238	0
IG7	33420704	1008	0
OG7	1107744	235	0
IG8	44978480	1015	552
OG8	1201952	236	0
IG9	43532736	1016	522
OG9	1227440	239	0
IG10	42802320	1016	497
OG10	1207504	238	0
IG11	38370544	1011	11
OG11	1189984	238	0
IG12	34143600	1010	0
OG12	1135648	236	0
IH1	20964192	1011	0
OH1	906224	239	0
IH2	24105104	1018	0
OH2	927056	237	0
IH3	27776416	1013	0
OH3	969936	240	0
IH4	32510048	1005	0
OH4	1017232	237	0
IH5	36358352	1011	0
OH5	1064912	238	0
IH6	35682224	1016	0
OH6	1055872	234	0
IH7	45358800	1017	562
OH7	1142912	235	0
IH8	39896336	1009	131
OH8	1161184	238	0
IH9	39436480	1010	88
OH9	1153328	239	0
IH10	35322144	1011	0
OH10	1114608	240	0
IH11	33817104	1009	0
OH11	1117360	240	0
IH12	28957136	1007	0
OH12	1057008	235	0
```
