## Supplementary material for "A toolbox of Stable Integration Vectors (SIV) in the fission yeast *Schizosaccharomyces pombe*": Source data: S02_C034_T02_P0001_M2_X2_E1.quant

```
[instrument]
blockid	numofrow	numofcol	coversn	version	coverid	lamphours	blocksn	type	sn
21	8	12	*	1.3.2	*	*	*	ruo	272510497

[head]
version	name	operator	timestamp	expirytime	calibrationID
1.0.5	Quantitation	GUEST	*	*	*

[properties]
quantversion
0.2.5

[conditions]
BlkID	Run	ExcitationColor	EmissionColor	CameraBias	EmissionIndex	BlockTemperature	CameraGain	Point	SampleVolume	Step	ExposureIndex	CoverID	Time	SampleTemperature	CoverTemperature	ExcitationIndex	Stage	Exposure	Cycle
21	2019-02-04_142954	x2	m2	*	2	59.988,59.9933,59.9803,60.001,59.9956,59.9916	*	1	10	2	1	-1	1549293545.257	59.9983,59.9976,59.9977,59.9976,59.9979,59.9977	105.034	2	2	100	34

[quant]
region	quant	count	saturation
IA1	3053136	1006	0
OA1	676384	240	0
IA2	3103808	1009	0
OA2	673824	239	0
IA3	3194208	1008	0
OA3	670768	238	0
IA4	4072304	1015	0
OA4	678432	239	0
IA5	4130640	1011	0
OA5	673008	237	0
IA6	4169696	1009	0
OA6	665840	235	0
IA7	3272752	1009	0
OA7	658368	235	0
IA8	3183776	1012	0
OA8	667296	239	0
IA9	3294448	1016	0
OA9	657344	235	0
IA10	4524544	1015	0
OA10	671872	236	0
IA11	4512480	1005	0
OA11	700880	245	0
IA12	4488320	1005	0
OA12	693824	241	0
IB1	3900544	1007	0
OB1	687536	241	0
IB2	4008176	1011	0
OB2	680064	239	0
IB3	4191408	1016	0
OB3	665152	234	0
IB4	4124384	1010	0
OB4	672304	236	0
IB5	4400800	1005	0
OB5	674144	237	0
IB6	4460272	1010	0
OB6	675152	238	0
IB7	4850352	1016	0
OB7	667632	234	0
IB8	4585056	1016	0
OB8	664496	234	0
IB9	4699040	1009	0
OB9	681232	239	0
IB10	4822192	1008	0
OB10	682992	238	0
IB11	4736128	1011	0
OB11	689008	240	0
IB12	4605184	1010	0
OB12	692432	241	0
IC1	3975936	1016	0
OC1	672560	236	0
IC2	4242288	1015	0
OC2	684176	239	0
IC3	4395488	1009	0
OC3	674608	236	0
IC4	4383456	1011	0
OC4	679216	238	0
IC5	4629216	1014	0
OC5	678384	237	0
IC6	4654880	1014	0
OC6	675056	237	0
IC7	5060064	1009	0
OC7	682784	238	0
IC8	5057568	1008	0
OC8	685264	239	0
IC9	5183856	1010	0
OC9	691600	241	0
IC10	4990416	1005	0
OC10	699248	244	0
IC11	4882560	1007	0
OC11	677200	235	0
IC12	4729008	1008	0
OC12	681200	237	0
ID1	4171120	1010	0
OD1	681040	239	0
ID2	4323872	1009	0
OD2	672512	235	0
ID3	4605680	1008	0
OD3	686384	240	0
ID4	4440896	1015	0
OD4	680208	239	0
ID5	4919568	1006	0
OD5	695952	244	0
ID6	4891920	1010	0
OD6	676656	236	0
ID7	5274240	1011	0
OD7	689024	240	0
ID8	5345200	1008	0
OD8	682768	238	0
ID9	5484320	1010	0
OD9	678704	236	0
ID10	5232752	1009	0
OD10	679664	236	0
ID11	5214848	1010	0
OD11	684240	237	0
ID12	4973024	1014	0
OD12	691216	240	0
IE1	4251104	1008	0
OE1	674992	237	0
IE2	4460656	1011	0
OE2	678672	237	0
IE3	4693808	1009	0
OE3	680640	238	0
IE4	4471392	1008	0
OE4	692304	242	0
IE5	4750736	1014	0
OE5	681472	239	0
IE6	4901744	1011	0
OE6	674704	236	0
IE7	5214464	1008	0
OE7	687264	239	0
IE8	5342048	1010	0
OE8	681968	236	0
IE9	5401264	1012	0
OE9	688272	239	0
IE10	5347136	1016	0
OE10	676432	234	0
IE11	5252720	1014	0
OE11	689104	238	0
IE12	5050768	1007	0
OE12	706784	244	0
IF1	4338480	1009	0
OF1	671200	236	0
IF2	4458704	1010	0
OF2	693552	242	0
IF3	4876192	1018	0
OF3	677808	236	0
IF4	4725456	1013	0
OF4	683280	239	0
IF5	5092704	1008	0
OF5	677920	237	0
IF6	4964384	1008	0
OF6	682496	238	0
IF7	5151360	1009	0
OF7	694448	241	0
IF8	5548704	1016	0
OF8	683968	237	0
IF9	5494496	1009	0
OF9	691008	239	0
IF10	5477472	1005	0
OF10	711600	245	0
IF11	5369120	1015	0
OF11	683088	236	0
IF12	5284848	1015	0
OF12	680816	235	0
IG1	4457808	1017	0
OG1	660400	231	0
IG2	4565088	1011	0
OG2	682160	238	0
IG3	4772304	1007	0
OG3	685552	238	0
IG4	4988112	1010	0
OG4	679968	237	0
IG5	5092112	1006	0
OG5	685280	239	0
IG6	5111440	1009	0
OG6	685056	239	0
IG7	4652448	1007	0
OG7	678976	237	0
IG8	5474992	1017	0
OG8	670288	232	0
IG9	5470272	1015	0
OG9	686288	238	0
IG10	5557680	1014	0
OG10	690848	238	0
IG11	5441920	1011	0
OG11	684416	236	0
IG12	5393680	1010	0
OG12	686112	236	0
IH1	4436096	1009	0
OH1	692192	242	0
IH2	4556864	1016	0
OH2	672384	234	0
IH3	4705088	1009	0
OH3	680896	237	0
IH4	4900400	1003	0
OH4	684352	239	0
IH5	5138368	1011	0
OH5	682880	238	0
IH6	5049616	1014	0
OH6	685856	240	0
IH7	5529904	1017	0
OH7	669056	232	0
IH8	5162192	1007	0
OH8	684544	238	0
IH9	5245520	1010	0
OH9	681376	237	0
IH10	5109824	1011	0
OH10	681344	237	0
IH11	5206384	1008	0
OH11	698432	241	0
IH12	5070176	1007	0
OH12	682960	235	0
```
