## Supplementary material for "A toolbox of Stable Integration Vectors (SIV) in the fission yeast *Schizosaccharomyces pombe*": Source data: S02_C034_T02_P0001_M2_X2_E2.quant

```
[instrument]
blockid	numofrow	numofcol	coversn	version	coverid	lamphours	blocksn	type	sn
21	8	12	*	1.3.2	*	*	*	ruo	272510497

[head]
version	name	operator	timestamp	expirytime	calibrationID
1.0.5	Quantitation	GUEST	*	*	*

[properties]
quantversion
0.2.5

[conditions]
BlkID	Run	ExcitationColor	EmissionColor	CameraBias	EmissionIndex	BlockTemperature	CameraGain	Point	SampleVolume	Step	ExposureIndex	CoverID	Time	SampleTemperature	CoverTemperature	ExcitationIndex	Stage	Exposure	Cycle
21	2019-02-04_142954	x2	m2	*	2	59.988,59.9933,59.9803,60.001,59.9956,59.9916	*	1	10	2	2	-1	1549293545.936	59.9983,59.9976,59.9977,59.9976,59.9979,59.9977	105.034	2	2	430	34

[quant]
region	quant	count	saturation
IA1	3961728	1006	0
OA1	714128	240	0
IA2	4125440	1009	0
OA2	716976	239	0
IA3	4519600	1008	0
OA3	715696	238	0
IA4	8228464	1015	0
OA4	743360	239	0
IA5	8581184	1011	0
OA5	740448	237	0
IA6	8793776	1009	0
OA6	735808	235	0
IA7	4924208	1009	0
OA7	704720	235	0
IA8	4524048	1012	0
OA8	715776	239	0
IA9	5008208	1016	0
OA9	706608	235	0
IA10	10305824	1015	0
OA10	765776	236	0
IA11	10349104	1005	0
OA11	808240	245	0
IA12	10234176	1005	0
OA12	792304	241	0
IB1	7609072	1007	0
OB1	752032	241	0
IB2	8004288	1011	0
OB2	749680	239	0
IB3	8744720	1016	0
OB3	732224	234	0
IB4	8569760	1010	0
OB4	744400	236	0
IB5	9816352	1005	0
OB5	756096	237	0
IB6	10047344	1010	0
OB6	755504	238	0
IB7	11664256	1016	0
OB7	753120	234	0
IB8	10520176	1016	0
OB8	747248	234	0
IB9	11123600	1009	0
OB9	773088	239	0
IB10	11629616	1008	0
OB10	792720	238	0
IB11	11274608	1011	0
OB11	801728	240	0
IB12	10707248	1010	0
OB12	795776	241	0
IC1	7805568	1016	0
OC1	734912	236	0
IC2	8947664	1015	0
OC2	755792	239	0
IC3	9695296	1009	0
OC3	748560	236	0
IC4	9639088	1011	0
OC4	750272	238	0
IC5	10691808	1014	0
OC5	750960	237	0
IC6	10838720	1014	0
OC6	759680	237	0
IC7	12609088	1009	0
OC7	778848	238	0
IC8	12620976	1008	0
OC8	786352	239	0
IC9	13191408	1010	0
OC9	800048	241	0
IC10	12398320	1005	0
OC10	810096	244	0
IC11	11941984	1007	0
OC11	792096	235	0
IC12	11216128	1008	0
OC12	794704	237	0
ID1	8737520	1010	0
OD1	755360	239	0
ID2	9405424	1009	0
OD2	747728	235	0
ID3	10648160	1008	0
OD3	767536	240	0
ID4	9898080	1015	0
OD4	757792	239	0
ID5	12017248	1006	0
OD5	792352	244	0
ID6	11919888	1010	0
OD6	770928	236	0
ID7	13554192	1011	0
OD7	794272	240	0
ID8	13913696	1008	0
OD8	800528	238	0
ID9	14508464	1010	0
OD9	798592	236	0
ID10	13450368	1009	0
OD10	799872	236	0
ID11	13351312	1010	0
OD11	812176	237	0
ID12	12259440	1014	0
OD12	814496	240	0
IE1	9129072	1008	0
OE1	743552	237	0
IE2	9974720	1011	0
OE2	752240	237	0
IE3	11009584	1009	0
OE3	760032	238	0
IE4	10075952	1008	0
OE4	769504	242	0
IE5	11233072	1014	0
OE5	766688	239	0
IE6	11965536	1011	0
OE6	766224	236	0
IE7	13321808	1008	0
OE7	794304	239	0
IE8	13841648	1010	0
OE8	790560	236	0
IE9	14136192	1012	0
OE9	811280	239	0
IE10	13851392	1016	0
OE10	794432	234	0
IE11	13483136	1014	0
OE11	814096	238	0
IE12	12647600	1007	0
OE12	832656	244	0
IF1	9432528	1009	0
OF1	744736	236	0
IF2	9955568	1010	0
OF2	770896	242	0
IF3	11671184	1018	0
OF3	755296	236	0
IF4	11090432	1013	0
OF4	761936	239	0
IF5	12742592	1008	0
OF5	767440	237	0
IF6	12210384	1008	0
OF6	770992	238	0
IF7	13008512	1009	0
OF7	793776	241	0
IF8	14685200	1016	0
OF8	795728	237	0
IF9	14529376	1009	0
OF9	819328	239	0
IF10	14506272	1005	0
OF10	844448	245	0
IF11	13954560	1015	0
OF11	811184	236	0
IF12	13554736	1015	0
OF12	804880	235	0
IG1	9887376	1017	0
OG1	730624	231	0
IG2	10403200	1011	0
OG2	761136	238	0
IG3	11340544	1007	0
OG3	761936	238	0
IG4	12286384	1010	0
OG4	763408	237	0
IG5	12751088	1006	0
OG5	774768	239	0
IG6	12851456	1009	0
OG6	779520	239	0
IG7	10876112	1007	0
OG7	767136	237	0
IG8	14359184	1017	0
OG8	778336	232	0
IG9	14401712	1015	0
OG9	807280	238	0
IG10	14761408	1014	0
OG10	816592	238	0
IG11	14294864	1011	0
OG11	817328	236	0
IG12	14074768	1010	0
OG12	829520	236	0
IH1	9884800	1009	0
OH1	767296	242	0
IH2	10325808	1016	0
OH2	747040	234	0
IH3	11015312	1009	0
OH3	757392	237	0
IH4	11930688	1003	0
OH4	770496	239	0
IH5	12904896	1011	0
OH5	773904	238	0
IH6	12537584	1014	0
OH6	778432	240	0
IH7	14561936	1017	0
OH7	776048	232	0
IH8	13118432	1007	0
OH8	794272	238	0
IH9	13463104	1010	0
OH9	795152	237	0
IH10	12869008	1011	0
OH10	788832	237	0
IH11	13323392	1008	0
OH11	819088	241	0
IH12	12717232	1007	0
OH12	809232	235	0
```
