## Supplementary material for "A toolbox of Stable Integration Vectors (SIV) in the fission yeast *Schizosaccharomyces pombe*": Source data: S02_C034_T02_P0001_M3_X3_E1.quant

```
[instrument]
blockid	numofrow	numofcol	coversn	version	coverid	lamphours	blocksn	type	sn
21	8	12	*	1.3.2	*	*	*	ruo	272510497

[head]
version	name	operator	timestamp	expirytime	calibrationID
1.0.5	Quantitation	GUEST	*	*	*

[properties]
quantversion
0.2.5

[conditions]
BlkID	Run	ExcitationColor	EmissionColor	CameraBias	EmissionIndex	BlockTemperature	CameraGain	Point	SampleVolume	Step	ExposureIndex	CoverID	Time	SampleTemperature	CoverTemperature	ExcitationIndex	Stage	Exposure	Cycle
21	2019-02-04_142954	x3	m3	*	3	59.988,59.9933,59.9803,60.001,59.9956,59.9916	*	1	10	2	1	-1	1549293541.167	59.9983,59.9976,59.9977,59.9976,59.9979,59.9977	105.034	3	2	125	34

[quant]
region	quant	count	saturation
IA1	2930784	1011	0
OA1	668320	238	0
IA2	2954704	1011	0
OA2	668352	237	0
IA3	2985920	1008	0
OA3	671424	239	0
IA4	2992816	1014	0
OA4	669056	239	0
IA5	2980512	1008	0
OA5	662720	237	0
IA6	2984832	1009	0
OA6	656256	236	0
IA7	2989136	1010	0
OA7	661888	237	0
IA8	2956928	1013	0
OA8	665616	240	0
IA9	2987776	1014	0
OA9	660816	238	0
IA10	2981536	1014	0
OA10	657328	237	0
IA11	2943680	1006	0
OA11	677056	244	0
IA12	2934240	1009	0
OA12	663696	239	0
IB1	2933024	1007	0
OB1	668848	238	0
IB2	2971472	1011	0
OB2	669344	238	0
IB3	2999632	1012	0
OB3	666000	237	0
IB4	2990704	1008	0
OB4	665056	236	0
IB5	3010608	1006	0
OB5	670016	239	0
IB6	3034864	1011	0
OB6	663984	238	0
IB7	3080928	1014	0
OB7	665520	238	0
IB8	3027168	1016	0
OB8	648960	233	0
IB9	2998928	1007	0
OB9	663744	239	0
IB10	2994816	1009	0
OB10	656496	237	0
IB11	2976384	1013	0
OB11	662768	239	0
IB12	2952544	1013	0
OB12	658560	238	0
IC1	2964960	1015	0
OC1	660688	236	0
IC2	2984688	1011	0
OC2	663888	236	0
IC3	3002144	1003	0
OC3	675936	241	0
IC4	3039200	1013	0
OC4	657376	235	0
IC5	3069216	1015	0
OC5	661936	237	0
IC6	3083504	1016	0
OC6	650640	234	0
IC7	3065216	1008	0
OC7	662032	238	0
IC8	3049360	1008	0
OC8	669488	240	0
IC9	3043328	1010	0
OC9	665072	241	0
IC10	3010160	1008	0
OC10	672000	243	0
IC11	2971760	1007	0
OC11	650624	236	0
IC12	2954096	1009	0
OC12	655696	237	0
ID1	2970704	1009	0
OD1	669280	238	0
ID2	2989968	1006	0
OD2	677888	241	0
ID3	3054816	1011	0
OD3	663088	237	0
ID4	3058720	1015	0
OD4	665936	238	0
ID5	3093456	1007	0
OD5	677296	242	0
ID6	3115280	1010	0
OD6	663936	237	0
ID7	3120672	1010	0
OD7	669616	239	0
ID8	3099408	1008	0
OD8	662672	238	0
ID9	3076640	1008	0
OD9	660784	238	0
ID10	3024464	1003	0
OD10	667872	241	0
ID11	3020912	1012	0
OD11	655488	236	0
ID12	2981904	1010	0
OD12	662624	239	0
IE1	2971200	1006	0
OE1	661920	236	0
IE2	3016816	1012	0
OE2	663568	237	0
IE3	3061456	1010	0
OE3	673104	239	0
IE4	3055232	1009	0
OE4	673872	240	0
IE5	3121344	1013	0
OE5	668352	239	0
IE6	3125712	1008	0
OE6	666144	237	0
IE7	3118464	1008	0
OE7	661712	236	0
IE8	3102720	1008	0
OE8	658256	236	0
IE9	3080064	1010	0
OE9	669088	241	0
IE10	3074848	1016	0
OE10	646656	233	0
IE11	3032240	1012	0
OE11	665232	240	0
IE12	2995200	1011	0
OE12	656512	237	0
IF1	2985280	1011	0
OF1	662912	237	0
IF2	3013360	1011	0
OF2	667488	238	0
IF3	3072336	1015	0
OF3	670928	239	0
IF4	3077552	1010	0
OF4	679120	242	0
IF5	3098576	1004	0
OF5	671920	240	0
IF6	3109360	1011	0
OF6	663936	237	0
IF7	3122720	1012	0
OF7	658064	236	0
IF8	3124672	1014	0
OF8	666384	239	0
IF9	3088144	1012	0
OF9	659536	237	0
IF10	3055008	1006	0
OF10	664752	240	0
IF11	3024736	1012	0
OF11	663264	239	0
IF12	3019536	1016	0
OF12	664368	240	0
IG1	2999520	1018	0
OG1	666304	237	0
IG2	3015632	1013	0
OG2	674816	240	0
IG3	3039472	1008	0
OG3	670352	238	0
IG4	3056720	1006	0
OG4	660480	236	0
IG5	3077744	1008	0
OG5	683216	244	0
IG6	3100384	1013	0
OG6	669888	239	0
IG7	3025136	1006	0
OG7	666128	239	0
IG8	3083680	1012	0
OG8	657920	236	0
IG9	3074720	1015	0
OG9	664640	239	0
IG10	3057168	1013	0
OG10	669648	241	0
IG11	3004448	1009	0
OG11	663600	240	0
IG12	2977552	1006	0
OG12	663136	239	0
IH1	2958768	1007	0
OH1	666416	238	0
IH2	2998672	1011	0
OH2	664736	237	0
IH3	3020992	1007	0
OH3	668880	238	0
IH4	3042208	1012	0
OH4	664480	237	0
IH5	3067872	1011	0
OH5	661632	236	0
IH6	3067264	1014	0
OH6	665536	239	0
IH7	3099712	1015	0
OH7	661568	237	0
IH8	3041408	1010	0
OH8	662688	239	0
IH9	3022816	1008	0
OH9	660448	238	0
IH10	2996368	1011	0
OH10	653776	236	0
IH11	2981840	1008	0
OH11	659440	239	0
IH12	2953360	1006	0
OH12	661520	239	0
```
