## Supplementary material for "A toolbox of Stable Integration Vectors (SIV) in the fission yeast *Schizosaccharomyces pombe*": Source data: S02_C034_T02_P0001_M3_X3_E2.quant

```
[instrument]
blockid	numofrow	numofcol	coversn	version	coverid	lamphours	blocksn	type	sn
21	8	12	*	1.3.2	*	*	*	ruo	272510497

[head]
version	name	operator	timestamp	expirytime	calibrationID
1.0.5	Quantitation	GUEST	*	*	*

[properties]
quantversion
0.2.5

[conditions]
BlkID	Run	ExcitationColor	EmissionColor	CameraBias	EmissionIndex	BlockTemperature	CameraGain	Point	SampleVolume	Step	ExposureIndex	CoverID	Time	SampleTemperature	CoverTemperature	ExcitationIndex	Stage	Exposure	Cycle
21	2019-02-04_142954	x3	m3	*	3	59.988,59.9933,59.9803,60.001,59.9956,59.9916	*	1	10	2	2	-1	1549293541.866	59.9983,59.9976,59.9977,59.9976,59.9979,59.9977	105.034	3	2	560	34

[quant]
region	quant	count	saturation
IA1	3408160	1011	0
OA1	709328	238	0
IA2	3502992	1011	0
OA2	709920	237	0
IA3	3646128	1008	0
OA3	713104	239	0
IA4	3675632	1014	0
OA4	705920	239	0
IA5	3692864	1008	0
OA5	697440	237	0
IA6	3740256	1009	0
OA6	693760	236	0
IA7	3755712	1010	0
OA7	694880	237	0
IA8	3601440	1013	0
OA8	700176	240	0
IA9	3740688	1014	0
OA9	694432	238	0
IA10	3703152	1014	0
OA10	692528	237	0
IA11	3621472	1006	0
OA11	713696	244	0
IA12	3534176	1009	0
OA12	696960	239	0
IB1	3474176	1007	0
OB1	709632	238	0
IB2	3581632	1011	0
OB2	705520	238	0
IB3	3704512	1012	0
OB3	702624	237	0
IB4	3742640	1008	0
OB4	698432	236	0
IB5	3886432	1006	0
OB5	707280	239	0
IB6	3952144	1011	0
OB6	701104	238	0
IB7	4125248	1014	0
OB7	703680	238	0
IB8	3893584	1016	0
OB8	685616	233	0
IB9	3868560	1007	0
OB9	700400	239	0
IB10	3825072	1009	0
OB10	694080	237	0
IB11	3728448	1013	0
OB11	701104	239	0
IB12	3618544	1013	0
OB12	694864	238	0
IC1	3554016	1015	0
OC1	699312	236	0
IC2	3668272	1011	0
OC2	701616	236	0
IC3	3817840	1003	0
OC3	714544	241	0
IC4	3940688	1013	0
OC4	694304	235	0
IC5	4061520	1015	0
OC5	699824	237	0
IC6	4127616	1016	0
OC6	693184	234	0
IC7	4143424	1008	0
OC7	703904	238	0
IC8	4088624	1008	0
OC8	709536	240	0
IC9	4064960	1010	0
OC9	706800	241	0
IC10	3937472	1008	0
OC10	707424	243	0
IC11	3783440	1007	0
OC11	688304	236	0
IC12	3657584	1009	0
OC12	689984	237	0
ID1	3602512	1009	0
OD1	703600	238	0
ID2	3703968	1006	0
OD2	713040	241	0
ID3	3924688	1011	0
OD3	702688	237	0
ID4	3949744	1015	0
OD4	704032	238	0
ID5	4204608	1007	0
OD5	719968	242	0
ID6	4290256	1010	0
OD6	711024	237	0
ID7	4316000	1010	0
OD7	717760	239	0
ID8	4252192	1008	0
OD8	706256	238	0
ID9	4202064	1008	0
OD9	699680	238	0
ID10	4010352	1003	0
OD10	704624	241	0
ID11	3916224	1012	0
OD11	688352	236	0
ID12	3738288	1010	0
OD12	695232	239	0
IE1	3607664	1006	0
OE1	697616	236	0
IE2	3766080	1012	0
OE2	702960	237	0
IE3	3970384	1010	0
OE3	709984	239	0
IE4	3987664	1009	0
OE4	715056	240	0
IE5	4252848	1013	0
OE5	712928	239	0
IE6	4346816	1008	0
OE6	711952	237	0
IE7	4339760	1008	0
OE7	712560	236	0
IE8	4280176	1008	0
OE8	704608	236	0
IE9	4178944	1010	0
OE9	713600	241	0
IE10	4116912	1016	0
OE10	684720	233	0
IE11	3947856	1012	0
OE11	701728	240	0
IE12	3787120	1011	0
OE12	688512	237	0
IF1	3660736	1011	0
OF1	700768	237	0
IF2	3774800	1011	0
OF2	709632	238	0
IF3	4018256	1015	0
OF3	715024	239	0
IF4	4100128	1010	0
OF4	721904	242	0
IF5	4269680	1004	0
OF5	717120	240	0
IF6	4283456	1011	0
OF6	709120	237	0
IF7	4325424	1012	0
OF7	705520	236	0
IF8	4339472	1014	0
OF8	710928	239	0
IF9	4233040	1012	0
OF9	699008	237	0
IF10	4115824	1006	0
OF10	704800	240	0
IF11	3958224	1012	0
OF11	699568	239	0
IF12	3870672	1016	0
OF12	696976	240	0
IG1	3663840	1018	0
OG1	703216	237	0
IG2	3787184	1013	0
OG2	714912	240	0
IG3	3920256	1008	0
OG3	713872	238	0
IG4	4068736	1006	0
OG4	703824	236	0
IG5	4165872	1008	0
OG5	727648	244	0
IG6	4240224	1013	0
OG6	711648	239	0
IG7	3952560	1006	0
OG7	709712	239	0
IG8	4209728	1012	0
OG8	696176	236	0
IG9	4156416	1015	0
OG9	705232	239	0
IG10	4079216	1013	0
OG10	707312	241	0
IG11	3899856	1009	0
OG11	700208	240	0
IG12	3776016	1006	0
OG12	696976	239	0
IH1	3585936	1007	0
OH1	703808	238	0
IH2	3715408	1011	0
OH2	704256	237	0
IH3	3849040	1007	0
OH3	711968	238	0
IH4	3931072	1012	0
OH4	705600	237	0
IH5	4069920	1011	0
OH5	702192	236	0
IH6	4068560	1014	0
OH6	707264	239	0
IH7	4211664	1015	0
OH7	703408	237	0
IH8	4006912	1010	0
OH8	706624	239	0
IH9	3969888	1008	0
OH9	699904	238	0
IH10	3847008	1011	0
OH10	690160	236	0
IH11	3789712	1008	0
OH11	694240	239	0
IH12	3667568	1006	0
OH12	694032	239	0
```
