## Supplementary material for "A toolbox of Stable Integration Vectors (SIV) in the fission yeast *Schizosaccharomyces pombe*": Source data: S02_C034_T02_P0001_M4_X4_E1.quant

```
[instrument]
blockid	numofrow	numofcol	coversn	version	coverid	lamphours	blocksn	type	sn
21	8	12	*	1.3.2	*	*	*	ruo	272510497

[head]
version	name	operator	timestamp	expirytime	calibrationID
1.0.5	Quantitation	GUEST	*	*	*

[properties]
quantversion
0.2.5

[conditions]
BlkID	Run	ExcitationColor	EmissionColor	CameraBias	EmissionIndex	BlockTemperature	CameraGain	Point	SampleVolume	Step	ExposureIndex	CoverID	Time	SampleTemperature	CoverTemperature	ExcitationIndex	Stage	Exposure	Cycle
21	2019-02-04_142954	x4	m4	*	4	59.988,59.9933,59.9803,60.001,59.9956,59.9916	*	1	10	2	1	-1	1549293543.171	59.9983,59.9976,59.9977,59.9976,59.9979,59.9977	105.034	4	2	150	34

[quant]
region	quant	count	saturation
IA1	3456752	1011	0
OA1	679552	239	0
IA2	3546288	1007	0
OA2	682464	239	0
IA3	3695280	1009	0
OA3	684432	240	0
IA4	3799728	1013	0
OA4	676640	238	0
IA5	3835312	1009	0
OA5	671872	237	0
IA6	3883824	1003	0
OA6	678976	239	0
IA7	3897072	1008	0
OA7	666752	236	0
IA8	3691392	1010	0
OA8	670432	238	0
IA9	3888448	1011	0
OA9	676976	239	0
IA10	3893680	1012	0
OA10	674800	239	0
IA11	3828864	1006	0
OA11	674864	238	0
IA12	3750928	1007	0
OA12	676560	239	0
IB1	3567424	1004	0
OB1	685968	241	0
IB2	3717888	1012	0
OB2	680016	239	0
IB3	3861104	1008	0
OB3	681728	239	0
IB4	3914336	1006	0
OB4	678416	238	0
IB5	4095392	1004	0
OB5	677120	238	0
IB6	4146624	1011	0
OB6	670992	236	0
IB7	4226384	1016	0
OB7	662448	233	0
IB8	4109808	1014	0
OB8	670656	236	0
IB9	4111904	1004	0
OB9	691392	244	0
IB10	4092928	1007	0
OB10	680800	239	0
IB11	4000432	1012	0
OB11	681776	239	0
IB12	3886736	1015	0
OB12	662320	234	0
IC1	3691872	1011	0
OC1	677968	239	0
IC2	3833904	1007	0
OC2	675744	237	0
IC3	4025120	1004	0
OC3	676528	237	0
IC4	4123184	1008	0
OC4	680768	239	0
IC5	4297888	1015	0
OC5	667872	235	0
IC6	4356416	1015	0
OC6	666288	234	0
IC7	4434960	1006	0
OC7	686016	241	0
IC8	4387456	1007	0
OC8	679008	238	0
IC9	4398736	1011	0
OC9	686992	241	0
IC10	4283328	1010	0
OC10	675344	238	0
IC11	4112752	1009	0
OC11	670656	236	0
IC12	3978688	1009	0
OC12	669744	236	0
ID1	3773072	1007	0
OD1	671984	237	0
ID2	3916928	1008	0
OD2	667952	235	0
ID3	4173776	1011	0
OD3	689056	242	0
ID4	4158736	1014	0
OD4	674016	237	0
ID5	4495184	1009	0
OD5	682304	240	0
ID6	4531456	1006	0
OD6	672976	236	0
ID7	4634144	1009	0
OD7	684976	240	0
ID8	4615760	1005	0
OD8	690800	242	0
ID9	4593328	1006	0
OD9	677536	238	0
ID10	4378768	1002	0
OD10	679008	239	0
ID11	4289280	1007	0
OD11	672704	236	0
ID12	4099232	1006	0
OD12	676528	238	0
IE1	3835440	1008	0
OE1	686272	241	0
IE2	4029520	1013	0
OE2	673072	236	0
IE3	4257216	1008	0
OE3	686784	241	0
IE4	4239424	1007	0
OE4	678064	238	0
IE5	4572432	1009	0
OE5	683456	240	0
IE6	4638512	1007	0
OE6	684544	239	0
IE7	4692256	1006	0
OE7	683872	238	0
IE8	4673584	1003	0
OE8	681648	238	0
IE9	4592896	1009	0
OE9	679680	237	0
IE10	4535248	1010	0
OE10	685872	240	0
IE11	4378512	1011	0
OE11	684432	240	0
IE12	4209616	1010	0
OE12	684480	240	0
IF1	3900928	1011	0
OF1	673600	237	0
IF2	4005568	1006	0
OF2	681056	239	0
IF3	4309664	1011	0
OF3	686688	240	0
IF4	4358848	1007	0
OF4	680528	239	0
IF5	4623296	1006	0
OF5	673472	236	0
IF6	4610000	1008	0
OF6	676128	237	0
IF7	4740896	1009	0
OF7	680432	238	0
IF8	4769856	1013	0
OF8	682688	238	0
IF9	4680272	1009	0
OF9	685696	239	0
IF10	4588224	1006	0
OF10	683152	239	0
IF11	4401344	1008	0
OF11	687824	241	0
IF12	4290944	1014	0
OF12	672704	236	0
IG1	3899456	1012	0
OG1	680192	239	0
IG2	4041456	1009	0
OG2	687504	241	0
IG3	4227568	1002	0
OG3	684640	239	0
IG4	4445088	1008	0
OG4	673232	235	0
IG5	4542256	1008	0
OG5	686640	241	0
IG6	4637904	1011	0
OG6	688144	241	0
IG7	4294448	1006	0
OG7	679072	238	0
IG8	4664896	1008	0
OG8	687488	240	0
IG9	4609648	1013	0
OG9	677328	236	0
IG10	4542816	1014	0
OG10	680560	237	0
IG11	4371280	1011	0
OG11	686896	240	0
IG12	4261696	1005	0
OG12	674768	235	0
IH1	3827152	1008	0
OH1	671344	236	0
IH2	3959952	1006	0
OH2	669376	235	0
IH3	4136640	1006	0
OH3	685776	240	0
IH4	4241504	1009	0
OH4	677456	238	0
IH5	4443216	1007	0
OH5	673888	236	0
IH6	4460256	1016	0
OH6	662784	233	0
IH7	4740880	1016	0
OH7	672176	235	0
IH8	4461088	1009	0
OH8	688064	240	0
IH9	4417136	1006	0
OH9	674048	236	0
IH10	4277872	1010	0
OH10	673184	237	0
IH11	4248800	1011	0
OH11	672704	237	0
IH12	4151856	1009	0
OH12	677904	238	0
```
