## Supplementary material for "A toolbox of Stable Integration Vectors (SIV) in the fission yeast *Schizosaccharomyces pombe*": Source data: S02_C034_T02_P0001_M4_X4_E2.quant

```
[instrument]
blockid	numofrow	numofcol	coversn	version	coverid	lamphours	blocksn	type	sn
21	8	12	*	1.3.2	*	*	*	ruo	272510497

[head]
version	name	operator	timestamp	expirytime	calibrationID
1.0.5	Quantitation	GUEST	*	*	*

[properties]
quantversion
0.2.5

[conditions]
BlkID	Run	ExcitationColor	EmissionColor	CameraBias	EmissionIndex	BlockTemperature	CameraGain	Point	SampleVolume	Step	ExposureIndex	CoverID	Time	SampleTemperature	CoverTemperature	ExcitationIndex	Stage	Exposure	Cycle
21	2019-02-04_142954	x4	m4	*	4	59.988,59.9933,59.9803,60.001,59.9956,59.9916	*	1	10	2	2	-1	1549293543.886	59.9983,59.9976,59.9977,59.9976,59.9979,59.9977	105.034	4	2	800	34

[quant]
region	quant	count	saturation
IA1	6320448	1011	0
OA1	761984	239	0
IA2	6831792	1007	0
OA2	769568	239	0
IA3	7572704	1009	0
OA3	770624	240	0
IA4	8121824	1013	0
OA4	760752	238	0
IA5	8422176	1009	0
OA5	760576	237	0
IA6	8772560	1003	0
OA6	767168	239	0
IA7	8765488	1008	0
OA7	761024	236	0
IA8	7685440	1010	0
OA8	761584	238	0
IA9	8766016	1011	0
OA9	775504	239	0
IA10	8771984	1012	0
OA10	780640	239	0
IA11	8514112	1006	0
OA11	781152	238	0
IA12	8085248	1007	0
OA12	774592	239	0
IB1	7037648	1004	0
OB1	772336	241	0
IB2	7700288	1012	0
OB2	766384	239	0
IB3	8524256	1008	0
OB3	766624	239	0
IB4	8883744	1006	0
OB4	769712	238	0
IB5	9891856	1004	0
OB5	774096	238	0
IB6	10128864	1011	0
OB6	765680	236	0
IB7	10490032	1016	0
OB7	760336	233	0
IB8	9936704	1014	0
OB8	772880	236	0
IB9	10062512	1004	0
OB9	800080	244	0
IB10	9932288	1007	0
OB10	796368	239	0
IB11	9372144	1012	0
OB11	796624	239	0
IB12	8710512	1015	0
OB12	766784	234	0
IC1	7595184	1011	0
OC1	759696	239	0
IC2	8388256	1007	0
OC2	758992	237	0
IC3	9446304	1004	0
OC3	765168	237	0
IC4	9953040	1008	0
OC4	769584	239	0
IC5	10815456	1015	0
OC5	758432	235	0
IC6	11189984	1015	0
OC6	762144	234	0
IC7	11677584	1006	0
OC7	794912	241	0
IC8	11468608	1007	0
OC8	790656	238	0
IC9	11516048	1011	0
OC9	799504	241	0
IC10	10877712	1010	0
OC10	785136	238	0
IC11	10035104	1009	0
OC11	786784	236	0
IC12	9259008	1009	0
OC12	778064	236	0
ID1	8127824	1007	0
OD1	756208	237	0
ID2	8850288	1008	0
OD2	754400	235	0
ID3	10201040	1011	0
OD3	784128	242	0
ID4	10122640	1014	0
OD4	765616	237	0
ID5	12000208	1009	0
OD5	788096	240	0
ID6	12228048	1006	0
OD6	789888	236	0
ID7	12764032	1009	0
OD7	802768	240	0
ID8	12731840	1005	0
OD8	817456	242	0
ID9	12672480	1006	0
OD9	801328	238	0
ID10	11548656	1002	0
OD10	804896	239	0
ID11	11032000	1007	0
OD11	796288	236	0
ID12	9966192	1006	0
OD12	800592	238	0
IE1	8387664	1008	0
OE1	768960	241	0
IE2	9346192	1013	0
OE2	761504	236	0
IE3	10636704	1008	0
OE3	785072	241	0
IE4	10617936	1007	0
OE4	774944	238	0
IE5	12351504	1009	0
OE5	791840	240	0
IE6	12765872	1007	0
OE6	802576	239	0
IE7	13083808	1006	0
OE7	816720	238	0
IE8	13049776	1003	0
OE8	815488	238	0
IE9	12571488	1009	0
OE9	813760	237	0
IE10	12234400	1010	0
OE10	817920	240	0
IE11	11417168	1011	0
OE11	813856	240	0
IE12	10518032	1010	0
OE12	810080	240	0
IF1	8689648	1011	0
OF1	755200	237	0
IF2	9310112	1006	0
OF2	768192	239	0
IF3	10885600	1011	0
OF3	780528	240	0
IF4	11196832	1007	0
OF4	775520	239	0
IF5	12710048	1006	0
OF5	778928	236	0
IF6	12622464	1008	0
OF6	790352	237	0
IF7	13299648	1009	0
OF7	806256	238	0
IF8	13451920	1013	0
OF8	814656	238	0
IF9	13031856	1009	0
OF9	825008	239	0
IF10	12557440	1006	0
OF10	821200	239	0
IF11	11586720	1008	0
OF11	824928	241	0
IF12	10896112	1014	0
OF12	797456	236	0
IG1	8673664	1012	0
OG1	764032	239	0
IG2	9447824	1009	0
OG2	777584	241	0
IG3	10518400	1002	0
OG3	780144	239	0
IG4	11637216	1008	0
OG4	770304	235	0
IG5	12201792	1008	0
OG5	795552	241	0
IG6	12708080	1011	0
OG6	802176	241	0
IG7	10912384	1006	0
OG7	784784	238	0
IG8	12932352	1008	0
OG8	815536	240	0
IG9	12596032	1013	0
OG9	808128	236	0
IG10	12226992	1014	0
OG10	803600	237	0
IG11	11355744	1011	0
OG11	821520	240	0
IG12	10829008	1005	0
OG12	807104	235	0
IH1	8332096	1008	0
OH1	754352	236	0
IH2	9049504	1006	0
OH2	756560	235	0
IH3	9990016	1006	0
OH3	777648	240	0
IH4	10574384	1009	0
OH4	772032	238	0
IH5	11693504	1007	0
OH5	778160	236	0
IH6	11719616	1016	0
OH6	770336	233	0
IH7	13190640	1016	0
OH7	791200	235	0
IH8	11787888	1009	0
OH8	808752	240	0
IH9	11661104	1006	0
OH9	794464	236	0
IH10	10884928	1010	0
OH10	791776	237	0
IH11	10716112	1011	0
OH11	792688	237	0
IH12	10162064	1009	0
OH12	800624	238	0
```
