## Supplementary material for "A toolbox of Stable Integration Vectors (SIV) in the fission yeast *Schizosaccharomyces pombe*": Source data: S02_C034_T02_P0001_M5_X5_E1.quant

```
[instrument]
blockid	numofrow	numofcol	coversn	version	coverid	lamphours	blocksn	type	sn
21	8	12	*	1.3.2	*	*	*	ruo	272510497

[head]
version	name	operator	timestamp	expirytime	calibrationID
1.0.5	Quantitation	GUEST	*	*	*

[properties]
quantversion
0.2.5

[conditions]
BlkID	Run	ExcitationColor	EmissionColor	CameraBias	EmissionIndex	BlockTemperature	CameraGain	Point	SampleVolume	Step	ExposureIndex	CoverID	Time	SampleTemperature	CoverTemperature	ExcitationIndex	Stage	Exposure	Cycle
21	2019-02-04_142954	x5	m5	*	5	59.988,59.9933,59.9803,60.001,59.9956,59.9916	*	1	10	2	1	-1	1549293539.013	59.9983,59.9976,59.9977,59.9976,59.9979,59.9977	105.034	5	2	200	34

[quant]
region	quant	count	saturation
IA1	2886544	1014	0
OA1	675920	237	0
IA2	2865104	1006	0
OA2	688208	241	0
IA3	2864272	1008	0
OA3	680720	240	0
IA4	2862208	1010	0
OA4	671872	238	0
IA5	2839072	1006	0
OA5	669360	238	0
IA6	2826944	1004	0
OA6	674512	239	0
IA7	2844144	1008	0
OA7	665472	237	0
IA8	2840816	1010	0
OA8	669136	238	0
IA9	2846208	1013	0
OA9	660848	237	0
IA10	2856480	1012	0
OA10	676560	241	0
IA11	2841392	1008	0
OA11	667616	237	0
IA12	2846448	1008	0
OA12	666768	238	0
IB1	2853200	1004	0
OB1	683552	241	0
IB2	2869408	1011	0
OB2	673696	239	0
IB3	2854512	1005	0
OB3	687264	243	0
IB4	2837840	1006	0
OB4	670320	237	0
IB5	2839744	1008	0
OB5	661936	236	0
IB6	2850208	1011	0
OB6	665360	237	0
IB7	2860384	1015	0
OB7	656720	234	0
IB8	2853136	1014	0
OB8	663520	237	0
IB9	2824384	1004	0
OB9	681552	244	0
IB10	2824768	1003	0
OB10	678912	242	0
IB11	2847184	1012	0
OB11	669984	238	0
IB12	2862048	1014	0
OB12	666016	237	0
IC1	2855088	1009	0
OC1	679200	241	0
IC2	2850976	1006	0
OC2	675344	239	0
IC3	2869264	1008	0
OC3	669216	237	0
IC4	2866640	1010	0
OC4	662544	235	0
IC5	2872112	1014	0
OC5	669632	238	0
IC6	2868048	1014	0
OC6	664928	237	0
IC7	2865184	1009	0
OC7	668400	238	0
IC8	2846544	1006	0
OC8	668944	238	0
IC9	2854208	1011	0
OC9	675232	241	0
IC10	2841600	1009	0
OC10	668320	239	0
IC11	2839632	1010	0
OC11	665792	238	0
IC12	2825520	1005	0
OC12	680352	243	0
ID1	2835104	1006	0
OD1	671408	238	0
ID2	2842864	1008	0
OD2	665568	236	0
ID3	2872896	1012	0
OD3	677072	240	0
ID4	2878304	1015	0
OD4	665280	236	0
ID5	2864672	1009	0
OD5	674160	239	0
ID6	2856896	1004	0
OD6	670160	236	0
ID7	2870080	1009	0
OD7	680256	241	0
ID8	2844592	1005	0
OD8	684336	244	0
ID9	2833712	1004	0
OD9	664400	237	0
ID10	2828752	1003	0
OD10	668592	239	0
ID11	2818160	1003	0
OD11	666560	238	0
ID12	2830512	1007	0
OD12	655808	235	0
IE1	2843168	1011	0
OE1	667344	237	0
IE2	2856448	1014	0
OE2	670320	238	0
IE3	2866240	1009	0
OE3	679488	240	0
IE4	2851552	1005	0
OE4	662880	235	0
IE5	2864672	1010	0
OE5	673024	239	0
IE6	2862304	1002	0
OE6	692368	243	0
IE7	2871920	1006	0
OE7	674160	238	0
IE8	2843760	1003	0
OE8	673920	239	0
IE9	2838848	1008	0
OE9	668416	239	0
IE10	2834864	1011	0
OE10	655776	235	0
IE11	2827056	1010	0
OE11	665232	238	0
IE12	2826960	1011	0
OE12	662192	237	0
IF1	2847680	1010	0
OF1	676432	240	0
IF2	2845792	1006	0
OF2	673584	239	0
IF3	2872048	1010	0
OF3	677312	240	0
IF4	2866320	1007	0
OF4	675808	239	0
IF5	2855872	1006	0
OF5	669776	237	0
IF6	2858448	1007	0
OF6	667104	236	0
IF7	2872768	1010	0
OF7	675184	240	0
IF8	2873248	1014	0
OF8	657904	234	0
IF9	2856272	1013	0
OF9	672512	239	0
IF10	2830304	1006	0
OF10	666304	238	0
IF11	2824064	1007	0
OF11	668320	239	0
IF12	2848368	1013	0
OF12	662064	237	0
IG1	2849712	1012	0
OG1	678336	240	0
IG2	2852400	1011	0
OG2	669312	237	0
IG3	2850208	1007	0
OG3	669008	237	0
IG4	2845712	1009	0
OG4	664656	236	0
IG5	2847552	1011	0
OG5	663456	236	0
IG6	2844784	1012	0
OG6	680016	242	0
IG7	2836112	1008	0
OG7	669296	239	0
IG8	2826624	1004	0
OG8	681920	244	0
IG9	2848048	1015	0
OG9	653968	234	0
IG10	2846160	1014	0
OG10	658848	236	0
IG11	2832816	1013	0
OG11	662112	237	0
IG12	2818304	1008	0
OG12	668352	240	0
IH1	2835216	1006	0
OH1	667216	237	0
IH2	2838768	1006	0
OH2	671152	238	0
IH3	2858192	1010	0
OH3	672480	238	0
IH4	2851008	1012	0
OH4	676752	240	0
IH5	2825920	1006	0
OH5	670624	238	0
IH6	2838656	1013	0
OH6	664736	237	0
IH7	2849184	1014	0
OH7	669232	238	0
IH8	2837344	1011	0
OH8	677104	242	0
IH9	2823872	1007	0
OH9	663856	238	0
IH10	2822112	1008	0
OH10	656992	236	0
IH11	2817600	1009	0
OH11	670832	241	0
IH12	2822896	1010	0
OH12	667888	240	0
```
