## Supplementary material for "A toolbox of Stable Integration Vectors (SIV) in the fission yeast *Schizosaccharomyces pombe*": Source data: S02_C034_T02_P0001_M5_X5_E2.quant

```
[instrument]
blockid	numofrow	numofcol	coversn	version	coverid	lamphours	blocksn	type	sn
21	8	12	*	1.3.2	*	*	*	ruo	272510497

[head]
version	name	operator	timestamp	expirytime	calibrationID
1.0.5	Quantitation	GUEST	*	*	*

[properties]
quantversion
0.2.5

[conditions]
BlkID	Run	ExcitationColor	EmissionColor	CameraBias	EmissionIndex	BlockTemperature	CameraGain	Point	SampleVolume	Step	ExposureIndex	CoverID	Time	SampleTemperature	CoverTemperature	ExcitationIndex	Stage	Exposure	Cycle
21	2019-02-04_142954	x5	m5	*	5	59.988,59.9933,59.9803,60.001,59.9956,59.9916	*	1	10	2	2	-1	1549293539.745	59.9983,59.9976,59.9977,59.9976,59.9979,59.9977	105.034	5	2	920	34

[quant]
region	quant	count	saturation
IA1	3186928	1014	0
OA1	740240	237	0
IA2	3157376	1006	0
OA2	759840	241	0
IA3	3141696	1008	0
OA3	745168	240	0
IA4	3123744	1010	0
OA4	731952	238	0
IA5	3083680	1006	0
OA5	728080	238	0
IA6	3087392	1004	0
OA6	730400	239	0
IA7	3114832	1008	0
OA7	722032	237	0
IA8	3113152	1010	0
OA8	724752	238	0
IA9	3145600	1013	0
OA9	721936	237	0
IA10	3195008	1012	0
OA10	745584	241	0
IA11	3181232	1008	0
OA11	736336	237	0
IA12	3170160	1008	0
OA12	733920	238	0
IB1	3129360	1004	0
OB1	748720	241	0
IB2	3131456	1011	0
OB2	734624	239	0
IB3	3094192	1005	0
OB3	744192	243	0
IB4	3069360	1006	0
OB4	725952	237	0
IB5	3071712	1008	0
OB5	715888	236	0
IB6	3106368	1011	0
OB6	718816	237	0
IB7	3138496	1015	0
OB7	712016	234	0
IB8	3135936	1014	0
OB8	722752	237	0
IB9	3126432	1004	0
OB9	739328	244	0
IB10	3134624	1003	0
OB10	742720	242	0
IB11	3176112	1012	0
OB11	734464	238	0
IB12	3175744	1014	0
OB12	727680	237	0
IC1	3090304	1009	0
OC1	737520	241	0
IC2	3074080	1006	0
OC2	729776	239	0
IC3	3135760	1008	0
OC3	716528	237	0
IC4	3158816	1010	0
OC4	714768	235	0
IC5	3167920	1014	0
OC5	721088	238	0
IC6	3163328	1014	0
OC6	721936	237	0
IC7	3181376	1009	0
OC7	726976	238	0
IC8	3167040	1006	0
OC8	726112	238	0
IC9	3186224	1011	0
OC9	730288	241	0
IC10	3131728	1009	0
OC10	721808	239	0
IC11	3125600	1010	0
OC11	724528	238	0
IC12	3107808	1005	0
OC12	739728	243	0
ID1	3073520	1006	0
OD1	726592	238	0
ID2	3071984	1008	0
OD2	718096	236	0
ID3	3150912	1012	0
OD3	731024	240	0
ID4	3184640	1015	0
OD4	722752	236	0
ID5	3196976	1009	0
OD5	735600	239	0
ID6	3239488	1004	0
OD6	748736	236	0
ID7	3253600	1009	0
OD7	747952	241	0
ID8	3205024	1005	0
OD8	749312	244	0
ID9	3197744	1004	0
OD9	720576	237	0
ID10	3157216	1003	0
OD10	724528	239	0
ID11	3122768	1003	0
OD11	722032	238	0
ID12	3101072	1007	0
OD12	711280	235	0
IE1	3070032	1011	0
OE1	720480	237	0
IE2	3091968	1014	0
OE2	727024	238	0
IE3	3151664	1009	0
OE3	736576	240	0
IE4	3175840	1005	0
OE4	724336	235	0
IE5	3212912	1010	0
OE5	735136	239	0
IE6	3287440	1002	0
OE6	785056	243	0
IE7	3295360	1006	0
OE7	759856	238	0
IE8	3207648	1003	0
OE8	740880	239	0
IE9	3178208	1008	0
OE9	732112	239	0
IE10	3157824	1011	0
OE10	715408	235	0
IE11	3128912	1010	0
OE11	722832	238	0
IE12	3101920	1011	0
OE12	715440	237	0
IF1	3070144	1010	0
OF1	729280	240	0
IF2	3069840	1006	0
OF2	730448	239	0
IF3	3148848	1010	0
OF3	736720	240	0
IF4	3182880	1007	0
OF4	731824	239	0
IF5	3183312	1006	0
OF5	730112	237	0
IF6	3206944	1007	0
OF6	733488	236	0
IF7	3233872	1010	0
OF7	744976	240	0
IF8	3226816	1014	0
OF8	718720	234	0
IF9	3191104	1013	0
OF9	732208	239	0
IF10	3138256	1006	0
OF10	722064	238	0
IF11	3114128	1007	0
OF11	724656	239	0
IF12	3148112	1013	0
OF12	718144	237	0
IG1	3070528	1012	0
OG1	731872	240	0
IG2	3095808	1011	0
OG2	727104	237	0
IG3	3088016	1007	0
OG3	728576	237	0
IG4	3097168	1009	0
OG4	720544	236	0
IG5	3122656	1011	0
OG5	717248	236	0
IG6	3119552	1012	0
OG6	740960	242	0
IG7	3111504	1008	0
OG7	728016	239	0
IG8	3100304	1004	0
OG8	742496	244	0
IG9	3133536	1015	0
OG9	709472	234	0
IG10	3141632	1014	0
OG10	716624	236	0
IG11	3119168	1013	0
OG11	715648	237	0
IG12	3069360	1008	0
OG12	719712	240	0
IH1	3071008	1006	0
OH1	718320	237	0
IH2	3068144	1006	0
OH2	727568	238	0
IH3	3102800	1010	0
OH3	729984	238	0
IH4	3089552	1012	0
OH4	733360	240	0
IH5	3069408	1006	0
OH5	726400	238	0
IH6	3087408	1013	0
OH6	720960	237	0
IH7	3124240	1014	0
OH7	723232	238	0
IH8	3094992	1011	0
OH8	735056	242	0
IH9	3114864	1007	0
OH9	724048	238	0
IH10	3088912	1008	0
OH10	713248	236	0
IH11	3089248	1009	0
OH11	725232	241	0
IH12	3059152	1010	0
OH12	721152	240	0
```
