## Supplementary material for "A toolbox of Stable Integration Vectors (SIV) in the fission yeast *Schizosaccharomyces pombe*": Source data: S02_C035_T02_P0001_M1_X1_E1.quant

```
[instrument]
blockid	numofrow	numofcol	coversn	version	coverid	lamphours	blocksn	type	sn
21	8	12	*	1.3.2	*	*	*	ruo	272510497

[head]
version	name	operator	timestamp	expirytime	calibrationID
1.0.5	Quantitation	GUEST	*	*	*

[properties]
quantversion
0.2.5

[conditions]
BlkID	Run	ExcitationColor	EmissionColor	CameraBias	EmissionIndex	BlockTemperature	CameraGain	Point	SampleVolume	Step	ExposureIndex	CoverID	Time	SampleTemperature	CoverTemperature	ExcitationIndex	Stage	Exposure	Cycle
21	2019-02-04_142954	x1	m1	*	1	59.9954,59.9933,60,60.001,60.0055,59.9893	*	1	10	2	1	-1	1549293665.761	59.9992,59.9987,59.9987,59.9979,59.9984,59.9987	105.08	1	2	60	35

[quant]
region	quant	count	saturation
IA1	2956464	1013	0
OA1	662768	237	0
IA2	2981024	1008	0
OA2	663776	236	0
IA3	3033024	1008	0
OA3	662544	234	0
IA4	5201936	1016	0
OA4	675120	234	0
IA5	5471792	1017	0
OA5	676960	233	0
IA6	5593056	1010	0
OA6	696944	240	0
IA7	3300880	1006	0
OA7	678208	239	0
IA8	3215520	1013	0
OA8	672368	237	0
IA9	3308800	1016	0
OA9	668192	237	0
IA10	5982992	1017	0
OA10	686592	236	0
IA11	5708720	1017	0
OA11	685104	235	0
IA12	5296896	1011	0
OA12	687264	238	0
IB1	4477744	1009	0
OB1	681680	237	0
IB2	4850032	1010	0
OB2	697904	241	0
IB3	5349760	1016	0
OB3	697840	240	0
IB4	5398800	1014	0
OB4	700128	239	0
IB5	6053328	1009	0
OB5	702336	237	0
IB6	6201392	1011	0
OB6	697216	235	0
IB7	6611712	1016	0
OB7	701952	237	0
IB8	6517712	1018	0
OB8	701328	237	0
IB9	6688640	1015	0
OB9	699344	236	0
IB10	6677312	1007	0
OB10	715760	240	0
IB11	6214816	1013	0
OB11	699120	237	0
IB12	5619632	1009	0
OB12	697616	239	0
IC1	4621440	1015	0
OC1	687904	239	0
IC2	5280736	1016	0
OC2	699296	240	0
IC3	5763696	1011	0
OC3	698720	238	0
IC4	5852832	1007	0
OC4	711280	241	0
IC5	6434176	1013	0
OC5	710304	240	0
IC6	6531408	1016	0
OC6	711984	240	0
IC7	7602800	1011	0
OC7	721216	240	0
IC8	7494256	1008	0
OC8	712656	236	0
IC9	7603984	1011	0
OC9	712288	237	0
IC10	7008720	1006	0
OC10	716656	239	0
IC11	6512576	1006	0
OC11	717888	240	0
IC12	5901104	1011	0
OC12	695056	236	0
ID1	4961200	1012	0
OD1	686640	238	0
ID2	5443104	1012	0
OD2	690192	237	0
ID3	6101776	1007	0
OD3	697632	237	0
ID4	5894752	1016	0
OD4	696224	236	0
ID5	6978992	1010	0
OD5	718736	241	0
ID6	6938448	1007	0
OD6	715248	238	0
ID7	7969392	1012	0
OD7	726528	240	0
ID8	8052304	1008	0
OD8	736192	242	0
ID9	8102784	1006	0
OD9	725008	239	0
ID10	7427696	1012	0
OD10	715824	237	0
ID11	7053104	1010	0
OD11	715264	238	0
ID12	6263776	1013	0
OD12	715600	241	0
IE1	5084896	1012	0
OE1	698128	242	0
IE2	5581648	1006	0
OE2	704000	240	0
IE3	6202016	1011	0
OE3	700304	237	0
IE4	5872256	1007	0
OE4	718000	243	0
IE5	6544112	1015	0
OE5	713904	240	0
IE6	6897584	1012	0
OE6	711488	237	0
IE7	7785872	1010	0
OE7	717600	236	0
IE8	7898064	1010	0
OE8	719504	236	0
IE9	7816624	1011	0
OE9	733296	241	0
IE10	7461840	1016	0
OE10	717248	236	0
IE11	7004960	1016	0
OE11	715168	238	0
IE12	6335648	1012	0
OE12	707952	238	0
IF1	5097200	1007	0
OF1	695968	241	0
IF2	5512416	1010	0
OF2	694992	238	0
IF3	6374352	1018	0
OF3	707920	239	0
IF4	6224016	1015	0
OF4	707088	239	0
IF5	7072864	1010	0
OF5	709024	237	0
IF6	6902736	1010	0
OF6	704304	236	0
IF7	7490208	1012	0
OF7	714768	237	0
IF8	8131552	1016	0
OF8	727680	239	0
IF9	7842672	1012	0
OF9	728464	239	0
IF10	7586032	1006	0
OF10	728720	240	0
IF11	7028160	1013	0
OF11	716432	238	0
IF12	6533520	1015	0
OF12	702560	237	0
IG1	5143392	1009	0
OG1	701616	243	0
IG2	5564352	1012	0
OG2	695504	238	0
IG3	6114480	1007	0
OG3	698800	238	0
IG4	6629728	1010	0
OG4	715952	242	0
IG5	6940496	1006	0
OG5	712992	240	0
IG6	7026832	1010	0
OG6	710768	238	0
IG7	6397392	1008	0
OG7	698432	235	0
IG8	7824528	1015	0
OG8	712224	236	0
IG9	7656064	1016	0
OG9	721280	239	0
IG10	7529568	1016	0
OG10	718064	238	0
IG11	6982416	1011	0
OG11	714752	238	0
IG12	6484240	1010	0
OG12	703584	236	0
IH1	5008192	1011	0
OH1	689712	239	0
IH2	5420256	1018	0
OH2	690064	237	0
IH3	5852864	1013	0
OH3	701424	240	0
IH4	6366016	1005	0
OH4	697120	237	0
IH5	6848160	1011	0
OH5	705040	238	0
IH6	6771600	1016	0
OH6	691648	234	0
IH7	7780960	1017	0
OH7	704096	235	0
IH8	7108880	1009	0
OH8	710880	238	0
IH9	7057344	1010	0
OH9	711328	239	0
IH10	6580528	1011	0
OH10	710432	240	0
IH11	6401376	1009	0
OH11	712160	240	0
IH12	5841952	1007	0
OH12	692512	235	0
```
