## Supplementary material for "A toolbox of Stable Integration Vectors (SIV) in the fission yeast *Schizosaccharomyces pombe*": Source data: S02_C035_T02_P0001_M1_X1_E2.quant

```
[instrument]
blockid	numofrow	numofcol	coversn	version	coverid	lamphours	blocksn	type	sn
21	8	12	*	1.3.2	*	*	*	ruo	272510497

[head]
version	name	operator	timestamp	expirytime	calibrationID
1.0.5	Quantitation	GUEST	*	*	*

[properties]
quantversion
0.2.5

[conditions]
BlkID	Run	ExcitationColor	EmissionColor	CameraBias	EmissionIndex	BlockTemperature	CameraGain	Point	SampleVolume	Step	ExposureIndex	CoverID	Time	SampleTemperature	CoverTemperature	ExcitationIndex	Stage	Exposure	Cycle
21	2019-02-04_142954	x1	m1	*	1	59.9954,59.9933,60,60.001,60.0055,59.9893	*	1	10	2	2	-1	1549293666.395	59.9992,59.9987,59.9987,59.9979,59.9984,59.9987	105.08	1	2	175	35

[quant]
region	quant	count	saturation
IA1	3262144	1013	0
OA1	681840	237	0
IA2	3358368	1008	0
OA2	689792	236	0
IA3	3508848	1008	0
OA3	692016	234	0
IA4	9809472	1016	0
OA4	737376	234	0
IA5	10604592	1017	0
OA5	748144	233	0
IA6	11017024	1010	0
OA6	772976	240	0
IA7	4343168	1006	0
OA7	724768	239	0
IA8	4072272	1013	0
OA8	715856	237	0
IA9	4332224	1016	0
OA9	715472	237	0
IA10	12157296	1017	0
OA10	773840	236	0
IA11	11344160	1017	0
OA11	770640	235	0
IA12	10162624	1011	0
OA12	760800	238	0
IB1	7721248	1009	0
OB1	726768	237	0
IB2	8796192	1010	0
OB2	756544	241	0
IB3	10222048	1016	0
OB3	763088	240	0
IB4	10374432	1014	0
OB4	772240	239	0
IB5	12341552	1009	0
OB5	789168	237	0
IB6	12785344	1011	0
OB6	786400	235	0
IB7	13927776	1016	0
OB7	799248	237	0
IB8	13667680	1018	0
OB8	800048	237	0
IB9	14200752	1015	0
OB9	802704	236	0
IB10	14203808	1007	0
OB10	828672	240	0
IB11	12845248	1013	0
OB11	800896	237	0
IB12	11098480	1009	0
OB12	782544	239	0
IC1	8110960	1015	0
OC1	744112	239	0
IC2	10044080	1016	0
OC2	770144	240	0
IC3	11465104	1011	0
OC3	777456	238	0
IC4	11749584	1007	0
OC4	798032	241	0
IC5	13455280	1013	0
OC5	808288	240	0
IC6	13736672	1016	0
OC6	817968	240	0
IC7	16894160	1011	0
OC7	842528	240	0
IC8	16599344	1008	0
OC8	838832	236	0
IC9	16892976	1011	0
OC9	839296	237	0
IC10	15189200	1006	0
OC10	836976	239	0
IC11	13766368	1006	0
OC11	829696	240	0
IC12	11915856	1011	0
OC12	792560	236	0
ID1	9126224	1012	0
OD1	747520	238	0
ID2	10542048	1012	0
OD2	765968	237	0
ID3	12491776	1007	0
OD3	785072	237	0
ID4	11835056	1016	0
OD4	782192	236	0
ID5	15064960	1010	0
OD5	829712	241	0
ID6	14969424	1007	0
OD6	834752	238	0
ID7	17944880	1012	0
OD7	857984	240	0
ID8	18193728	1008	0
OD8	879392	242	0
ID9	18390864	1006	0
OD9	866192	239	0
ID10	16368528	1012	0
OD10	846768	237	0
ID11	15296288	1010	0
OD11	845424	238	0
ID12	12972480	1013	0
OD12	824176	241	0
IE1	9471456	1012	0
OE1	758048	242	0
IE2	10951984	1006	0
OE2	777424	240	0
IE3	12739632	1011	0
OE3	783584	237	0
IE4	11818944	1007	0
OE4	808080	243	0
IE5	13726480	1015	0
OE5	817568	240	0
IE6	14810656	1012	0
OE6	828480	237	0
IE7	17403056	1010	0
OE7	847120	236	0
IE8	17753952	1010	0
OE8	852800	236	0
IE9	17523856	1011	0
OE9	873936	241	0
IE10	16486736	1016	0
OE10	845104	236	0
IE11	15148608	1016	0
OE11	837696	238	0
IE12	13189488	1012	0
OE12	816208	238	0
IF1	9518576	1007	0
OF1	759168	241	0
IF2	10739200	1010	0
OF2	765280	238	0
IF3	13211168	1018	0
OF3	790656	239	0
IF4	12806944	1015	0
OF4	794704	239	0
IF5	15332512	1010	0
OF5	809840	237	0
IF6	14823904	1010	0
OF6	814592	236	0
IF7	16535040	1012	0
OF7	837856	237	0
IF8	18397104	1016	0
OF8	863984	239	0
IF9	17551120	1012	0
OF9	867600	239	0
IF10	16868048	1006	0
OF10	868304	240	0
IF11	15229184	1013	0
OF11	837264	238	0
IF12	13733520	1015	0
OF12	812224	237	0
IG1	9663840	1009	0
OG1	762192	243	0
IG2	10856784	1012	0
OG2	765536	238	0
IG3	12509120	1007	0
OG3	780384	238	0
IG4	14029856	1010	0
OG4	808304	242	0
IG5	14937008	1006	0
OG5	816448	240	0
IG6	15181008	1010	0
OG6	816848	238	0
IG7	13352608	1008	0
OG7	805568	235	0
IG8	17498624	1015	0
OG8	839408	236	0
IG9	17002448	1016	0
OG9	853488	239	0
IG10	16639712	1016	0
OG10	845216	238	0
IG11	15089696	1011	0
OG11	838208	238	0
IG12	13614784	1010	0
OG12	814768	236	0
IH1	9258480	1011	0
OH1	746848	239	0
IH2	10411088	1018	0
OH2	751024	237	0
IH3	11691232	1013	0
OH3	772000	240	0
IH4	13263088	1005	0
OH4	782320	237	0
IH5	14663248	1011	0
OH5	800592	238	0
IH6	14429600	1016	0
OH6	787920	234	0
IH7	17360112	1017	0
OH7	813488	235	0
IH8	15430144	1009	0
OH8	826160	238	0
IH9	15297552	1010	0
OH9	821952	239	0
IH10	13926464	1011	0
OH10	813552	240	0
IH11	13420080	1009	0
OH11	813264	240	0
IH12	11757840	1007	0
OH12	785424	235	0
```
