## Supplementary material for "A toolbox of Stable Integration Vectors (SIV) in the fission yeast *Schizosaccharomyces pombe*": Source data: S02_C035_T02_P0001_M1_X1_E3.quant

```
[instrument]
blockid	numofrow	numofcol	coversn	version	coverid	lamphours	blocksn	type	sn
21	8	12	*	1.3.2	*	*	*	ruo	272510497

[head]
version	name	operator	timestamp	expirytime	calibrationID
1.0.5	Quantitation	GUEST	*	*	*

[properties]
quantversion
0.2.5

[conditions]
BlkID	Run	ExcitationColor	EmissionColor	CameraBias	EmissionIndex	BlockTemperature	CameraGain	Point	SampleVolume	Step	ExposureIndex	CoverID	Time	SampleTemperature	CoverTemperature	ExcitationIndex	Stage	Exposure	Cycle
21	2019-02-04_142954	x1	m1	*	1	59.9954,59.9933,60,60.001,60.0055,59.9893	*	1	10	2	3	-1	1549293667.113	59.9992,59.9987,59.9987,59.9979,59.9984,59.9987	105.08	1	2	520	35

[quant]
region	quant	count	saturation
IA1	4186432	1013	0
OA1	738224	237	0
IA2	4483568	1008	0
OA2	760240	236	0
IA3	4930192	1008	0
OA3	777600	234	0
IA4	23650304	1016	0
OA4	918672	234	0
IA5	26028176	1017	0
OA5	956352	233	0
IA6	27322544	1010	0
OA6	1001616	240	0
IA7	7444576	1006	0
OA7	866544	239	0
IA8	6623680	1013	0
OA8	850720	237	0
IA9	7406448	1016	0
OA9	846720	237	0
IA10	30665584	1017	0
OA10	1034688	236	0
IA11	28269808	1017	0
OA11	1024016	235	0
IA12	24783568	1011	0
OA12	975184	238	0
IB1	17472944	1009	0
OB1	872480	237	0
IB2	20684640	1010	0
OB2	935792	241	0
IB3	24857104	1016	0
OB3	959952	240	0
IB4	25385360	1014	0
OB4	1000272	239	0
IB5	31283824	1009	0
OB5	1062704	237	0
IB6	32578912	1011	0
OB6	1068944	235	0
IB7	35927488	1016	0
OB7	1095392	237	0
IB8	35159536	1018	0
OB8	1100080	237	0
IB9	36746272	1015	2
OB9	1114176	236	0
IB10	36822960	1007	0
OB10	1165568	240	0
IB11	32755616	1013	0
OB11	1108304	237	0
IB12	27589712	1009	0
OB12	1040192	239	0
IC1	18600976	1015	0
OC1	902400	239	0
IC2	24343968	1016	0
OC2	978688	240	0
IC3	28611552	1011	0
OC3	1013216	238	0
IC4	29497056	1007	0
OC4	1053536	241	0
IC5	34517584	1013	0
OC5	1100096	240	0
IC6	35375424	1016	0
OC6	1126512	240	0
IC7	44763520	1011	560
OC7	1200800	240	0
IC8	43893760	1008	541
OC8	1212656	236	0
IC9	44755840	1011	536
OC9	1216480	237	0
IC10	39725664	1006	172
OC10	1205792	239	0
IC11	35497424	1006	0
OC11	1184080	240	0
IC12	29988096	1011	0
OC12	1087552	236	0
ID1	21614960	1012	0
OD1	927456	238	0
ID2	25836240	1012	0
OD2	974896	237	0
ID3	31620464	1007	0
OD3	1040560	237	0
ID4	29688672	1016	0
OD4	1040944	236	0
ID5	39274656	1010	38
OD5	1150512	241	0
ID6	39014144	1007	9
OD6	1190464	238	0
ID7	47694592	1012	598
OD7	1247856	240	0
ID8	48274576	1008	609
OD8	1298928	242	0
ID9	48433680	1006	602
OD9	1286240	239	0
ID10	43213632	1012	510
OD10	1237456	237	0
ID11	40020384	1010	241
OD11	1229904	238	0
ID12	33102048	1013	0
OD12	1148896	241	0
IE1	22671728	1012	0
OE1	941264	242	0
IE2	27111392	1006	0
OE2	1005296	240	0
IE3	32374320	1011	0
OE3	1033856	237	0
IE4	29674176	1007	0
OE4	1078592	243	0
IE5	35347664	1015	0
OE5	1128720	240	0
IE6	38567040	1012	1
OE6	1181616	237	0
IE7	46246464	1010	585
OE7	1238544	236	0
IE8	47269008	1010	586
OE8	1256672	236	0
IE9	46611296	1011	569
OE9	1303760	241	0
IE10	43530560	1016	525
OE10	1241920	236	0
IE11	39564064	1016	125
OE11	1210624	238	0
IE12	33743072	1012	0
OE12	1147728	238	0
IF1	22833136	1007	0
OF1	938608	241	0
IF2	26419536	1010	0
OF2	976848	238	0
IF3	33739280	1018	0
OF3	1040000	239	0
IF4	32559264	1015	0
OF4	1064272	239	0
IF5	40103216	1010	127
OF5	1121536	237	0
IF6	38625776	1010	1
OF6	1140528	236	0
IF7	43668384	1012	535
OF7	1200192	237	0
IF8	48674176	1016	607
OF8	1270256	239	0
IF9	46736560	1012	571
OF9	1290976	239	0
IF10	44703984	1006	530
OF10	1286672	240	0
IF11	39786672	1013	252
OF11	1205184	238	0
IF12	35343344	1015	0
OF12	1132064	237	0
IG1	23233312	1009	0
OG1	940944	243	0
IG2	26775408	1012	0
OG2	975712	238	0
IG3	31673312	1007	0
OG3	1014992	238	0
IG4	36186512	1010	0
OG4	1082752	242	0
IG5	38950128	1006	28
OG5	1116384	240	0
IG6	39665216	1010	62
OG6	1132528	238	0
IG7	34215696	1008	0
OG7	1117616	235	0
IG8	46541472	1015	577
OG8	1216432	236	0
IG9	45046480	1016	546
OG9	1243776	239	0
IG10	43950704	1016	519
OG10	1225536	238	0
IG11	39409984	1011	230
OG11	1202624	238	0
IG12	35024832	1010	0
OG12	1143856	236	0
IH1	22051392	1011	0
OH1	914912	239	0
IH2	25420944	1018	0
OH2	938256	237	0
IH3	29284128	1013	0
OH3	984048	240	0
IH4	33980848	1005	0
OH4	1028576	237	0
IH5	38113008	1011	5
OH5	1081984	238	0
IH6	37400016	1016	0
OH6	1068384	234	0
IH7	46096512	1017	571
OH7	1153616	235	0
IH8	40439328	1009	295
OH8	1168512	238	0
IH9	40019552	1010	256
OH9	1160256	239	0
IH10	35950880	1011	0
OH10	1123840	240	0
IH11	34498448	1009	0
OH11	1127600	240	0
IH12	29560752	1007	0
OH12	1066416	235	0
```
