## Supplementary material for "A toolbox of Stable Integration Vectors (SIV) in the fission yeast *Schizosaccharomyces pombe*": Source data: S02_C035_T02_P0001_M2_X2_E1.quant

```
[instrument]
blockid	numofrow	numofcol	coversn	version	coverid	lamphours	blocksn	type	sn
21	8	12	*	1.3.2	*	*	*	ruo	272510497

[head]
version	name	operator	timestamp	expirytime	calibrationID
1.0.5	Quantitation	GUEST	*	*	*

[properties]
quantversion
0.2.5

[conditions]
BlkID	Run	ExcitationColor	EmissionColor	CameraBias	EmissionIndex	BlockTemperature	CameraGain	Point	SampleVolume	Step	ExposureIndex	CoverID	Time	SampleTemperature	CoverTemperature	ExcitationIndex	Stage	Exposure	Cycle
21	2019-02-04_142954	x2	m2	*	2	59.9954,59.9933,60,60.001,60.0055,59.9893	*	1	10	2	1	-1	1549293663.901	59.9992,59.9987,59.9987,59.9979,59.9984,59.9987	105.08	2	2	100	35

[quant]
region	quant	count	saturation
IA1	3050800	1006	0
OA1	673488	240	0
IA2	3099312	1009	0
OA2	674864	239	0
IA3	3193456	1008	0
OA3	669568	238	0
IA4	4102576	1015	0
OA4	676480	239	0
IA5	4181776	1011	0
OA5	672560	237	0
IA6	4219296	1009	0
OA6	665632	235	0
IA7	3269920	1009	0
OA7	657984	235	0
IA8	3179648	1012	0
OA8	666144	239	0
IA9	3291968	1016	0
OA9	655440	235	0
IA10	4560944	1015	0
OA10	671520	236	0
IA11	4549424	1005	0
OA11	700176	245	0
IA12	4525104	1005	0
OA12	688016	241	0
IB1	3950992	1007	0
OB1	687696	241	0
IB2	4054928	1011	0
OB2	682272	239	0
IB3	4240688	1016	0
OB3	668304	234	0
IB4	4187072	1010	0
OB4	673344	236	0
IB5	4487008	1005	0
OB5	677904	237	0
IB6	4538672	1010	0
OB6	678368	238	0
IB7	4885136	1016	0
OB7	668128	234	0
IB8	4633328	1016	0
OB8	667168	234	0
IB9	4769264	1009	0
OB9	682496	239	0
IB10	4874928	1008	0
OB10	684224	238	0
IB11	4793952	1011	0
OB11	691056	240	0
IB12	4668208	1010	0
OB12	694672	241	0
IC1	4017232	1016	0
OC1	670816	236	0
IC2	4297376	1015	0
OC2	682640	239	0
IC3	4461360	1009	0
OC3	675904	236	0
IC4	4446432	1011	0
OC4	680592	238	0
IC5	4704432	1014	0
OC5	677440	237	0
IC6	4737616	1014	0
OC6	675904	237	0
IC7	5094512	1009	0
OC7	682912	238	0
IC8	5100576	1008	0
OC8	685952	239	0
IC9	5223632	1010	0
OC9	691872	241	0
IC10	5042288	1005	0
OC10	699888	244	0
IC11	4937776	1007	0
OC11	676336	235	0
IC12	4772112	1008	0
OC12	680400	237	0
ID1	4236048	1010	0
OD1	681664	239	0
ID2	4400928	1009	0
OD2	672352	235	0
ID3	4686928	1008	0
OD3	687536	240	0
ID4	4515024	1015	0
OD4	681248	239	0
ID5	4996848	1006	0
OD5	699280	244	0
ID6	4977536	1010	0
OD6	676224	236	0
ID7	5322384	1011	0
OD7	689088	240	0
ID8	5394032	1008	0
OD8	685040	238	0
ID9	5530848	1010	0
OD9	681120	236	0
ID10	5284656	1009	0
OD10	679344	236	0
ID11	5267600	1010	0
OD11	687504	237	0
ID12	5024160	1014	0
OD12	692656	240	0
IE1	4329408	1008	0
OE1	676176	237	0
IE2	4538672	1011	0
OE2	680432	237	0
IE3	4797040	1009	0
OE3	685376	238	0
IE4	4578800	1008	0
OE4	693184	242	0
IE5	4859616	1014	0
OE5	683824	239	0
IE6	5015072	1011	0
OE6	678112	236	0
IE7	5270432	1008	0
OE7	690976	239	0
IE8	5389408	1010	0
OE8	681536	236	0
IE9	5455776	1012	0
OE9	690160	239	0
IE10	5429760	1016	0
OE10	676128	234	0
IE11	5341712	1014	0
OE11	687776	238	0
IE12	5123728	1007	0
OE12	709104	244	0
IF1	4409680	1009	0
OF1	672288	236	0
IF2	4542752	1010	0
OF2	693360	242	0
IF3	4980800	1018	0
OF3	678432	236	0
IF4	4817024	1013	0
OF4	683536	239	0
IF5	5208912	1008	0
OF5	680464	237	0
IF6	5074736	1008	0
OF6	682560	238	0
IF7	5210480	1009	0
OF7	692976	241	0
IF8	5619744	1016	0
OF8	682880	237	0
IF9	5559776	1009	0
OF9	694368	239	0
IF10	5563008	1005	0
OF10	711920	245	0
IF11	5447520	1015	0
OF11	683856	236	0
IF12	5365952	1015	0
OF12	681136	235	0
IG1	4529664	1017	0
OG1	659696	231	0
IG2	4642976	1011	0
OG2	681728	238	0
IG3	4867648	1007	0
OG3	681008	238	0
IG4	5100304	1010	0
OG4	678384	237	0
IG5	5200112	1006	0
OG5	684992	239	0
IG6	5211552	1009	0
OG6	686288	239	0
IG7	4684720	1007	0
OG7	678176	237	0
IG8	5544784	1017	0
OG8	670624	232	0
IG9	5552368	1015	0
OG9	688080	238	0
IG10	5615584	1014	0
OG10	690464	238	0
IG11	5503536	1011	0
OG11	685024	236	0
IG12	5449008	1010	0
OG12	687856	236	0
IH1	4509728	1009	0
OH1	691456	242	0
IH2	4643248	1016	0
OH2	670480	234	0
IH3	4788512	1009	0
OH3	678752	237	0
IH4	4976960	1003	0
OH4	685120	239	0
IH5	5227376	1011	0
OH5	682080	238	0
IH6	5142464	1014	0
OH6	686432	240	0
IH7	5557056	1017	0
OH7	669440	232	0
IH8	5180784	1007	0
OH8	686464	238	0
IH9	5273824	1010	0
OH9	680048	237	0
IH10	5139680	1011	0
OH10	678288	237	0
IH11	5242912	1008	0
OH11	696592	241	0
IH12	5107712	1007	0
OH12	682208	235	0
```
