## Supplementary material for "A toolbox of Stable Integration Vectors (SIV) in the fission yeast *Schizosaccharomyces pombe*": Source data: S02_C035_T02_P0001_M2_X2_E2.quant

```
[instrument]
blockid	numofrow	numofcol	coversn	version	coverid	lamphours	blocksn	type	sn
21	8	12	*	1.3.2	*	*	*	ruo	272510497

[head]
version	name	operator	timestamp	expirytime	calibrationID
1.0.5	Quantitation	GUEST	*	*	*

[properties]
quantversion
0.2.5

[conditions]
BlkID	Run	ExcitationColor	EmissionColor	CameraBias	EmissionIndex	BlockTemperature	CameraGain	Point	SampleVolume	Step	ExposureIndex	CoverID	Time	SampleTemperature	CoverTemperature	ExcitationIndex	Stage	Exposure	Cycle
21	2019-02-04_142954	x2	m2	*	2	59.9954,59.9933,60,60.001,60.0055,59.9893	*	1	10	2	2	-1	1549293664.563	59.9992,59.9987,59.9987,59.9979,59.9984,59.9987	105.08	2	2	430	35

[quant]
region	quant	count	saturation
IA1	3964944	1006	0
OA1	715760	240	0
IA2	4127920	1009	0
OA2	718160	239	0
IA3	4524400	1008	0
OA3	714480	238	0
IA4	8433776	1015	0
OA4	743920	239	0
IA5	8801760	1011	0
OA5	741920	237	0
IA6	9010544	1009	0
OA6	737200	235	0
IA7	4928896	1009	0
OA7	704480	235	0
IA8	4540416	1012	0
OA8	714112	239	0
IA9	5017648	1016	0
OA9	705728	235	0
IA10	10469232	1015	0
OA10	765376	236	0
IA11	10521216	1005	0
OA11	810688	245	0
IA12	10408000	1005	0
OA12	795200	241	0
IB1	7794832	1007	0
OB1	756352	241	0
IB2	8223680	1011	0
OB2	750640	239	0
IB3	8966368	1016	0
OB3	732144	234	0
IB4	8814000	1010	0
OB4	744544	236	0
IB5	10160448	1005	0
OB5	755680	237	0
IB6	10356352	1010	0
OB6	758992	238	0
IB7	11798608	1016	0
OB7	753856	234	0
IB8	10728704	1016	0
OB8	748704	234	0
IB9	11394464	1009	0
OB9	776192	239	0
IB10	11875168	1008	0
OB10	794080	238	0
IB11	11520560	1011	0
OB11	803472	240	0
IB12	10952864	1010	0
OB12	799392	241	0
IC1	8039808	1016	0
OC1	739376	236	0
IC2	9240960	1015	0
OC2	759104	239	0
IC3	9987664	1009	0
OC3	751456	236	0
IC4	9946896	1011	0
OC4	755120	238	0
IC5	11038288	1014	0
OC5	754496	237	0
IC6	11203648	1014	0
OC6	763792	237	0
IC7	12811104	1009	0
OC7	780128	238	0
IC8	12854720	1008	0
OC8	790432	239	0
IC9	13394048	1010	0
OC9	802768	241	0
IC10	12669456	1005	0
OC10	811728	244	0
IC11	12211248	1007	0
OC11	796000	235	0
IC12	11464416	1008	0
OC12	795312	237	0
ID1	9026208	1010	0
OD1	756816	239	0
ID2	9724672	1009	0
OD2	744784	235	0
ID3	10973536	1008	0
OD3	767168	240	0
ID4	10184800	1015	0
OD4	757600	239	0
ID5	12359376	1006	0
OD5	793856	244	0
ID6	12283392	1010	0
OD6	771968	236	0
ID7	13740544	1011	0
OD7	794128	240	0
ID8	14120432	1008	0
OD8	801680	238	0
ID9	14680128	1010	0
OD9	797728	236	0
ID10	13650544	1009	0
OD10	801648	236	0
ID11	13551584	1010	0
OD11	813504	237	0
ID12	12442224	1014	0
OD12	816288	240	0
IE1	9409344	1008	0
OE1	748624	237	0
IE2	10272112	1011	0
OE2	758528	237	0
IE3	11382560	1009	0
OE3	764256	238	0
IE4	10485232	1008	0
OE4	772624	242	0
IE5	11669696	1014	0
OE5	769632	239	0
IE6	12396944	1011	0
OE6	771440	236	0
IE7	13502416	1008	0
OE7	797952	239	0
IE8	14026336	1010	0
OE8	793312	236	0
IE9	14336608	1012	0
OE9	813840	239	0
IE10	14177968	1016	0
OE10	798560	234	0
IE11	13804720	1014	0
OE11	820480	238	0
IE12	12950144	1007	0
OE12	837984	244	0
IF1	9789360	1009	0
OF1	747328	236	0
IF2	10323888	1010	0
OF2	771328	242	0
IF3	12084848	1018	0
OF3	760400	236	0
IF4	11531968	1013	0
OF4	765808	239	0
IF5	13240048	1008	0
OF5	769040	237	0
IF6	12687440	1008	0
OF6	776160	238	0
IF7	13260144	1009	0
OF7	796816	241	0
IF8	14987424	1016	0
OF8	802464	237	0
IF9	14817408	1009	0
OF9	822240	239	0
IF10	14869696	1005	0
OF10	848256	245	0
IF11	14278400	1015	0
OF11	816416	236	0
IF12	13889072	1015	0
OF12	806944	235	0
IG1	10233456	1017	0
OG1	732464	231	0
IG2	10769312	1011	0
OG2	765504	238	0
IG3	11743472	1007	0
OG3	767984	238	0
IG4	12718048	1010	0
OG4	768016	237	0
IG5	13226880	1006	0
OG5	778128	239	0
IG6	13302480	1009	0
OG6	783824	239	0
IG7	11030064	1007	0
OG7	769648	237	0
IG8	14677680	1017	0
OG8	780480	232	0
IG9	14723520	1015	0
OG9	813712	238	0
IG10	15008272	1014	0
OG10	820032	238	0
IG11	14555536	1011	0
OG11	824240	236	0
IG12	14316000	1010	0
OG12	830272	236	0
IH1	10219072	1009	0
OH1	775232	242	0
IH2	10698224	1016	0
OH2	749728	234	0
IH3	11406080	1009	0
OH3	758384	237	0
IH4	12272224	1003	0
OH4	772624	239	0
IH5	13301904	1011	0
OH5	778896	238	0
IH6	12936816	1014	0
OH6	782080	240	0
IH7	14724528	1017	0
OH7	777216	232	0
IH8	13226480	1007	0
OH8	798208	238	0
IH9	13590944	1010	0
OH9	796432	237	0
IH10	13016032	1011	0
OH10	788416	237	0
IH11	13497120	1008	0
OH11	824128	241	0
IH12	12882544	1007	0
OH12	813248	235	0
```
