## Supplementary material for "A toolbox of Stable Integration Vectors (SIV) in the fission yeast *Schizosaccharomyces pombe*": Source data: S02_C035_T02_P0001_M3_X3_E1.quant

```
[instrument]
blockid	numofrow	numofcol	coversn	version	coverid	lamphours	blocksn	type	sn
21	8	12	*	1.3.2	*	*	*	ruo	272510497

[head]
version	name	operator	timestamp	expirytime	calibrationID
1.0.5	Quantitation	GUEST	*	*	*

[properties]
quantversion
0.2.5

[conditions]
BlkID	Run	ExcitationColor	EmissionColor	CameraBias	EmissionIndex	BlockTemperature	CameraGain	Point	SampleVolume	Step	ExposureIndex	CoverID	Time	SampleTemperature	CoverTemperature	ExcitationIndex	Stage	Exposure	Cycle
21	2019-02-04_142954	x3	m3	*	3	59.9954,59.9933,60,60.001,60.0055,59.9893	*	1	10	2	1	-1	1549293659.834	59.9992,59.9987,59.9987,59.9979,59.9984,59.9987	105.08	3	2	125	35

[quant]
region	quant	count	saturation
IA1	2934512	1011	0
OA1	668784	238	0
IA2	2958176	1011	0
OA2	667264	237	0
IA3	2984304	1008	0
OA3	674304	239	0
IA4	2990688	1014	0
OA4	670112	239	0
IA5	2985760	1008	0
OA5	664016	237	0
IA6	2988544	1009	0
OA6	659712	236	0
IA7	2995568	1010	0
OA7	661136	237	0
IA8	2965344	1013	0
OA8	668640	240	0
IA9	2982784	1014	0
OA9	660224	238	0
IA10	2981104	1014	0
OA10	657424	237	0
IA11	2943392	1006	0
OA11	678432	244	0
IA12	2934832	1009	0
OA12	662320	239	0
IB1	2940256	1007	0
OB1	667456	238	0
IB2	2968800	1011	0
OB2	668688	238	0
IB3	3001312	1012	0
OB3	667088	237	0
IB4	2990304	1008	0
OB4	661360	236	0
IB5	3014480	1006	0
OB5	667888	239	0
IB6	3033216	1011	0
OB6	664256	238	0
IB7	3079776	1014	0
OB7	663792	238	0
IB8	3026752	1016	0
OB8	648016	233	0
IB9	2996864	1007	0
OB9	661584	239	0
IB10	2991936	1009	0
OB10	657248	237	0
IB11	2977744	1013	0
OB11	663568	239	0
IB12	2954880	1013	0
OB12	659136	238	0
IC1	2971744	1015	0
OC1	661408	236	0
IC2	2990224	1011	0
OC2	662864	236	0
IC3	3007344	1003	0
OC3	678672	241	0
IC4	3050416	1013	0
OC4	659040	235	0
IC5	3075664	1015	0
OC5	661184	237	0
IC6	3088368	1016	0
OC6	654272	234	0
IC7	3074032	1008	0
OC7	664032	238	0
IC8	3057808	1008	0
OC8	668464	240	0
IC9	3049792	1010	0
OC9	670032	241	0
IC10	3017216	1008	0
OC10	672960	243	0
IC11	2976352	1007	0
OC11	653456	236	0
IC12	2958528	1009	0
OC12	657872	237	0
ID1	2967712	1009	0
OD1	668048	238	0
ID2	2984224	1006	0
OD2	678240	241	0
ID3	3048096	1011	0
OD3	667920	237	0
ID4	3051328	1015	0
OD4	668304	238	0
ID5	3090736	1007	0
OD5	675968	242	0
ID6	3108688	1010	0
OD6	663488	237	0
ID7	3115488	1010	0
OD7	669200	239	0
ID8	3087424	1008	0
OD8	663264	238	0
ID9	3074416	1008	0
OD9	661152	238	0
ID10	3021504	1003	0
OD10	668624	241	0
ID11	3015520	1012	0
OD11	651184	236	0
ID12	2978576	1010	0
OD12	662048	239	0
IE1	2963216	1006	0
OE1	661104	236	0
IE2	3013952	1012	0
OE2	664944	237	0
IE3	3054752	1010	0
OE3	671264	239	0
IE4	3045568	1009	0
OE4	673712	240	0
IE5	3111680	1013	0
OE5	669888	239	0
IE6	3115664	1008	0
OE6	666784	237	0
IE7	3111888	1008	0
OE7	658256	236	0
IE8	3096448	1008	0
OE8	657792	236	0
IE9	3074672	1010	0
OE9	670896	241	0
IE10	3070576	1016	0
OE10	646272	233	0
IE11	3021328	1012	0
OE11	664272	240	0
IE12	2991296	1011	0
OE12	656192	237	0
IF1	2991024	1011	0
OF1	665856	237	0
IF2	3013104	1011	0
OF2	668944	238	0
IF3	3079920	1015	0
OF3	671536	239	0
IF4	3082784	1010	0
OF4	681872	242	0
IF5	3100240	1004	0
OF5	671824	240	0
IF6	3114352	1011	0
OF6	662288	237	0
IF7	3128640	1012	0
OF7	660736	236	0
IF8	3131376	1014	0
OF8	665472	239	0
IF9	3093120	1012	0
OF9	658448	237	0
IF10	3054224	1006	0
OF10	666752	240	0
IF11	3031968	1012	0
OF11	661312	239	0
IF12	3024624	1016	0
OF12	664048	240	0
IG1	3004272	1018	0
OG1	665968	237	0
IG2	3023312	1013	0
OG2	674768	240	0
IG3	3042800	1008	0
OG3	667904	238	0
IG4	3062624	1006	0
OG4	661008	236	0
IG5	3085008	1008	0
OG5	683024	244	0
IG6	3108640	1013	0
OG6	667984	239	0
IG7	3029376	1006	0
OG7	667712	239	0
IG8	3094560	1012	0
OG8	656416	236	0
IG9	3080736	1015	0
OG9	664304	239	0
IG10	3060464	1013	0
OG10	671600	241	0
IG11	3015120	1009	0
OG11	666400	240	0
IG12	2984384	1006	0
OG12	662960	239	0
IH1	2960208	1007	0
OH1	667296	238	0
IH2	2997920	1011	0
OH2	663632	237	0
IH3	3019888	1007	0
OH3	668912	238	0
IH4	3040912	1012	0
OH4	662432	237	0
IH5	3064096	1011	0
OH5	660784	236	0
IH6	3064304	1014	0
OH6	668480	239	0
IH7	3096448	1015	0
OH7	662400	237	0
IH8	3039232	1010	0
OH8	666224	239	0
IH9	3023312	1008	0
OH9	660224	238	0
IH10	2998320	1011	0
OH10	657728	236	0
IH11	2979344	1008	0
OH11	659840	239	0
IH12	2948880	1006	0
OH12	660608	239	0
```
