## Supplementary material for "A toolbox of Stable Integration Vectors (SIV) in the fission yeast *Schizosaccharomyces pombe*": Source data: S02_C035_T02_P0001_M3_X3_E2.quant

```
[instrument]
blockid	numofrow	numofcol	coversn	version	coverid	lamphours	blocksn	type	sn
21	8	12	*	1.3.2	*	*	*	ruo	272510497

[head]
version	name	operator	timestamp	expirytime	calibrationID
1.0.5	Quantitation	GUEST	*	*	*

[properties]
quantversion
0.2.5

[conditions]
BlkID	Run	ExcitationColor	EmissionColor	CameraBias	EmissionIndex	BlockTemperature	CameraGain	Point	SampleVolume	Step	ExposureIndex	CoverID	Time	SampleTemperature	CoverTemperature	ExcitationIndex	Stage	Exposure	Cycle
21	2019-02-04_142954	x3	m3	*	3	59.9954,59.9933,60,60.001,60.0055,59.9893	*	1	10	2	2	-1	1549293660.524	59.9992,59.9987,59.9987,59.9979,59.9984,59.9987	105.08	3	2	560	35

[quant]
region	quant	count	saturation
IA1	3414240	1011	0
OA1	707472	238	0
IA2	3506048	1011	0
OA2	707760	237	0
IA3	3640304	1008	0
OA3	710464	239	0
IA4	3678192	1014	0
OA4	705792	239	0
IA5	3696288	1008	0
OA5	697664	237	0
IA6	3738544	1009	0
OA6	692848	236	0
IA7	3758304	1010	0
OA7	694752	237	0
IA8	3606304	1013	0
OA8	700208	240	0
IA9	3749504	1014	0
OA9	694928	238	0
IA10	3708432	1014	0
OA10	694512	237	0
IA11	3628128	1006	0
OA11	714288	244	0
IA12	3536368	1009	0
OA12	695536	239	0
IB1	3474240	1007	0
OB1	709184	238	0
IB2	3573856	1011	0
OB2	706784	238	0
IB3	3699024	1012	0
OB3	701072	237	0
IB4	3740560	1008	0
OB4	699808	236	0
IB5	3877856	1006	0
OB5	705392	239	0
IB6	3950192	1011	0
OB6	700800	238	0
IB7	4112384	1014	0
OB7	701840	238	0
IB8	3887808	1016	0
OB8	683168	233	0
IB9	3859104	1007	0
OB9	696656	239	0
IB10	3822832	1009	0
OB10	692592	237	0
IB11	3727200	1013	0
OB11	699280	239	0
IB12	3606448	1013	0
OB12	694768	238	0
IC1	3536704	1015	0
OC1	695936	236	0
IC2	3654320	1011	0
OC2	698480	236	0
IC3	3803936	1003	0
OC3	711632	241	0
IC4	3917392	1013	0
OC4	693376	235	0
IC5	4050528	1015	0
OC5	698112	237	0
IC6	4120576	1016	0
OC6	691264	234	0
IC7	4135616	1008	0
OC7	702656	238	0
IC8	4077488	1008	0
OC8	708640	240	0
IC9	4049680	1010	0
OC9	705856	241	0
IC10	3919248	1008	0
OC10	706304	243	0
IC11	3774464	1007	0
OC11	688032	236	0
IC12	3639232	1009	0
OC12	685744	237	0
ID1	3592672	1009	0
OD1	703440	238	0
ID2	3703296	1006	0
OD2	712736	241	0
ID3	3926192	1011	0
OD3	704960	237	0
ID4	3945456	1015	0
OD4	705232	238	0
ID5	4198832	1007	0
OD5	718816	242	0
ID6	4289712	1010	0
OD6	711856	237	0
ID7	4317360	1010	0
OD7	718064	239	0
ID8	4253904	1008	0
OD8	704496	238	0
ID9	4194368	1008	0
OD9	700400	238	0
ID10	4003936	1003	0
OD10	705664	241	0
ID11	3915952	1012	0
OD11	688976	236	0
ID12	3739248	1010	0
OD12	692240	239	0
IE1	3604848	1006	0
OE1	697488	236	0
IE2	3762688	1012	0
OE2	702784	237	0
IE3	3970544	1010	0
OE3	710320	239	0
IE4	3989936	1009	0
OE4	716688	240	0
IE5	4258272	1013	0
OE5	713024	239	0
IE6	4339888	1008	0
OE6	713008	237	0
IE7	4339936	1008	0
OE7	711328	236	0
IE8	4280752	1008	0
OE8	702272	236	0
IE9	4179200	1010	0
OE9	713600	241	0
IE10	4105632	1016	0
OE10	684112	233	0
IE11	3948240	1012	0
OE11	702704	240	0
IE12	3789920	1011	0
OE12	687824	237	0
IF1	3659312	1011	0
OF1	701296	237	0
IF2	3775584	1011	0
OF2	707024	238	0
IF3	4011904	1015	0
OF3	712144	239	0
IF4	4101520	1010	0
OF4	719984	242	0
IF5	4265184	1004	0
OF5	713728	240	0
IF6	4279248	1011	0
OF6	707472	237	0
IF7	4325984	1012	0
OF7	704592	236	0
IF8	4343024	1014	0
OF8	708496	239	0
IF9	4228480	1012	0
OF9	699744	237	0
IF10	4117968	1006	0
OF10	703440	240	0
IF11	3960496	1012	0
OF11	699536	239	0
IF12	3867616	1016	0
OF12	699008	240	0
IG1	3659296	1018	0
OG1	701456	237	0
IG2	3783696	1013	0
OG2	715584	240	0
IG3	3909744	1008	0
OG3	712256	238	0
IG4	4057536	1006	0
OG4	702736	236	0
IG5	4151392	1008	0
OG5	726016	244	0
IG6	4232272	1013	0
OG6	711536	239	0
IG7	3940576	1006	0
OG7	707136	239	0
IG8	4198016	1012	0
OG8	697296	236	0
IG9	4140400	1015	0
OG9	702752	239	0
IG10	4070528	1013	0
OG10	705824	241	0
IG11	3896768	1009	0
OG11	700848	240	0
IG12	3773120	1006	0
OG12	694496	239	0
IH1	3591280	1007	0
OH1	704448	238	0
IH2	3704720	1011	0
OH2	703776	237	0
IH3	3839792	1007	0
OH3	710960	238	0
IH4	3922880	1012	0
OH4	702960	237	0
IH5	4057568	1011	0
OH5	701152	236	0
IH6	4057344	1014	0
OH6	709456	239	0
IH7	4206320	1015	0
OH7	702976	237	0
IH8	3998864	1010	0
OH8	703408	239	0
IH9	3964096	1008	0
OH9	697088	238	0
IH10	3842896	1011	0
OH10	689168	236	0
IH11	3776384	1008	0
OH11	692048	239	0
IH12	3657600	1006	0
OH12	693392	239	0
```
