## Supplementary material for "A toolbox of Stable Integration Vectors (SIV) in the fission yeast *Schizosaccharomyces pombe*": Source data: S02_C035_T02_P0001_M4_X4_E1.quant

```
[instrument]
blockid	numofrow	numofcol	coversn	version	coverid	lamphours	blocksn	type	sn
21	8	12	*	1.3.2	*	*	*	ruo	272510497

[head]
version	name	operator	timestamp	expirytime	calibrationID
1.0.5	Quantitation	GUEST	*	*	*

[properties]
quantversion
0.2.5

[conditions]
BlkID	Run	ExcitationColor	EmissionColor	CameraBias	EmissionIndex	BlockTemperature	CameraGain	Point	SampleVolume	Step	ExposureIndex	CoverID	Time	SampleTemperature	CoverTemperature	ExcitationIndex	Stage	Exposure	Cycle
21	2019-02-04_142954	x4	m4	*	4	59.9954,59.9933,60,60.001,60.0055,59.9893	*	1	10	2	1	-1	1549293661.855	59.9992,59.9987,59.9987,59.9979,59.9984,59.9987	105.08	4	2	150	35

[quant]
region	quant	count	saturation
IA1	3458384	1011	0
OA1	681840	239	0
IA2	3548832	1007	0
OA2	684240	239	0
IA3	3693776	1009	0
OA3	685744	240	0
IA4	3795920	1013	0
OA4	676400	238	0
IA5	3843072	1009	0
OA5	671488	237	0
IA6	3887472	1003	0
OA6	678992	239	0
IA7	3896528	1008	0
OA7	669024	236	0
IA8	3687360	1010	0
OA8	674320	238	0
IA9	3894336	1011	0
OA9	676800	239	0
IA10	3891216	1012	0
OA10	679616	239	0
IA11	3833520	1006	0
OA11	675760	238	0
IA12	3759456	1007	0
OA12	676592	239	0
IB1	3575184	1004	0
OB1	686592	241	0
IB2	3721600	1012	0
OB2	682096	239	0
IB3	3867264	1008	0
OB3	681536	239	0
IB4	3922640	1006	0
OB4	677360	238	0
IB5	4098608	1004	0
OB5	676656	238	0
IB6	4157152	1011	0
OB6	669712	236	0
IB7	4229680	1016	0
OB7	661872	233	0
IB8	4119904	1014	0
OB8	669728	236	0
IB9	4112736	1004	0
OB9	692016	244	0
IB10	4098448	1007	0
OB10	678784	239	0
IB11	3996352	1012	0
OB11	680352	239	0
IB12	3888448	1015	0
OB12	662320	234	0
IC1	3700416	1011	0
OC1	679424	239	0
IC2	3842560	1007	0
OC2	675312	237	0
IC3	4030288	1004	0
OC3	676512	237	0
IC4	4126672	1008	0
OC4	680528	239	0
IC5	4295728	1015	0
OC5	666448	235	0
IC6	4365152	1015	0
OC6	665728	234	0
IC7	4434640	1006	0
OC7	687248	241	0
IC8	4394848	1007	0
OC8	678912	238	0
IC9	4407920	1011	0
OC9	684624	241	0
IC10	4276448	1010	0
OC10	675648	238	0
IC11	4118288	1009	0
OC11	671008	236	0
IC12	3977280	1009	0
OC12	671504	236	0
ID1	3777632	1007	0
OD1	673344	237	0
ID2	3921024	1008	0
OD2	668048	235	0
ID3	4188528	1011	0
OD3	689872	242	0
ID4	4167856	1014	0
OD4	675328	237	0
ID5	4501808	1009	0
OD5	681856	240	0
ID6	4537744	1006	0
OD6	676096	236	0
ID7	4639520	1009	0
OD7	687120	240	0
ID8	4627488	1005	0
OD8	693712	242	0
ID9	4607344	1006	0
OD9	679552	238	0
ID10	4382064	1002	0
OD10	679728	239	0
ID11	4297232	1007	0
OD11	673568	236	0
ID12	4105376	1006	0
OD12	680528	238	0
IE1	3833904	1008	0
OE1	684096	241	0
IE2	4027136	1013	0
OE2	674640	236	0
IE3	4264272	1008	0
OE3	689168	241	0
IE4	4243248	1007	0
OE4	680096	238	0
IE5	4570608	1009	0
OE5	685024	240	0
IE6	4639184	1007	0
OE6	684832	239	0
IE7	4696400	1006	0
OE7	683504	238	0
IE8	4679472	1003	0
OE8	682064	238	0
IE9	4590608	1009	0
OE9	678080	237	0
IE10	4531104	1010	0
OE10	684816	240	0
IE11	4383248	1011	0
OE11	684544	240	0
IE12	4213776	1010	0
OE12	684256	240	0
IF1	3899408	1011	0
OF1	671968	237	0
IF2	4007520	1006	0
OF2	680576	239	0
IF3	4310144	1011	0
OF3	685056	240	0
IF4	4351472	1007	0
OF4	681184	239	0
IF5	4628800	1006	0
OF5	675168	236	0
IF6	4614320	1008	0
OF6	677632	237	0
IF7	4736688	1009	0
OF7	681792	238	0
IF8	4769312	1013	0
OF8	684608	238	0
IF9	4676784	1009	0
OF9	685984	239	0
IF10	4580528	1006	0
OF10	684688	239	0
IF11	4405696	1008	0
OF11	690032	241	0
IF12	4290784	1014	0
OF12	675600	236	0
IG1	3895744	1012	0
OG1	677824	239	0
IG2	4041872	1009	0
OG2	688624	241	0
IG3	4223280	1002	0
OG3	685184	239	0
IG4	4442672	1008	0
OG4	671872	235	0
IG5	4537440	1008	0
OG5	687520	241	0
IG6	4629280	1011	0
OG6	686672	241	0
IG7	4289744	1006	0
OG7	679216	238	0
IG8	4667504	1008	0
OG8	686688	240	0
IG9	4602736	1013	0
OG9	674848	236	0
IG10	4538944	1014	0
OG10	679424	237	0
IG11	4367856	1011	0
OG11	686864	240	0
IG12	4260192	1005	0
OG12	674912	235	0
IH1	3823520	1008	0
OH1	672000	236	0
IH2	3959648	1006	0
OH2	670224	235	0
IH3	4133136	1006	0
OH3	685648	240	0
IH4	4238384	1009	0
OH4	679936	238	0
IH5	4442336	1007	0
OH5	672976	236	0
IH6	4453728	1016	0
OH6	664304	233	0
IH7	4733040	1016	0
OH7	671456	235	0
IH8	4454112	1009	0
OH8	684592	240	0
IH9	4415696	1006	0
OH9	673280	236	0
IH10	4277808	1010	0
OH10	675760	237	0
IH11	4253120	1011	0
OH11	675312	237	0
IH12	4145696	1009	0
OH12	679936	238	0
```
