## Supplementary material for "A toolbox of Stable Integration Vectors (SIV) in the fission yeast *Schizosaccharomyces pombe*": Source data: S02_C035_T02_P0001_M4_X4_E2.quant

```
[instrument]
blockid	numofrow	numofcol	coversn	version	coverid	lamphours	blocksn	type	sn
21	8	12	*	1.3.2	*	*	*	ruo	272510497

[head]
version	name	operator	timestamp	expirytime	calibrationID
1.0.5	Quantitation	GUEST	*	*	*

[properties]
quantversion
0.2.5

[conditions]
BlkID	Run	ExcitationColor	EmissionColor	CameraBias	EmissionIndex	BlockTemperature	CameraGain	Point	SampleVolume	Step	ExposureIndex	CoverID	Time	SampleTemperature	CoverTemperature	ExcitationIndex	Stage	Exposure	Cycle
21	2019-02-04_142954	x4	m4	*	4	59.9954,59.9933,60,60.001,60.0055,59.9893	*	1	10	2	2	-1	1549293662.546	59.9992,59.9987,59.9987,59.9979,59.9984,59.9987	105.08	4	2	800	35

[quant]
region	quant	count	saturation
IA1	6323840	1011	0
OA1	763920	239	0
IA2	6828304	1007	0
OA2	771520	239	0
IA3	7574576	1009	0
OA3	772272	240	0
IA4	8131056	1013	0
OA4	761008	238	0
IA5	8426288	1009	0
OA5	758736	237	0
IA6	8770256	1003	0
OA6	766704	239	0
IA7	8765632	1008	0
OA7	759552	236	0
IA8	7684448	1010	0
OA8	763472	238	0
IA9	8768992	1011	0
OA9	775456	239	0
IA10	8778528	1012	0
OA10	781664	239	0
IA11	8508304	1006	0
OA11	781824	238	0
IA12	8080464	1007	0
OA12	776656	239	0
IB1	7035920	1004	0
OB1	773184	241	0
IB2	7690784	1012	0
OB2	765088	239	0
IB3	8505152	1008	0
OB3	768752	239	0
IB4	8877344	1006	0
OB4	769424	238	0
IB5	9899408	1004	0
OB5	773776	238	0
IB6	10134128	1011	0
OB6	763632	236	0
IB7	10479344	1016	0
OB7	758896	233	0
IB8	9934656	1014	0
OB8	770288	236	0
IB9	10068448	1004	0
OB9	801584	244	0
IB10	9927056	1007	0
OB10	794896	239	0
IB11	9366240	1012	0
OB11	794320	239	0
IB12	8704192	1015	0
OB12	763840	234	0
IC1	7613648	1011	0
OC1	760896	239	0
IC2	8411280	1007	0
OC2	762336	237	0
IC3	9459504	1004	0
OC3	769328	237	0
IC4	9963488	1008	0
OC4	772976	239	0
IC5	10824352	1015	0
OC5	758112	235	0
IC6	11187904	1015	0
OC6	762544	234	0
IC7	11690992	1006	0
OC7	795760	241	0
IC8	11479824	1007	0
OC8	790544	238	0
IC9	11517968	1011	0
OC9	799728	241	0
IC10	10883664	1010	0
OC10	788304	238	0
IC11	10046000	1009	0
OC11	788928	236	0
IC12	9264208	1009	0
OC12	779520	236	0
ID1	8136304	1007	0
OD1	758720	237	0
ID2	8864032	1008	0
OD2	754432	235	0
ID3	10215120	1011	0
OD3	784576	242	0
ID4	10135696	1014	0
OD4	766848	237	0
ID5	12019520	1009	0
OD5	789696	240	0
ID6	12248992	1006	0
OD6	790736	236	0
ID7	12761136	1009	0
OD7	805040	240	0
ID8	12753184	1005	0
OD8	819008	242	0
ID9	12685168	1006	0
OD9	804128	238	0
ID10	11541072	1002	0
OD10	803312	239	0
ID11	11028896	1007	0
OD11	800128	236	0
ID12	9981536	1006	0
OD12	798288	238	0
IE1	8395312	1008	0
OE1	766768	241	0
IE2	9348928	1013	0
OE2	760896	236	0
IE3	10659552	1008	0
OE3	784288	241	0
IE4	10623232	1007	0
OE4	774336	238	0
IE5	12366368	1009	0
OE5	791952	240	0
IE6	12773248	1007	0
OE6	807232	239	0
IE7	13082096	1006	0
OE7	815968	238	0
IE8	13052864	1003	0
OE8	817040	238	0
IE9	12578832	1009	0
OE9	814688	237	0
IE10	12249712	1010	0
OE10	820336	240	0
IE11	11423920	1011	0
OE11	814384	240	0
IE12	10526080	1010	0
OE12	812368	240	0
IF1	8684096	1011	0
OF1	755120	237	0
IF2	9317280	1006	0
OF2	768080	239	0
IF3	10886624	1011	0
OF3	781840	240	0
IF4	11214272	1007	0
OF4	779040	239	0
IF5	12718064	1006	0
OF5	779808	236	0
IF6	12625376	1008	0
OF6	789856	237	0
IF7	13295584	1009	0
OF7	804528	238	0
IF8	13443648	1013	0
OF8	814880	238	0
IF9	13039904	1009	0
OF9	824592	239	0
IF10	12560720	1006	0
OF10	821280	239	0
IF11	11589664	1008	0
OF11	822480	241	0
IF12	10900880	1014	0
OF12	798992	236	0
IG1	8671040	1012	0
OG1	764576	239	0
IG2	9466352	1009	0
OG2	778576	241	0
IG3	10515424	1002	0
OG3	780880	239	0
IG4	11647440	1008	0
OG4	773744	235	0
IG5	12207072	1008	0
OG5	793248	241	0
IG6	12705760	1011	0
OG6	802592	241	0
IG7	10908672	1006	0
OG7	787872	238	0
IG8	12921552	1008	0
OG8	817648	240	0
IG9	12596928	1013	0
OG9	805536	236	0
IG10	12221232	1014	0
OG10	802384	237	0
IG11	11327456	1011	0
OG11	820672	240	0
IG12	10820992	1005	0
OG12	809056	235	0
IH1	8323808	1008	0
OH1	755280	236	0
IH2	9047472	1006	0
OH2	757904	235	0
IH3	9993232	1006	0
OH3	774368	240	0
IH4	10568048	1009	0
OH4	769456	238	0
IH5	11693888	1007	0
OH5	779904	236	0
IH6	11711856	1016	0
OH6	769536	233	0
IH7	13189472	1016	0
OH7	791904	235	0
IH8	11785408	1009	0
OH8	807632	240	0
IH9	11654768	1006	0
OH9	796320	236	0
IH10	10891712	1010	0
OH10	791952	237	0
IH11	10711472	1011	0
OH11	789632	237	0
IH12	10156768	1009	0
OH12	804448	238	0
```
