## Supplementary material for "A toolbox of Stable Integration Vectors (SIV) in the fission yeast *Schizosaccharomyces pombe*": Source data: S02_C035_T02_P0001_M5_X5_E1.quant

```
[instrument]
blockid	numofrow	numofcol	coversn	version	coverid	lamphours	blocksn	type	sn
21	8	12	*	1.3.2	*	*	*	ruo	272510497

[head]
version	name	operator	timestamp	expirytime	calibrationID
1.0.5	Quantitation	GUEST	*	*	*

[properties]
quantversion
0.2.5

[conditions]
BlkID	Run	ExcitationColor	EmissionColor	CameraBias	EmissionIndex	BlockTemperature	CameraGain	Point	SampleVolume	Step	ExposureIndex	CoverID	Time	SampleTemperature	CoverTemperature	ExcitationIndex	Stage	Exposure	Cycle
21	2019-02-04_142954	x5	m5	*	5	59.9954,59.9933,60,60.001,60.0055,59.9893	*	1	10	2	1	-1	1549293657.636	59.9992,59.9987,59.9987,59.9979,59.9984,59.9987	105.08	5	2	200	35

[quant]
region	quant	count	saturation
IA1	2882912	1014	0
OA1	673808	237	0
IA2	2866224	1006	0
OA2	687760	241	0
IA3	2865296	1008	0
OA3	680848	240	0
IA4	2861008	1010	0
OA4	672224	238	0
IA5	2838688	1006	0
OA5	670112	238	0
IA6	2824496	1004	0
OA6	672416	239	0
IA7	2838448	1008	0
OA7	665472	237	0
IA8	2842736	1010	0
OA8	667360	238	0
IA9	2851984	1013	0
OA9	662560	237	0
IA10	2856800	1012	0
OA10	676240	241	0
IA11	2843616	1008	0
OA11	664432	237	0
IA12	2843008	1008	0
OA12	668336	238	0
IB1	2848256	1004	0
OB1	683184	241	0
IB2	2865280	1011	0
OB2	677712	239	0
IB3	2849200	1005	0
OB3	687200	243	0
IB4	2834880	1006	0
OB4	667536	237	0
IB5	2836288	1008	0
OB5	661760	236	0
IB6	2846864	1011	0
OB6	663248	237	0
IB7	2858960	1015	0
OB7	657792	234	0
IB8	2848480	1014	0
OB8	664624	237	0
IB9	2825232	1004	0
OB9	680080	244	0
IB10	2822864	1003	0
OB10	677488	242	0
IB11	2845936	1012	0
OB11	666928	238	0
IB12	2858464	1014	0
OB12	664384	237	0
IC1	2859584	1009	0
OC1	680160	241	0
IC2	2851296	1006	0
OC2	676608	239	0
IC3	2867568	1008	0
OC3	668144	237	0
IC4	2867232	1010	0
OC4	663200	235	0
IC5	2874608	1014	0
OC5	669520	238	0
IC6	2868064	1014	0
OC6	666608	237	0
IC7	2865824	1009	0
OC7	669408	238	0
IC8	2847216	1006	0
OC8	669664	238	0
IC9	2858352	1011	0
OC9	672816	241	0
IC10	2841440	1009	0
OC10	667696	239	0
IC11	2838256	1010	0
OC11	667632	238	0
IC12	2829072	1005	0
OC12	681296	243	0
ID1	2842912	1006	0
OD1	674384	238	0
ID2	2848896	1008	0
OD2	666576	236	0
ID3	2876992	1012	0
OD3	678016	240	0
ID4	2886672	1015	0
OD4	666448	236	0
ID5	2868048	1009	0
OD5	672672	239	0
ID6	2865424	1004	0
OD6	671584	236	0
ID7	2879472	1009	0
OD7	680032	241	0
ID8	2854176	1005	0
OD8	686336	244	0
ID9	2842800	1004	0
OD9	663712	237	0
ID10	2834288	1003	0
OD10	667536	239	0
ID11	2818720	1003	0
OD11	664896	238	0
ID12	2830800	1007	0
OD12	657600	235	0
IE1	2847424	1011	0
OE1	668672	237	0
IE2	2867344	1014	0
OE2	673440	238	0
IE3	2874752	1009	0
OE3	680144	240	0
IE4	2858656	1005	0
OE4	664576	235	0
IE5	2872640	1010	0
OE5	675040	239	0
IE6	2867968	1002	0
OE6	693072	243	0
IE7	2879664	1006	0
OE7	677728	238	0
IE8	2846896	1003	0
OE8	672928	239	0
IE9	2847536	1008	0
OE9	670464	239	0
IE10	2851296	1011	0
OE10	656224	235	0
IE11	2837744	1010	0
OE11	667488	238	0
IE12	2842496	1011	0
OE12	662240	237	0
IF1	2853104	1010	0
OF1	677856	240	0
IF2	2845152	1006	0
OF2	676016	239	0
IF3	2877072	1010	0
OF3	679728	240	0
IF4	2867456	1007	0
OF4	675104	239	0
IF5	2861232	1006	0
OF5	667840	237	0
IF6	2861504	1007	0
OF6	666256	236	0
IF7	2875024	1010	0
OF7	679744	240	0
IF8	2874448	1014	0
OF8	656752	234	0
IF9	2862688	1013	0
OF9	669376	239	0
IF10	2834960	1006	0
OF10	665360	238	0
IF11	2830704	1007	0
OF11	667696	239	0
IF12	2852336	1013	0
OF12	660592	237	0
IG1	2854208	1012	0
OG1	676432	240	0
IG2	2854240	1011	0
OG2	667776	237	0
IG3	2849488	1007	0
OG3	670720	237	0
IG4	2844080	1009	0
OG4	665200	236	0
IG5	2847328	1011	0
OG5	664368	236	0
IG6	2847296	1012	0
OG6	679344	242	0
IG7	2832336	1008	0
OG7	670384	239	0
IG8	2822272	1004	0
OG8	682624	244	0
IG9	2846160	1015	0
OG9	654416	234	0
IG10	2845104	1014	0
OG10	657808	236	0
IG11	2833824	1013	0
OG11	659744	237	0
IG12	2822272	1008	0
OG12	668544	240	0
IH1	2842752	1006	0
OH1	667472	237	0
IH2	2843408	1006	0
OH2	671072	238	0
IH3	2865088	1010	0
OH3	674448	238	0
IH4	2855248	1012	0
OH4	676720	240	0
IH5	2831600	1006	0
OH5	669232	238	0
IH6	2847984	1013	0
OH6	664992	237	0
IH7	2855264	1014	0
OH7	667872	238	0
IH8	2839184	1011	0
OH8	677232	242	0
IH9	2829344	1007	0
OH9	661232	238	0
IH10	2826624	1008	0
OH10	658736	236	0
IH11	2825600	1009	0
OH11	672272	241	0
IH12	2830480	1010	0
OH12	669472	240	0
```
