## Supplementary material for "A toolbox of Stable Integration Vectors (SIV) in the fission yeast *Schizosaccharomyces pombe*": Source data: S02_C035_T02_P0001_M5_X5_E2.quant

```
[instrument]
blockid	numofrow	numofcol	coversn	version	coverid	lamphours	blocksn	type	sn
21	8	12	*	1.3.2	*	*	*	ruo	272510497

[head]
version	name	operator	timestamp	expirytime	calibrationID
1.0.5	Quantitation	GUEST	*	*	*

[properties]
quantversion
0.2.5

[conditions]
BlkID	Run	ExcitationColor	EmissionColor	CameraBias	EmissionIndex	BlockTemperature	CameraGain	Point	SampleVolume	Step	ExposureIndex	CoverID	Time	SampleTemperature	CoverTemperature	ExcitationIndex	Stage	Exposure	Cycle
21	2019-02-04_142954	x5	m5	*	5	59.9954,59.9933,60,60.001,60.0055,59.9893	*	1	10	2	2	-1	1549293658.377	59.9992,59.9987,59.9987,59.9979,59.9984,59.9987	105.08	5	2	920	35

[quant]
region	quant	count	saturation
IA1	3182416	1014	0
OA1	741984	237	0
IA2	3156736	1006	0
OA2	759584	241	0
IA3	3140064	1008	0
OA3	745376	240	0
IA4	3121552	1010	0
OA4	729968	238	0
IA5	3078944	1006	0
OA5	725440	238	0
IA6	3079072	1004	0
OA6	728544	239	0
IA7	3109424	1008	0
OA7	723632	237	0
IA8	3107040	1010	0
OA8	725712	238	0
IA9	3142976	1013	0
OA9	722288	237	0
IA10	3182864	1012	0
OA10	742176	241	0
IA11	3181312	1008	0
OA11	737952	237	0
IA12	3167120	1008	0
OA12	732816	238	0
IB1	3126784	1004	0
OB1	748672	241	0
IB2	3128512	1011	0
OB2	737440	239	0
IB3	3094672	1005	0
OB3	744656	243	0
IB4	3063520	1006	0
OB4	725280	237	0
IB5	3068400	1008	0
OB5	714208	236	0
IB6	3101600	1011	0
OB6	715248	237	0
IB7	3130352	1015	0
OB7	711504	234	0
IB8	3129520	1014	0
OB8	721824	237	0
IB9	3118416	1004	0
OB9	737856	244	0
IB10	3132224	1003	0
OB10	738720	242	0
IB11	3168128	1012	0
OB11	734752	238	0
IB12	3166240	1014	0
OB12	728224	237	0
IC1	3095360	1009	0
OC1	738080	241	0
IC2	3072128	1006	0
OC2	730832	239	0
IC3	3139008	1008	0
OC3	715936	237	0
IC4	3154432	1010	0
OC4	715008	235	0
IC5	3166048	1014	0
OC5	720016	238	0
IC6	3159728	1014	0
OC6	721568	237	0
IC7	3182848	1009	0
OC7	727584	238	0
IC8	3165424	1006	0
OC8	727248	238	0
IC9	3184752	1011	0
OC9	730560	241	0
IC10	3135440	1009	0
OC10	720848	239	0
IC11	3124720	1010	0
OC11	725360	238	0
IC12	3106032	1005	0
OC12	738880	243	0
ID1	3068784	1006	0
OD1	725552	238	0
ID2	3066800	1008	0
OD2	717312	236	0
ID3	3149776	1012	0
OD3	732016	240	0
ID4	3182192	1015	0
OD4	722624	236	0
ID5	3194848	1009	0
OD5	730464	239	0
ID6	3248640	1004	0
OD6	750432	236	0
ID7	3256464	1009	0
OD7	746768	241	0
ID8	3204576	1005	0
OD8	748800	244	0
ID9	3201152	1004	0
OD9	721904	237	0
ID10	3159488	1003	0
OD10	725136	239	0
ID11	3117072	1003	0
OD11	724032	238	0
ID12	3102976	1007	0
OD12	713296	235	0
IE1	3055920	1011	0
OE1	718592	237	0
IE2	3080736	1014	0
OE2	726304	238	0
IE3	3142592	1009	0
OE3	735360	240	0
IE4	3165968	1005	0
OE4	724000	235	0
IE5	3202944	1010	0
OE5	735568	239	0
IE6	3284032	1002	0
OE6	786576	243	0
IE7	3293952	1006	0
OE7	756624	238	0
IE8	3202816	1003	0
OE8	742096	239	0
IE9	3173520	1008	0
OE9	731840	239	0
IE10	3154736	1011	0
OE10	715200	235	0
IE11	3132016	1010	0
OE11	721040	238	0
IE12	3092912	1011	0
OE12	714352	237	0
IF1	3077600	1010	0
OF1	730048	240	0
IF2	3074928	1006	0
OF2	733584	239	0
IF3	3161680	1010	0
OF3	736928	240	0
IF4	3189184	1007	0
OF4	733600	239	0
IF5	3187984	1006	0
OF5	732560	237	0
IF6	3213232	1007	0
OF6	734224	236	0
IF7	3244864	1010	0
OF7	745168	240	0
IF8	3231680	1014	0
OF8	723104	234	0
IF9	3202432	1013	0
OF9	733232	239	0
IF10	3148032	1006	0
OF10	726128	238	0
IF11	3120832	1007	0
OF11	726880	239	0
IF12	3151840	1013	0
OF12	718528	237	0
IG1	3073216	1012	0
OG1	733680	240	0
IG2	3099472	1011	0
OG2	727488	237	0
IG3	3087424	1007	0
OG3	728624	237	0
IG4	3092448	1009	0
OG4	722048	236	0
IG5	3119296	1011	0
OG5	719680	236	0
IG6	3110880	1012	0
OG6	738368	242	0
IG7	3113136	1008	0
OG7	728224	239	0
IG8	3105968	1004	0
OG8	742640	244	0
IG9	3138992	1015	0
OG9	706480	234	0
IG10	3138816	1014	0
OG10	713904	236	0
IG11	3119536	1013	0
OG11	717072	237	0
IG12	3070224	1008	0
OG12	720368	240	0
IH1	3076400	1006	0
OH1	720256	237	0
IH2	3076720	1006	0
OH2	729648	238	0
IH3	3114240	1010	0
OH3	730384	238	0
IH4	3097568	1012	0
OH4	734752	240	0
IH5	3076480	1006	0
OH5	727600	238	0
IH6	3090896	1013	0
OH6	721360	237	0
IH7	3137280	1014	0
OH7	724816	238	0
IH8	3100224	1011	0
OH8	739632	242	0
IH9	3118080	1007	0
OH9	722928	238	0
IH10	3090368	1008	0
OH10	716736	236	0
IH11	3091104	1009	0
OH11	726000	241	0
IH12	3071536	1010	0
OH12	720704	240	0
```
