## Supplementary material for "A toolbox of Stable Integration Vectors (SIV) in the fission yeast *Schizosaccharomyces pombe*": Source data: S02_C036_T02_P0001_M1_X1_E1.quant

```
[instrument]
blockid	numofrow	numofcol	coversn	version	coverid	lamphours	blocksn	type	sn
21	8	12	*	1.3.2	*	*	*	ruo	272510497

[head]
version	name	operator	timestamp	expirytime	calibrationID
1.0.5	Quantitation	GUEST	*	*	*

[properties]
quantversion
0.2.5

[conditions]
BlkID	Run	ExcitationColor	EmissionColor	CameraBias	EmissionIndex	BlockTemperature	CameraGain	Point	SampleVolume	Step	ExposureIndex	CoverID	Time	SampleTemperature	CoverTemperature	ExcitationIndex	Stage	Exposure	Cycle
21	2019-02-04_142954	x1	m1	*	1	60.0078,59.9933,59.9902,59.9818,59.9956,59.999	*	1	10	2	1	-1	1549293784.479	59.9971,59.9971,59.9965,59.9965,59.9971,59.9969	104.989	1	2	60	36

[quant]
region	quant	count	saturation
IA1	2956800	1013	0
OA1	664704	237	0
IA2	2980864	1008	0
OA2	665152	236	0
IA3	3035888	1008	0
OA3	660672	234	0
IA4	5290352	1016	0
OA4	678832	234	0
IA5	5575680	1017	0
OA5	676976	233	0
IA6	5698080	1010	0
OA6	699872	240	0
IA7	3297712	1006	0
OA7	678608	239	0
IA8	3216944	1013	0
OA8	670624	237	0
IA9	3308496	1016	0
OA9	669344	237	0
IA10	6051552	1017	0
OA10	689328	236	0
IA11	5773872	1017	0
OA11	684608	235	0
IA12	5354864	1011	0
OA12	688256	238	0
IB1	4547888	1009	0
OB1	678608	237	0
IB2	4943504	1010	0
OB2	699840	241	0
IB3	5448592	1016	0
OB3	698752	240	0
IB4	5513920	1014	0
OB4	703984	239	0
IB5	6212528	1009	0
OB5	702848	237	0
IB6	6361648	1011	0
OB6	696352	235	0
IB7	6710272	1016	0
OB7	702736	237	0
IB8	6638288	1018	0
OB8	700352	237	0
IB9	6803952	1015	0
OB9	702144	236	0
IB10	6766176	1007	0
OB10	716192	240	0
IB11	6308640	1013	0
OB11	700592	237	0
IB12	5702672	1009	0
OB12	699296	239	0
IC1	4705968	1015	0
OC1	690304	239	0
IC2	5410064	1016	0
OC2	700240	240	0
IC3	5903984	1011	0
OC3	701168	238	0
IC4	6003360	1007	0
OC4	711712	241	0
IC5	6624368	1013	0
OC5	715104	240	0
IC6	6727840	1016	0
OC6	716080	240	0
IC7	7712192	1011	0
OC7	723856	240	0
IC8	7612416	1008	0
OC8	714960	236	0
IC9	7699568	1011	0
OC9	715728	237	0
IC10	7134960	1006	0
OC10	718896	239	0
IC11	6621776	1006	0
OC11	718352	240	0
IC12	5989424	1011	0
OC12	698112	236	0
ID1	5056512	1012	0
OD1	687440	238	0
ID2	5578192	1012	0
OD2	694336	237	0
ID3	6252672	1007	0
OD3	698672	237	0
ID4	6033808	1016	0
OD4	695088	236	0
ID5	7151696	1010	0
OD5	720864	241	0
ID6	7110240	1007	0
OD6	719632	238	0
ID7	8077568	1012	0
OD7	726752	240	0
ID8	8132768	1008	0
OD8	738000	242	0
ID9	8185088	1006	0
OD9	729312	239	0
ID10	7507040	1012	0
OD10	716176	237	0
ID11	7122944	1010	0
OD11	717936	238	0
ID12	6326736	1013	0
OD12	716832	241	0
IE1	5179904	1012	0
OE1	698720	242	0
IE2	5707888	1006	0
OE2	703568	240	0
IE3	6358928	1011	0
OE3	701776	237	0
IE4	6048080	1007	0
OE4	720624	243	0
IE5	6748560	1015	0
OE5	715216	240	0
IE6	7097376	1012	0
OE6	713888	237	0
IE7	7869648	1010	0
OE7	718240	236	0
IE8	7979968	1010	0
OE8	718912	236	0
IE9	7901664	1011	0
OE9	735088	241	0
IE10	7605824	1016	0
OE10	716176	236	0
IE11	7135840	1016	0
OE11	715840	238	0
IE12	6440496	1012	0
OE12	709392	238	0
IF1	5211968	1007	0
OF1	699600	241	0
IF2	5651472	1010	0
OF2	696560	238	0
IF3	6544000	1018	0
OF3	706224	239	0
IF4	6414064	1015	0
OF4	708320	239	0
IF5	7300800	1010	0
OF5	710752	237	0
IF6	7116256	1010	0
OF6	708560	236	0
IF7	7603152	1012	0
OF7	716512	237	0
IF8	8271072	1016	0
OF8	727840	239	0
IF9	7962864	1012	0
OF9	730048	239	0
IF10	7711200	1006	0
OF10	730224	240	0
IF11	7154816	1013	0
OF11	719968	238	0
IF12	6634112	1015	0
OF12	705984	237	0
IG1	5256704	1009	0
OG1	702592	243	0
IG2	5691184	1012	0
OG2	694304	238	0
IG3	6274752	1007	0
OG3	701936	238	0
IG4	6813056	1010	0
OG4	718448	242	0
IG5	7125824	1006	0
OG5	716240	240	0
IG6	7221552	1010	0
OG6	714192	238	0
IG7	6461840	1008	0
OG7	701200	235	0
IG8	7970064	1015	0
OG8	713040	236	0
IG9	7778288	1016	0
OG9	722928	239	0
IG10	7618544	1016	0
OG10	719312	238	0
IG11	7073184	1011	0
OG11	716272	238	0
IG12	6556688	1010	0
OG12	704592	236	0
IH1	5105744	1011	0
OH1	689424	239	0
IH2	5543120	1018	0
OH2	689984	237	0
IH3	5988352	1013	0
OH3	704224	240	0
IH4	6499616	1005	0
OH4	698736	237	0
IH5	7013696	1011	0
OH5	704176	238	0
IH6	6936464	1016	0
OH6	692512	234	0
IH7	7848000	1017	0
OH7	706352	235	0
IH8	7152752	1009	0
OH8	713472	238	0
IH9	7102736	1010	0
OH9	710960	239	0
IH10	6646880	1011	0
OH10	709152	240	0
IH11	6466496	1009	0
OH11	708480	240	0
IH12	5891216	1007	0
OH12	693392	235	0
```
