## Supplementary material for "A toolbox of Stable Integration Vectors (SIV) in the fission yeast *Schizosaccharomyces pombe*": Source data: S02_C036_T02_P0001_M1_X1_E2.quant

```
[instrument]
blockid	numofrow	numofcol	coversn	version	coverid	lamphours	blocksn	type	sn
21	8	12	*	1.3.2	*	*	*	ruo	272510497

[head]
version	name	operator	timestamp	expirytime	calibrationID
1.0.5	Quantitation	GUEST	*	*	*

[properties]
quantversion
0.2.5

[conditions]
BlkID	Run	ExcitationColor	EmissionColor	CameraBias	EmissionIndex	BlockTemperature	CameraGain	Point	SampleVolume	Step	ExposureIndex	CoverID	Time	SampleTemperature	CoverTemperature	ExcitationIndex	Stage	Exposure	Cycle
21	2019-02-04_142954	x1	m1	*	1	60.0078,59.9933,59.9902,59.9818,59.9956,59.999	*	1	10	2	2	-1	1549293785.115	59.9971,59.9971,59.9965,59.9965,59.9971,59.9969	104.989	1	2	175	36

[quant]
region	quant	count	saturation
IA1	3263728	1013	0
OA1	684320	237	0
IA2	3366224	1008	0
OA2	688048	236	0
IA3	3510240	1008	0
OA3	691744	234	0
IA4	10091328	1016	0
OA4	739488	234	0
IA5	10926000	1017	0
OA5	748240	233	0
IA6	11329712	1010	0
OA6	774288	240	0
IA7	4334128	1006	0
OA7	725616	239	0
IA8	4066720	1013	0
OA8	716544	237	0
IA9	4337536	1016	0
OA9	715312	237	0
IA10	12360416	1017	0
OA10	776608	236	0
IA11	11532336	1017	0
OA11	772240	235	0
IA12	10322928	1011	0
OA12	762336	238	0
IB1	7926064	1009	0
OB1	732768	237	0
IB2	9066816	1010	0
OB2	760960	241	0
IB3	10526640	1016	0
OB3	767680	240	0
IB4	10733408	1014	0
OB4	777200	239	0
IB5	12843184	1009	0
OB5	795776	237	0
IB6	13239424	1011	0
OB6	791968	235	0
IB7	14237088	1016	0
OB7	803136	237	0
IB8	14020208	1018	0
OB8	805504	237	0
IB9	14548032	1015	0
OB9	806272	236	0
IB10	14490448	1007	0
OB10	832912	240	0
IB11	13129696	1013	0
OB11	806496	237	0
IB12	11341232	1009	0
OB12	786064	239	0
IC1	8352000	1015	0
OC1	743712	239	0
IC2	10382800	1016	0
OC2	773264	240	0
IC3	11843168	1011	0
OC3	779712	238	0
IC4	12179200	1007	0
OC4	799872	241	0
IC5	13971184	1013	0
OC5	812896	240	0
IC6	14278928	1016	0
OC6	821664	240	0
IC7	17179328	1011	0
OC7	846096	240	0
IC8	16901104	1008	0
OC8	838288	236	0
IC9	17169344	1011	0
OC9	844144	237	0
IC10	15536240	1006	0
OC10	840640	239	0
IC11	14056464	1006	0
OC11	836208	240	0
IC12	12163696	1011	0
OC12	795536	236	0
ID1	9426256	1012	0
OD1	750048	238	0
ID2	10916208	1012	0
OD2	766976	237	0
ID3	12933872	1007	0
OD3	789184	237	0
ID4	12226832	1016	0
OD4	785424	236	0
ID5	15521120	1010	0
OD5	831200	241	0
ID6	15465584	1007	0
OD6	836480	238	0
ID7	18218288	1012	0
OD7	860320	240	0
ID8	18468288	1008	0
OD8	878800	242	0
ID9	18602112	1006	0
OD9	867200	239	0
ID10	16613776	1012	0
OD10	848768	237	0
ID11	15518752	1010	0
OD11	846384	238	0
ID12	13148352	1013	0
OD12	826704	241	0
IE1	9756448	1012	0
OE1	763168	242	0
IE2	11311744	1006	0
OE2	783552	240	0
IE3	13202080	1011	0
OE3	786864	237	0
IE4	12337424	1007	0
OE4	813072	243	0
IE5	14320176	1015	0
OE5	821696	240	0
IE6	15397344	1012	0
OE6	834240	237	0
IE7	17654272	1010	0
OE7	851696	236	0
IE8	17984800	1010	0
OE8	857280	236	0
IE9	17779568	1011	0
OE9	877840	241	0
IE10	16863424	1016	0
OE10	849648	236	0
IE11	15501552	1016	0
OE11	842976	238	0
IE12	13472432	1012	0
OE12	820592	238	0
IF1	9872560	1007	0
OF1	762400	241	0
IF2	11144736	1010	0
OF2	769600	238	0
IF3	13711840	1018	0
OF3	794448	239	0
IF4	13349008	1015	0
OF4	798752	239	0
IF5	15971328	1010	0
OF5	819072	237	0
IF6	15456304	1010	0
OF6	820560	236	0
IF7	16879696	1012	0
OF7	841216	237	0
IF8	18806144	1016	0
OF8	869648	239	0
IF9	17937152	1012	0
OF9	874192	239	0
IF10	17251584	1006	0
OF10	875008	240	0
IF11	15570064	1013	0
OF11	843040	238	0
IF12	14049200	1015	0
OF12	816176	237	0
IG1	9983952	1009	0
OG1	765376	243	0
IG2	11226992	1012	0
OG2	766784	238	0
IG3	12952640	1007	0
OG3	780912	238	0
IG4	14536240	1010	0
OG4	813616	242	0
IG5	15511472	1006	0
OG5	819184	240	0
IG6	15747632	1010	0
OG6	820736	238	0
IG7	13551936	1008	0
OG7	808928	235	0
IG8	17890176	1015	0
OG8	844112	236	0
IG9	17382128	1016	0
OG9	856144	239	0
IG10	16909104	1016	0
OG10	846160	238	0
IG11	15343936	1011	0
OG11	839616	238	0
IG12	13840400	1010	0
OG12	817424	236	0
IH1	9563408	1011	0
OH1	749312	239	0
IH2	10775888	1018	0
OH2	755008	237	0
IH3	12120272	1013	0
OH3	773040	240	0
IH4	13679376	1005	0
OH4	783984	237	0
IH5	15140928	1011	0
OH5	801808	238	0
IH6	14903216	1016	0
OH6	789808	234	0
IH7	17560960	1017	0
OH7	818512	235	0
IH8	15583136	1009	0
OH8	826928	238	0
IH9	15441392	1010	0
OH9	824496	239	0
IH10	14086864	1011	0
OH10	815696	240	0
IH11	13590656	1009	0
OH11	815600	240	0
IH12	11914992	1007	0
OH12	787856	235	0
```
