## Supplementary material for "A toolbox of Stable Integration Vectors (SIV) in the fission yeast *Schizosaccharomyces pombe*": Source data: S02_C036_T02_P0001_M1_X1_E3.quant

```
[instrument]
blockid	numofrow	numofcol	coversn	version	coverid	lamphours	blocksn	type	sn
21	8	12	*	1.3.2	*	*	*	ruo	272510497

[head]
version	name	operator	timestamp	expirytime	calibrationID
1.0.5	Quantitation	GUEST	*	*	*

[properties]
quantversion
0.2.5

[conditions]
BlkID	Run	ExcitationColor	EmissionColor	CameraBias	EmissionIndex	BlockTemperature	CameraGain	Point	SampleVolume	Step	ExposureIndex	CoverID	Time	SampleTemperature	CoverTemperature	ExcitationIndex	Stage	Exposure	Cycle
21	2019-02-04_142954	x1	m1	*	1	60.0078,59.9933,59.9902,59.9818,59.9956,59.999	*	1	10	2	3	-1	1549293785.845	59.9971,59.9971,59.9965,59.9965,59.9971,59.9969	104.989	1	2	520	36

[quant]
region	quant	count	saturation
IA1	4188784	1013	0
OA1	740448	237	0
IA2	4494016	1008	0
OA2	764016	236	0
IA3	4938368	1008	0
OA3	780656	234	0
IA4	24494064	1016	0
OA4	925952	234	0
IA5	26973040	1017	0
OA5	964048	233	0
IA6	28263152	1010	0
OA6	1012352	240	0
IA7	7451568	1006	0
OA7	868240	239	0
IA8	6624976	1013	0
OA8	850880	237	0
IA9	7420000	1016	0
OA9	849520	237	0
IA10	31251888	1017	0
OA10	1037680	236	0
IA11	28856864	1017	0
OA11	1028688	235	0
IA12	25261296	1011	0
OA12	981296	238	0
IB1	18067104	1009	0
OB1	879200	237	0
IB2	21438592	1010	0
OB2	944576	241	0
IB3	25723840	1016	0
OB3	966464	240	0
IB4	26418128	1014	0
OB4	1010288	239	0
IB5	32677088	1009	0
OB5	1074240	237	0
IB6	33902720	1011	0
OB6	1083088	235	0
IB7	36841360	1016	0
OB7	1102528	237	0
IB8	36160416	1018	0
OB8	1106448	237	0
IB9	37791232	1015	20
OB9	1126176	236	0
IB10	37652624	1007	7
OB10	1180160	240	0
IB11	33554016	1013	0
OB11	1119152	237	0
IB12	28277296	1009	0
OB12	1046480	239	0
IC1	19320816	1015	0
OC1	909696	239	0
IC2	25361488	1016	0
OC2	988352	240	0
IC3	29735328	1011	0
OC3	1023040	238	0
IC4	30728352	1007	0
OC4	1063840	241	0
IC5	36078800	1013	0
OC5	1111648	240	0
IC6	36956272	1016	0
OC6	1139264	240	0
IC7	45553744	1011	574
OC7	1210944	240	0
IC8	44791680	1008	551
OC8	1221776	236	0
IC9	45581456	1011	556
OC9	1226176	237	0
IC10	40746960	1006	342
OC10	1211232	239	0
IC11	36388112	1006	0
OC11	1190816	240	0
IC12	30725968	1011	0
OC12	1096512	236	0
ID1	22536480	1012	0
OD1	935792	238	0
ID2	26983920	1012	0
OD2	987008	237	0
ID3	32935728	1007	0
OD3	1052832	237	0
ID4	30888528	1016	0
OD4	1045968	236	0
ID5	40679888	1010	175
OD5	1162128	241	0
ID6	40557520	1007	163
OD6	1201424	238	0
ID7	48241632	1012	605
OD7	1256368	240	0
ID8	48771056	1008	612
OD8	1309920	242	0
ID9	48739952	1006	612
OD9	1298640	239	0
ID10	43962768	1012	526
OD10	1247968	237	0
ID11	40714576	1010	334
OD11	1238928	238	0
ID12	33648112	1013	0
OD12	1157376	241	0
IE1	23534464	1012	0
OE1	950704	242	0
IE2	28168496	1006	0
OE2	1016736	240	0
IE3	33736512	1011	0
OE3	1048176	237	0
IE4	31247088	1007	0
OE4	1093264	243	0
IE5	37063904	1015	0
OE5	1142144	240	0
IE6	40316864	1012	133
OE6	1193072	237	0
IE7	46967968	1010	594
OE7	1251616	236	0
IE8	47880752	1010	595
OE8	1269936	236	0
IE9	47316768	1011	581
OE9	1310832	241	0
IE10	44652080	1016	539
OE10	1256256	236	0
IE11	40611328	1016	335
OE11	1221808	238	0
IE12	34583840	1012	0
OE12	1159904	238	0
IF1	23860192	1007	0
OF1	950432	241	0
IF2	27661232	1010	0
OF2	987744	238	0
IF3	35198112	1018	0
OF3	1051520	239	0
IF4	34172368	1015	0
OF4	1075840	239	0
IF5	41988768	1010	404
OF5	1138032	237	0
IF6	40464128	1010	189
OF6	1157920	236	0
IF7	44659824	1012	557
OF7	1208736	237	0
IF8	49129200	1016	617
OF8	1284608	239	0
IF9	47663568	1012	586
OF9	1301712	239	0
IF10	45838896	1006	549
OF10	1301056	240	0
IF11	40802192	1013	419
OF11	1218848	238	0
IF12	36259968	1015	0
OF12	1142528	237	0
IG1	24189648	1009	0
OG1	950208	243	0
IG2	27890112	1012	0
OG2	986272	238	0
IG3	33008288	1007	0
OG3	1028928	238	0
IG4	37719152	1010	0
OG4	1095552	242	0
IG5	40641632	1006	273
OG5	1134576	240	0
IG6	41332448	1010	344
OG6	1149680	238	0
IG7	34796080	1008	0
OG7	1124272	235	0
IG8	47563136	1015	590
OG8	1228240	236	0
IG9	46172656	1016	554
OG9	1254128	239	0
IG10	44765616	1016	529
OG10	1231648	238	0
IG11	40165984	1011	406
OG11	1213888	238	0
IG12	35675216	1010	0
OG12	1154272	236	0
IH1	22950448	1011	0
OH1	925648	239	0
IH2	26527824	1018	0
OH2	950960	237	0
IH3	30509008	1013	0
OH3	997024	240	0
IH4	35180192	1005	0
OH4	1041264	237	0
IH5	39552720	1011	97
OH5	1093792	238	0
IH6	38797232	1016	6
OH6	1081552	234	0
IH7	46664352	1017	577
OH7	1163328	235	0
IH8	40850576	1009	378
OH8	1172672	238	0
IH9	40439680	1010	369
OH9	1168016	239	0
IH10	36427088	1011	0
OH10	1130368	240	0
IH11	34956960	1009	0
OH11	1134512	240	0
IH12	29981248	1007	0
OH12	1074240	235	0
```
