## Supplementary material for "A toolbox of Stable Integration Vectors (SIV) in the fission yeast *Schizosaccharomyces pombe*": Source data: S02_C036_T02_P0001_M2_X2_E1.quant

```
[instrument]
blockid	numofrow	numofcol	coversn	version	coverid	lamphours	blocksn	type	sn
21	8	12	*	1.3.2	*	*	*	ruo	272510497

[head]
version	name	operator	timestamp	expirytime	calibrationID
1.0.5	Quantitation	GUEST	*	*	*

[properties]
quantversion
0.2.5

[conditions]
BlkID	Run	ExcitationColor	EmissionColor	CameraBias	EmissionIndex	BlockTemperature	CameraGain	Point	SampleVolume	Step	ExposureIndex	CoverID	Time	SampleTemperature	CoverTemperature	ExcitationIndex	Stage	Exposure	Cycle
21	2019-02-04_142954	x2	m2	*	2	60.0078,59.9933,59.9902,59.9818,59.9956,59.999	*	1	10	2	1	-1	1549293782.613	59.9971,59.9971,59.9965,59.9965,59.9971,59.9969	104.989	2	2	100	36

[quant]
region	quant	count	saturation
IA1	3054912	1006	0
OA1	675408	240	0
IA2	3104784	1009	0
OA2	675328	239	0
IA3	3195280	1008	0
OA3	673168	238	0
IA4	4143600	1015	0
OA4	679520	239	0
IA5	4222544	1011	0
OA5	675856	237	0
IA6	4263552	1009	0
OA6	665728	235	0
IA7	3271760	1009	0
OA7	661024	235	0
IA8	3180416	1012	0
OA8	669344	239	0
IA9	3297680	1016	0
OA9	656864	235	0
IA10	4589968	1015	0
OA10	674224	236	0
IA11	4581584	1005	0
OA11	703376	245	0
IA12	4556096	1005	0
OA12	692640	241	0
IB1	3988896	1007	0
OB1	685424	241	0
IB2	4104784	1011	0
OB2	682816	239	0
IB3	4294416	1016	0
OB3	668080	234	0
IB4	4240928	1010	0
OB4	673344	236	0
IB5	4550912	1005	0
OB5	679008	237	0
IB6	4600912	1010	0
OB6	677568	238	0
IB7	4924464	1016	0
OB7	669200	234	0
IB8	4674000	1016	0
OB8	667616	234	0
IB9	4810448	1009	0
OB9	683200	239	0
IB10	4916432	1008	0
OB10	684432	238	0
IB11	4843664	1011	0
OB11	692224	240	0
IB12	4707760	1010	0
OB12	690608	241	0
IC1	4055552	1016	0
OC1	673008	236	0
IC2	4348112	1015	0
OC2	683088	239	0
IC3	4513200	1009	0
OC3	675360	236	0
IC4	4498576	1011	0
OC4	678400	238	0
IC5	4775952	1014	0
OC5	676064	237	0
IC6	4806080	1014	0
OC6	676032	237	0
IC7	5126544	1009	0
OC7	683152	238	0
IC8	5139072	1008	0
OC8	686720	239	0
IC9	5264432	1010	0
OC9	690704	241	0
IC10	5096080	1005	0
OC10	700608	244	0
IC11	4984624	1007	0
OC11	677824	235	0
IC12	4818976	1008	0
OC12	683408	237	0
ID1	4290320	1010	0
OD1	684224	239	0
ID2	4463104	1009	0
OD2	672944	235	0
ID3	4762512	1008	0
OD3	689168	240	0
ID4	4571520	1015	0
OD4	683936	239	0
ID5	5063024	1006	0
OD5	699232	244	0
ID6	5050704	1010	0
OD6	677440	236	0
ID7	5356368	1011	0
OD7	690896	240	0
ID8	5426656	1008	0
OD8	688080	238	0
ID9	5556608	1010	0
OD9	680480	236	0
ID10	5321008	1009	0
OD10	680800	236	0
ID11	5301088	1010	0
OD11	685440	237	0
ID12	5051392	1014	0
OD12	693696	240	0
IE1	4378560	1008	0
OE1	677792	237	0
IE2	4596720	1011	0
OE2	678896	237	0
IE3	4853104	1009	0
OE3	681376	238	0
IE4	4648832	1008	0
OE4	693216	242	0
IE5	4933632	1014	0
OE5	684032	239	0
IE6	5091184	1011	0
OE6	677840	236	0
IE7	5289104	1008	0
OE7	688480	239	0
IE8	5412416	1010	0
OE8	680992	236	0
IE9	5484880	1012	0
OE9	688784	239	0
IE10	5477744	1016	0
OE10	676720	234	0
IE11	5385168	1014	0
OE11	689008	238	0
IE12	5168656	1007	0
OE12	709344	244	0
IF1	4480800	1009	0
OF1	674080	236	0
IF2	4614544	1010	0
OF2	694976	242	0
IF3	5051984	1018	0
OF3	677808	236	0
IF4	4904016	1013	0
OF4	684576	239	0
IF5	5302144	1008	0
OF5	679856	237	0
IF6	5159600	1008	0
OF6	682080	238	0
IF7	5253168	1009	0
OF7	692752	241	0
IF8	5670816	1016	0
OF8	685760	237	0
IF9	5611568	1009	0
OF9	693760	239	0
IF10	5615872	1005	0
OF10	711408	245	0
IF11	5498992	1015	0
OF11	683728	236	0
IF12	5422432	1015	0
OF12	680768	235	0
IG1	4594400	1017	0
OG1	659856	231	0
IG2	4711072	1011	0
OG2	682048	238	0
IG3	4933424	1007	0
OG3	682240	238	0
IG4	5171504	1010	0
OG4	679072	237	0
IG5	5278848	1006	0
OG5	686448	239	0
IG6	5297616	1009	0
OG6	685120	239	0
IG7	4707760	1007	0
OG7	677264	237	0
IG8	5606288	1017	0
OG8	670144	232	0
IG9	5595328	1015	0
OG9	687392	238	0
IG10	5658064	1014	0
OG10	689472	238	0
IG11	5542256	1011	0
OG11	684928	236	0
IG12	5487760	1010	0
OG12	688672	236	0
IH1	4579072	1009	0
OH1	692224	242	0
IH2	4715312	1016	0
OH2	669488	234	0
IH3	4861440	1009	0
OH3	677808	237	0
IH4	5041664	1003	0
OH4	686272	239	0
IH5	5300896	1011	0
OH5	683632	238	0
IH6	5215712	1014	0
OH6	687584	240	0
IH7	5593952	1017	0
OH7	669376	232	0
IH8	5207776	1007	0
OH8	685728	238	0
IH9	5292784	1010	0
OH9	681632	237	0
IH10	5171536	1011	0
OH10	680576	237	0
IH11	5277360	1008	0
OH11	694640	241	0
IH12	5142000	1007	0
OH12	682160	235	0
```
