## Supplementary material for "A toolbox of Stable Integration Vectors (SIV) in the fission yeast *Schizosaccharomyces pombe*": Source data: S02_C036_T02_P0001_M2_X2_E2.quant

```
[instrument]
blockid	numofrow	numofcol	coversn	version	coverid	lamphours	blocksn	type	sn
21	8	12	*	1.3.2	*	*	*	ruo	272510497

[head]
version	name	operator	timestamp	expirytime	calibrationID
1.0.5	Quantitation	GUEST	*	*	*

[properties]
quantversion
0.2.5

[conditions]
BlkID	Run	ExcitationColor	EmissionColor	CameraBias	EmissionIndex	BlockTemperature	CameraGain	Point	SampleVolume	Step	ExposureIndex	CoverID	Time	SampleTemperature	CoverTemperature	ExcitationIndex	Stage	Exposure	Cycle
21	2019-02-04_142954	x2	m2	*	2	60.0078,59.9933,59.9902,59.9818,59.9956,59.999	*	1	10	2	2	-1	1549293783.301	59.9971,59.9971,59.9965,59.9965,59.9971,59.9969	104.989	2	2	430	36

[quant]
region	quant	count	saturation
IA1	3974192	1006	0
OA1	715552	240	0
IA2	4150656	1009	0
OA2	716976	239	0
IA3	4538960	1008	0
OA3	718160	238	0
IA4	8621632	1015	0
OA4	748656	239	0
IA5	8991856	1011	0
OA5	744848	237	0
IA6	9188912	1009	0
OA6	740544	235	0
IA7	4939440	1009	0
OA7	704448	235	0
IA8	4537728	1012	0
OA8	714800	239	0
IA9	5033552	1016	0
OA9	708064	235	0
IA10	10592768	1015	0
OA10	770240	236	0
IA11	10665760	1005	0
OA11	814656	245	0
IA12	10538032	1005	0
OA12	797152	241	0
IB1	7956240	1007	0
OB1	757584	241	0
IB2	8399152	1011	0
OB2	752384	239	0
IB3	9151904	1016	0
OB3	736192	234	0
IB4	9021920	1010	0
OB4	747168	236	0
IB5	10436992	1005	0
OB5	761264	237	0
IB6	10616368	1010	0
OB6	762416	238	0
IB7	11947984	1016	0
OB7	756128	234	0
IB8	10914944	1016	0
OB8	752112	234	0
IB9	11601136	1009	0
OB9	778480	239	0
IB10	12025424	1008	0
OB10	795600	238	0
IB11	11708432	1011	0
OB11	808368	240	0
IB12	11131104	1010	0
OB12	804208	241	0
IC1	8223232	1016	0
OC1	740656	236	0
IC2	9480896	1015	0
OC2	763696	239	0
IC3	10228944	1009	0
OC3	756656	236	0
IC4	10192304	1011	0
OC4	755968	238	0
IC5	11351104	1014	0
OC5	759328	237	0
IC6	11511840	1014	0
OC6	764128	237	0
IC7	12948976	1009	0
OC7	784160	238	0
IC8	13023664	1008	0
OC8	796128	239	0
IC9	13557392	1010	0
OC9	805104	241	0
IC10	12870688	1005	0
OC10	816848	244	0
IC11	12414160	1007	0
OC11	799936	235	0
IC12	11648496	1008	0
OC12	799792	237	0
ID1	9254480	1010	0
OD1	759840	239	0
ID2	9994448	1009	0
OD2	748896	235	0
ID3	11262880	1008	0
OD3	775184	240	0
ID4	10432240	1015	0
OD4	761104	239	0
ID5	12638560	1006	0
OD5	795680	244	0
ID6	12590000	1010	0
OD6	776560	236	0
ID7	13884640	1011	0
OD7	797408	240	0
ID8	14267888	1008	0
OD8	802768	238	0
ID9	14816720	1010	0
OD9	799936	236	0
ID10	13803232	1009	0
OD10	803568	236	0
ID11	13711808	1010	0
OD11	819392	237	0
ID12	12578576	1014	0
OD12	818240	240	0
IE1	9638208	1008	0
OE1	752032	237	0
IE2	10516480	1011	0
OE2	759664	237	0
IE3	11661648	1009	0
OE3	768064	238	0
IE4	10810256	1008	0
OE4	776896	242	0
IE5	12024944	1014	0
OE5	773712	239	0
IE6	12732144	1011	0
OE6	774624	236	0
IE7	13633152	1008	0
OE7	800736	239	0
IE8	14151360	1010	0
OE8	796032	236	0
IE9	14472208	1012	0
OE9	815664	239	0
IE10	14403728	1016	0
OE10	803104	234	0
IE11	14045856	1014	0
OE11	821792	238	0
IE12	13155600	1007	0
OE12	840352	244	0
IF1	10061600	1009	0
OF1	749312	236	0
IF2	10623296	1010	0
OF2	774624	242	0
IF3	12424000	1018	0
OF3	763648	236	0
IF4	11873824	1013	0
OF4	767776	239	0
IF5	13633632	1008	0
OF5	773552	237	0
IF6	13054304	1008	0
OF6	781136	238	0
IF7	13451808	1009	0
OF7	799392	241	0
IF8	15202448	1016	0
OF8	803824	237	0
IF9	15032432	1009	0
OF9	824256	239	0
IF10	15097232	1005	0
OF10	850512	245	0
IF11	14511056	1015	0
OF11	817808	236	0
IF12	14136848	1015	0
OF12	813312	235	0
IG1	10502752	1017	0
OG1	735120	231	0
IG2	11049952	1011	0
OG2	766960	238	0
IG3	12049232	1007	0
OG3	766000	238	0
IG4	13068912	1010	0
OG4	769024	237	0
IG5	13600224	1006	0
OG5	779488	239	0
IG6	13654720	1009	0
OG6	786080	239	0
IG7	11131504	1007	0
OG7	770672	237	0
IG8	14906832	1017	0
OG8	782288	232	0
IG9	14958240	1015	0
OG9	815264	238	0
IG10	15183184	1014	0
OG10	820608	238	0
IG11	14724640	1011	0
OG11	826032	236	0
IG12	14493728	1010	0
OG12	833904	236	0
IH1	10492928	1009	0
OH1	776448	242	0
IH2	11005072	1016	0
OH2	751968	234	0
IH3	11707872	1009	0
OH3	762080	237	0
IH4	12547008	1003	0
OH4	777136	239	0
IH5	13629584	1011	0
OH5	781456	238	0
IH6	13247200	1014	0
OH6	785456	240	0
IH7	14811264	1017	0
OH7	777776	232	0
IH8	13287808	1007	0
OH8	797632	238	0
IH9	13671632	1010	0
OH9	795616	237	0
IH10	13119696	1011	0
OH10	789968	237	0
IH11	13614208	1008	0
OH11	825936	241	0
IH12	13019872	1007	0
OH12	814784	235	0
```
