## Supplementary material for "A toolbox of Stable Integration Vectors (SIV) in the fission yeast *Schizosaccharomyces pombe*": Source data: S02_C036_T02_P0001_M3_X3_E1.quant

```
[instrument]
blockid	numofrow	numofcol	coversn	version	coverid	lamphours	blocksn	type	sn
21	8	12	*	1.3.2	*	*	*	ruo	272510497

[head]
version	name	operator	timestamp	expirytime	calibrationID
1.0.5	Quantitation	GUEST	*	*	*

[properties]
quantversion
0.2.5

[conditions]
BlkID	Run	ExcitationColor	EmissionColor	CameraBias	EmissionIndex	BlockTemperature	CameraGain	Point	SampleVolume	Step	ExposureIndex	CoverID	Time	SampleTemperature	CoverTemperature	ExcitationIndex	Stage	Exposure	Cycle
21	2019-02-04_142954	x3	m3	*	3	60.0078,59.9933,59.9902,59.9818,59.9956,59.999	*	1	10	2	1	-1	1549293778.590	59.9971,59.9971,59.9965,59.9965,59.9971,59.9969	104.989	3	2	125	36

[quant]
region	quant	count	saturation
IA1	2931392	1011	0
OA1	668672	238	0
IA2	2958016	1011	0
OA2	667632	237	0
IA3	2982496	1008	0
OA3	673248	239	0
IA4	2988752	1014	0
OA4	669520	239	0
IA5	2979456	1008	0
OA5	660880	237	0
IA6	2983168	1009	0
OA6	658768	236	0
IA7	2996560	1010	0
OA7	658896	237	0
IA8	2956448	1013	0
OA8	666848	240	0
IA9	2988384	1014	0
OA9	660992	238	0
IA10	2980256	1014	0
OA10	657520	237	0
IA11	2939648	1006	0
OA11	676160	244	0
IA12	2934448	1009	0
OA12	663360	239	0
IB1	2937184	1007	0
OB1	669488	238	0
IB2	2970096	1011	0
OB2	668160	238	0
IB3	3002192	1012	0
OB3	665072	237	0
IB4	2992720	1008	0
OB4	661520	236	0
IB5	3016496	1006	0
OB5	669408	239	0
IB6	3032288	1011	0
OB6	662160	238	0
IB7	3084944	1014	0
OB7	662976	238	0
IB8	3028576	1016	0
OB8	646320	233	0
IB9	2997744	1007	0
OB9	661536	239	0
IB10	2990512	1009	0
OB10	655824	237	0
IB11	2977152	1013	0
OB11	660016	239	0
IB12	2958544	1013	0
OB12	659952	238	0
IC1	2971232	1015	0
OC1	661936	236	0
IC2	2984672	1011	0
OC2	663168	236	0
IC3	3005200	1003	0
OC3	677824	241	0
IC4	3038336	1013	0
OC4	658016	235	0
IC5	3072736	1015	0
OC5	661712	237	0
IC6	3084000	1016	0
OC6	654608	234	0
IC7	3065312	1008	0
OC7	663536	238	0
IC8	3052352	1008	0
OC8	668752	240	0
IC9	3045200	1010	0
OC9	668176	241	0
IC10	3011952	1008	0
OC10	673872	243	0
IC11	2974272	1007	0
OC11	652528	236	0
IC12	2954320	1009	0
OC12	655040	237	0
ID1	2969424	1009	0
OD1	666752	238	0
ID2	2986000	1006	0
OD2	677472	241	0
ID3	3046112	1011	0
OD3	667440	237	0
ID4	3055760	1015	0
OD4	667952	238	0
ID5	3087440	1007	0
OD5	677840	242	0
ID6	3110240	1010	0
OD6	664608	237	0
ID7	3118720	1010	0
OD7	670816	239	0
ID8	3092208	1008	0
OD8	663840	238	0
ID9	3070144	1008	0
OD9	660752	238	0
ID10	3016768	1003	0
OD10	668912	241	0
ID11	3017760	1012	0
OD11	653344	236	0
ID12	2978800	1010	0
OD12	661072	239	0
IE1	2965328	1006	0
OE1	663248	236	0
IE2	3017568	1012	0
OE2	667312	237	0
IE3	3059184	1010	0
OE3	672672	239	0
IE4	3047968	1009	0
OE4	674992	240	0
IE5	3115904	1013	0
OE5	669952	239	0
IE6	3123168	1008	0
OE6	664080	237	0
IE7	3122944	1008	0
OE7	661552	236	0
IE8	3095568	1008	0
OE8	659888	236	0
IE9	3073312	1010	0
OE9	670576	241	0
IE10	3073520	1016	0
OE10	646736	233	0
IE11	3023456	1012	0
OE11	666272	240	0
IE12	2995264	1011	0
OE12	656336	237	0
IF1	2986208	1011	0
OF1	663424	237	0
IF2	3016288	1011	0
OF2	668928	238	0
IF3	3071776	1015	0
OF3	671120	239	0
IF4	3080416	1010	0
OF4	678112	242	0
IF5	3099344	1004	0
OF5	674416	240	0
IF6	3109008	1011	0
OF6	664448	237	0
IF7	3125120	1012	0
OF7	656960	236	0
IF8	3128128	1014	0
OF8	666272	239	0
IF9	3086432	1012	0
OF9	660832	237	0
IF10	3049360	1006	0
OF10	667024	240	0
IF11	3028752	1012	0
OF11	662912	239	0
IF12	3019008	1016	0
OF12	666144	240	0
IG1	2997536	1018	0
OG1	663264	237	0
IG2	3014624	1013	0
OG2	674272	240	0
IG3	3036384	1008	0
OG3	667264	238	0
IG4	3055568	1006	0
OG4	661184	236	0
IG5	3080352	1008	0
OG5	682800	244	0
IG6	3100208	1013	0
OG6	668400	239	0
IG7	3019424	1006	0
OG7	667408	239	0
IG8	3087552	1012	0
OG8	655040	236	0
IG9	3074496	1015	0
OG9	661008	239	0
IG10	3049664	1013	0
OG10	668256	241	0
IG11	3007600	1009	0
OG11	663008	240	0
IG12	2969440	1006	0
OG12	660816	239	0
IH1	2961824	1007	0
OH1	667536	238	0
IH2	2998816	1011	0
OH2	666880	237	0
IH3	3020864	1007	0
OH3	668000	238	0
IH4	3042384	1012	0
OH4	663696	237	0
IH5	3067824	1011	0
OH5	662064	236	0
IH6	3064064	1014	0
OH6	666992	239	0
IH7	3102960	1015	0
OH7	660624	237	0
IH8	3035152	1010	0
OH8	665152	239	0
IH9	3023056	1008	0
OH9	659200	238	0
IH10	2999328	1011	0
OH10	652816	236	0
IH11	2978224	1008	0
OH11	660272	239	0
IH12	2954064	1006	0
OH12	661888	239	0
```
