## Supplementary material for "A toolbox of Stable Integration Vectors (SIV) in the fission yeast *Schizosaccharomyces pombe*": Source data: S02_C036_T02_P0001_M3_X3_E2.quant

```
[instrument]
blockid	numofrow	numofcol	coversn	version	coverid	lamphours	blocksn	type	sn
21	8	12	*	1.3.2	*	*	*	ruo	272510497

[head]
version	name	operator	timestamp	expirytime	calibrationID
1.0.5	Quantitation	GUEST	*	*	*

[properties]
quantversion
0.2.5

[conditions]
BlkID	Run	ExcitationColor	EmissionColor	CameraBias	EmissionIndex	BlockTemperature	CameraGain	Point	SampleVolume	Step	ExposureIndex	CoverID	Time	SampleTemperature	CoverTemperature	ExcitationIndex	Stage	Exposure	Cycle
21	2019-02-04_142954	x3	m3	*	3	60.0078,59.9933,59.9902,59.9818,59.9956,59.999	*	1	10	2	2	-1	1549293779.265	59.9971,59.9971,59.9965,59.9965,59.9971,59.9969	104.989	3	2	560	36

[quant]
region	quant	count	saturation
IA1	3402448	1011	0
OA1	705984	238	0
IA2	3497312	1011	0
OA2	706880	237	0
IA3	3634144	1008	0
OA3	711264	239	0
IA4	3668880	1014	0
OA4	706208	239	0
IA5	3689744	1008	0
OA5	694736	237	0
IA6	3736784	1009	0
OA6	690192	236	0
IA7	3749952	1010	0
OA7	692128	237	0
IA8	3598096	1013	0
OA8	699440	240	0
IA9	3742080	1014	0
OA9	692736	238	0
IA10	3698896	1014	0
OA10	691888	237	0
IA11	3615312	1006	0
OA11	712560	244	0
IA12	3524320	1009	0
OA12	694240	239	0
IB1	3477040	1007	0
OB1	707664	238	0
IB2	3579776	1011	0
OB2	705488	238	0
IB3	3705984	1012	0
OB3	702864	237	0
IB4	3739136	1008	0
OB4	698160	236	0
IB5	3874016	1006	0
OB5	706992	239	0
IB6	3947600	1011	0
OB6	703216	238	0
IB7	4116512	1014	0
OB7	703472	238	0
IB8	3886112	1016	0
OB8	685472	233	0
IB9	3865568	1007	0
OB9	698464	239	0
IB10	3821312	1009	0
OB10	696000	237	0
IB11	3726016	1013	0
OB11	699552	239	0
IB12	3608672	1013	0
OB12	693536	238	0
IC1	3549952	1015	0
OC1	697808	236	0
IC2	3665840	1011	0
OC2	698736	236	0
IC3	3817792	1003	0
OC3	715280	241	0
IC4	3934000	1013	0
OC4	694160	235	0
IC5	4055872	1015	0
OC5	700384	237	0
IC6	4120240	1016	0
OC6	692496	234	0
IC7	4141664	1008	0
OC7	705824	238	0
IC8	4088064	1008	0
OC8	707504	240	0
IC9	4064496	1010	0
OC9	706928	241	0
IC10	3929520	1008	0
OC10	707840	243	0
IC11	3781552	1007	0
OC11	687776	236	0
IC12	3653072	1009	0
OC12	688400	237	0
ID1	3598816	1009	0
OD1	705952	238	0
ID2	3697952	1006	0
OD2	714064	241	0
ID3	3925520	1011	0
OD3	703488	237	0
ID4	3945904	1015	0
OD4	706672	238	0
ID5	4200272	1007	0
OD5	722128	242	0
ID6	4289840	1010	0
OD6	710624	237	0
ID7	4314784	1010	0
OD7	718464	239	0
ID8	4254016	1008	0
OD8	707344	238	0
ID9	4206208	1008	0
OD9	700240	238	0
ID10	4005280	1003	0
OD10	707136	241	0
ID11	3914144	1012	0
OD11	688112	236	0
ID12	3736544	1010	0
OD12	696432	239	0
IE1	3607872	1006	0
OE1	696496	236	0
IE2	3770656	1012	0
OE2	704896	237	0
IE3	3974720	1010	0
OE3	711888	239	0
IE4	3994416	1009	0
OE4	715808	240	0
IE5	4263344	1013	0
OE5	713488	239	0
IE6	4343712	1008	0
OE6	714192	237	0
IE7	4342464	1008	0
OE7	712112	236	0
IE8	4282752	1008	0
OE8	706272	236	0
IE9	4181760	1010	0
OE9	716256	241	0
IE10	4116944	1016	0
OE10	684880	233	0
IE11	3950880	1012	0
OE11	703360	240	0
IE12	3786240	1011	0
OE12	692160	237	0
IF1	3659696	1011	0
OF1	698976	237	0
IF2	3771296	1011	0
OF2	706096	238	0
IF3	4007248	1015	0
OF3	711968	239	0
IF4	4097152	1010	0
OF4	721968	242	0
IF5	4256656	1004	0
OF5	714640	240	0
IF6	4275568	1011	0
OF6	706736	237	0
IF7	4325024	1012	0
OF7	702880	236	0
IF8	4334432	1014	0
OF8	710560	239	0
IF9	4226544	1012	0
OF9	701632	237	0
IF10	4111472	1006	0
OF10	704624	240	0
IF11	3957776	1012	0
OF11	698384	239	0
IF12	3864448	1016	0
OF12	697760	240	0
IG1	3661504	1018	0
OG1	701456	237	0
IG2	3782864	1013	0
OG2	717216	240	0
IG3	3914432	1008	0
OG3	712928	238	0
IG4	4054496	1006	0
OG4	704096	236	0
IG5	4157584	1008	0
OG5	725264	244	0
IG6	4224880	1013	0
OG6	713984	239	0
IG7	3941424	1006	0
OG7	705920	239	0
IG8	4199088	1012	0
OG8	696848	236	0
IG9	4141984	1015	0
OG9	703136	239	0
IG10	4076272	1013	0
OG10	706544	241	0
IG11	3898240	1009	0
OG11	701872	240	0
IG12	3774256	1006	0
OG12	696336	239	0
IH1	3585008	1007	0
OH1	704528	238	0
IH2	3707568	1011	0
OH2	704560	237	0
IH3	3841520	1007	0
OH3	710656	238	0
IH4	3923920	1012	0
OH4	704192	237	0
IH5	4061760	1011	0
OH5	703408	236	0
IH6	4061664	1014	0
OH6	707040	239	0
IH7	4207440	1015	0
OH7	701152	237	0
IH8	3999184	1010	0
OH8	702784	239	0
IH9	3964528	1008	0
OH9	698976	238	0
IH10	3844080	1011	0
OH10	687728	236	0
IH11	3783984	1008	0
OH11	692624	239	0
IH12	3660064	1006	0
OH12	689984	239	0
```
