## Supplementary material for "A toolbox of Stable Integration Vectors (SIV) in the fission yeast *Schizosaccharomyces pombe*": Source data: S02_C036_T02_P0001_M4_X4_E1.quant

```
[instrument]
blockid	numofrow	numofcol	coversn	version	coverid	lamphours	blocksn	type	sn
21	8	12	*	1.3.2	*	*	*	ruo	272510497

[head]
version	name	operator	timestamp	expirytime	calibrationID
1.0.5	Quantitation	GUEST	*	*	*

[properties]
quantversion
0.2.5

[conditions]
BlkID	Run	ExcitationColor	EmissionColor	CameraBias	EmissionIndex	BlockTemperature	CameraGain	Point	SampleVolume	Step	ExposureIndex	CoverID	Time	SampleTemperature	CoverTemperature	ExcitationIndex	Stage	Exposure	Cycle
21	2019-02-04_142954	x4	m4	*	4	60.0078,59.9933,59.9902,59.9818,59.9956,59.999	*	1	10	2	1	-1	1549293780.557	59.9971,59.9971,59.9965,59.9965,59.9971,59.9969	104.989	4	2	150	36

[quant]
region	quant	count	saturation
IA1	3449424	1011	0
OA1	678640	239	0
IA2	3541120	1007	0
OA2	681728	239	0
IA3	3682544	1009	0
OA3	681152	240	0
IA4	3793408	1013	0
OA4	674480	238	0
IA5	3835472	1009	0
OA5	672528	237	0
IA6	3883952	1003	0
OA6	677616	239	0
IA7	3892928	1008	0
OA7	666192	236	0
IA8	3685328	1010	0
OA8	672400	238	0
IA9	3892672	1011	0
OA9	675312	239	0
IA10	3894480	1012	0
OA10	676224	239	0
IA11	3830816	1006	0
OA11	674480	238	0
IA12	3752752	1007	0
OA12	675648	239	0
IB1	3572240	1004	0
OB1	683536	241	0
IB2	3717888	1012	0
OB2	681392	239	0
IB3	3860432	1008	0
OB3	679424	239	0
IB4	3916848	1006	0
OB4	676640	238	0
IB5	4101648	1004	0
OB5	678144	238	0
IB6	4150256	1011	0
OB6	673296	236	0
IB7	4231680	1016	0
OB7	662400	233	0
IB8	4117168	1014	0
OB8	668048	236	0
IB9	4116336	1004	0
OB9	690176	244	0
IB10	4095856	1007	0
OB10	680736	239	0
IB11	4000112	1012	0
OB11	681264	239	0
IB12	3886464	1015	0
OB12	664272	234	0
IC1	3702448	1011	0
OC1	678288	239	0
IC2	3839504	1007	0
OC2	675248	237	0
IC3	4029552	1004	0
OC3	675616	237	0
IC4	4127600	1008	0
OC4	680000	239	0
IC5	4298576	1015	0
OC5	666736	235	0
IC6	4362416	1015	0
OC6	665424	234	0
IC7	4436640	1006	0
OC7	685488	241	0
IC8	4392656	1007	0
OC8	680400	238	0
IC9	4407152	1011	0
OC9	686224	241	0
IC10	4287808	1010	0
OC10	676368	238	0
IC11	4119296	1009	0
OC11	671392	236	0
IC12	3978944	1009	0
OC12	671072	236	0
ID1	3782256	1007	0
OD1	672400	237	0
ID2	3931952	1008	0
OD2	669408	235	0
ID3	4190528	1011	0
OD3	689664	242	0
ID4	4171808	1014	0
OD4	673904	237	0
ID5	4499984	1009	0
OD5	684000	240	0
ID6	4541520	1006	0
OD6	674560	236	0
ID7	4642112	1009	0
OD7	685232	240	0
ID8	4621888	1005	0
OD8	690656	242	0
ID9	4607456	1006	0
OD9	678784	238	0
ID10	4383984	1002	0
OD10	680912	239	0
ID11	4299280	1007	0
OD11	673328	236	0
ID12	4103360	1006	0
OD12	680864	238	0
IE1	3834272	1008	0
OE1	684384	241	0
IE2	4033104	1013	0
OE2	672304	236	0
IE3	4266208	1008	0
OE3	688720	241	0
IE4	4246896	1007	0
OE4	678528	238	0
IE5	4570784	1009	0
OE5	684528	240	0
IE6	4638432	1007	0
OE6	683808	239	0
IE7	4698848	1006	0
OE7	681984	238	0
IE8	4681856	1003	0
OE8	683024	238	0
IE9	4594720	1009	0
OE9	677216	237	0
IE10	4532304	1010	0
OE10	687136	240	0
IE11	4387504	1011	0
OE11	683872	240	0
IE12	4219488	1010	0
OE12	683200	240	0
IF1	3896848	1011	0
OF1	673488	237	0
IF2	4006800	1006	0
OF2	683232	239	0
IF3	4319312	1011	0
OF3	685888	240	0
IF4	4363696	1007	0
OF4	683792	239	0
IF5	4634016	1006	0
OF5	673840	236	0
IF6	4619200	1008	0
OF6	678560	237	0
IF7	4742592	1009	0
OF7	682144	238	0
IF8	4779328	1013	0
OF8	681888	238	0
IF9	4684368	1009	0
OF9	685536	239	0
IF10	4588752	1006	0
OF10	684480	239	0
IF11	4406816	1008	0
OF11	688368	241	0
IF12	4300928	1014	0
OF12	675712	236	0
IG1	3897776	1012	0
OG1	680432	239	0
IG2	4042800	1009	0
OG2	688912	241	0
IG3	4223520	1002	0
OG3	683680	239	0
IG4	4446160	1008	0
OG4	670720	235	0
IG5	4544320	1008	0
OG5	685504	241	0
IG6	4635632	1011	0
OG6	689632	241	0
IG7	4291472	1006	0
OG7	677344	238	0
IG8	4666336	1008	0
OG8	688192	240	0
IG9	4606432	1013	0
OG9	674912	236	0
IG10	4542192	1014	0
OG10	676704	237	0
IG11	4365520	1011	0
OG11	686096	240	0
IG12	4262528	1005	0
OG12	673696	235	0
IH1	3830416	1008	0
OH1	671088	236	0
IH2	3952096	1006	0
OH2	672096	235	0
IH3	4129536	1006	0
OH3	684560	240	0
IH4	4241376	1009	0
OH4	678000	238	0
IH5	4444288	1007	0
OH5	674672	236	0
IH6	4455952	1016	0
OH6	665536	233	0
IH7	4734048	1016	0
OH7	671408	235	0
IH8	4453664	1009	0
OH8	684640	240	0
IH9	4412224	1006	0
OH9	673504	236	0
IH10	4278880	1010	0
OH10	674128	237	0
IH11	4244336	1011	0
OH11	674608	237	0
IH12	4146320	1009	0
OH12	677552	238	0
```
