## Supplementary material for "A toolbox of Stable Integration Vectors (SIV) in the fission yeast *Schizosaccharomyces pombe*": Source data: S02_C036_T02_P0001_M4_X4_E2.quant

```
[instrument]
blockid	numofrow	numofcol	coversn	version	coverid	lamphours	blocksn	type	sn
21	8	12	*	1.3.2	*	*	*	ruo	272510497

[head]
version	name	operator	timestamp	expirytime	calibrationID
1.0.5	Quantitation	GUEST	*	*	*

[properties]
quantversion
0.2.5

[conditions]
BlkID	Run	ExcitationColor	EmissionColor	CameraBias	EmissionIndex	BlockTemperature	CameraGain	Point	SampleVolume	Step	ExposureIndex	CoverID	Time	SampleTemperature	CoverTemperature	ExcitationIndex	Stage	Exposure	Cycle
21	2019-02-04_142954	x4	m4	*	4	60.0078,59.9933,59.9902,59.9818,59.9956,59.999	*	1	10	2	2	-1	1549293781.266	59.9971,59.9971,59.9965,59.9965,59.9971,59.9969	104.989	4	2	800	36

[quant]
region	quant	count	saturation
IA1	6327200	1011	0
OA1	762640	239	0
IA2	6832384	1007	0
OA2	769008	239	0
IA3	7575504	1009	0
OA3	768784	240	0
IA4	8131472	1013	0
OA4	758800	238	0
IA5	8429680	1009	0
OA5	760256	237	0
IA6	8785392	1003	0
OA6	767456	239	0
IA7	8766624	1008	0
OA7	759584	236	0
IA8	7684832	1010	0
OA8	762576	238	0
IA9	8778096	1011	0
OA9	774672	239	0
IA10	8781520	1012	0
OA10	779200	239	0
IA11	8523760	1006	0
OA11	781184	238	0
IA12	8096000	1007	0
OA12	774624	239	0
IB1	7039280	1004	0
OB1	773552	241	0
IB2	7692000	1012	0
OB2	766208	239	0
IB3	8521296	1008	0
OB3	766336	239	0
IB4	8889184	1006	0
OB4	768288	238	0
IB5	9897328	1004	0
OB5	772784	238	0
IB6	10131120	1011	0
OB6	762608	236	0
IB7	10487344	1016	0
OB7	759184	233	0
IB8	9943584	1014	0
OB8	769728	236	0
IB9	10075664	1004	0
OB9	800384	244	0
IB10	9933696	1007	0
OB10	796032	239	0
IB11	9374144	1012	0
OB11	796032	239	0
IB12	8710944	1015	0
OB12	765184	234	0
IC1	7612880	1011	0
OC1	761280	239	0
IC2	8423712	1007	0
OC2	763968	237	0
IC3	9468208	1004	0
OC3	766048	237	0
IC4	9968160	1008	0
OC4	771472	239	0
IC5	10840928	1015	0
OC5	757616	235	0
IC6	11208048	1015	0
OC6	763904	234	0
IC7	11684960	1006	0
OC7	794672	241	0
IC8	11485248	1007	0
OC8	790432	238	0
IC9	11533200	1011	0
OC9	798896	241	0
IC10	10898288	1010	0
OC10	787520	238	0
IC11	10050736	1009	0
OC11	789024	236	0
IC12	9266416	1009	0
OC12	780976	236	0
ID1	8125856	1007	0
OD1	757920	237	0
ID2	8859440	1008	0
OD2	751872	235	0
ID3	10203728	1011	0
OD3	784144	242	0
ID4	10138336	1014	0
OD4	763600	237	0
ID5	12004960	1009	0
OD5	787648	240	0
ID6	12244992	1006	0
OD6	790272	236	0
ID7	12762432	1009	0
OD7	804368	240	0
ID8	12749760	1005	0
OD8	818432	242	0
ID9	12682384	1006	0
OD9	802512	238	0
ID10	11540576	1002	0
OD10	804528	239	0
ID11	11032944	1007	0
OD11	797984	236	0
ID12	9968752	1006	0
OD12	801488	238	0
IE1	8399376	1008	0
OE1	765600	241	0
IE2	9349792	1013	0
OE2	760880	236	0
IE3	10654736	1008	0
OE3	784208	241	0
IE4	10639696	1007	0
OE4	777136	238	0
IE5	12382640	1009	0
OE5	792912	240	0
IE6	12779344	1007	0
OE6	802384	239	0
IE7	13078768	1006	0
OE7	814832	238	0
IE8	13054672	1003	0
OE8	818144	238	0
IE9	12580464	1009	0
OE9	812064	237	0
IE10	12251872	1010	0
OE10	819664	240	0
IE11	11423152	1011	0
OE11	814960	240	0
IE12	10517776	1010	0
OE12	810800	240	0
IF1	8703120	1011	0
OF1	755008	237	0
IF2	9329184	1006	0
OF2	769264	239	0
IF3	10894672	1011	0
OF3	780464	240	0
IF4	11218352	1007	0
OF4	777536	239	0
IF5	12725680	1006	0
OF5	780688	236	0
IF6	12646144	1008	0
OF6	790624	237	0
IF7	13304304	1009	0
OF7	807296	238	0
IF8	13451472	1013	0
OF8	815344	238	0
IF9	13044400	1009	0
OF9	826336	239	0
IF10	12575136	1006	0
OF10	820144	239	0
IF11	11603472	1008	0
OF11	824016	241	0
IF12	10918848	1014	0
OF12	800032	236	0
IG1	8679376	1012	0
OG1	762400	239	0
IG2	9465200	1009	0
OG2	778240	241	0
IG3	10523968	1002	0
OG3	779040	239	0
IG4	11655792	1008	0
OG4	770352	235	0
IG5	12210144	1008	0
OG5	791008	241	0
IG6	12713920	1011	0
OG6	799728	241	0
IG7	10922896	1006	0
OG7	785440	238	0
IG8	12938016	1008	0
OG8	815168	240	0
IG9	12597520	1013	0
OG9	805264	236	0
IG10	12214032	1014	0
OG10	803616	237	0
IG11	11343472	1011	0
OG11	819488	240	0
IG12	10826976	1005	0
OG12	808192	235	0
IH1	8336160	1008	0
OH1	756384	236	0
IH2	9054080	1006	0
OH2	759568	235	0
IH3	10004832	1006	0
OH3	778016	240	0
IH4	10585392	1009	0
OH4	772656	238	0
IH5	11704432	1007	0
OH5	779376	236	0
IH6	11723008	1016	0
OH6	768208	233	0
IH7	13197088	1016	0
OH7	793808	235	0
IH8	11781824	1009	0
OH8	810080	240	0
IH9	11665408	1006	0
OH9	797584	236	0
IH10	10893184	1010	0
OH10	794320	237	0
IH11	10729152	1011	0
OH11	792432	237	0
IH12	10167360	1009	0
OH12	804864	238	0
```
