## Supplementary material for "A toolbox of Stable Integration Vectors (SIV) in the fission yeast *Schizosaccharomyces pombe*": Source data: S02_C036_T02_P0001_M5_X5_E1.quant

```
[instrument]
blockid	numofrow	numofcol	coversn	version	coverid	lamphours	blocksn	type	sn
21	8	12	*	1.3.2	*	*	*	ruo	272510497

[head]
version	name	operator	timestamp	expirytime	calibrationID
1.0.5	Quantitation	GUEST	*	*	*

[properties]
quantversion
0.2.5

[conditions]
BlkID	Run	ExcitationColor	EmissionColor	CameraBias	EmissionIndex	BlockTemperature	CameraGain	Point	SampleVolume	Step	ExposureIndex	CoverID	Time	SampleTemperature	CoverTemperature	ExcitationIndex	Stage	Exposure	Cycle
21	2019-02-04_142954	x5	m5	*	5	60.0078,59.9933,59.9902,59.9818,59.9956,59.999	*	1	10	2	1	-1	1549293776.447	59.9971,59.9971,59.9965,59.9965,59.9971,59.9969	104.989	5	2	200	36

[quant]
region	quant	count	saturation
IA1	2887216	1014	0
OA1	673440	237	0
IA2	2864128	1006	0
OA2	687376	241	0
IA3	2871232	1008	0
OA3	682144	240	0
IA4	2862928	1010	0
OA4	673376	238	0
IA5	2839424	1006	0
OA5	671888	238	0
IA6	2830832	1004	0
OA6	674320	239	0
IA7	2847024	1008	0
OA7	666288	237	0
IA8	2847088	1010	0
OA8	669200	238	0
IA9	2851264	1013	0
OA9	665856	237	0
IA10	2861120	1012	0
OA10	677456	241	0
IA11	2845184	1008	0
OA11	669200	237	0
IA12	2849216	1008	0
OA12	670048	238	0
IB1	2843808	1004	0
OB1	683856	241	0
IB2	2861872	1011	0
OB2	677840	239	0
IB3	2848928	1005	0
OB3	686448	243	0
IB4	2833184	1006	0
OB4	666528	237	0
IB5	2836992	1008	0
OB5	662448	236	0
IB6	2848544	1011	0
OB6	663936	237	0
IB7	2855328	1015	0
OB7	657376	234	0
IB8	2853056	1014	0
OB8	665024	237	0
IB9	2821504	1004	0
OB9	681328	244	0
IB10	2824736	1003	0
OB10	676992	242	0
IB11	2846736	1012	0
OB11	667728	238	0
IB12	2855104	1014	0
OB12	663904	237	0
IC1	2852064	1009	0
OC1	681248	241	0
IC2	2843888	1006	0
OC2	674736	239	0
IC3	2863840	1008	0
OC3	667376	237	0
IC4	2861488	1010	0
OC4	662464	235	0
IC5	2872608	1014	0
OC5	668240	238	0
IC6	2864000	1014	0
OC6	663616	237	0
IC7	2858736	1009	0
OC7	665664	238	0
IC8	2840512	1006	0
OC8	669104	238	0
IC9	2853552	1011	0
OC9	673392	241	0
IC10	2833600	1009	0
OC10	667520	239	0
IC11	2835712	1010	0
OC11	667200	238	0
IC12	2819088	1005	0
OC12	678816	243	0
ID1	2842160	1006	0
OD1	672672	238	0
ID2	2850384	1008	0
OD2	666384	236	0
ID3	2881280	1012	0
OD3	677296	240	0
ID4	2885168	1015	0
OD4	667088	236	0
ID5	2870960	1009	0
OD5	675440	239	0
ID6	2863040	1004	0
OD6	672512	236	0
ID7	2877168	1009	0
OD7	680768	241	0
ID8	2852560	1005	0
OD8	686656	244	0
ID9	2840816	1004	0
OD9	664528	237	0
ID10	2828144	1003	0
OD10	668464	239	0
ID11	2822112	1003	0
OD11	666080	238	0
ID12	2830992	1007	0
OD12	656784	235	0
IE1	2848848	1011	0
OE1	669264	237	0
IE2	2860320	1014	0
OE2	674272	238	0
IE3	2865264	1009	0
OE3	679952	240	0
IE4	2855568	1005	0
OE4	664720	235	0
IE5	2869584	1010	0
OE5	673312	239	0
IE6	2865008	1002	0
OE6	690832	243	0
IE7	2875584	1006	0
OE7	673872	238	0
IE8	2844464	1003	0
OE8	673056	239	0
IE9	2841696	1008	0
OE9	669056	239	0
IE10	2846336	1011	0
OE10	657376	235	0
IE11	2836192	1010	0
OE11	665536	238	0
IE12	2835456	1011	0
OE12	661328	237	0
IF1	2851760	1010	0
OF1	675904	240	0
IF2	2847728	1006	0
OF2	674736	239	0
IF3	2871280	1010	0
OF3	680400	240	0
IF4	2867024	1007	0
OF4	674080	239	0
IF5	2855648	1006	0
OF5	668256	237	0
IF6	2853888	1007	0
OF6	669024	236	0
IF7	2872224	1010	0
OF7	677184	240	0
IF8	2868848	1014	0
OF8	657744	234	0
IF9	2860048	1013	0
OF9	672240	239	0
IF10	2829104	1006	0
OF10	665664	238	0
IF11	2829968	1007	0
OF11	669472	239	0
IF12	2848688	1013	0
OF12	662864	237	0
IG1	2852208	1012	0
OG1	678912	240	0
IG2	2861056	1011	0
OG2	670448	237	0
IG3	2854320	1007	0
OG3	669632	237	0
IG4	2848960	1009	0
OG4	665488	236	0
IG5	2857424	1011	0
OG5	664160	236	0
IG6	2851008	1012	0
OG6	680960	242	0
IG7	2840480	1008	0
OG7	671392	239	0
IG8	2825824	1004	0
OG8	686032	244	0
IG9	2845120	1015	0
OG9	653952	234	0
IG10	2851808	1014	0
OG10	659168	236	0
IG11	2840592	1013	0
OG11	661264	237	0
IG12	2823760	1008	0
OG12	668400	240	0
IH1	2840608	1006	0
OH1	667184	237	0
IH2	2841392	1006	0
OH2	671504	238	0
IH3	2861040	1010	0
OH3	671056	238	0
IH4	2857648	1012	0
OH4	675776	240	0
IH5	2831280	1006	0
OH5	669872	238	0
IH6	2845088	1013	0
OH6	664048	237	0
IH7	2852368	1014	0
OH7	664864	238	0
IH8	2835376	1011	0
OH8	677584	242	0
IH9	2826032	1007	0
OH9	666672	238	0
IH10	2823920	1008	0
OH10	659568	236	0
IH11	2818080	1009	0
OH11	672064	241	0
IH12	2821360	1010	0
OH12	668448	240	0
```
