## Supplementary material for "A toolbox of Stable Integration Vectors (SIV) in the fission yeast *Schizosaccharomyces pombe*": Source data: S02_C036_T02_P0001_M5_X5_E2.quant

```
[instrument]
blockid	numofrow	numofcol	coversn	version	coverid	lamphours	blocksn	type	sn
21	8	12	*	1.3.2	*	*	*	ruo	272510497

[head]
version	name	operator	timestamp	expirytime	calibrationID
1.0.5	Quantitation	GUEST	*	*	*

[properties]
quantversion
0.2.5

[conditions]
BlkID	Run	ExcitationColor	EmissionColor	CameraBias	EmissionIndex	BlockTemperature	CameraGain	Point	SampleVolume	Step	ExposureIndex	CoverID	Time	SampleTemperature	CoverTemperature	ExcitationIndex	Stage	Exposure	Cycle
21	2019-02-04_142954	x5	m5	*	5	60.0078,59.9933,59.9902,59.9818,59.9956,59.999	*	1	10	2	2	-1	1549293777.167	59.9971,59.9971,59.9965,59.9965,59.9971,59.9969	104.989	5	2	920	36

[quant]
region	quant	count	saturation
IA1	3186384	1014	0
OA1	743296	237	0
IA2	3153104	1006	0
OA2	761360	241	0
IA3	3135856	1008	0
OA3	746288	240	0
IA4	3122416	1010	0
OA4	729824	238	0
IA5	3089040	1006	0
OA5	726544	238	0
IA6	3080736	1004	0
OA6	732224	239	0
IA7	3110640	1008	0
OA7	723936	237	0
IA8	3111408	1010	0
OA8	725712	238	0
IA9	3145920	1013	0
OA9	718288	237	0
IA10	3183568	1012	0
OA10	742768	241	0
IA11	3179312	1008	0
OA11	735168	237	0
IA12	3167648	1008	0
OA12	732096	238	0
IB1	3124144	1004	0
OB1	749760	241	0
IB2	3123216	1011	0
OB2	736736	239	0
IB3	3093376	1005	0
OB3	745728	243	0
IB4	3063600	1006	0
OB4	721424	237	0
IB5	3066432	1008	0
OB5	714672	236	0
IB6	3101472	1011	0
OB6	717536	237	0
IB7	3133232	1015	0
OB7	713728	234	0
IB8	3131952	1014	0
OB8	720688	237	0
IB9	3118400	1004	0
OB9	738624	244	0
IB10	3131520	1003	0
OB10	741120	242	0
IB11	3172032	1012	0
OB11	733760	238	0
IB12	3165744	1014	0
OB12	727104	237	0
IC1	3093744	1009	0
OC1	737280	241	0
IC2	3072864	1006	0
OC2	728912	239	0
IC3	3137520	1008	0
OC3	715952	237	0
IC4	3154256	1010	0
OC4	714192	235	0
IC5	3166864	1014	0
OC5	722192	238	0
IC6	3160192	1014	0
OC6	721360	237	0
IC7	3186640	1009	0
OC7	726304	238	0
IC8	3173344	1006	0
OC8	726384	238	0
IC9	3186816	1011	0
OC9	732272	241	0
IC10	3134496	1009	0
OC10	720688	239	0
IC11	3127936	1010	0
OC11	725904	238	0
IC12	3108080	1005	0
OC12	738880	243	0
ID1	3068608	1006	0
OD1	725744	238	0
ID2	3071168	1008	0
OD2	720688	236	0
ID3	3145904	1012	0
OD3	732624	240	0
ID4	3186656	1015	0
OD4	723680	236	0
ID5	3193072	1009	0
OD5	735008	239	0
ID6	3244912	1004	0
OD6	751856	236	0
ID7	3258176	1009	0
OD7	748864	241	0
ID8	3202000	1005	0
OD8	749152	244	0
ID9	3196960	1004	0
OD9	722320	237	0
ID10	3158032	1003	0
OD10	724272	239	0
ID11	3120432	1003	0
OD11	721120	238	0
ID12	3101424	1007	0
OD12	712336	235	0
IE1	3067600	1011	0
OE1	722016	237	0
IE2	3091104	1014	0
OE2	729712	238	0
IE3	3150224	1009	0
OE3	739360	240	0
IE4	3171984	1005	0
OE4	727248	235	0
IE5	3211424	1010	0
OE5	737680	239	0
IE6	3285888	1002	0
OE6	786608	243	0
IE7	3299312	1006	0
OE7	759856	238	0
IE8	3205616	1003	0
OE8	741760	239	0
IE9	3181424	1008	0
OE9	732432	239	0
IE10	3162960	1011	0
OE10	715216	235	0
IE11	3137712	1010	0
OE11	723472	238	0
IE12	3101984	1011	0
OE12	714976	237	0
IF1	3074048	1010	0
OF1	726960	240	0
IF2	3068448	1006	0
OF2	730208	239	0
IF3	3145168	1010	0
OF3	737664	240	0
IF4	3179952	1007	0
OF4	732000	239	0
IF5	3178512	1006	0
OF5	730080	237	0
IF6	3205792	1007	0
OF6	732688	236	0
IF7	3236208	1010	0
OF7	743936	240	0
IF8	3223696	1014	0
OF8	718224	234	0
IF9	3193584	1013	0
OF9	733232	239	0
IF10	3137488	1006	0
OF10	722224	238	0
IF11	3117792	1007	0
OF11	725312	239	0
IF12	3147056	1013	0
OF12	714816	237	0
IG1	3069488	1012	0
OG1	733104	240	0
IG2	3094128	1011	0
OG2	728480	237	0
IG3	3088080	1007	0
OG3	729328	237	0
IG4	3091392	1009	0
OG4	722688	236	0
IG5	3117680	1011	0
OG5	721136	236	0
IG6	3117408	1012	0
OG6	740272	242	0
IG7	3109872	1008	0
OG7	726256	239	0
IG8	3101312	1004	0
OG8	742896	244	0
IG9	3134304	1015	0
OG9	710944	234	0
IG10	3138416	1014	0
OG10	715664	236	0
IG11	3116544	1013	0
OG11	715840	237	0
IG12	3069760	1008	0
OG12	719904	240	0
IH1	3068432	1006	0
OH1	719424	237	0
IH2	3063168	1006	0
OH2	726928	238	0
IH3	3100464	1010	0
OH3	729408	238	0
IH4	3088688	1012	0
OH4	734144	240	0
IH5	3069184	1006	0
OH5	724128	238	0
IH6	3087728	1013	0
OH6	721584	237	0
IH7	3118896	1014	0
OH7	724576	238	0
IH8	3097264	1011	0
OH8	737792	242	0
IH9	3114336	1007	0
OH9	723152	238	0
IH10	3085568	1008	0
OH10	715008	236	0
IH11	3085536	1009	0
OH11	726192	241	0
IH12	3064912	1010	0
OH12	721296	240	0
```
