## Supplementary material for "A toolbox of Stable Integration Vectors (SIV) in the fission yeast *Schizosaccharomyces pombe*": Source data: S02_C037_T02_P0001_M1_X1_E1.quant

```
[instrument]
blockid	numofrow	numofcol	coversn	version	coverid	lamphours	blocksn	type	sn
21	8	12	*	1.3.2	*	*	*	ruo	272510497

[head]
version	name	operator	timestamp	expirytime	calibrationID
1.0.5	Quantitation	GUEST	*	*	*

[properties]
quantversion
0.2.5

[conditions]
BlkID	Run	ExcitationColor	EmissionColor	CameraBias	EmissionIndex	BlockTemperature	CameraGain	Point	SampleVolume	Step	ExposureIndex	CoverID	Time	SampleTemperature	CoverTemperature	ExcitationIndex	Stage	Exposure	Cycle
21	2019-02-04_142954	x1	m1	*	1	59.9977,59.9933,59.9877,60.001,60.0005,60.0089	*	1	10	2	1	-1	1549293903.401	59.9988,59.9987,59.9981,59.9977,59.9991,59.9987	104.966	1	2	60	37

[quant]
region	quant	count	saturation
IA1	2958400	1013	0
OA1	663936	237	0
IA2	2983136	1008	0
OA2	664800	236	0
IA3	3036960	1008	0
OA3	663008	234	0
IA4	5380160	1016	0
OA4	679792	234	0
IA5	5668320	1017	0
OA5	680096	233	0
IA6	5794128	1010	0
OA6	700400	240	0
IA7	3301328	1006	0
OA7	681824	239	0
IA8	3215200	1013	0
OA8	671600	237	0
IA9	3306512	1016	0
OA9	670000	237	0
IA10	6099952	1017	0
OA10	689632	236	0
IA11	5831792	1017	0
OA11	687952	235	0
IA12	5388368	1011	0
OA12	689808	238	0
IB1	4605472	1009	0
OB1	680896	237	0
IB2	5011920	1010	0
OB2	699392	241	0
IB3	5541344	1016	0
OB3	701360	240	0
IB4	5612848	1014	0
OB4	702016	239	0
IB5	6349552	1009	0
OB5	701648	237	0
IB6	6486496	1011	0
OB6	696832	235	0
IB7	6792528	1016	0
OB7	704304	237	0
IB8	6720016	1018	0
OB8	704288	237	0
IB9	6902480	1015	0
OB9	703328	236	0
IB10	6843552	1007	0
OB10	716880	240	0
IB11	6370032	1013	0
OB11	701888	237	0
IB12	5760416	1009	0
OB12	697984	239	0
IC1	4775968	1015	0
OC1	689872	239	0
IC2	5503728	1016	0
OC2	701584	240	0
IC3	6009936	1011	0
OC3	700752	238	0
IC4	6116016	1007	0
OC4	712160	241	0
IC5	6759552	1013	0
OC5	714144	240	0
IC6	6869504	1016	0
OC6	716800	240	0
IC7	7775264	1011	0
OC7	723744	240	0
IC8	7691920	1008	0
OC8	714016	236	0
IC9	7773120	1011	0
OC9	715824	237	0
IC10	7210448	1006	0
OC10	719744	239	0
IC11	6696992	1006	0
OC11	721136	240	0
IC12	6044896	1011	0
OC12	696816	236	0
ID1	5155888	1012	0
OD1	690672	238	0
ID2	5693504	1012	0
OD2	695360	237	0
ID3	6387280	1007	0
OD3	702912	237	0
ID4	6152144	1016	0
OD4	697456	236	0
ID5	7286176	1010	0
OD5	723088	241	0
ID6	7264160	1007	0
OD6	718672	238	0
ID7	8135200	1012	0
OD7	728752	240	0
ID8	8216656	1008	0
OD8	739312	242	0
ID9	8240736	1006	0
OD9	729088	239	0
ID10	7569952	1012	0
OD10	717504	237	0
ID11	7184128	1010	0
OD11	718368	238	0
ID12	6372432	1013	0
OD12	717104	241	0
IE1	5259520	1012	0
OE1	701648	242	0
IE2	5801632	1006	0
OE2	704864	240	0
IE3	6484208	1011	0
OE3	700272	237	0
IE4	6193472	1007	0
OE4	720144	243	0
IE5	6902448	1015	0
OE5	717248	240	0
IE6	7261984	1012	0
OE6	716496	237	0
IE7	7935504	1010	0
OE7	718720	236	0
IE8	8035504	1010	0
OE8	719504	236	0
IE9	7962640	1011	0
OE9	735600	241	0
IE10	7696288	1016	0
OE10	716192	236	0
IE11	7220848	1016	0
OE11	717296	238	0
IE12	6512592	1012	0
OE12	709936	238	0
IF1	5312816	1007	0
OF1	701152	241	0
IF2	5775344	1010	0
OF2	698768	238	0
IF3	6692080	1018	0
OF3	709104	239	0
IF4	6569280	1015	0
OF4	708304	239	0
IF5	7471504	1010	0
OF5	708928	237	0
IF6	7294848	1010	0
OF6	710032	236	0
IF7	7697584	1012	0
OF7	715904	237	0
IF8	8364880	1016	0
OF8	728496	239	0
IF9	8054480	1012	0
OF9	729904	239	0
IF10	7819488	1006	0
OF10	731440	240	0
IF11	7239456	1013	0
OF11	718112	238	0
IF12	6715824	1015	0
OF12	705456	237	0
IG1	5337392	1009	0
OG1	705456	243	0
IG2	5796928	1012	0
OG2	697872	238	0
IG3	6399808	1007	0
OG3	703152	238	0
IG4	6951968	1010	0
OG4	719456	242	0
IG5	7296144	1006	0
OG5	719408	240	0
IG6	7372000	1010	0
OG6	713936	238	0
IG7	6509232	1008	0
OG7	700064	235	0
IG8	8057264	1015	0
OG8	715040	236	0
IG9	7874000	1016	0
OG9	723536	239	0
IG10	7690640	1016	0
OG10	719472	238	0
IG11	7137968	1011	0
OG11	717040	238	0
IG12	6609088	1010	0
OG12	704256	236	0
IH1	5195904	1011	0
OH1	691792	239	0
IH2	5650848	1018	0
OH2	689632	237	0
IH3	6105472	1013	0
OH3	704384	240	0
IH4	6620544	1005	0
OH4	699552	237	0
IH5	7149168	1011	0
OH5	710320	238	0
IH6	7066592	1016	0
OH6	695152	234	0
IH7	7892832	1017	0
OH7	705936	235	0
IH8	7184944	1009	0
OH8	712272	238	0
IH9	7136768	1010	0
OH9	712880	239	0
IH10	6675664	1011	0
OH10	711024	240	0
IH11	6504640	1009	0
OH11	711296	240	0
IH12	5922592	1007	0
OH12	693776	235	0
```
