## Supplementary material for "A toolbox of Stable Integration Vectors (SIV) in the fission yeast *Schizosaccharomyces pombe*": Source data: S02_C037_T02_P0001_M1_X1_E2.quant

```
[instrument]
blockid	numofrow	numofcol	coversn	version	coverid	lamphours	blocksn	type	sn
21	8	12	*	1.3.2	*	*	*	ruo	272510497

[head]
version	name	operator	timestamp	expirytime	calibrationID
1.0.5	Quantitation	GUEST	*	*	*

[properties]
quantversion
0.2.5

[conditions]
BlkID	Run	ExcitationColor	EmissionColor	CameraBias	EmissionIndex	BlockTemperature	CameraGain	Point	SampleVolume	Step	ExposureIndex	CoverID	Time	SampleTemperature	CoverTemperature	ExcitationIndex	Stage	Exposure	Cycle
21	2019-02-04_142954	x1	m1	*	1	59.9977,59.9933,59.9877,60.001,60.0005,60.0089	*	1	10	2	2	-1	1549293904.053	59.9988,59.9987,59.9981,59.9977,59.9991,59.9987	104.966	1	2	175	37

[quant]
region	quant	count	saturation
IA1	3268192	1013	0
OA1	685248	237	0
IA2	3363104	1008	0
OA2	689616	236	0
IA3	3516224	1008	0
OA3	692368	234	0
IA4	10328672	1016	0
OA4	741568	234	0
IA5	11193712	1017	0
OA5	753616	233	0
IA6	11599872	1010	0
OA6	779328	240	0
IA7	4342528	1006	0
OA7	725824	239	0
IA8	4066992	1013	0
OA8	716544	237	0
IA9	4336512	1016	0
OA9	714320	237	0
IA10	12493824	1017	0
OA10	779120	236	0
IA11	11689504	1017	0
OA11	774560	235	0
IA12	10438624	1011	0
OA12	763456	238	0
IB1	8085328	1009	0
OB1	730224	237	0
IB2	9263360	1010	0
OB2	761424	241	0
IB3	10751648	1016	0
OB3	767360	240	0
IB4	11007984	1014	0
OB4	782144	239	0
IB5	13220784	1009	0
OB5	798384	237	0
IB6	13613808	1011	0
OB6	797200	235	0
IB7	14459264	1016	0
OB7	806000	237	0
IB8	14273024	1018	0
OB8	806560	237	0
IB9	14823696	1015	0
OB9	807984	236	0
IB10	14690720	1007	0
OB10	835616	240	0
IB11	13323600	1013	0
OB11	808608	237	0
IB12	11501712	1009	0
OB12	788704	239	0
IC1	8559408	1015	0
OC1	743472	239	0
IC2	10676368	1016	0
OC2	775600	240	0
IC3	12168032	1011	0
OC3	783232	238	0
IC4	12512304	1007	0
OC4	802576	241	0
IC5	14388896	1013	0
OC5	816064	240	0
IC6	14709744	1016	0
OC6	824768	240	0
IC7	17377584	1011	0
OC7	849200	240	0
IC8	17144368	1008	0
OC8	841552	236	0
IC9	17373216	1011	0
OC9	845296	237	0
IC10	15778576	1006	0
OC10	846240	239	0
IC11	14284432	1006	0
OC11	836528	240	0
IC12	12340192	1011	0
OC12	798768	236	0
ID1	9683760	1012	0
OD1	751792	238	0
ID2	11239920	1012	0
OD2	773872	237	0
ID3	13290320	1007	0
OD3	793312	237	0
ID4	12579392	1016	0
OD4	788336	236	0
ID5	15941760	1010	0
OD5	836048	241	0
ID6	15905024	1007	0
OD6	844176	238	0
ID7	18396832	1012	0
OD7	864960	240	0
ID8	18676816	1008	0
OD8	882864	242	0
ID9	18785808	1006	0
OD9	871888	239	0
ID10	16789568	1012	0
OD10	851808	237	0
ID11	15691504	1010	0
OD11	850016	238	0
ID12	13276016	1013	0
OD12	828336	241	0
IE1	10011168	1012	0
OE1	764016	242	0
IE2	11598304	1006	0
OE2	786128	240	0
IE3	13574160	1011	0
OE3	790832	237	0
IE4	12751776	1007	0
OE4	816944	243	0
IE5	14791664	1015	0
OE5	827616	240	0
IE6	15874912	1012	0
OE6	838752	237	0
IE7	17834912	1010	0
OE7	852208	236	0
IE8	18153808	1010	0
OE8	860512	236	0
IE9	17934304	1011	0
OE9	882320	241	0
IE10	17158848	1016	0
OE10	854544	236	0
IE11	15767408	1016	0
OE11	844688	238	0
IE12	13675504	1012	0
OE12	826016	238	0
IF1	10148048	1007	0
OF1	764144	241	0
IF2	11495344	1010	0
OF2	772176	238	0
IF3	14110368	1018	0
OF3	797904	239	0
IF4	13783168	1015	0
OF4	802960	239	0
IF5	16483808	1010	0
OF5	822192	237	0
IF6	15967008	1010	0
OF6	824320	236	0
IF7	17115440	1012	0
OF7	842880	237	0
IF8	19079680	1016	0
OF8	870368	239	0
IF9	18194960	1012	0
OF9	875824	239	0
IF10	17528128	1006	0
OF10	876976	240	0
IF11	15815888	1013	0
OF11	847104	238	0
IF12	14279264	1015	0
OF12	818896	237	0
IG1	10239104	1009	0
OG1	766992	243	0
IG2	11538688	1012	0
OG2	772640	238	0
IG3	13324864	1007	0
OG3	786688	238	0
IG4	14953856	1010	0
OG4	816320	242	0
IG5	15977808	1006	0
OG5	823744	240	0
IG6	16200608	1010	0
OG6	821936	238	0
IG7	13694336	1008	0
OG7	807152	235	0
IG8	18178736	1015	0
OG8	845072	236	0
IG9	17648176	1016	0
OG9	859392	239	0
IG10	17097824	1016	0
OG10	849280	238	0
IG11	15525104	1011	0
OG11	843968	238	0
IG12	13977792	1010	0
OG12	819296	236	0
IH1	9815680	1011	0
OH1	751392	239	0
IH2	11079360	1018	0
OH2	755184	237	0
IH3	12459696	1013	0
OH3	778432	240	0
IH4	14008688	1005	0
OH4	785744	237	0
IH5	15558480	1011	0
OH5	806208	238	0
IH6	15277824	1016	0
OH6	794752	234	0
IH7	17681536	1017	0
OH7	818832	235	0
IH8	15666240	1009	0
OH8	827936	238	0
IH9	15525728	1010	0
OH9	829712	239	0
IH10	14190576	1011	0
OH10	816464	240	0
IH11	13685792	1009	0
OH11	817360	240	0
IH12	12024448	1007	0
OH12	790784	235	0
```
