## Supplementary material for "A toolbox of Stable Integration Vectors (SIV) in the fission yeast *Schizosaccharomyces pombe*": Source data: S02_C037_T02_P0001_M1_X1_E3.quant

```
[instrument]
blockid	numofrow	numofcol	coversn	version	coverid	lamphours	blocksn	type	sn
21	8	12	*	1.3.2	*	*	*	ruo	272510497

[head]
version	name	operator	timestamp	expirytime	calibrationID
1.0.5	Quantitation	GUEST	*	*	*

[properties]
quantversion
0.2.5

[conditions]
BlkID	Run	ExcitationColor	EmissionColor	CameraBias	EmissionIndex	BlockTemperature	CameraGain	Point	SampleVolume	Step	ExposureIndex	CoverID	Time	SampleTemperature	CoverTemperature	ExcitationIndex	Stage	Exposure	Cycle
21	2019-02-04_142954	x1	m1	*	1	59.9977,59.9933,59.9877,60.001,60.0005,60.0089	*	1	10	2	3	-1	1549293904.784	59.9988,59.9987,59.9981,59.9977,59.9991,59.9987	104.966	1	2	520	37

[quant]
region	quant	count	saturation
IA1	4203792	1013	0
OA1	743504	237	0
IA2	4505360	1008	0
OA2	764912	236	0
IA3	4957872	1008	0
OA3	782192	234	0
IA4	25198512	1016	0
OA4	932496	234	0
IA5	27757088	1017	0
OA5	971216	233	0
IA6	29048400	1010	0
OA6	1018768	240	0
IA7	7460976	1006	0
OA7	873200	239	0
IA8	6635680	1013	0
OA8	853088	237	0
IA9	7423776	1016	0
OA9	854032	237	0
IA10	31670832	1017	0
OA10	1044320	236	0
IA11	29301776	1017	0
OA11	1037264	235	0
IA12	25598192	1011	0
OA12	988032	238	0
IB1	18557920	1009	0
OB1	883232	237	0
IB2	22031440	1010	0
OB2	949104	241	0
IB3	26450000	1016	0
OB3	973280	240	0
IB4	27248144	1014	0
OB4	1018128	239	0
IB5	33814896	1009	0
OB5	1086560	237	0
IB6	35012384	1011	0
OB6	1090704	235	0
IB7	37486128	1016	3
OB7	1109344	237	0
IB8	36927072	1018	5
OB8	1117664	237	0
IB9	38582336	1015	58
OB9	1132784	236	0
IB10	38242672	1007	26
OB10	1182000	240	0
IB11	34139488	1013	0
OB11	1126464	237	0
IB12	28765152	1009	0
OB12	1053072	239	0
IC1	19931536	1015	0
OC1	917152	239	0
IC2	26213200	1016	0
OC2	997392	240	0
IC3	30671472	1011	0
OC3	1034384	238	0
IC4	31759280	1007	0
OC4	1073584	241	0
IC5	37285360	1013	0
OC5	1123616	240	0
IC6	38248352	1016	2
OC6	1149216	240	0
IC7	46149456	1011	587
OC7	1219296	240	0
IC8	45470240	1008	558
OC8	1228592	236	0
IC9	46175024	1011	571
OC9	1232880	237	0
IC10	41465968	1006	428
OC10	1220592	239	0
IC11	37052656	1006	3
OC11	1202240	240	0
IC12	31247504	1011	0
OC12	1103264	236	0
ID1	23287680	1012	0
OD1	939632	238	0
ID2	27929536	1012	0
OD2	995744	237	0
ID3	34008016	1007	0
OD3	1059920	237	0
ID4	31878656	1016	0
OD4	1059360	236	0
ID5	41901712	1010	345
OD5	1173392	241	0
ID6	41803008	1007	347
OD6	1212320	238	0
ID7	48569888	1012	608
OD7	1261456	240	0
ID8	49055520	1008	619
OD8	1316032	242	0
ID9	48932640	1006	616
OD9	1304432	239	0
ID10	44449456	1012	534
OD10	1255728	237	0
ID11	41214640	1010	400
OD11	1246272	238	0
ID12	34023296	1013	0
OD12	1164240	241	0
IE1	24259488	1012	0
OE1	957952	242	0
IE2	29014064	1006	0
OE2	1022944	240	0
IE3	34851680	1011	0
OE3	1054896	237	0
IE4	32462448	1007	0
OE4	1108016	243	0
IE5	38482288	1015	5
OE5	1148864	240	0
IE6	41729152	1012	365
OE6	1203872	237	0
IE7	47481088	1010	597
OE7	1255600	236	0
IE8	48217216	1010	596
OE8	1276960	236	0
IE9	47759696	1011	585
OE9	1317696	241	0
IE10	45481760	1016	553
OE10	1263904	236	0
IE11	41375968	1016	430
OE11	1231072	238	0
IE12	35234288	1012	0
OE12	1167024	238	0
IF1	24706608	1007	0
OF1	960256	241	0
IF2	28680112	1010	0
OF2	1000144	238	0
IF3	36424096	1018	0
OF3	1062864	239	0
IF4	35470000	1015	0
OF4	1089072	239	0
IF5	43539312	1010	517
OF5	1153744	237	0
IF6	42002320	1010	422
OF6	1169936	236	0
IF7	45386208	1012	571
OF7	1220688	237	0
IF8	49415040	1016	627
OF8	1296976	239	0
IF9	48178096	1012	595
OF9	1314208	239	0
IF10	46666368	1006	565
OF10	1313040	240	0
IF11	41575472	1013	464
OF11	1229824	238	0
IF12	36947232	1015	0
OF12	1149088	237	0
IG1	24993520	1009	0
OG1	961808	243	0
IG2	28818976	1012	0
OG2	993792	238	0
IG3	34130048	1007	0
OG3	1038384	238	0
IG4	39002896	1010	71
OG4	1108496	242	0
IG5	42057632	1006	456
OG5	1147184	240	0
IG6	42736592	1010	506
OG6	1163120	238	0
IG7	35223856	1008	0
OG7	1132944	235	0
IG8	48121552	1015	598
OG8	1237392	236	0
IG9	46950544	1016	565
OG9	1267200	239	0
IG10	45354912	1016	537
OG10	1241392	238	0
IG11	40699760	1011	445
OG11	1221024	238	0
IG12	36128368	1010	0
OG12	1161280	236	0
IH1	23673584	1011	0
OH1	933920	239	0
IH2	27420880	1018	0
OH2	956656	237	0
IH3	31517168	1013	0
OH3	1004048	240	0
IH4	36187472	1005	0
OH4	1050896	237	0
IH5	40728624	1011	241
OH5	1103152	238	0
IH6	39925440	1016	127
OH6	1089568	234	0
IH7	47002400	1017	577
OH7	1164880	235	0
IH8	41099264	1009	416
OH8	1176096	238	0
IH9	40708672	1010	404
OH9	1168752	239	0
IH10	36723872	1011	0
OH10	1131136	240	0
IH11	35289552	1009	0
OH11	1138000	240	0
IH12	30272976	1007	0
OH12	1076064	235	0
```
