## Supplementary material for "A toolbox of Stable Integration Vectors (SIV) in the fission yeast *Schizosaccharomyces pombe*": Source data: S02_C037_T02_P0001_M2_X2_E1.quant

```
[instrument]
blockid	numofrow	numofcol	coversn	version	coverid	lamphours	blocksn	type	sn
21	8	12	*	1.3.2	*	*	*	ruo	272510497

[head]
version	name	operator	timestamp	expirytime	calibrationID
1.0.5	Quantitation	GUEST	*	*	*

[properties]
quantversion
0.2.5

[conditions]
BlkID	Run	ExcitationColor	EmissionColor	CameraBias	EmissionIndex	BlockTemperature	CameraGain	Point	SampleVolume	Step	ExposureIndex	CoverID	Time	SampleTemperature	CoverTemperature	ExcitationIndex	Stage	Exposure	Cycle
21	2019-02-04_142954	x2	m2	*	2	59.9977,59.9933,59.9877,60.001,60.0005,60.0089	*	1	10	2	1	-1	1549293901.532	59.9988,59.9987,59.9981,59.9977,59.9991,59.9987	104.966	2	2	100	37

[quant]
region	quant	count	saturation
IA1	3055232	1006	0
OA1	673952	240	0
IA2	3100928	1009	0
OA2	673424	239	0
IA3	3199120	1008	0
OA3	671760	238	0
IA4	4173200	1015	0
OA4	677248	239	0
IA5	4249584	1011	0
OA5	672800	237	0
IA6	4290080	1009	0
OA6	666336	235	0
IA7	3273360	1009	0
OA7	657248	235	0
IA8	3179536	1012	0
OA8	668032	239	0
IA9	3294592	1016	0
OA9	657392	235	0
IA10	4601040	1015	0
OA10	671168	236	0
IA11	4600496	1005	0
OA11	699648	245	0
IA12	4574768	1005	0
OA12	691760	241	0
IB1	4014656	1007	0
OB1	687376	241	0
IB2	4126256	1011	0
OB2	683632	239	0
IB3	4318352	1016	0
OB3	669904	234	0
IB4	4276320	1010	0
OB4	675712	236	0
IB5	4598480	1005	0
OB5	680544	237	0
IB6	4642784	1010	0
OB6	679840	238	0
IB7	4943904	1016	0
OB7	671664	234	0
IB8	4705712	1016	0
OB8	668464	234	0
IB9	4844256	1009	0
OB9	682224	239	0
IB10	4938432	1008	0
OB10	686256	238	0
IB11	4872656	1011	0
OB11	693280	240	0
IB12	4738512	1010	0
OB12	693920	241	0
IC1	4102448	1016	0
OC1	672720	236	0
IC2	4400256	1015	0
OC2	685232	239	0
IC3	4561776	1009	0
OC3	677632	236	0
IC4	4553840	1011	0
OC4	679088	238	0
IC5	4831424	1014	0
OC5	678144	237	0
IC6	4865456	1014	0
OC6	676608	237	0
IC7	5152416	1009	0
OC7	683168	238	0
IC8	5174064	1008	0
OC8	688896	239	0
IC9	5288816	1010	0
OC9	694880	241	0
IC10	5130832	1005	0
OC10	701216	244	0
IC11	5025040	1007	0
OC11	675456	235	0
IC12	4851424	1008	0
OC12	684000	237	0
ID1	4340144	1010	0
OD1	683168	239	0
ID2	4518480	1009	0
OD2	674224	235	0
ID3	4807200	1008	0
OD3	687600	240	0
ID4	4625088	1015	0
OD4	683344	239	0
ID5	5119712	1006	0
OD5	699488	244	0
ID6	5105536	1010	0
OD6	678720	236	0
ID7	5378640	1011	0
OD7	690032	240	0
ID8	5459296	1008	0
OD8	688400	238	0
ID9	5581744	1010	0
OD9	680208	236	0
ID10	5342672	1009	0
OD10	681280	236	0
ID11	5324336	1010	0
OD11	686480	237	0
ID12	5071680	1014	0
OD12	694048	240	0
IE1	4426624	1008	0
OE1	678976	237	0
IE2	4643920	1011	0
OE2	680656	237	0
IE3	4911216	1009	0
OE3	684624	238	0
IE4	4708672	1008	0
OE4	694992	242	0
IE5	5007424	1014	0
OE5	685984	239	0
IE6	5158656	1011	0
OE6	679760	236	0
IE7	5322416	1008	0
OE7	688688	239	0
IE8	5437584	1010	0
OE8	683360	236	0
IE9	5514336	1012	0
OE9	691488	239	0
IE10	5519408	1016	0
OE10	679328	234	0
IE11	5431776	1014	0
OE11	691680	238	0
IE12	5211200	1007	0
OE12	708768	244	0
IF1	4531152	1009	0
OF1	675312	236	0
IF2	4666368	1010	0
OF2	693616	242	0
IF3	5114592	1018	0
OF3	677424	236	0
IF4	4962240	1013	0
OF4	684864	239	0
IF5	5371872	1008	0
OF5	680272	237	0
IF6	5230832	1008	0
OF6	683936	238	0
IF7	5278704	1009	0
OF7	692224	241	0
IF8	5704272	1016	0
OF8	685360	237	0
IF9	5639488	1009	0
OF9	692448	239	0
IF10	5653520	1005	0
OF10	710080	245	0
IF11	5533408	1015	0
OF11	687136	236	0
IF12	5455344	1015	0
OF12	681472	235	0
IG1	4647904	1017	0
OG1	660976	231	0
IG2	4766864	1011	0
OG2	684688	238	0
IG3	5002864	1007	0
OG3	684896	238	0
IG4	5236112	1010	0
OG4	680768	237	0
IG5	5346592	1006	0
OG5	684416	239	0
IG6	5363648	1009	0
OG6	686128	239	0
IG7	4723472	1007	0
OG7	677520	237	0
IG8	5639760	1017	0
OG8	671424	232	0
IG9	5640624	1015	0
OG9	689232	238	0
IG10	5683248	1014	0
OG10	690928	238	0
IG11	5567072	1011	0
OG11	685728	236	0
IG12	5518672	1010	0
OG12	688672	236	0
IH1	4630656	1009	0
OH1	694832	242	0
IH2	4776688	1016	0
OH2	672848	234	0
IH3	4923456	1009	0
OH3	679888	237	0
IH4	5096352	1003	0
OH4	686336	239	0
IH5	5366688	1011	0
OH5	683072	238	0
IH6	5273552	1014	0
OH6	687184	240	0
IH7	5602096	1017	0
OH7	670128	232	0
IH8	5214704	1007	0
OH8	687216	238	0
IH9	5298704	1010	0
OH9	683648	237	0
IH10	5174784	1011	0
OH10	682096	237	0
IH11	5294432	1008	0
OH11	694256	241	0
IH12	5154480	1007	0
OH12	682560	235	0
```
