## Supplementary material for "A toolbox of Stable Integration Vectors (SIV) in the fission yeast *Schizosaccharomyces pombe*": Source data: S02_C037_T02_P0001_M2_X2_E2.quant

```
[instrument]
blockid	numofrow	numofcol	coversn	version	coverid	lamphours	blocksn	type	sn
21	8	12	*	1.3.2	*	*	*	ruo	272510497

[head]
version	name	operator	timestamp	expirytime	calibrationID
1.0.5	Quantitation	GUEST	*	*	*

[properties]
quantversion
0.2.5

[conditions]
BlkID	Run	ExcitationColor	EmissionColor	CameraBias	EmissionIndex	BlockTemperature	CameraGain	Point	SampleVolume	Step	ExposureIndex	CoverID	Time	SampleTemperature	CoverTemperature	ExcitationIndex	Stage	Exposure	Cycle
21	2019-02-04_142954	x2	m2	*	2	59.9977,59.9933,59.9877,60.001,60.0005,60.0089	*	1	10	2	2	-1	1549293902.199	59.9988,59.9987,59.9981,59.9977,59.9991,59.9987	104.966	2	2	430	37

[quant]
region	quant	count	saturation
IA1	3972512	1006	0
OA1	715392	240	0
IA2	4145104	1009	0
OA2	719168	239	0
IA3	4525248	1008	0
OA3	716560	238	0
IA4	8724400	1015	0
OA4	749504	239	0
IA5	9117424	1011	0
OA5	747296	237	0
IA6	9319344	1009	0
OA6	741568	235	0
IA7	4934720	1009	0
OA7	708000	235	0
IA8	4536256	1012	0
OA8	714496	239	0
IA9	5023856	1016	0
OA9	706896	235	0
IA10	10664704	1015	0
OA10	769696	236	0
IA11	10752736	1005	0
OA11	815856	245	0
IA12	10603440	1005	0
OA12	799072	241	0
IB1	8084832	1007	0
OB1	755264	241	0
IB2	8522672	1011	0
OB2	753728	239	0
IB3	9288656	1016	0
OB3	738624	234	0
IB4	9180096	1010	0
OB4	748320	236	0
IB5	10640976	1005	0
OB5	761632	237	0
IB6	10819104	1010	0
OB6	762560	238	0
IB7	12035408	1016	0
OB7	757280	234	0
IB8	11034944	1016	0
OB8	754576	234	0
IB9	11738160	1009	0
OB9	779728	239	0
IB10	12156272	1008	0
OB10	798288	238	0
IB11	11832912	1011	0
OB11	809344	240	0
IB12	11239664	1010	0
OB12	804512	241	0
IC1	8377600	1016	0
OC1	742672	236	0
IC2	9665440	1015	0
OC2	762528	239	0
IC3	10423312	1009	0
OC3	755456	236	0
IC4	10392368	1011	0
OC4	759664	238	0
IC5	11584048	1014	0
OC5	760848	237	0
IC6	11760064	1014	0
OC6	770032	237	0
IC7	13040144	1009	0
OC7	784464	238	0
IC8	13137904	1008	0
OC8	793136	239	0
IC9	13673952	1010	0
OC9	804976	241	0
IC10	13025712	1005	0
OC10	817184	244	0
IC11	12551088	1007	0
OC11	801040	235	0
IC12	11770608	1008	0
OC12	802112	237	0
ID1	9452128	1010	0
OD1	759808	239	0
ID2	10208032	1009	0
OD2	752960	235	0
ID3	11483520	1008	0
OD3	775968	240	0
ID4	10633200	1015	0
OD4	762736	239	0
ID5	12874032	1006	0
OD5	797936	244	0
ID6	12802528	1010	0
OD6	777392	236	0
ID7	13966416	1011	0
OD7	798384	240	0
ID8	14366528	1008	0
OD8	802960	238	0
ID9	14894000	1010	0
OD9	803152	236	0
ID10	13886416	1009	0
OD10	805264	236	0
ID11	13803776	1010	0
OD11	820112	237	0
ID12	12651136	1014	0
OD12	820912	240	0
IE1	9829552	1008	0
OE1	753920	237	0
IE2	10723616	1011	0
OE2	762272	237	0
IE3	11903200	1009	0
OE3	768592	238	0
IE4	11067744	1008	0
OE4	777008	242	0
IE5	12305200	1014	0
OE5	773632	239	0
IE6	13002560	1011	0
OE6	777440	236	0
IE7	13732192	1008	0
OE7	802160	239	0
IE8	14236544	1010	0
OE8	797584	236	0
IE9	14574688	1012	0
OE9	817472	239	0
IE10	14576752	1016	0
OE10	803264	234	0
IE11	14214944	1014	0
OE11	825824	238	0
IE12	13323568	1007	0
OE12	845968	244	0
IF1	10288944	1009	0
OF1	753552	236	0
IF2	10871776	1010	0
OF2	777552	242	0
IF3	12707712	1018	0
OF3	764336	236	0
IF4	12162688	1013	0
OF4	770256	239	0
IF5	13954448	1008	0
OF5	778032	237	0
IF6	13371200	1008	0
OF6	783616	238	0
IF7	13577952	1009	0
OF7	801664	241	0
IF8	15373680	1016	0
OF8	808000	237	0
IF9	15192096	1009	0
OF9	827600	239	0
IF10	15279168	1005	0
OF10	853600	245	0
IF11	14689520	1015	0
OF11	820320	236	0
IF12	14308304	1015	0
OF12	816720	235	0
IG1	10717760	1017	0
OG1	734560	231	0
IG2	11270960	1011	0
OG2	769520	238	0
IG3	12313840	1007	0
OG3	769536	238	0
IG4	13351952	1010	0
OG4	771200	237	0
IG5	13902304	1006	0
OG5	782192	239	0
IG6	13941808	1009	0
OG6	786704	239	0
IG7	11202304	1007	0
OG7	769056	237	0
IG8	15084736	1017	0
OG8	784464	232	0
IG9	15133984	1015	0
OG9	815920	238	0
IG10	15314000	1014	0
OG10	823600	238	0
IG11	14847024	1011	0
OG11	829040	236	0
IG12	14604960	1010	0
OG12	835648	236	0
IH1	10714016	1009	0
OH1	778688	242	0
IH2	11246848	1016	0
OH2	755232	234	0
IH3	11970048	1009	0
OH3	765552	237	0
IH4	12789376	1003	0
OH4	777680	239	0
IH5	13885728	1011	0
OH5	784320	238	0
IH6	13490864	1014	0
OH6	787536	240	0
IH7	14883760	1017	0
OH7	780080	232	0
IH8	13336640	1007	0
OH8	797568	238	0
IH9	13714320	1010	0
OH9	797520	237	0
IH10	13160960	1011	0
OH10	793328	237	0
IH11	13689232	1008	0
OH11	824480	241	0
IH12	13092592	1007	0
OH12	815728	235	0
```
