## Supplementary material for "A toolbox of Stable Integration Vectors (SIV) in the fission yeast *Schizosaccharomyces pombe*": Source data: S02_C037_T02_P0001_M3_X3_E1.quant

```
[instrument]
blockid	numofrow	numofcol	coversn	version	coverid	lamphours	blocksn	type	sn
21	8	12	*	1.3.2	*	*	*	ruo	272510497

[head]
version	name	operator	timestamp	expirytime	calibrationID
1.0.5	Quantitation	GUEST	*	*	*

[properties]
quantversion
0.2.5

[conditions]
BlkID	Run	ExcitationColor	EmissionColor	CameraBias	EmissionIndex	BlockTemperature	CameraGain	Point	SampleVolume	Step	ExposureIndex	CoverID	Time	SampleTemperature	CoverTemperature	ExcitationIndex	Stage	Exposure	Cycle
21	2019-02-04_142954	x3	m3	*	3	59.9977,59.9933,59.9877,60.001,60.0005,60.0089	*	1	10	2	1	-1	1549293897.457	59.9988,59.9987,59.9981,59.9977,59.9991,59.9987	104.966	3	2	125	37

[quant]
region	quant	count	saturation
IA1	2931488	1011	0
OA1	670496	238	0
IA2	2959376	1011	0
OA2	668656	237	0
IA3	2983072	1008	0
OA3	671136	239	0
IA4	2993296	1014	0
OA4	669600	239	0
IA5	2981600	1008	0
OA5	661216	237	0
IA6	2984384	1009	0
OA6	656176	236	0
IA7	2995056	1010	0
OA7	662048	237	0
IA8	2957120	1013	0
OA8	665664	240	0
IA9	2986784	1014	0
OA9	659184	238	0
IA10	2977312	1014	0
OA10	656576	237	0
IA11	2943568	1006	0
OA11	676864	244	0
IA12	2931616	1009	0
OA12	662544	239	0
IB1	2934272	1007	0
OB1	667840	238	0
IB2	2968064	1011	0
OB2	667744	238	0
IB3	2998096	1012	0
OB3	663600	237	0
IB4	2993472	1008	0
OB4	661568	236	0
IB5	3014976	1006	0
OB5	667008	239	0
IB6	3035296	1011	0
OB6	665360	238	0
IB7	3077040	1014	0
OB7	662560	238	0
IB8	3023648	1016	0
OB8	648528	233	0
IB9	2991312	1007	0
OB9	661184	239	0
IB10	2990096	1009	0
OB10	657824	237	0
IB11	2973264	1013	0
OB11	661568	239	0
IB12	2952960	1013	0
OB12	659376	238	0
IC1	2964992	1015	0
OC1	661696	236	0
IC2	2987152	1011	0
OC2	662992	236	0
IC3	2999552	1003	0
OC3	677312	241	0
IC4	3039088	1013	0
OC4	657408	235	0
IC5	3067376	1015	0
OC5	662304	237	0
IC6	3077504	1016	0
OC6	652512	234	0
IC7	3070064	1008	0
OC7	662528	238	0
IC8	3051056	1008	0
OC8	668032	240	0
IC9	3040992	1010	0
OC9	669904	241	0
IC10	3010656	1008	0
OC10	672608	243	0
IC11	2966144	1007	0
OC11	653120	236	0
IC12	2951216	1009	0
OC12	657904	237	0
ID1	2964896	1009	0
OD1	667856	238	0
ID2	2987504	1006	0
OD2	677872	241	0
ID3	3051840	1011	0
OD3	666416	237	0
ID4	3055472	1015	0
OD4	666288	238	0
ID5	3091280	1007	0
OD5	677696	242	0
ID6	3112240	1010	0
OD6	664944	237	0
ID7	3116544	1010	0
OD7	669872	239	0
ID8	3094768	1008	0
OD8	664384	238	0
ID9	3072048	1008	0
OD9	662672	238	0
ID10	3025568	1003	0
OD10	670272	241	0
ID11	3021152	1012	0
OD11	654096	236	0
ID12	2978032	1010	0
OD12	659744	239	0
IE1	2956912	1006	0
OE1	660000	236	0
IE2	3006480	1012	0
OE2	665216	237	0
IE3	3052928	1010	0
OE3	671936	239	0
IE4	3049904	1009	0
OE4	671712	240	0
IE5	3106976	1013	0
OE5	669616	239	0
IE6	3113424	1008	0
OE6	665344	237	0
IE7	3116432	1008	0
OE7	660368	236	0
IE8	3095712	1008	0
OE8	658512	236	0
IE9	3065616	1010	0
OE9	669072	241	0
IE10	3069712	1016	0
OE10	643424	233	0
IE11	3016320	1012	0
OE11	663040	240	0
IE12	2987424	1011	0
OE12	655168	237	0
IF1	2991536	1011	0
OF1	664176	237	0
IF2	3014672	1011	0
OF2	669104	238	0
IF3	3077024	1015	0
OF3	669952	239	0
IF4	3080784	1010	0
OF4	677920	242	0
IF5	3099664	1004	0
OF5	670896	240	0
IF6	3113664	1011	0
OF6	662672	237	0
IF7	3120240	1012	0
OF7	660512	236	0
IF8	3130432	1014	0
OF8	665904	239	0
IF9	3090192	1012	0
OF9	658640	237	0
IF10	3050896	1006	0
OF10	666656	240	0
IF11	3027248	1012	0
OF11	663984	239	0
IF12	3025536	1016	0
OF12	665152	240	0
IG1	3000432	1018	0
OG1	665328	237	0
IG2	3019792	1013	0
OG2	674176	240	0
IG3	3042016	1008	0
OG3	669808	238	0
IG4	3062016	1006	0
OG4	663392	236	0
IG5	3079376	1008	0
OG5	682768	244	0
IG6	3104544	1013	0
OG6	669424	239	0
IG7	3025088	1006	0
OG7	666176	239	0
IG8	3089040	1012	0
OG8	657056	236	0
IG9	3075696	1015	0
OG9	664928	239	0
IG10	3054688	1013	0
OG10	667904	241	0
IG11	3007280	1009	0
OG11	667056	240	0
IG12	2980432	1006	0
OG12	662960	239	0
IH1	2957408	1007	0
OH1	667056	238	0
IH2	2997536	1011	0
OH2	664688	237	0
IH3	3016672	1007	0
OH3	665616	238	0
IH4	3035424	1012	0
OH4	663296	237	0
IH5	3059680	1011	0
OH5	658544	236	0
IH6	3063408	1014	0
OH6	667168	239	0
IH7	3102864	1015	0
OH7	661440	237	0
IH8	3037584	1010	0
OH8	664992	239	0
IH9	3020368	1008	0
OH9	659376	238	0
IH10	2997376	1011	0
OH10	654832	236	0
IH11	2973536	1008	0
OH11	659104	239	0
IH12	2947824	1006	0
OH12	662048	239	0
```
