## Supplementary material for "A toolbox of Stable Integration Vectors (SIV) in the fission yeast *Schizosaccharomyces pombe*": Source data: S02_C037_T02_P0001_M3_X3_E2.quant

```
[instrument]
blockid	numofrow	numofcol	coversn	version	coverid	lamphours	blocksn	type	sn
21	8	12	*	1.3.2	*	*	*	ruo	272510497

[head]
version	name	operator	timestamp	expirytime	calibrationID
1.0.5	Quantitation	GUEST	*	*	*

[properties]
quantversion
0.2.5

[conditions]
BlkID	Run	ExcitationColor	EmissionColor	CameraBias	EmissionIndex	BlockTemperature	CameraGain	Point	SampleVolume	Step	ExposureIndex	CoverID	Time	SampleTemperature	CoverTemperature	ExcitationIndex	Stage	Exposure	Cycle
21	2019-02-04_142954	x3	m3	*	3	59.9977,59.9933,59.9877,60.001,60.0005,60.0089	*	1	10	2	2	-1	1549293898.131	59.9988,59.9987,59.9981,59.9977,59.9991,59.9987	104.966	3	2	560	37

[quant]
region	quant	count	saturation
IA1	3408656	1011	0
OA1	706000	238	0
IA2	3502992	1011	0
OA2	710064	237	0
IA3	3638912	1008	0
OA3	710064	239	0
IA4	3667888	1014	0
OA4	704080	239	0
IA5	3689008	1008	0
OA5	696288	237	0
IA6	3735584	1009	0
OA6	692240	236	0
IA7	3754336	1010	0
OA7	694768	237	0
IA8	3597904	1013	0
OA8	702592	240	0
IA9	3743168	1014	0
OA9	691776	238	0
IA10	3694688	1014	0
OA10	694384	237	0
IA11	3612400	1006	0
OA11	714416	244	0
IA12	3525872	1009	0
OA12	694224	239	0
IB1	3473248	1007	0
OB1	709296	238	0
IB2	3579248	1011	0
OB2	707664	238	0
IB3	3698144	1012	0
OB3	702400	237	0
IB4	3738512	1008	0
OB4	698768	236	0
IB5	3872656	1006	0
OB5	705264	239	0
IB6	3946112	1011	0
OB6	700768	238	0
IB7	4113168	1014	0
OB7	701776	238	0
IB8	3882480	1016	0
OB8	686800	233	0
IB9	3859168	1007	0
OB9	699856	239	0
IB10	3823024	1009	0
OB10	694560	237	0
IB11	3721712	1013	0
OB11	699520	239	0
IB12	3603216	1013	0
OB12	695392	238	0
IC1	3542976	1015	0
OC1	697456	236	0
IC2	3659440	1011	0
OC2	697360	236	0
IC3	3807232	1003	0
OC3	713536	241	0
IC4	3925008	1013	0
OC4	692256	235	0
IC5	4056784	1015	0
OC5	698896	237	0
IC6	4115840	1016	0
OC6	692320	234	0
IC7	4141184	1008	0
OC7	703792	238	0
IC8	4083824	1008	0
OC8	707168	240	0
IC9	4058288	1010	0
OC9	707040	241	0
IC10	3928384	1008	0
OC10	707904	243	0
IC11	3773296	1007	0
OC11	687040	236	0
IC12	3646752	1009	0
OC12	686256	237	0
ID1	3599728	1009	0
OD1	701664	238	0
ID2	3700096	1006	0
OD2	710096	241	0
ID3	3916192	1011	0
OD3	701280	237	0
ID4	3942512	1015	0
OD4	704032	238	0
ID5	4194912	1007	0
OD5	718464	242	0
ID6	4281808	1010	0
OD6	711040	237	0
ID7	4305728	1010	0
OD7	718176	239	0
ID8	4245872	1008	0
OD8	705632	238	0
ID9	4193888	1008	0
OD9	699600	238	0
ID10	3998256	1003	0
OD10	706336	241	0
ID11	3905712	1012	0
OD11	687744	236	0
ID12	3734080	1010	0
OD12	694928	239	0
IE1	3611792	1006	0
OE1	697072	236	0
IE2	3770816	1012	0
OE2	703664	237	0
IE3	3972560	1010	0
OE3	711808	239	0
IE4	3991120	1009	0
OE4	714688	240	0
IE5	4252208	1013	0
OE5	713216	239	0
IE6	4344304	1008	0
OE6	713360	237	0
IE7	4344096	1008	0
OE7	711184	236	0
IE8	4278944	1008	0
OE8	702160	236	0
IE9	4188832	1010	0
OE9	712608	241	0
IE10	4108304	1016	0
OE10	683712	233	0
IE11	3945792	1012	0
OE11	702976	240	0
IE12	3788352	1011	0
OE12	688032	237	0
IF1	3657424	1011	0
OF1	700256	237	0
IF2	3764032	1011	0
OF2	707888	238	0
IF3	4009024	1015	0
OF3	714688	239	0
IF4	4094240	1010	0
OF4	722304	242	0
IF5	4256400	1004	0
OF5	716688	240	0
IF6	4281392	1011	0
OF6	707840	237	0
IF7	4320832	1012	0
OF7	702192	236	0
IF8	4337648	1014	0
OF8	710864	239	0
IF9	4225056	1012	0
OF9	700960	237	0
IF10	4112976	1006	0
OF10	705856	240	0
IF11	3957008	1012	0
OF11	698800	239	0
IF12	3868672	1016	0
OF12	696208	240	0
IG1	3660720	1018	0
OG1	704032	237	0
IG2	3776000	1013	0
OG2	715024	240	0
IG3	3915328	1008	0
OG3	709984	238	0
IG4	4060976	1006	0
OG4	705264	236	0
IG5	4157696	1008	0
OG5	727552	244	0
IG6	4234352	1013	0
OG6	710880	239	0
IG7	3940384	1006	0
OG7	705824	239	0
IG8	4201744	1012	0
OG8	699040	236	0
IG9	4148560	1015	0
OG9	702864	239	0
IG10	4075408	1013	0
OG10	707680	241	0
IG11	3895312	1009	0
OG11	700048	240	0
IG12	3769472	1006	0
OG12	694864	239	0
IH1	3583808	1007	0
OH1	705664	238	0
IH2	3711568	1011	0
OH2	705312	237	0
IH3	3845696	1007	0
OH3	710368	238	0
IH4	3923312	1012	0
OH4	703552	237	0
IH5	4056848	1011	0
OH5	701888	236	0
IH6	4059872	1014	0
OH6	708880	239	0
IH7	4206592	1015	0
OH7	704256	237	0
IH8	4001216	1010	0
OH8	706032	239	0
IH9	3968848	1008	0
OH9	699760	238	0
IH10	3843088	1011	0
OH10	689776	236	0
IH11	3782352	1008	0
OH11	694384	239	0
IH12	3664592	1006	0
OH12	692128	239	0
```
