## Supplementary material for "A toolbox of Stable Integration Vectors (SIV) in the fission yeast *Schizosaccharomyces pombe*": Source data: S02_C037_T02_P0001_M4_X4_E1.quant

```
[instrument]
blockid	numofrow	numofcol	coversn	version	coverid	lamphours	blocksn	type	sn
21	8	12	*	1.3.2	*	*	*	ruo	272510497

[head]
version	name	operator	timestamp	expirytime	calibrationID
1.0.5	Quantitation	GUEST	*	*	*

[properties]
quantversion
0.2.5

[conditions]
BlkID	Run	ExcitationColor	EmissionColor	CameraBias	EmissionIndex	BlockTemperature	CameraGain	Point	SampleVolume	Step	ExposureIndex	CoverID	Time	SampleTemperature	CoverTemperature	ExcitationIndex	Stage	Exposure	Cycle
21	2019-02-04_142954	x4	m4	*	4	59.9977,59.9933,59.9877,60.001,60.0005,60.0089	*	1	10	2	1	-1	1549293899.480	59.9988,59.9987,59.9981,59.9977,59.9991,59.9987	104.966	4	2	150	37

[quant]
region	quant	count	saturation
IA1	3450480	1011	0
OA1	677504	239	0
IA2	3540304	1007	0
OA2	682800	239	0
IA3	3687584	1009	0
OA3	684672	240	0
IA4	3793952	1013	0
OA4	677344	238	0
IA5	3833856	1009	0
OA5	672944	237	0
IA6	3883488	1003	0
OA6	678064	239	0
IA7	3891664	1008	0
OA7	667248	236	0
IA8	3687536	1010	0
OA8	673696	238	0
IA9	3887856	1011	0
OA9	675872	239	0
IA10	3889040	1012	0
OA10	678320	239	0
IA11	3820128	1006	0
OA11	675424	238	0
IA12	3750080	1007	0
OA12	677360	239	0
IB1	3581312	1004	0
OB1	687152	241	0
IB2	3723248	1012	0
OB2	680896	239	0
IB3	3865456	1008	0
OB3	682016	239	0
IB4	3923472	1006	0
OB4	679904	238	0
IB5	4108720	1004	0
OB5	678976	238	0
IB6	4161424	1011	0
OB6	670192	236	0
IB7	4238432	1016	0
OB7	660832	233	0
IB8	4126016	1014	0
OB8	671616	236	0
IB9	4124416	1004	0
OB9	693040	244	0
IB10	4098592	1007	0
OB10	679632	239	0
IB11	4004768	1012	0
OB11	679968	239	0
IB12	3894000	1015	0
OB12	664400	234	0
IC1	3692912	1011	0
OC1	679296	239	0
IC2	3835376	1007	0
OC2	674032	237	0
IC3	4023600	1004	0
OC3	675424	237	0
IC4	4127520	1008	0
OC4	678688	239	0
IC5	4301456	1015	0
OC5	667056	235	0
IC6	4362224	1015	0
OC6	666112	234	0
IC7	4430496	1006	0
OC7	686336	241	0
IC8	4392752	1007	0
OC8	677168	238	0
IC9	4401936	1011	0
OC9	682064	241	0
IC10	4282880	1010	0
OC10	674592	238	0
IC11	4117888	1009	0
OC11	669584	236	0
IC12	3977664	1009	0
OC12	670000	236	0
ID1	3782528	1007	0
OD1	673552	237	0
ID2	3924864	1008	0
OD2	669584	235	0
ID3	4184880	1011	0
OD3	689264	242	0
ID4	4173056	1014	0
OD4	672688	237	0
ID5	4503312	1009	0
OD5	684272	240	0
ID6	4536320	1006	0
OD6	674336	236	0
ID7	4639536	1009	0
OD7	686192	240	0
ID8	4625824	1005	0
OD8	691952	242	0
ID9	4606368	1006	0
OD9	677856	238	0
ID10	4386688	1002	0
OD10	681376	239	0
ID11	4294944	1007	0
OD11	672000	236	0
ID12	4106832	1006	0
OD12	679376	238	0
IE1	3837328	1008	0
OE1	684160	241	0
IE2	4033184	1013	0
OE2	672640	236	0
IE3	4262096	1008	0
OE3	689376	241	0
IE4	4256112	1007	0
OE4	679264	238	0
IE5	4579872	1009	0
OE5	685312	240	0
IE6	4644416	1007	0
OE6	683312	239	0
IE7	4696576	1006	0
OE7	683440	238	0
IE8	4681408	1003	0
OE8	681248	238	0
IE9	4591552	1009	0
OE9	679936	237	0
IE10	4536304	1010	0
OE10	687680	240	0
IE11	4377808	1011	0
OE11	684784	240	0
IE12	4214352	1010	0
OE12	684640	240	0
IF1	3906512	1011	0
OF1	673296	237	0
IF2	4009872	1006	0
OF2	681456	239	0
IF3	4317920	1011	0
OF3	687104	240	0
IF4	4362608	1007	0
OF4	682688	239	0
IF5	4636448	1006	0
OF5	674160	236	0
IF6	4618208	1008	0
OF6	676336	237	0
IF7	4747104	1009	0
OF7	681696	238	0
IF8	4776880	1013	0
OF8	682592	238	0
IF9	4685456	1009	0
OF9	685152	239	0
IF10	4590928	1006	0
OF10	684720	239	0
IF11	4411664	1008	0
OF11	690656	241	0
IF12	4301824	1014	0
OF12	674688	236	0
IG1	3901136	1012	0
OG1	679280	239	0
IG2	4043184	1009	0
OG2	688784	241	0
IG3	4231984	1002	0
OG3	684240	239	0
IG4	4442496	1008	0
OG4	671696	235	0
IG5	4544240	1008	0
OG5	687232	241	0
IG6	4640560	1011	0
OG6	689728	241	0
IG7	4290864	1006	0
OG7	678192	238	0
IG8	4668368	1008	0
OG8	687056	240	0
IG9	4607856	1013	0
OG9	676720	236	0
IG10	4541296	1014	0
OG10	677968	237	0
IG11	4367280	1011	0
OG11	686992	240	0
IG12	4268256	1005	0
OG12	675136	235	0
IH1	3830752	1008	0
OH1	671312	236	0
IH2	3967392	1006	0
OH2	670064	235	0
IH3	4138400	1006	0
OH3	685728	240	0
IH4	4245696	1009	0
OH4	678320	238	0
IH5	4447728	1007	0
OH5	673856	236	0
IH6	4468160	1016	0
OH6	665824	233	0
IH7	4736960	1016	0
OH7	672624	235	0
IH8	4457440	1009	0
OH8	685808	240	0
IH9	4421888	1006	0
OH9	674464	236	0
IH10	4286272	1010	0
OH10	676624	237	0
IH11	4252304	1011	0
OH11	675328	237	0
IH12	4146496	1009	0
OH12	680864	238	0
```
