## Supplementary material for "A toolbox of Stable Integration Vectors (SIV) in the fission yeast *Schizosaccharomyces pombe*": Source data: S02_C037_T02_P0001_M4_X4_E2.quant

```
[instrument]
blockid	numofrow	numofcol	coversn	version	coverid	lamphours	blocksn	type	sn
21	8	12	*	1.3.2	*	*	*	ruo	272510497

[head]
version	name	operator	timestamp	expirytime	calibrationID
1.0.5	Quantitation	GUEST	*	*	*

[properties]
quantversion
0.2.5

[conditions]
BlkID	Run	ExcitationColor	EmissionColor	CameraBias	EmissionIndex	BlockTemperature	CameraGain	Point	SampleVolume	Step	ExposureIndex	CoverID	Time	SampleTemperature	CoverTemperature	ExcitationIndex	Stage	Exposure	Cycle
21	2019-02-04_142954	x4	m4	*	4	59.9977,59.9933,59.9877,60.001,60.0005,60.0089	*	1	10	2	2	-1	1549293900.168	59.9988,59.9987,59.9981,59.9977,59.9991,59.9987	104.966	4	2	800	37

[quant]
region	quant	count	saturation
IA1	6328256	1011	0
OA1	764144	239	0
IA2	6835696	1007	0
OA2	769552	239	0
IA3	7584880	1009	0
OA3	772016	240	0
IA4	8137808	1013	0
OA4	759296	238	0
IA5	8429328	1009	0
OA5	757328	237	0
IA6	8780880	1003	0
OA6	767568	239	0
IA7	8769184	1008	0
OA7	760272	236	0
IA8	7688032	1010	0
OA8	761968	238	0
IA9	8777008	1011	0
OA9	775648	239	0
IA10	8794176	1012	0
OA10	780000	239	0
IA11	8522400	1006	0
OA11	781232	238	0
IA12	8091088	1007	0
OA12	775024	239	0
IB1	7035088	1004	0
OB1	774816	241	0
IB2	7706352	1012	0
OB2	767408	239	0
IB3	8525456	1008	0
OB3	767072	239	0
IB4	8887776	1006	0
OB4	769632	238	0
IB5	9910976	1004	0
OB5	775568	238	0
IB6	10137856	1011	0
OB6	767600	236	0
IB7	10493008	1016	0
OB7	760368	233	0
IB8	9946080	1014	0
OB8	772592	236	0
IB9	10073376	1004	0
OB9	801600	244	0
IB10	9931376	1007	0
OB10	799712	239	0
IB11	9372464	1012	0
OB11	798800	239	0
IB12	8717488	1015	0
OB12	767584	234	0
IC1	7620880	1011	0
OC1	761728	239	0
IC2	8417360	1007	0
OC2	764288	237	0
IC3	9461600	1004	0
OC3	766912	237	0
IC4	9966432	1008	0
OC4	771136	239	0
IC5	10837232	1015	0
OC5	757984	235	0
IC6	11210160	1015	0
OC6	764880	234	0
IC7	11683456	1006	0
OC7	798592	241	0
IC8	11481888	1007	0
OC8	792368	238	0
IC9	11535280	1011	0
OC9	798480	241	0
IC10	10897152	1010	0
OC10	790192	238	0
IC11	10049840	1009	0
OC11	789088	236	0
IC12	9259968	1009	0
OC12	780176	236	0
ID1	8151744	1007	0
OD1	757888	237	0
ID2	8872656	1008	0
OD2	753872	235	0
ID3	10220736	1011	0
OD3	785296	242	0
ID4	10151904	1014	0
OD4	766688	237	0
ID5	12027088	1009	0
OD5	789600	240	0
ID6	12270976	1006	0
OD6	789664	236	0
ID7	12770608	1009	0
OD7	802016	240	0
ID8	12765968	1005	0
OD8	818672	242	0
ID9	12681696	1006	0
OD9	804272	238	0
ID10	11548688	1002	0
OD10	804832	239	0
ID11	11033504	1007	0
OD11	798128	236	0
ID12	9983408	1006	0
OD12	801088	238	0
IE1	8391264	1008	0
OE1	765120	241	0
IE2	9358544	1013	0
OE2	759856	236	0
IE3	10663056	1008	0
OE3	785200	241	0
IE4	10641264	1007	0
OE4	774768	238	0
IE5	12380896	1009	0
OE5	793008	240	0
IE6	12788864	1007	0
OE6	803888	239	0
IE7	13096128	1006	0
OE7	815504	238	0
IE8	13068384	1003	0
OE8	816688	238	0
IE9	12570960	1009	0
OE9	812112	237	0
IE10	12250400	1010	0
OE10	818304	240	0
IE11	11428912	1011	0
OE11	812640	240	0
IE12	10521888	1010	0
OE12	811152	240	0
IF1	8713600	1011	0
OF1	755200	237	0
IF2	9334048	1006	0
OF2	768720	239	0
IF3	10911968	1011	0
OF3	781568	240	0
IF4	11236480	1007	0
OF4	778544	239	0
IF5	12733520	1006	0
OF5	780672	236	0
IF6	12658048	1008	0
OF6	792576	237	0
IF7	13326272	1009	0
OF7	808272	238	0
IF8	13472144	1013	0
OF8	816752	238	0
IF9	13061776	1009	0
OF9	826656	239	0
IF10	12583104	1006	0
OF10	821136	239	0
IF11	11611408	1008	0
OF11	823952	241	0
IF12	10922800	1014	0
OF12	802912	236	0
IG1	8687344	1012	0
OG1	766400	239	0
IG2	9463600	1009	0
OG2	780464	241	0
IG3	10529808	1002	0
OG3	781056	239	0
IG4	11665936	1008	0
OG4	772352	235	0
IG5	12233808	1008	0
OG5	794416	241	0
IG6	12728240	1011	0
OG6	801584	241	0
IG7	10927952	1006	0
OG7	788912	238	0
IG8	12937888	1008	0
OG8	815360	240	0
IG9	12596096	1013	0
OG9	806176	236	0
IG10	12229920	1014	0
OG10	804592	237	0
IG11	11355248	1011	0
OG11	822368	240	0
IG12	10826592	1005	0
OG12	809632	235	0
IH1	8355456	1008	0
OH1	754048	236	0
IH2	9070528	1006	0
OH2	762816	235	0
IH3	10004880	1006	0
OH3	778960	240	0
IH4	10594672	1009	0
OH4	774016	238	0
IH5	11722128	1007	0
OH5	780096	236	0
IH6	11728720	1016	0
OH6	773248	233	0
IH7	13200960	1016	0
OH7	793376	235	0
IH8	11794976	1009	0
OH8	811584	240	0
IH9	11678496	1006	0
OH9	800368	236	0
IH10	10894720	1010	0
OH10	793872	237	0
IH11	10723424	1011	0
OH11	794816	237	0
IH12	10181648	1009	0
OH12	805888	238	0
```
