## Supplementary material for "A toolbox of Stable Integration Vectors (SIV) in the fission yeast *Schizosaccharomyces pombe*": Source data: S02_C037_T02_P0001_M5_X5_E1.quant

```
[instrument]
blockid	numofrow	numofcol	coversn	version	coverid	lamphours	blocksn	type	sn
21	8	12	*	1.3.2	*	*	*	ruo	272510497

[head]
version	name	operator	timestamp	expirytime	calibrationID
1.0.5	Quantitation	GUEST	*	*	*

[properties]
quantversion
0.2.5

[conditions]
BlkID	Run	ExcitationColor	EmissionColor	CameraBias	EmissionIndex	BlockTemperature	CameraGain	Point	SampleVolume	Step	ExposureIndex	CoverID	Time	SampleTemperature	CoverTemperature	ExcitationIndex	Stage	Exposure	Cycle
21	2019-02-04_142954	x5	m5	*	5	59.9977,59.9933,59.9877,60.001,60.0005,60.0089	*	1	10	2	1	-1	1549293895.321	59.9988,59.9987,59.9981,59.9977,59.9991,59.9987	104.966	5	2	200	37

[quant]
region	quant	count	saturation
IA1	2882688	1014	0
OA1	674288	237	0
IA2	2865792	1006	0
OA2	685040	241	0
IA3	2863520	1008	0
OA3	682464	240	0
IA4	2855776	1010	0
OA4	671456	238	0
IA5	2836720	1006	0
OA5	671248	238	0
IA6	2824976	1004	0
OA6	673376	239	0
IA7	2842720	1008	0
OA7	665952	237	0
IA8	2842816	1010	0
OA8	666512	238	0
IA9	2846208	1013	0
OA9	662416	237	0
IA10	2857888	1012	0
OA10	674592	241	0
IA11	2844000	1008	0
OA11	664160	237	0
IA12	2851136	1008	0
OA12	667888	238	0
IB1	2850144	1004	0
OB1	684112	241	0
IB2	2867936	1011	0
OB2	676768	239	0
IB3	2848224	1005	0
OB3	687648	243	0
IB4	2840000	1006	0
OB4	669488	237	0
IB5	2837008	1008	0
OB5	664560	236	0
IB6	2845232	1011	0
OB6	667536	237	0
IB7	2859664	1015	0
OB7	657984	234	0
IB8	2854608	1014	0
OB8	663968	237	0
IB9	2820272	1004	0
OB9	682784	244	0
IB10	2821744	1003	0
OB10	677072	242	0
IB11	2848928	1012	0
OB11	669088	238	0
IB12	2852016	1014	0
OB12	666704	237	0
IC1	2851616	1009	0
OC1	682016	241	0
IC2	2843168	1006	0
OC2	676864	239	0
IC3	2865792	1008	0
OC3	669504	237	0
IC4	2868272	1010	0
OC4	663824	235	0
IC5	2871472	1014	0
OC5	668880	238	0
IC6	2860720	1014	0
OC6	665136	237	0
IC7	2857712	1009	0
OC7	669328	238	0
IC8	2843168	1006	0
OC8	669680	238	0
IC9	2848960	1011	0
OC9	674256	241	0
IC10	2840704	1009	0
OC10	666864	239	0
IC11	2834064	1010	0
OC11	665040	238	0
IC12	2822144	1005	0
OC12	679248	243	0
ID1	2837104	1006	0
OD1	670064	238	0
ID2	2846304	1008	0
OD2	667088	236	0
ID3	2871296	1012	0
OD3	676576	240	0
ID4	2876528	1015	0
OD4	665744	236	0
ID5	2863520	1009	0
OD5	672688	239	0
ID6	2858368	1004	0
OD6	667632	236	0
ID7	2868832	1009	0
OD7	677536	241	0
ID8	2843200	1005	0
OD8	684688	244	0
ID9	2835968	1004	0
OD9	660912	237	0
ID10	2820912	1003	0
OD10	668112	239	0
ID11	2811680	1003	0
OD11	664480	238	0
ID12	2824464	1007	0
OD12	656256	235	0
IE1	2852432	1011	0
OE1	668544	237	0
IE2	2870144	1014	0
OE2	674160	238	0
IE3	2871648	1009	0
OE3	679184	240	0
IE4	2857808	1005	0
OE4	665376	235	0
IE5	2874704	1010	0
OE5	675840	239	0
IE6	2865968	1002	0
OE6	693824	243	0
IE7	2879536	1006	0
OE7	675696	238	0
IE8	2843104	1003	0
OE8	674160	239	0
IE9	2842816	1008	0
OE9	671440	239	0
IE10	2846096	1011	0
OE10	658816	235	0
IE11	2837760	1010	0
OE11	666496	238	0
IE12	2839200	1011	0
OE12	663360	237	0
IF1	2849952	1010	0
OF1	676096	240	0
IF2	2848528	1006	0
OF2	675824	239	0
IF3	2875200	1010	0
OF3	678336	240	0
IF4	2866064	1007	0
OF4	673952	239	0
IF5	2859568	1006	0
OF5	669872	237	0
IF6	2862464	1007	0
OF6	666960	236	0
IF7	2875952	1010	0
OF7	677344	240	0
IF8	2874096	1014	0
OF8	657152	234	0
IF9	2856480	1013	0
OF9	669952	239	0
IF10	2832064	1006	0
OF10	666176	238	0
IF11	2827200	1007	0
OF11	668752	239	0
IF12	2855328	1013	0
OF12	663376	237	0
IG1	2853616	1012	0
OG1	678352	240	0
IG2	2860352	1011	0
OG2	670208	237	0
IG3	2850448	1007	0
OG3	670848	237	0
IG4	2848464	1009	0
OG4	666688	236	0
IG5	2859952	1011	0
OG5	664496	236	0
IG6	2845504	1012	0
OG6	680544	242	0
IG7	2838608	1008	0
OG7	670448	239	0
IG8	2818736	1004	0
OG8	684176	244	0
IG9	2848288	1015	0
OG9	654528	234	0
IG10	2847200	1014	0
OG10	658512	236	0
IG11	2836064	1013	0
OG11	660352	237	0
IG12	2820432	1008	0
OG12	668896	240	0
IH1	2836816	1006	0
OH1	669040	237	0
IH2	2846144	1006	0
OH2	674400	238	0
IH3	2862944	1010	0
OH3	673664	238	0
IH4	2853296	1012	0
OH4	676752	240	0
IH5	2831280	1006	0
OH5	670416	238	0
IH6	2844656	1013	0
OH6	665312	237	0
IH7	2856928	1014	0
OH7	669472	238	0
IH8	2838624	1011	0
OH8	680720	242	0
IH9	2826992	1007	0
OH9	665760	238	0
IH10	2827024	1008	0
OH10	661328	236	0
IH11	2825408	1009	0
OH11	672080	241	0
IH12	2825424	1010	0
OH12	669968	240	0
```
