## Supplementary material for "A toolbox of Stable Integration Vectors (SIV) in the fission yeast *Schizosaccharomyces pombe*": Source data: S02_C037_T02_P0001_M5_X5_E2.quant

```
[instrument]
blockid	numofrow	numofcol	coversn	version	coverid	lamphours	blocksn	type	sn
21	8	12	*	1.3.2	*	*	*	ruo	272510497

[head]
version	name	operator	timestamp	expirytime	calibrationID
1.0.5	Quantitation	GUEST	*	*	*

[properties]
quantversion
0.2.5

[conditions]
BlkID	Run	ExcitationColor	EmissionColor	CameraBias	EmissionIndex	BlockTemperature	CameraGain	Point	SampleVolume	Step	ExposureIndex	CoverID	Time	SampleTemperature	CoverTemperature	ExcitationIndex	Stage	Exposure	Cycle
21	2019-02-04_142954	x5	m5	*	5	59.9977,59.9933,59.9877,60.001,60.0005,60.0089	*	1	10	2	2	-1	1549293896.042	59.9988,59.9987,59.9981,59.9977,59.9991,59.9987	104.966	5	2	920	37

[quant]
region	quant	count	saturation
IA1	3184768	1014	0
OA1	741216	237	0
IA2	3162896	1006	0
OA2	760320	241	0
IA3	3139312	1008	0
OA3	746912	240	0
IA4	3122464	1010	0
OA4	731472	238	0
IA5	3089632	1006	0
OA5	726448	238	0
IA6	3085568	1004	0
OA6	729808	239	0
IA7	3110800	1008	0
OA7	723600	237	0
IA8	3110368	1010	0
OA8	722400	238	0
IA9	3144672	1013	0
OA9	722160	237	0
IA10	3191024	1012	0
OA10	743024	241	0
IA11	3183408	1008	0
OA11	737344	237	0
IA12	3168048	1008	0
OA12	731728	238	0
IB1	3133984	1004	0
OB1	750768	241	0
IB2	3129024	1011	0
OB2	737008	239	0
IB3	3092736	1005	0
OB3	746896	243	0
IB4	3069728	1006	0
OB4	726416	237	0
IB5	3071232	1008	0
OB5	715696	236	0
IB6	3105120	1011	0
OB6	718208	237	0
IB7	3138576	1015	0
OB7	712784	234	0
IB8	3133184	1014	0
OB8	722528	237	0
IB9	3122400	1004	0
OB9	740864	244	0
IB10	3135248	1003	0
OB10	742512	242	0
IB11	3172048	1012	0
OB11	731984	238	0
IB12	3167328	1014	0
OB12	728192	237	0
IC1	3088848	1009	0
OC1	737968	241	0
IC2	3065728	1006	0
OC2	728304	239	0
IC3	3129312	1008	0
OC3	714928	237	0
IC4	3148448	1010	0
OC4	712992	235	0
IC5	3164128	1014	0
OC5	721552	238	0
IC6	3155376	1014	0
OC6	721296	237	0
IC7	3175168	1009	0
OC7	724688	238	0
IC8	3165824	1006	0
OC8	726048	238	0
IC9	3178112	1011	0
OC9	730880	241	0
IC10	3133088	1009	0
OC10	719760	239	0
IC11	3120608	1010	0
OC11	726496	238	0
IC12	3102704	1005	0
OC12	740416	243	0
ID1	3078080	1006	0
OD1	724832	238	0
ID2	3076608	1008	0
OD2	718208	236	0
ID3	3153904	1012	0
OD3	731744	240	0
ID4	3195728	1015	0
OD4	723072	236	0
ID5	3203392	1009	0
OD5	733424	239	0
ID6	3251344	1004	0
OD6	752432	236	0
ID7	3264144	1009	0
OD7	748208	241	0
ID8	3203104	1005	0
OD8	750048	244	0
ID9	3204864	1004	0
OD9	720384	237	0
ID10	3163824	1003	0
OD10	726336	239	0
ID11	3122080	1003	0
OD11	723616	238	0
ID12	3104016	1007	0
OD12	710816	235	0
IE1	3063712	1011	0
OE1	720848	237	0
IE2	3091024	1014	0
OE2	727696	238	0
IE3	3150720	1009	0
OE3	737152	240	0
IE4	3172832	1005	0
OE4	725120	235	0
IE5	3206496	1010	0
OE5	732688	239	0
IE6	3289232	1002	0
OE6	785616	243	0
IE7	3296496	1006	0
OE7	758720	238	0
IE8	3209264	1003	0
OE8	742096	239	0
IE9	3180080	1008	0
OE9	731808	239	0
IE10	3161360	1011	0
OE10	716176	235	0
IE11	3135920	1010	0
OE11	722720	238	0
IE12	3099248	1011	0
OE12	713600	237	0
IF1	3074464	1010	0
OF1	729760	240	0
IF2	3070608	1006	0
OF2	731600	239	0
IF3	3149792	1010	0
OF3	738656	240	0
IF4	3184304	1007	0
OF4	733600	239	0
IF5	3183744	1006	0
OF5	731200	237	0
IF6	3209024	1007	0
OF6	733248	236	0
IF7	3237760	1010	0
OF7	744192	240	0
IF8	3224048	1014	0
OF8	720976	234	0
IF9	3194576	1013	0
OF9	732016	239	0
IF10	3138672	1006	0
OF10	725600	238	0
IF11	3121696	1007	0
OF11	725104	239	0
IF12	3147712	1013	0
OF12	716368	237	0
IG1	3073616	1012	0
OG1	733360	240	0
IG2	3099408	1011	0
OG2	728192	237	0
IG3	3088320	1007	0
OG3	728160	237	0
IG4	3092096	1009	0
OG4	722032	236	0
IG5	3126048	1011	0
OG5	717632	236	0
IG6	3113712	1012	0
OG6	740112	242	0
IG7	3111872	1008	0
OG7	728768	239	0
IG8	3102480	1004	0
OG8	743792	244	0
IG9	3133488	1015	0
OG9	709680	234	0
IG10	3141632	1014	0
OG10	716064	236	0
IG11	3118528	1013	0
OG11	716032	237	0
IG12	3072704	1008	0
OG12	720368	240	0
IH1	3074016	1006	0
OH1	718784	237	0
IH2	3067280	1006	0
OH2	727936	238	0
IH3	3110000	1010	0
OH3	730368	238	0
IH4	3097056	1012	0
OH4	734112	240	0
IH5	3070640	1006	0
OH5	727392	238	0
IH6	3085328	1013	0
OH6	722384	237	0
IH7	3123712	1014	0
OH7	723856	238	0
IH8	3095744	1011	0
OH8	735488	242	0
IH9	3116000	1007	0
OH9	721504	238	0
IH10	3086816	1008	0
OH10	714592	236	0
IH11	3082464	1009	0
OH11	723024	241	0
IH12	3062400	1010	0
OH12	720784	240	0
```
