## Supplementary material for "A toolbox of Stable Integration Vectors (SIV) in the fission yeast *Schizosaccharomyces pombe*": Source data: S02_C038_T02_P0001_M1_X1_E1.quant

```
[instrument]
blockid	numofrow	numofcol	coversn	version	coverid	lamphours	blocksn	type	sn
21	8	12	*	1.3.2	*	*	*	ruo	272510497

[head]
version	name	operator	timestamp	expirytime	calibrationID
1.0.5	Quantitation	GUEST	*	*	*

[properties]
quantversion
0.2.5

[conditions]
BlkID	Run	ExcitationColor	EmissionColor	CameraBias	EmissionIndex	BlockTemperature	CameraGain	Point	SampleVolume	Step	ExposureIndex	CoverID	Time	SampleTemperature	CoverTemperature	ExcitationIndex	Stage	Exposure	Cycle
21	2019-02-04_142954	x1	m1	*	1	59.9784,60.0005,59.9803,60.001,60.003,60.0017	*	1	10	2	1	-1	1549294022.324	59.998,59.998,59.9977,59.9972,59.9974,59.9982	104.966	1	2	60	38

[quant]
region	quant	count	saturation
IA1	2956896	1013	0
OA1	664352	237	0
IA2	2985424	1008	0
OA2	666224	236	0
IA3	3036864	1008	0
OA3	662528	234	0
IA4	5451888	1016	0
OA4	680768	234	0
IA5	5744368	1017	0
OA5	681312	233	0
IA6	5871632	1010	0
OA6	701472	240	0
IA7	3304256	1006	0
OA7	677568	239	0
IA8	3214112	1013	0
OA8	672880	237	0
IA9	3307024	1016	0
OA9	670096	237	0
IA10	6135920	1017	0
OA10	689104	236	0
IA11	5864672	1017	0
OA11	688320	235	0
IA12	5417952	1011	0
OA12	691952	238	0
IB1	4653376	1009	0
OB1	680608	237	0
IB2	5070896	1010	0
OB2	699808	241	0
IB3	5605264	1016	0
OB3	701824	240	0
IB4	5689664	1014	0
OB4	699728	239	0
IB5	6457472	1009	0
OB5	703488	237	0
IB6	6590128	1011	0
OB6	696640	235	0
IB7	6844000	1016	0
OB7	705344	237	0
IB8	6789184	1018	0
OB8	705040	237	0
IB9	6959856	1015	0
OB9	699520	236	0
IB10	6888192	1007	0
OB10	716512	240	0
IB11	6425200	1013	0
OB11	704096	237	0
IB12	5795744	1009	0
OB12	700576	239	0
IC1	4826256	1015	0
OC1	689408	239	0
IC2	5585248	1016	0
OC2	702336	240	0
IC3	6093568	1011	0
OC3	701888	238	0
IC4	6205056	1007	0
OC4	713648	241	0
IC5	6875744	1013	0
OC5	714768	240	0
IC6	6998784	1016	0
OC6	716416	240	0
IC7	7820880	1011	0
OC7	723584	240	0
IC8	7734656	1008	0
OC8	714144	236	0
IC9	7813792	1011	0
OC9	714176	237	0
IC10	7266400	1006	0
OC10	719392	239	0
IC11	6747856	1006	0
OC11	718688	240	0
IC12	6082816	1011	0
OC12	699296	236	0
ID1	5229648	1012	0
OD1	690544	238	0
ID2	5784944	1012	0
OD2	694464	237	0
ID3	6494512	1007	0
OD3	700768	237	0
ID4	6250704	1016	0
OD4	701088	236	0
ID5	7400192	1010	0
OD5	725008	241	0
ID6	7386336	1007	0
OD6	718800	238	0
ID7	8181920	1012	0
OD7	729552	240	0
ID8	8260864	1008	0
OD8	739248	242	0
ID9	8271152	1006	0
OD9	729504	239	0
ID10	7601744	1012	0
OD10	719264	237	0
ID11	7221552	1010	0
OD11	716640	238	0
ID12	6399520	1013	0
OD12	720336	241	0
IE1	5337904	1012	0
OE1	700336	242	0
IE2	5889280	1006	0
OE2	706960	240	0
IE3	6600096	1011	0
OE3	702816	237	0
IE4	6311312	1007	0
OE4	721872	243	0
IE5	7043968	1015	0
OE5	719872	240	0
IE6	7398880	1012	0
OE6	714528	237	0
IE7	7978720	1010	0
OE7	718640	236	0
IE8	8073024	1010	0
OE8	721744	236	0
IE9	7994384	1011	0
OE9	733008	241	0
IE10	7772320	1016	0
OE10	717360	236	0
IE11	7287952	1016	0
OE11	718544	238	0
IE12	6565232	1012	0
OE12	709376	238	0
IF1	5393440	1007	0
OF1	700240	241	0
IF2	5873488	1010	0
OF2	698512	238	0
IF3	6806432	1018	0
OF3	707872	239	0
IF4	6689920	1015	0
OF4	710032	239	0
IF5	7632160	1010	0
OF5	712704	237	0
IF6	7437072	1010	0
OF6	710544	236	0
IF7	7745824	1012	0
OF7	719584	237	0
IF8	8441680	1016	0
OF8	730480	239	0
IF9	8120880	1012	0
OF9	732560	239	0
IF10	7882080	1006	0
OF10	734048	240	0
IF11	7296384	1013	0
OF11	720096	238	0
IF12	6781200	1015	0
OF12	707360	237	0
IG1	5417632	1009	0
OG1	706272	243	0
IG2	5875440	1012	0
OG2	699472	238	0
IG3	6498704	1007	0
OG3	703888	238	0
IG4	7071840	1010	0
OG4	719856	242	0
IG5	7433408	1006	0
OG5	719328	240	0
IG6	7508768	1010	0
OG6	713232	238	0
IG7	6538960	1008	0
OG7	703424	235	0
IG8	8127152	1015	0
OG8	716816	236	0
IG9	7941664	1016	0
OG9	725856	239	0
IG10	7732384	1016	0
OG10	720592	238	0
IG11	7174960	1011	0
OG11	720000	238	0
IG12	6644016	1010	0
OG12	705600	236	0
IH1	5272880	1011	0
OH1	692256	239	0
IH2	5737008	1018	0
OH2	692736	237	0
IH3	6205888	1013	0
OH3	706752	240	0
IH4	6724144	1005	0
OH4	701632	237	0
IH5	7271616	1011	0
OH5	709056	238	0
IH6	7181456	1016	0
OH6	697168	234	0
IH7	7921600	1017	0
OH7	705632	235	0
IH8	7200112	1009	0
OH8	713120	238	0
IH9	7155152	1010	0
OH9	715200	239	0
IH10	6699568	1011	0
OH10	712416	240	0
IH11	6529600	1009	0
OH11	711728	240	0
IH12	5948864	1007	0
OH12	695168	235	0
```
