## Supplementary material for "A toolbox of Stable Integration Vectors (SIV) in the fission yeast *Schizosaccharomyces pombe*": Source data: S02_C038_T02_P0001_M1_X1_E2.quant

```
[instrument]
blockid	numofrow	numofcol	coversn	version	coverid	lamphours	blocksn	type	sn
21	8	12	*	1.3.2	*	*	*	ruo	272510497

[head]
version	name	operator	timestamp	expirytime	calibrationID
1.0.5	Quantitation	GUEST	*	*	*

[properties]
quantversion
0.2.5

[conditions]
BlkID	Run	ExcitationColor	EmissionColor	CameraBias	EmissionIndex	BlockTemperature	CameraGain	Point	SampleVolume	Step	ExposureIndex	CoverID	Time	SampleTemperature	CoverTemperature	ExcitationIndex	Stage	Exposure	Cycle
21	2019-02-04_142954	x1	m1	*	1	59.9784,60.0005,59.9803,60.001,60.003,60.0017	*	1	10	2	2	-1	1549294023.023	59.998,59.998,59.9977,59.9972,59.9974,59.9982	104.966	1	2	175	38

[quant]
region	quant	count	saturation
IA1	3267424	1013	0
OA1	683472	237	0
IA2	3365440	1008	0
OA2	688832	236	0
IA3	3520960	1008	0
OA3	692288	234	0
IA4	10529280	1016	0
OA4	742368	234	0
IA5	11401584	1017	0
OA5	755184	233	0
IA6	11828320	1010	0
OA6	783984	240	0
IA7	4349920	1006	0
OA7	729360	239	0
IA8	4075408	1013	0
OA8	720448	237	0
IA9	4341424	1016	0
OA9	715280	237	0
IA10	12586160	1017	0
OA10	780464	236	0
IA11	11789824	1017	0
OA11	774000	235	0
IA12	10519024	1011	0
OA12	766448	238	0
IB1	8221424	1009	0
OB1	731280	237	0
IB2	9421584	1010	0
OB2	760976	241	0
IB3	10952736	1016	0
OB3	768592	240	0
IB4	11250208	1014	0
OB4	780976	239	0
IB5	13529216	1009	0
OB5	799648	237	0
IB6	13913200	1011	0
OB6	795808	235	0
IB7	14612288	1016	0
OB7	804464	237	0
IB8	14450528	1018	0
OB8	807232	237	0
IB9	14990528	1015	0
OB9	810608	236	0
IB10	14823184	1007	0
OB10	835600	240	0
IB11	13451872	1013	0
OB11	810880	237	0
IB12	11612880	1009	0
OB12	790208	239	0
IC1	8713424	1015	0
OC1	747520	239	0
IC2	10900880	1016	0
OC2	777408	240	0
IC3	12429952	1011	0
OC3	785552	238	0
IC4	12786864	1007	0
OC4	805072	241	0
IC5	14727728	1013	0
OC5	818000	240	0
IC6	15059056	1016	0
OC6	824992	240	0
IC7	17495104	1011	0
OC7	846576	240	0
IC8	17275536	1008	0
OC8	843504	236	0
IC9	17493376	1011	0
OC9	844688	237	0
IC10	15930640	1006	0
OC10	846208	239	0
IC11	14430656	1006	0
OC11	838464	240	0
IC12	12458336	1011	0
OC12	799168	236	0
ID1	9897616	1012	0
OD1	758864	238	0
ID2	11497808	1012	0
OD2	774208	237	0
ID3	13584256	1007	0
OD3	796656	237	0
ID4	12868016	1016	0
OD4	793776	236	0
ID5	16263568	1010	0
OD5	841248	241	0
ID6	16243600	1007	0
OD6	848752	238	0
ID7	18526928	1012	0
OD7	866080	240	0
ID8	18798096	1008	0
OD8	887328	242	0
ID9	18876304	1006	0
OD9	873600	239	0
ID10	16896544	1012	0
OD10	853904	237	0
ID11	15795648	1010	0
OD11	851376	238	0
ID12	13361936	1013	0
OD12	828400	241	0
IE1	10206320	1012	0
OE1	767152	242	0
IE2	11845888	1006	0
OE2	786816	240	0
IE3	13874624	1011	0
OE3	794688	237	0
IE4	13094288	1007	0
OE4	823376	243	0
IE5	15177088	1015	0
OE5	832272	240	0
IE6	16259632	1012	0
OE6	842272	237	0
IE7	17956176	1010	0
OE7	853456	236	0
IE8	18261296	1010	0
OE8	859328	236	0
IE9	18027360	1011	0
OE9	882576	241	0
IE10	17329984	1016	0
OE10	855328	236	0
IE11	15934624	1016	0
OE11	851168	238	0
IE12	13837600	1012	0
OE12	826288	238	0
IF1	10379072	1007	0
OF1	765792	241	0
IF2	11772496	1010	0
OF2	774960	238	0
IF3	14450960	1018	0
OF3	799776	239	0
IF4	14152048	1015	0
OF4	807360	239	0
IF5	16912752	1010	0
OF5	823968	237	0
IF6	16388800	1010	0
OF6	828832	236	0
IF7	17290640	1012	0
OF7	844272	237	0
IF8	19269680	1016	0
OF8	871360	239	0
IF9	18375024	1012	0
OF9	877680	239	0
IF10	17728688	1006	0
OF10	878240	240	0
IF11	15989520	1013	0
OF11	845376	238	0
IF12	14423216	1015	0
OF12	819056	237	0
IG1	10469376	1009	0
OG1	770672	243	0
IG2	11793920	1012	0
OG2	776192	238	0
IG3	13627760	1007	0
OG3	787216	238	0
IG4	15309648	1010	0
OG4	820832	242	0
IG5	16384352	1006	0
OG5	827136	240	0
IG6	16607696	1010	0
OG6	827472	238	0
IG7	13772304	1008	0
OG7	811056	235	0
IG8	18397120	1015	0
OG8	847456	236	0
IG9	17863616	1016	0
OG9	860256	239	0
IG10	17253840	1016	0
OG10	850400	238	0
IG11	15636144	1011	0
OG11	844256	238	0
IG12	14072928	1010	0
OG12	820016	236	0
IH1	10016528	1011	0
OH1	756096	239	0
IH2	11332336	1018	0
OH2	761520	237	0
IH3	12746416	1013	0
OH3	782592	240	0
IH4	14286704	1005	0
OH4	792016	237	0
IH5	15881504	1011	0
OH5	810672	238	0
IH6	15614944	1016	0
OH6	797568	234	0
IH7	17736560	1017	0
OH7	820240	235	0
IH8	15709424	1009	0
OH8	830944	238	0
IH9	15574912	1010	0
OH9	828480	239	0
IH10	14249824	1011	0
OH10	819968	240	0
IH11	13761568	1009	0
OH11	818480	240	0
IH12	12069568	1007	0
OH12	789648	235	0
```
