## Supplementary material for "A toolbox of Stable Integration Vectors (SIV) in the fission yeast *Schizosaccharomyces pombe*": Source data: S02_C038_T02_P0001_M1_X1_E3.quant

```
[instrument]
blockid	numofrow	numofcol	coversn	version	coverid	lamphours	blocksn	type	sn
21	8	12	*	1.3.2	*	*	*	ruo	272510497

[head]
version	name	operator	timestamp	expirytime	calibrationID
1.0.5	Quantitation	GUEST	*	*	*

[properties]
quantversion
0.2.5

[conditions]
BlkID	Run	ExcitationColor	EmissionColor	CameraBias	EmissionIndex	BlockTemperature	CameraGain	Point	SampleVolume	Step	ExposureIndex	CoverID	Time	SampleTemperature	CoverTemperature	ExcitationIndex	Stage	Exposure	Cycle
21	2019-02-04_142954	x1	m1	*	1	59.9784,60.0005,59.9803,60.001,60.003,60.0017	*	1	10	2	3	-1	1549294023.784	59.998,59.998,59.9977,59.9972,59.9974,59.9982	104.966	1	2	520	38

[quant]
region	quant	count	saturation
IA1	4209744	1013	0
OA1	741808	237	0
IA2	4506592	1008	0
OA2	765088	236	0
IA3	4960688	1008	0
OA3	783216	234	0
IA4	25775328	1016	0
OA4	936864	234	0
IA5	28392464	1017	0
OA5	976288	233	0
IA6	29733456	1010	0
OA6	1023744	240	0
IA7	7468608	1006	0
OA7	868416	239	0
IA8	6630800	1013	0
OA8	852832	237	0
IA9	7416544	1016	0
OA9	849984	237	0
IA10	31959904	1017	0
OA10	1047120	236	0
IA11	29602672	1017	0
OA11	1038448	235	0
IA12	25828672	1011	0
OA12	989168	238	0
IB1	18962448	1009	0
OB1	889920	237	0
IB2	22546960	1010	0
OB2	955072	241	0
IB3	27035408	1016	0
OB3	979136	240	0
IB4	27960544	1014	0
OB4	1023376	239	0
IB5	34774800	1009	0
OB5	1096960	237	0
IB6	35905600	1011	0
OB6	1097152	235	0
IB7	37954368	1016	8
OB7	1113712	237	0
IB8	37501504	1018	13
OB8	1123056	237	0
IB9	39121312	1015	101
OB9	1139280	236	0
IB10	38659888	1007	72
OB10	1193648	240	0
IB11	34547200	1013	0
OB11	1132560	237	0
IB12	29106592	1009	0
OB12	1060976	239	0
IC1	20418560	1015	0
OC1	921312	239	0
IC2	26907568	1016	0
OC2	1001744	240	0
IC3	31462432	1011	0
OC3	1039600	238	0
IC4	32595648	1007	0
OC4	1082000	241	0
IC5	38293248	1013	18
OC5	1130832	240	0
IC6	39276928	1016	55
OC6	1157376	240	0
IC7	46475120	1011	592
OC7	1223504	240	0
IC8	45870336	1008	561
OC8	1235600	236	0
IC9	46508416	1011	574
OC9	1236896	237	0
IC10	41962976	1006	459
OC10	1228144	239	0
IC11	37512640	1006	10
OC11	1205296	240	0
IC12	31615056	1011	0
OC12	1110448	236	0
ID1	23913088	1012	0
OD1	951344	238	0
ID2	28718608	1012	0
OD2	1004656	237	0
ID3	34906400	1007	0
OD3	1069488	237	0
ID4	32715456	1016	0
OD4	1065760	236	0
ID5	42869440	1010	432
OD5	1183040	241	0
ID6	42851184	1007	474
OD6	1223152	238	0
ID7	48737088	1012	611
OD7	1265648	240	0
ID8	49209216	1008	622
OD8	1323776	242	0
ID9	49016080	1006	621
OD9	1307056	239	0
ID10	44791136	1012	542
OD10	1260704	237	0
ID11	41515120	1010	430
OD11	1253104	238	0
ID12	34268560	1013	0
OD12	1169648	241	0
IE1	24856592	1012	0
OE1	963712	242	0
IE2	29748256	1006	0
OE2	1032896	240	0
IE3	35780192	1011	0
OE3	1066368	237	0
IE4	33508672	1007	0
OE4	1115456	243	0
IE5	39644992	1015	72
OE5	1167024	240	0
IE6	42875712	1012	468
OE6	1212384	237	0
IE7	47762384	1010	602
OE7	1258656	236	0
IE8	48390416	1010	600
OE8	1280976	236	0
IE9	47983408	1011	589
OE9	1322992	241	0
IE10	46041024	1016	557
OE10	1273952	236	0
IE11	41923376	1016	473
OE11	1240144	238	0
IE12	35688608	1012	0
OE12	1174912	238	0
IF1	25418368	1007	0
OF1	966784	241	0
IF2	29491520	1010	0
OF2	1005264	238	0
IF3	37435616	1018	0
OF3	1072016	239	0
IF4	36549552	1015	0
OF4	1095712	239	0
IF5	44813376	1010	561
OF5	1162832	237	0
IF6	43249952	1010	517
OF6	1182112	236	0
IF7	45880688	1012	576
OF7	1228128	237	0
IF8	49587952	1016	632
OF8	1303232	239	0
IF9	48437200	1012	605
OF9	1319712	239	0
IF10	47214576	1006	572
OF10	1322304	240	0
IF11	42069120	1013	477
OF11	1236304	238	0
IF12	37432960	1015	1
OF12	1158336	237	0
IG1	25653008	1009	0
OG1	966240	243	0
IG2	29574960	1012	0
OG2	1001136	238	0
IG3	35030752	1007	0
OG3	1045968	238	0
IG4	40055136	1010	174
OG4	1117616	242	0
IG5	43245632	1006	537
OG5	1155536	240	0
IG6	43896848	1010	550
OG6	1167168	238	0
IG7	35502656	1008	0
OG7	1135552	235	0
IG8	48379360	1015	606
OG8	1241888	236	0
IG9	47388144	1016	568
OG9	1271904	239	0
IG10	45733392	1016	543
OG10	1247264	238	0
IG11	41055520	1011	463
OG11	1223616	238	0
IG12	36423536	1010	0
OG12	1165568	236	0
IH1	24292800	1011	0
OH1	939088	239	0
IH2	28144128	1018	0
OH2	963328	237	0
IH3	32374816	1013	0
OH3	1010608	240	0
IH4	37028336	1005	0
OH4	1057152	237	0
IH5	41724592	1011	347
OH5	1115408	238	0
IH6	40934592	1016	315
OH6	1102080	234	0
IH7	47196768	1017	580
OH7	1168816	235	0
IH8	41233936	1009	428
OH8	1181360	238	0
IH9	40862864	1010	421
OH9	1174224	239	0
IH10	36882608	1011	0
OH10	1138160	240	0
IH11	35470720	1009	0
OH11	1140160	240	0
IH12	30469504	1007	0
OH12	1080992	235	0
```
