## Supplementary material for "A toolbox of Stable Integration Vectors (SIV) in the fission yeast *Schizosaccharomyces pombe*": Source data: S02_C038_T02_P0001_M2_X2_E1.quant

```
[instrument]
blockid	numofrow	numofcol	coversn	version	coverid	lamphours	blocksn	type	sn
21	8	12	*	1.3.2	*	*	*	ruo	272510497

[head]
version	name	operator	timestamp	expirytime	calibrationID
1.0.5	Quantitation	GUEST	*	*	*

[properties]
quantversion
0.2.5

[conditions]
BlkID	Run	ExcitationColor	EmissionColor	CameraBias	EmissionIndex	BlockTemperature	CameraGain	Point	SampleVolume	Step	ExposureIndex	CoverID	Time	SampleTemperature	CoverTemperature	ExcitationIndex	Stage	Exposure	Cycle
21	2019-02-04_142954	x2	m2	*	2	59.9784,60.0005,59.9803,60.001,60.003,60.0017	*	1	10	2	1	-1	1549294020.401	59.998,59.998,59.9977,59.9972,59.9974,59.9982	104.966	2	2	100	38

[quant]
region	quant	count	saturation
IA1	3058560	1006	0
OA1	673936	240	0
IA2	3107792	1009	0
OA2	674528	239	0
IA3	3195056	1008	0
OA3	670288	238	0
IA4	4211808	1015	0
OA4	681568	239	0
IA5	4290432	1011	0
OA5	674944	237	0
IA6	4326912	1009	0
OA6	668560	235	0
IA7	3276368	1009	0
OA7	658656	235	0
IA8	3182960	1012	0
OA8	667248	239	0
IA9	3301456	1016	0
OA9	657280	235	0
IA10	4628352	1015	0
OA10	674336	236	0
IA11	4625344	1005	0
OA11	700288	245	0
IA12	4591664	1005	0
OA12	693248	241	0
IB1	4041184	1007	0
OB1	690064	241	0
IB2	4162512	1011	0
OB2	684128	239	0
IB3	4355264	1016	0
OB3	671680	234	0
IB4	4308464	1010	0
OB4	674288	236	0
IB5	4639616	1005	0
OB5	680688	237	0
IB6	4687840	1010	0
OB6	680848	238	0
IB7	4979008	1016	0
OB7	669712	234	0
IB8	4731936	1016	0
OB8	667440	234	0
IB9	4872944	1009	0
OB9	684368	239	0
IB10	4957920	1008	0
OB10	685392	238	0
IB11	4893200	1011	0
OB11	693536	240	0
IB12	4754560	1010	0
OB12	697584	241	0
IC1	4135248	1016	0
OC1	673632	236	0
IC2	4438640	1015	0
OC2	686480	239	0
IC3	4608704	1009	0
OC3	676480	236	0
IC4	4595840	1011	0
OC4	681936	238	0
IC5	4875392	1014	0
OC5	676960	237	0
IC6	4912800	1014	0
OC6	677792	237	0
IC7	5170368	1009	0
OC7	683744	238	0
IC8	5193856	1008	0
OC8	686256	239	0
IC9	5301104	1010	0
OC9	693648	241	0
IC10	5161344	1005	0
OC10	700976	244	0
IC11	5047792	1007	0
OC11	679456	235	0
IC12	4876128	1008	0
OC12	684400	237	0
ID1	4370560	1010	0
OD1	682688	239	0
ID2	4548736	1009	0
OD2	674192	235	0
ID3	4850000	1008	0
OD3	688624	240	0
ID4	4655440	1015	0
OD4	682176	239	0
ID5	5159696	1006	0
OD5	700944	244	0
ID6	5145152	1010	0
OD6	679536	236	0
ID7	5385664	1011	0
OD7	691424	240	0
ID8	5471904	1008	0
OD8	686000	238	0
ID9	5583328	1010	0
OD9	680960	236	0
ID10	5354784	1009	0
OD10	681712	236	0
ID11	5337120	1010	0
OD11	687200	237	0
ID12	5083760	1014	0
OD12	693696	240	0
IE1	4452800	1008	0
OE1	677232	237	0
IE2	4677680	1011	0
OE2	681296	237	0
IE3	4958624	1009	0
OE3	685776	238	0
IE4	4752432	1008	0
OE4	694128	242	0
IE5	5056288	1014	0
OE5	685984	239	0
IE6	5198800	1011	0
OE6	677648	236	0
IE7	5322864	1008	0
OE7	688688	239	0
IE8	5441648	1010	0
OE8	681632	236	0
IE9	5516448	1012	0
OE9	691696	239	0
IE10	5543504	1016	0
OE10	677856	234	0
IE11	5451088	1014	0
OE11	692032	238	0
IE12	5233776	1007	0
OE12	709664	244	0
IF1	4575952	1009	0
OF1	675248	236	0
IF2	4721024	1010	0
OF2	693552	242	0
IF3	5162752	1018	0
OF3	680032	236	0
IF4	5017104	1013	0
OF4	685568	239	0
IF5	5430160	1008	0
OF5	679824	237	0
IF6	5290176	1008	0
OF6	683824	238	0
IF7	5301984	1009	0
OF7	694752	241	0
IF8	5731760	1016	0
OF8	686144	237	0
IF9	5670784	1009	0
OF9	695264	239	0
IF10	5685504	1005	0
OF10	714000	245	0
IF11	5560176	1015	0
OF11	685008	236	0
IF12	5480224	1015	0
OF12	684160	235	0
IG1	4697088	1017	0
OG1	659632	231	0
IG2	4816192	1011	0
OG2	687456	238	0
IG3	5045360	1007	0
OG3	687024	238	0
IG4	5293600	1010	0
OG4	680896	237	0
IG5	5413488	1006	0
OG5	688560	239	0
IG6	5426832	1009	0
OG6	689088	239	0
IG7	4740512	1007	0
OG7	679904	237	0
IG8	5668464	1017	0
OG8	670160	232	0
IG9	5667200	1015	0
OG9	691568	238	0
IG10	5704560	1014	0
OG10	692272	238	0
IG11	5587872	1011	0
OG11	687440	236	0
IG12	5537360	1010	0
OG12	691728	236	0
IH1	4666768	1009	0
OH1	692720	242	0
IH2	4802320	1016	0
OH2	673088	234	0
IH3	4961616	1009	0
OH3	679472	237	0
IH4	5131072	1003	0
OH4	686624	239	0
IH5	5403120	1011	0
OH5	685616	238	0
IH6	5319984	1014	0
OH6	688496	240	0
IH7	5605120	1017	0
OH7	667664	232	0
IH8	5215616	1007	0
OH8	683632	238	0
IH9	5303376	1010	0
OH9	682432	237	0
IH10	5183888	1011	0
OH10	679872	237	0
IH11	5289984	1008	0
OH11	694288	241	0
IH12	5163328	1007	0
OH12	681248	235	0
```
