## Supplementary material for "A toolbox of Stable Integration Vectors (SIV) in the fission yeast *Schizosaccharomyces pombe*": Source data: S02_C038_T02_P0001_M2_X2_E2.quant

```
[instrument]
blockid	numofrow	numofcol	coversn	version	coverid	lamphours	blocksn	type	sn
21	8	12	*	1.3.2	*	*	*	ruo	272510497

[head]
version	name	operator	timestamp	expirytime	calibrationID
1.0.5	Quantitation	GUEST	*	*	*

[properties]
quantversion
0.2.5

[conditions]
BlkID	Run	ExcitationColor	EmissionColor	CameraBias	EmissionIndex	BlockTemperature	CameraGain	Point	SampleVolume	Step	ExposureIndex	CoverID	Time	SampleTemperature	CoverTemperature	ExcitationIndex	Stage	Exposure	Cycle
21	2019-02-04_142954	x2	m2	*	2	59.9784,60.0005,59.9803,60.001,60.003,60.0017	*	1	10	2	2	-1	1549294021.062	59.998,59.998,59.9977,59.9972,59.9974,59.9982	104.966	2	2	430	38

[quant]
region	quant	count	saturation
IA1	3981568	1006	0
OA1	715616	240	0
IA2	4163520	1009	0
OA2	719408	239	0
IA3	4546144	1008	0
OA3	716400	238	0
IA4	8874624	1015	0
OA4	748368	239	0
IA5	9270704	1011	0
OA5	747312	237	0
IA6	9477024	1009	0
OA6	741136	235	0
IA7	4959360	1009	0
OA7	705872	235	0
IA8	4554080	1012	0
OA8	713808	239	0
IA9	5041088	1016	0
OA9	707296	235	0
IA10	10741648	1015	0
OA10	770064	236	0
IA11	10852496	1005	0
OA11	814288	245	0
IA12	10692288	1005	0
OA12	799136	241	0
IB1	8177296	1007	0
OB1	759072	241	0
IB2	8627264	1011	0
OB2	754528	239	0
IB3	9411648	1016	0
OB3	739584	234	0
IB4	9315968	1010	0
OB4	750944	236	0
IB5	10819072	1005	0
OB5	764272	237	0
IB6	10979168	1010	0
OB6	765248	238	0
IB7	12164928	1016	0
OB7	759312	234	0
IB8	11139376	1016	0
OB8	752336	234	0
IB9	11834784	1009	0
OB9	780624	239	0
IB10	12210272	1008	0
OB10	798304	238	0
IB11	11917600	1011	0
OB11	813248	240	0
IB12	11321600	1010	0
OB12	807664	241	0
IC1	8503728	1016	0
OC1	742592	236	0
IC2	9823664	1015	0
OC2	766736	239	0
IC3	10568960	1009	0
OC3	757472	236	0
IC4	10546208	1011	0
OC4	758448	238	0
IC5	11760352	1014	0
OC5	760688	237	0
IC6	11934912	1014	0
OC6	768784	237	0
IC7	13097904	1009	0
OC7	785104	238	0
IC8	13202960	1008	0
OC8	793472	239	0
IC9	13728704	1010	0
OC9	805728	241	0
IC10	13104688	1005	0
OC10	819824	244	0
IC11	12637888	1007	0
OC11	800272	235	0
IC12	11852944	1008	0
OC12	803408	237	0
ID1	9601616	1010	0
OD1	762608	239	0
ID2	10379696	1009	0
OD2	753824	235	0
ID3	11664496	1008	0
OD3	775920	240	0
ID4	10787696	1015	0
OD4	764880	239	0
ID5	13050944	1006	0
OD5	798224	244	0
ID6	12989040	1010	0
OD6	781600	236	0
ID7	14017440	1011	0
OD7	797952	240	0
ID8	14417888	1008	0
OD8	804048	238	0
ID9	14918544	1010	0
OD9	803296	236	0
ID10	13939472	1009	0
OD10	804816	236	0
ID11	13865904	1010	0
OD11	820240	237	0
ID12	12708880	1014	0
OD12	820320	240	0
IE1	9972272	1008	0
OE1	757088	237	0
IE2	10881280	1011	0
OE2	764800	237	0
IE3	12095504	1009	0
OE3	773648	238	0
IE4	11270720	1008	0
OE4	780256	242	0
IE5	12528912	1014	0
OE5	779440	239	0
IE6	13228384	1011	0
OE6	778368	236	0
IE7	13772976	1008	0
OE7	803040	239	0
IE8	14282592	1010	0
OE8	796912	236	0
IE9	14615200	1012	0
OE9	815792	239	0
IE10	14678064	1016	0
OE10	805280	234	0
IE11	14335136	1014	0
OE11	827296	238	0
IE12	13408064	1007	0
OE12	845488	244	0
IF1	10475952	1009	0
OF1	754448	236	0
IF2	11060560	1010	0
OF2	777760	242	0
IF3	12924416	1018	0
OF3	767136	236	0
IF4	12372544	1013	0
OF4	773728	239	0
IF5	14198832	1008	0
OF5	778816	237	0
IF6	13605696	1008	0
OF6	783856	238	0
IF7	13643104	1009	0
OF7	802288	241	0
IF8	15459488	1016	0
OF8	806656	237	0
IF9	15285968	1009	0
OF9	831488	239	0
IF10	15382688	1005	0
OF10	856208	245	0
IF11	14792624	1015	0
OF11	821248	236	0
IF12	14424288	1015	0
OF12	819168	235	0
IG1	10904160	1017	0
OG1	736224	231	0
IG2	11470224	1011	0
OG2	771856	238	0
IG3	12507744	1007	0
OG3	774896	238	0
IG4	13564800	1010	0
OG4	773664	237	0
IG5	14128400	1006	0
OG5	784960	239	0
IG6	14180592	1009	0
OG6	790672	239	0
IG7	11248416	1007	0
OG7	771552	237	0
IG8	15177712	1017	0
OG8	785136	232	0
IG9	15234432	1015	0
OG9	818688	238	0
IG10	15389424	1014	0
OG10	824816	238	0
IG11	14921040	1011	0
OG11	825152	236	0
IG12	14685712	1010	0
OG12	836272	236	0
IH1	10896752	1009	0
OH1	782736	242	0
IH2	11432128	1016	0
OH2	755456	234	0
IH3	12159888	1009	0
OH3	765600	237	0
IH4	12975824	1003	0
OH4	779536	239	0
IH5	14111696	1011	0
OH5	785936	238	0
IH6	13707488	1014	0
OH6	789600	240	0
IH7	14916096	1017	0
OH7	782672	232	0
IH8	13347248	1007	0
OH8	798128	238	0
IH9	13727936	1010	0
OH9	798992	237	0
IH10	13207280	1011	0
OH10	795216	237	0
IH11	13727760	1008	0
OH11	826864	241	0
IH12	13124368	1007	0
OH12	818720	235	0
```
