## Supplementary material for "A toolbox of Stable Integration Vectors (SIV) in the fission yeast *Schizosaccharomyces pombe*": Source data: S02_C038_T02_P0001_M3_X3_E1.quant

```
[instrument]
blockid	numofrow	numofcol	coversn	version	coverid	lamphours	blocksn	type	sn
21	8	12	*	1.3.2	*	*	*	ruo	272510497

[head]
version	name	operator	timestamp	expirytime	calibrationID
1.0.5	Quantitation	GUEST	*	*	*

[properties]
quantversion
0.2.5

[conditions]
BlkID	Run	ExcitationColor	EmissionColor	CameraBias	EmissionIndex	BlockTemperature	CameraGain	Point	SampleVolume	Step	ExposureIndex	CoverID	Time	SampleTemperature	CoverTemperature	ExcitationIndex	Stage	Exposure	Cycle
21	2019-02-04_142954	x3	m3	*	3	59.9784,60.0005,59.9803,60.001,60.003,60.0017	*	1	10	2	1	-1	1549294016.280	59.998,59.998,59.9977,59.9972,59.9974,59.9982	104.966	3	2	125	38

[quant]
region	quant	count	saturation
IA1	2930384	1011	0
OA1	666448	238	0
IA2	2954880	1011	0
OA2	668720	237	0
IA3	2977296	1008	0
OA3	671120	239	0
IA4	2988544	1014	0
OA4	669968	239	0
IA5	2975248	1008	0
OA5	664784	237	0
IA6	2987200	1009	0
OA6	658816	236	0
IA7	2996752	1010	0
OA7	660720	237	0
IA8	2957872	1013	0
OA8	665312	240	0
IA9	2986448	1014	0
OA9	659808	238	0
IA10	2977792	1014	0
OA10	657728	237	0
IA11	2939712	1006	0
OA11	677328	244	0
IA12	2928048	1009	0
OA12	663536	239	0
IB1	2942464	1007	0
OB1	669744	238	0
IB2	2974784	1011	0
OB2	669392	238	0
IB3	3003072	1012	0
OB3	666672	237	0
IB4	2994400	1008	0
OB4	661600	236	0
IB5	3014432	1006	0
OB5	670752	239	0
IB6	3038976	1011	0
OB6	662032	238	0
IB7	3090544	1014	0
OB7	663104	238	0
IB8	3031600	1016	0
OB8	650080	233	0
IB9	2996336	1007	0
OB9	664432	239	0
IB10	2993536	1009	0
OB10	655328	237	0
IB11	2978608	1013	0
OB11	664912	239	0
IB12	2959280	1013	0
OB12	660336	238	0
IC1	2966112	1015	0
OC1	661936	236	0
IC2	2986512	1011	0
OC2	663584	236	0
IC3	3003376	1003	0
OC3	676784	241	0
IC4	3044096	1013	0
OC4	659024	235	0
IC5	3071904	1015	0
OC5	663872	237	0
IC6	3086656	1016	0
OC6	655120	234	0
IC7	3070352	1008	0
OC7	664672	238	0
IC8	3054128	1008	0
OC8	670320	240	0
IC9	3052192	1010	0
OC9	669040	241	0
IC10	3014592	1008	0
OC10	672256	243	0
IC11	2974256	1007	0
OC11	653312	236	0
IC12	2952704	1009	0
OC12	655824	237	0
ID1	2965152	1009	0
OD1	666496	238	0
ID2	2987040	1006	0
OD2	676608	241	0
ID3	3042304	1011	0
OD3	664032	237	0
ID4	3047776	1015	0
OD4	666416	238	0
ID5	3086512	1007	0
OD5	677648	242	0
ID6	3107936	1010	0
OD6	664064	237	0
ID7	3114128	1010	0
OD7	669648	239	0
ID8	3089264	1008	0
OD8	662128	238	0
ID9	3073040	1008	0
OD9	661184	238	0
ID10	3017584	1003	0
OD10	667072	241	0
ID11	3015728	1012	0
OD11	653280	236	0
ID12	2972256	1010	0
OD12	662736	239	0
IE1	2965136	1006	0
OE1	661008	236	0
IE2	3016384	1012	0
OE2	664560	237	0
IE3	3056656	1010	0
OE3	670912	239	0
IE4	3048816	1009	0
OE4	673616	240	0
IE5	3119056	1013	0
OE5	671280	239	0
IE6	3113808	1008	0
OE6	665248	237	0
IE7	3120016	1008	0
OE7	660656	236	0
IE8	3097744	1008	0
OE8	659824	236	0
IE9	3072656	1010	0
OE9	669248	241	0
IE10	3071776	1016	0
OE10	646768	233	0
IE11	3027312	1012	0
OE11	665488	240	0
IE12	2991008	1011	0
OE12	655216	237	0
IF1	2986848	1011	0
OF1	665616	237	0
IF2	3015392	1011	0
OF2	669312	238	0
IF3	3078560	1015	0
OF3	671520	239	0
IF4	3075328	1010	0
OF4	679840	242	0
IF5	3097264	1004	0
OF5	672368	240	0
IF6	3107408	1011	0
OF6	662944	237	0
IF7	3127760	1012	0
OF7	659024	236	0
IF8	3129488	1014	0
OF8	668000	239	0
IF9	3093408	1012	0
OF9	660208	237	0
IF10	3052000	1006	0
OF10	665584	240	0
IF11	3026336	1012	0
OF11	663968	239	0
IF12	3019536	1016	0
OF12	665456	240	0
IG1	3002624	1018	0
OG1	664560	237	0
IG2	3020224	1013	0
OG2	676240	240	0
IG3	3043632	1008	0
OG3	668832	238	0
IG4	3060736	1006	0
OG4	661088	236	0
IG5	3080240	1008	0
OG5	683040	244	0
IG6	3104416	1013	0
OG6	669456	239	0
IG7	3024816	1006	0
OG7	666784	239	0
IG8	3090416	1012	0
OG8	656112	236	0
IG9	3077760	1015	0
OG9	662272	239	0
IG10	3059696	1013	0
OG10	667872	241	0
IG11	3009168	1009	0
OG11	663952	240	0
IG12	2973904	1006	0
OG12	661840	239	0
IH1	2960016	1007	0
OH1	669200	238	0
IH2	2995776	1011	0
OH2	669136	237	0
IH3	3019296	1007	0
OH3	672496	238	0
IH4	3045232	1012	0
OH4	665536	237	0
IH5	3067184	1011	0
OH5	661824	236	0
IH6	3071024	1014	0
OH6	667728	239	0
IH7	3100800	1015	0
OH7	662080	237	0
IH8	3038416	1010	0
OH8	666544	239	0
IH9	3023280	1008	0
OH9	660592	238	0
IH10	2999856	1011	0
OH10	657056	236	0
IH11	2981216	1008	0
OH11	662160	239	0
IH12	2956944	1006	0
OH12	663264	239	0
```
