## Supplementary material for "A toolbox of Stable Integration Vectors (SIV) in the fission yeast *Schizosaccharomyces pombe*": Source data: S02_C038_T02_P0001_M3_X3_E2.quant

```
[instrument]
blockid	numofrow	numofcol	coversn	version	coverid	lamphours	blocksn	type	sn
21	8	12	*	1.3.2	*	*	*	ruo	272510497

[head]
version	name	operator	timestamp	expirytime	calibrationID
1.0.5	Quantitation	GUEST	*	*	*

[properties]
quantversion
0.2.5

[conditions]
BlkID	Run	ExcitationColor	EmissionColor	CameraBias	EmissionIndex	BlockTemperature	CameraGain	Point	SampleVolume	Step	ExposureIndex	CoverID	Time	SampleTemperature	CoverTemperature	ExcitationIndex	Stage	Exposure	Cycle
21	2019-02-04_142954	x3	m3	*	3	59.9784,60.0005,59.9803,60.001,60.003,60.0017	*	1	10	2	2	-1	1549294016.975	59.998,59.998,59.9977,59.9972,59.9974,59.9982	104.966	3	2	560	38

[quant]
region	quant	count	saturation
IA1	3411568	1011	0
OA1	708800	238	0
IA2	3504112	1011	0
OA2	706656	237	0
IA3	3641312	1008	0
OA3	712128	239	0
IA4	3668016	1014	0
OA4	703648	239	0
IA5	3692944	1008	0
OA5	698048	237	0
IA6	3734224	1009	0
OA6	691360	236	0
IA7	3756416	1010	0
OA7	693472	237	0
IA8	3600656	1013	0
OA8	700192	240	0
IA9	3741104	1014	0
OA9	694048	238	0
IA10	3690800	1014	0
OA10	694976	237	0
IA11	3612304	1006	0
OA11	715152	244	0
IA12	3525152	1009	0
OA12	693600	239	0
IB1	3475312	1007	0
OB1	706896	238	0
IB2	3581664	1011	0
OB2	703856	238	0
IB3	3697872	1012	0
OB3	699824	237	0
IB4	3737360	1008	0
OB4	696800	236	0
IB5	3875664	1006	0
OB5	705200	239	0
IB6	3946496	1011	0
OB6	701008	238	0
IB7	4119776	1014	0
OB7	700320	238	0
IB8	3882832	1016	0
OB8	685504	233	0
IB9	3856800	1007	0
OB9	697536	239	0
IB10	3818672	1009	0
OB10	693040	237	0
IB11	3723520	1013	0
OB11	699392	239	0
IB12	3605856	1013	0
OB12	693152	238	0
IC1	3543632	1015	0
OC1	698624	236	0
IC2	3663024	1011	0
OC2	699712	236	0
IC3	3810336	1003	0
OC3	713504	241	0
IC4	3925456	1013	0
OC4	696880	235	0
IC5	4057008	1015	0
OC5	699968	237	0
IC6	4119168	1016	0
OC6	694192	234	0
IC7	4141072	1008	0
OC7	706976	238	0
IC8	4082000	1008	0
OC8	709216	240	0
IC9	4064704	1010	0
OC9	705792	241	0
IC10	3925440	1008	0
OC10	706416	243	0
IC11	3776896	1007	0
OC11	688112	236	0
IC12	3648080	1009	0
OC12	689040	237	0
ID1	3597680	1009	0
OD1	704080	238	0
ID2	3700960	1006	0
OD2	713280	241	0
ID3	3923568	1011	0
OD3	704608	237	0
ID4	3942528	1015	0
OD4	704704	238	0
ID5	4192064	1007	0
OD5	720448	242	0
ID6	4285152	1010	0
OD6	711696	237	0
ID7	4307472	1010	0
OD7	718224	239	0
ID8	4248784	1008	0
OD8	706864	238	0
ID9	4203632	1008	0
OD9	699552	238	0
ID10	4001744	1003	0
OD10	703792	241	0
ID11	3908416	1012	0
OD11	688096	236	0
ID12	3736592	1010	0
OD12	695168	239	0
IE1	3606672	1006	0
OE1	697808	236	0
IE2	3762320	1012	0
OE2	705712	237	0
IE3	3967520	1010	0
OE3	710464	239	0
IE4	3991136	1009	0
OE4	716224	240	0
IE5	4253312	1013	0
OE5	713216	239	0
IE6	4337392	1008	0
OE6	712032	237	0
IE7	4341584	1008	0
OE7	711728	236	0
IE8	4285360	1008	0
OE8	704016	236	0
IE9	4179648	1010	0
OE9	713136	241	0
IE10	4108800	1016	0
OE10	684016	233	0
IE11	3951632	1012	0
OE11	700896	240	0
IE12	3787280	1011	0
OE12	688320	237	0
IF1	3654112	1011	0
OF1	701728	237	0
IF2	3761568	1011	0
OF2	706944	238	0
IF3	4008608	1015	0
OF3	713776	239	0
IF4	4090368	1010	0
OF4	721264	242	0
IF5	4247616	1004	0
OF5	716320	240	0
IF6	4271584	1011	0
OF6	706976	237	0
IF7	4320032	1012	0
OF7	704448	236	0
IF8	4331344	1014	0
OF8	709504	239	0
IF9	4223360	1012	0
OF9	700576	237	0
IF10	4108144	1006	0
OF10	703472	240	0
IF11	3947728	1012	0
OF11	698176	239	0
IF12	3864368	1016	0
OF12	696544	240	0
IG1	3659088	1018	0
OG1	702016	237	0
IG2	3778784	1013	0
OG2	713504	240	0
IG3	3910128	1008	0
OG3	711856	238	0
IG4	4052688	1006	0
OG4	704464	236	0
IG5	4148800	1008	0
OG5	724192	244	0
IG6	4223360	1013	0
OG6	710048	239	0
IG7	3939712	1006	0
OG7	704032	239	0
IG8	4192976	1012	0
OG8	695584	236	0
IG9	4141536	1015	0
OG9	702768	239	0
IG10	4067632	1013	0
OG10	706176	241	0
IG11	3895856	1009	0
OG11	698768	240	0
IG12	3770960	1006	0
OG12	696240	239	0
IH1	3577840	1007	0
OH1	702240	238	0
IH2	3703392	1011	0
OH2	703152	237	0
IH3	3840704	1007	0
OH3	709680	238	0
IH4	3918720	1012	0
OH4	704032	237	0
IH5	4055968	1011	0
OH5	701696	236	0
IH6	4054416	1014	0
OH6	706400	239	0
IH7	4205536	1015	0
OH7	699920	237	0
IH8	3996048	1010	0
OH8	703152	239	0
IH9	3964448	1008	0
OH9	699744	238	0
IH10	3840480	1011	0
OH10	686480	236	0
IH11	3780768	1008	0
OH11	689568	239	0
IH12	3659920	1006	0
OH12	690880	239	0
```
