## Supplementary material for "A toolbox of Stable Integration Vectors (SIV) in the fission yeast *Schizosaccharomyces pombe*": Source data: S02_C038_T02_P0001_M4_X4_E1.quant

```
[instrument]
blockid	numofrow	numofcol	coversn	version	coverid	lamphours	blocksn	type	sn
21	8	12	*	1.3.2	*	*	*	ruo	272510497

[head]
version	name	operator	timestamp	expirytime	calibrationID
1.0.5	Quantitation	GUEST	*	*	*

[properties]
quantversion
0.2.5

[conditions]
BlkID	Run	ExcitationColor	EmissionColor	CameraBias	EmissionIndex	BlockTemperature	CameraGain	Point	SampleVolume	Step	ExposureIndex	CoverID	Time	SampleTemperature	CoverTemperature	ExcitationIndex	Stage	Exposure	Cycle
21	2019-02-04_142954	x4	m4	*	4	59.9784,60.0005,59.9803,60.001,60.003,60.0017	*	1	10	2	1	-1	1549294018.300	59.998,59.998,59.9977,59.9972,59.9974,59.9982	104.966	4	2	150	38

[quant]
region	quant	count	saturation
IA1	3466960	1011	0
OA1	680304	239	0
IA2	3546704	1007	0
OA2	683792	239	0
IA3	3697104	1009	0
OA3	684208	240	0
IA4	3800384	1013	0
OA4	677216	238	0
IA5	3845920	1009	0
OA5	673680	237	0
IA6	3888528	1003	0
OA6	680608	239	0
IA7	3900528	1008	0
OA7	672176	236	0
IA8	3695600	1010	0
OA8	671872	238	0
IA9	3896144	1011	0
OA9	678352	239	0
IA10	3901120	1012	0
OA10	679232	239	0
IA11	3834576	1006	0
OA11	675552	238	0
IA12	3760720	1007	0
OA12	678768	239	0
IB1	3566928	1004	0
OB1	684768	241	0
IB2	3717152	1012	0
OB2	680704	239	0
IB3	3862016	1008	0
OB3	679712	239	0
IB4	3916816	1006	0
OB4	677456	238	0
IB5	4101152	1004	0
OB5	676944	238	0
IB6	4155776	1011	0
OB6	668096	236	0
IB7	4229120	1016	0
OB7	663360	233	0
IB8	4112768	1014	0
OB8	668400	236	0
IB9	4109344	1004	0
OB9	693152	244	0
IB10	4090384	1007	0
OB10	680720	239	0
IB11	3993920	1012	0
OB11	677200	239	0
IB12	3887152	1015	0
OB12	662848	234	0
IC1	3697408	1011	0
OC1	679488	239	0
IC2	3838064	1007	0
OC2	675952	237	0
IC3	4033120	1004	0
OC3	677520	237	0
IC4	4133856	1008	0
OC4	680496	239	0
IC5	4298896	1015	0
OC5	668272	235	0
IC6	4368512	1015	0
OC6	665616	234	0
IC7	4434112	1006	0
OC7	688656	241	0
IC8	4392784	1007	0
OC8	678784	238	0
IC9	4409952	1011	0
OC9	686160	241	0
IC10	4283376	1010	0
OC10	676256	238	0
IC11	4124720	1009	0
OC11	672720	236	0
IC12	3980672	1009	0
OC12	669696	236	0
ID1	3790864	1007	0
OD1	674384	237	0
ID2	3930848	1008	0
OD2	670032	235	0
ID3	4190976	1011	0
OD3	692048	242	0
ID4	4177168	1014	0
OD4	675008	237	0
ID5	4514992	1009	0
OD5	686656	240	0
ID6	4539680	1006	0
OD6	678016	236	0
ID7	4649968	1009	0
OD7	687088	240	0
ID8	4622896	1005	0
OD8	693472	242	0
ID9	4608128	1006	0
OD9	680320	238	0
ID10	4393376	1002	0
OD10	683344	239	0
ID11	4302416	1007	0
OD11	674096	236	0
ID12	4107616	1006	0
OD12	681296	238	0
IE1	3835488	1008	0
OE1	682736	241	0
IE2	4034144	1013	0
OE2	674144	236	0
IE3	4268720	1008	0
OE3	687936	241	0
IE4	4249472	1007	0
OE4	678896	238	0
IE5	4580576	1009	0
OE5	684768	240	0
IE6	4640416	1007	0
OE6	685200	239	0
IE7	4702608	1006	0
OE7	683136	238	0
IE8	4678384	1003	0
OE8	684096	238	0
IE9	4598464	1009	0
OE9	678592	237	0
IE10	4538992	1010	0
OE10	687984	240	0
IE11	4375632	1011	0
OE11	684240	240	0
IE12	4218528	1010	0
OE12	684400	240	0
IF1	3903792	1011	0
OF1	674240	237	0
IF2	4012576	1006	0
OF2	681232	239	0
IF3	4316464	1011	0
OF3	686832	240	0
IF4	4363104	1007	0
OF4	683808	239	0
IF5	4634976	1006	0
OF5	672992	236	0
IF6	4619072	1008	0
OF6	677584	237	0
IF7	4741504	1009	0
OF7	681792	238	0
IF8	4779808	1013	0
OF8	681424	238	0
IF9	4684320	1009	0
OF9	686416	239	0
IF10	4594064	1006	0
OF10	684784	239	0
IF11	4408432	1008	0
OF11	690416	241	0
IF12	4298768	1014	0
OF12	675120	236	0
IG1	3894432	1012	0
OG1	676112	239	0
IG2	4037792	1009	0
OG2	684768	241	0
IG3	4225536	1002	0
OG3	682240	239	0
IG4	4440096	1008	0
OG4	668992	235	0
IG5	4541072	1008	0
OG5	687056	241	0
IG6	4639024	1011	0
OG6	685472	241	0
IG7	4285248	1006	0
OG7	675584	238	0
IG8	4664208	1008	0
OG8	685744	240	0
IG9	4605024	1013	0
OG9	673696	236	0
IG10	4539712	1014	0
OG10	675216	237	0
IG11	4366240	1011	0
OG11	684256	240	0
IG12	4262848	1005	0
OG12	669856	235	0
IH1	3823072	1008	0
OH1	672016	236	0
IH2	3956240	1006	0
OH2	670768	235	0
IH3	4137920	1006	0
OH3	686320	240	0
IH4	4247104	1009	0
OH4	678976	238	0
IH5	4451424	1007	0
OH5	674576	236	0
IH6	4459136	1016	0
OH6	665168	233	0
IH7	4732160	1016	0
OH7	673904	235	0
IH8	4452912	1009	0
OH8	688752	240	0
IH9	4414160	1006	0
OH9	675056	236	0
IH10	4278704	1010	0
OH10	675536	237	0
IH11	4243920	1011	0
OH11	675936	237	0
IH12	4150080	1009	0
OH12	681296	238	0
```
