## Supplementary material for "A toolbox of Stable Integration Vectors (SIV) in the fission yeast *Schizosaccharomyces pombe*": Source data: S02_C038_T02_P0001_M4_X4_E2.quant

```
[instrument]
blockid	numofrow	numofcol	coversn	version	coverid	lamphours	blocksn	type	sn
21	8	12	*	1.3.2	*	*	*	ruo	272510497

[head]
version	name	operator	timestamp	expirytime	calibrationID
1.0.5	Quantitation	GUEST	*	*	*

[properties]
quantversion
0.2.5

[conditions]
BlkID	Run	ExcitationColor	EmissionColor	CameraBias	EmissionIndex	BlockTemperature	CameraGain	Point	SampleVolume	Step	ExposureIndex	CoverID	Time	SampleTemperature	CoverTemperature	ExcitationIndex	Stage	Exposure	Cycle
21	2019-02-04_142954	x4	m4	*	4	59.9784,60.0005,59.9803,60.001,60.003,60.0017	*	1	10	2	2	-1	1549294019.024	59.998,59.998,59.9977,59.9972,59.9974,59.9982	104.966	4	2	800	38

[quant]
region	quant	count	saturation
IA1	6326912	1011	0
OA1	763776	239	0
IA2	6851408	1007	0
OA2	772976	239	0
IA3	7590944	1009	0
OA3	772992	240	0
IA4	8153856	1013	0
OA4	761024	238	0
IA5	8448704	1009	0
OA5	759520	237	0
IA6	8793376	1003	0
OA6	769104	239	0
IA7	8776192	1008	0
OA7	760128	236	0
IA8	7697984	1010	0
OA8	762784	238	0
IA9	8792256	1011	0
OA9	776416	239	0
IA10	8795488	1012	0
OA10	779168	239	0
IA11	8528896	1006	0
OA11	782560	238	0
IA12	8098720	1007	0
OA12	775312	239	0
IB1	7042896	1004	0
OB1	773264	241	0
IB2	7704128	1012	0
OB2	764096	239	0
IB3	8526128	1008	0
OB3	765200	239	0
IB4	8896240	1006	0
OB4	769008	238	0
IB5	9917728	1004	0
OB5	772160	238	0
IB6	10149616	1011	0
OB6	761568	236	0
IB7	10494944	1016	0
OB7	757728	233	0
IB8	9946144	1014	0
OB8	768064	236	0
IB9	10074928	1004	0
OB9	799216	244	0
IB10	9938128	1007	0
OB10	795488	239	0
IB11	9376320	1012	0
OB11	794432	239	0
IB12	8711520	1015	0
OB12	765456	234	0
IC1	7612512	1011	0
OC1	762064	239	0
IC2	8415632	1007	0
OC2	763552	237	0
IC3	9465936	1004	0
OC3	768048	237	0
IC4	9973616	1008	0
OC4	770640	239	0
IC5	10844288	1015	0
OC5	758720	235	0
IC6	11215040	1015	0
OC6	764144	234	0
IC7	11695712	1006	0
OC7	795856	241	0
IC8	11481040	1007	0
OC8	791056	238	0
IC9	11529424	1011	0
OC9	799664	241	0
IC10	10895776	1010	0
OC10	789248	238	0
IC11	10048048	1009	0
OC11	787968	236	0
IC12	9271664	1009	0
OC12	781520	236	0
ID1	8135408	1007	0
OD1	758400	237	0
ID2	8872848	1008	0
OD2	753648	235	0
ID3	10226640	1011	0
OD3	783584	242	0
ID4	10143392	1014	0
OD4	764624	237	0
ID5	12025504	1009	0
OD5	788304	240	0
ID6	12256576	1006	0
OD6	788816	236	0
ID7	12771968	1009	0
OD7	804288	240	0
ID8	12767808	1005	0
OD8	818784	242	0
ID9	12678272	1006	0
OD9	803968	238	0
ID10	11545104	1002	0
OD10	806192	239	0
ID11	11025488	1007	0
OD11	798256	236	0
ID12	9981968	1006	0
OD12	798192	238	0
IE1	8406288	1008	0
OE1	766848	241	0
IE2	9373840	1013	0
OE2	762016	236	0
IE3	10666960	1008	0
OE3	784880	241	0
IE4	10657376	1007	0
OE4	776288	238	0
IE5	12389072	1009	0
OE5	793600	240	0
IE6	12787200	1007	0
OE6	804464	239	0
IE7	13094480	1006	0
OE7	818496	238	0
IE8	13068544	1003	0
OE8	820496	238	0
IE9	12575504	1009	0
OE9	812016	237	0
IE10	12240992	1010	0
OE10	820176	240	0
IE11	11432176	1011	0
OE11	814784	240	0
IE12	10537248	1010	0
OE12	809408	240	0
IF1	8703104	1011	0
OF1	754976	237	0
IF2	9338304	1006	0
OF2	768352	239	0
IF3	10911968	1011	0
OF3	781872	240	0
IF4	11231712	1007	0
OF4	778992	239	0
IF5	12737200	1006	0
OF5	782240	236	0
IF6	12653744	1008	0
OF6	789808	237	0
IF7	13307632	1009	0
OF7	804080	238	0
IF8	13454848	1013	0
OF8	813536	238	0
IF9	13050096	1009	0
OF9	825408	239	0
IF10	12576208	1006	0
OF10	818880	239	0
IF11	11595472	1008	0
OF11	823424	241	0
IF12	10917216	1014	0
OF12	802272	236	0
IG1	8680032	1012	0
OG1	765472	239	0
IG2	9461232	1009	0
OG2	779312	241	0
IG3	10529984	1002	0
OG3	780176	239	0
IG4	11665392	1008	0
OG4	772128	235	0
IG5	12220976	1008	0
OG5	792288	241	0
IG6	12716688	1011	0
OG6	800752	241	0
IG7	10911936	1006	0
OG7	787536	238	0
IG8	12934656	1008	0
OG8	815808	240	0
IG9	12601520	1013	0
OG9	805792	236	0
IG10	12229584	1014	0
OG10	801200	237	0
IG11	11345872	1011	0
OG11	821584	240	0
IG12	10823072	1005	0
OG12	811232	235	0
IH1	8347040	1008	0
OH1	755232	236	0
IH2	9062528	1006	0
OH2	759104	235	0
IH3	10017696	1006	0
OH3	776576	240	0
IH4	10586544	1009	0
OH4	771440	238	0
IH5	11712912	1007	0
OH5	779488	236	0
IH6	11729024	1016	0
OH6	771520	233	0
IH7	13194880	1016	0
OH7	792352	235	0
IH8	11784272	1009	0
OH8	812384	240	0
IH9	11662240	1006	0
OH9	796208	236	0
IH10	10889104	1010	0
OH10	791408	237	0
IH11	10720912	1011	0
OH11	793360	237	0
IH12	10168704	1009	0
OH12	803856	238	0
```
