## Supplementary material for "A toolbox of Stable Integration Vectors (SIV) in the fission yeast *Schizosaccharomyces pombe*": Source data: S02_C038_T02_P0001_M5_X5_E1.quant

```
[instrument]
blockid	numofrow	numofcol	coversn	version	coverid	lamphours	blocksn	type	sn
21	8	12	*	1.3.2	*	*	*	ruo	272510497

[head]
version	name	operator	timestamp	expirytime	calibrationID
1.0.5	Quantitation	GUEST	*	*	*

[properties]
quantversion
0.2.5

[conditions]
BlkID	Run	ExcitationColor	EmissionColor	CameraBias	EmissionIndex	BlockTemperature	CameraGain	Point	SampleVolume	Step	ExposureIndex	CoverID	Time	SampleTemperature	CoverTemperature	ExcitationIndex	Stage	Exposure	Cycle
21	2019-02-04_142954	x5	m5	*	5	59.9784,60.0005,59.9803,60.001,60.003,60.0017	*	1	10	2	1	-1	1549294014.102	59.998,59.998,59.9977,59.9972,59.9974,59.9982	104.966	5	2	200	38

[quant]
region	quant	count	saturation
IA1	2879856	1014	0
OA1	672752	237	0
IA2	2861392	1006	0
OA2	686384	241	0
IA3	2862304	1008	0
OA3	681904	240	0
IA4	2855440	1010	0
OA4	672192	238	0
IA5	2834384	1006	0
OA5	672976	238	0
IA6	2826960	1004	0
OA6	671424	239	0
IA7	2842816	1008	0
OA7	665664	237	0
IA8	2841584	1010	0
OA8	668352	238	0
IA9	2848320	1013	0
OA9	664000	237	0
IA10	2857744	1012	0
OA10	676736	241	0
IA11	2837424	1008	0
OA11	667408	237	0
IA12	2847680	1008	0
OA12	670720	238	0
IB1	2852368	1004	0
OB1	681488	241	0
IB2	2868624	1011	0
OB2	679360	239	0
IB3	2852976	1005	0
OB3	687600	243	0
IB4	2837616	1006	0
OB4	669808	237	0
IB5	2835216	1008	0
OB5	664224	236	0
IB6	2847312	1011	0
OB6	665296	237	0
IB7	2863760	1015	0
OB7	659184	234	0
IB8	2859696	1014	0
OB8	665552	237	0
IB9	2826784	1004	0
OB9	684608	244	0
IB10	2824864	1003	0
OB10	680512	242	0
IB11	2846688	1012	0
OB11	668160	238	0
IB12	2858880	1014	0
OB12	665632	237	0
IC1	2850272	1009	0
OC1	681104	241	0
IC2	2844112	1006	0
OC2	675968	239	0
IC3	2866800	1008	0
OC3	667168	237	0
IC4	2863696	1010	0
OC4	661456	235	0
IC5	2870592	1014	0
OC5	668448	238	0
IC6	2861760	1014	0
OC6	665856	237	0
IC7	2857536	1009	0
OC7	668736	238	0
IC8	2843280	1006	0
OC8	667344	238	0
IC9	2853168	1011	0
OC9	674272	241	0
IC10	2837184	1009	0
OC10	667968	239	0
IC11	2835664	1010	0
OC11	666160	238	0
IC12	2821328	1005	0
OC12	679984	243	0
ID1	2839216	1006	0
OD1	670320	238	0
ID2	2849040	1008	0
OD2	667168	236	0
ID3	2873008	1012	0
OD3	676720	240	0
ID4	2882448	1015	0
OD4	665552	236	0
ID5	2869536	1009	0
OD5	673984	239	0
ID6	2861936	1004	0
OD6	672176	236	0
ID7	2870832	1009	0
OD7	680480	241	0
ID8	2848240	1005	0
OD8	685552	244	0
ID9	2840688	1004	0
OD9	664624	237	0
ID10	2831808	1003	0
OD10	668560	239	0
ID11	2823136	1003	0
OD11	664656	238	0
ID12	2826816	1007	0
OD12	656064	235	0
IE1	2854832	1011	0
OE1	670192	237	0
IE2	2872592	1014	0
OE2	672336	238	0
IE3	2873072	1009	0
OE3	681296	240	0
IE4	2862304	1005	0
OE4	665984	235	0
IE5	2879440	1010	0
OE5	675744	239	0
IE6	2870912	1002	0
OE6	694576	243	0
IE7	2888112	1006	0
OE7	676432	238	0
IE8	2854224	1003	0
OE8	675248	239	0
IE9	2850320	1008	0
OE9	670848	239	0
IE10	2855296	1011	0
OE10	656464	235	0
IE11	2837424	1010	0
OE11	666576	238	0
IE12	2844192	1011	0
OE12	663344	237	0
IF1	2853680	1010	0
OF1	677152	240	0
IF2	2848624	1006	0
OF2	675808	239	0
IF3	2874496	1010	0
OF3	679536	240	0
IF4	2869440	1007	0
OF4	673728	239	0
IF5	2857872	1006	0
OF5	667760	237	0
IF6	2863360	1007	0
OF6	666912	236	0
IF7	2877408	1010	0
OF7	677440	240	0
IF8	2876912	1014	0
OF8	657840	234	0
IF9	2860064	1013	0
OF9	670544	239	0
IF10	2833920	1006	0
OF10	667104	238	0
IF11	2827744	1007	0
OF11	668208	239	0
IF12	2857472	1013	0
OF12	664272	237	0
IG1	2859440	1012	0
OG1	677872	240	0
IG2	2860960	1011	0
OG2	670640	237	0
IG3	2855600	1007	0
OG3	671648	237	0
IG4	2849648	1009	0
OG4	664320	236	0
IG5	2857792	1011	0
OG5	666320	236	0
IG6	2847648	1012	0
OG6	679136	242	0
IG7	2840176	1008	0
OG7	670288	239	0
IG8	2822304	1004	0
OG8	683936	244	0
IG9	2847104	1015	0
OG9	652656	234	0
IG10	2847792	1014	0
OG10	659424	236	0
IG11	2842768	1013	0
OG11	661600	237	0
IG12	2826000	1008	0
OG12	671648	240	0
IH1	2843040	1006	0
OH1	668432	237	0
IH2	2844896	1006	0
OH2	673936	238	0
IH3	2862256	1010	0
OH3	672624	238	0
IH4	2855584	1012	0
OH4	678256	240	0
IH5	2831328	1006	0
OH5	670304	238	0
IH6	2844400	1013	0
OH6	666288	237	0
IH7	2856832	1014	0
OH7	669616	238	0
IH8	2842144	1011	0
OH8	680832	242	0
IH9	2825936	1007	0
OH9	667200	238	0
IH10	2823424	1008	0
OH10	661984	236	0
IH11	2827008	1009	0
OH11	674784	241	0
IH12	2830368	1010	0
OH12	670640	240	0
```
