## Supplementary material for "A toolbox of Stable Integration Vectors (SIV) in the fission yeast *Schizosaccharomyces pombe*": Source data: S02_C038_T02_P0001_M5_X5_E2.quant

```
[instrument]
blockid	numofrow	numofcol	coversn	version	coverid	lamphours	blocksn	type	sn
21	8	12	*	1.3.2	*	*	*	ruo	272510497

[head]
version	name	operator	timestamp	expirytime	calibrationID
1.0.5	Quantitation	GUEST	*	*	*

[properties]
quantversion
0.2.5

[conditions]
BlkID	Run	ExcitationColor	EmissionColor	CameraBias	EmissionIndex	BlockTemperature	CameraGain	Point	SampleVolume	Step	ExposureIndex	CoverID	Time	SampleTemperature	CoverTemperature	ExcitationIndex	Stage	Exposure	Cycle
21	2019-02-04_142954	x5	m5	*	5	59.9784,60.0005,59.9803,60.001,60.003,60.0017	*	1	10	2	2	-1	1549294014.828	59.998,59.998,59.9977,59.9972,59.9974,59.9982	104.966	5	2	920	38

[quant]
region	quant	count	saturation
IA1	3178784	1014	0
OA1	738864	237	0
IA2	3153024	1006	0
OA2	759312	241	0
IA3	3141584	1008	0
OA3	746736	240	0
IA4	3119856	1010	0
OA4	728368	238	0
IA5	3078080	1006	0
OA5	725376	238	0
IA6	3080048	1004	0
OA6	728880	239	0
IA7	3110960	1008	0
OA7	724288	237	0
IA8	3106496	1010	0
OA8	722640	238	0
IA9	3143440	1013	0
OA9	720880	237	0
IA10	3186976	1012	0
OA10	744640	241	0
IA11	3170336	1008	0
OA11	736128	237	0
IA12	3163984	1008	0
OA12	732048	238	0
IB1	3128288	1004	0
OB1	749440	241	0
IB2	3124464	1011	0
OB2	738640	239	0
IB3	3096912	1005	0
OB3	746720	243	0
IB4	3071120	1006	0
OB4	724880	237	0
IB5	3071168	1008	0
OB5	714592	236	0
IB6	3108240	1011	0
OB6	717616	237	0
IB7	3137584	1015	0
OB7	712896	234	0
IB8	3133936	1014	0
OB8	723520	237	0
IB9	3123952	1004	0
OB9	740464	244	0
IB10	3137920	1003	0
OB10	741520	242	0
IB11	3171312	1012	0
OB11	734416	238	0
IB12	3171328	1014	0
OB12	727088	237	0
IC1	3093088	1009	0
OC1	736192	241	0
IC2	3073296	1006	0
OC2	730704	239	0
IC3	3133520	1008	0
OC3	717440	237	0
IC4	3151920	1010	0
OC4	713936	235	0
IC5	3165712	1014	0
OC5	720176	238	0
IC6	3166048	1014	0
OC6	719584	237	0
IC7	3180160	1009	0
OC7	725136	238	0
IC8	3165264	1006	0
OC8	725696	238	0
IC9	3186832	1011	0
OC9	728736	241	0
IC10	3130144	1009	0
OC10	720112	239	0
IC11	3124960	1010	0
OC11	725264	238	0
IC12	3104064	1005	0
OC12	738368	243	0
ID1	3076736	1006	0
OD1	729504	238	0
ID2	3073792	1008	0
OD2	719040	236	0
ID3	3148720	1012	0
OD3	732832	240	0
ID4	3185488	1015	0
OD4	722800	236	0
ID5	3195952	1009	0
OD5	734752	239	0
ID6	3245872	1004	0
OD6	751712	236	0
ID7	3251696	1009	0
OD7	748576	241	0
ID8	3205824	1005	0
OD8	750176	244	0
ID9	3202576	1004	0
OD9	724272	237	0
ID10	3158352	1003	0
OD10	724832	239	0
ID11	3117472	1003	0
OD11	722624	238	0
ID12	3098432	1007	0
OD12	712016	235	0
IE1	3069744	1011	0
OE1	719936	237	0
IE2	3088800	1014	0
OE2	726480	238	0
IE3	3154240	1009	0
OE3	737984	240	0
IE4	3173472	1005	0
OE4	722800	235	0
IE5	3216768	1010	0
OE5	735216	239	0
IE6	3289136	1002	0
OE6	782896	243	0
IE7	3297776	1006	0
OE7	756208	238	0
IE8	3206656	1003	0
OE8	742704	239	0
IE9	3178064	1008	0
OE9	730480	239	0
IE10	3161344	1011	0
OE10	715056	235	0
IE11	3135216	1010	0
OE11	722448	238	0
IE12	3108112	1011	0
OE12	715632	237	0
IF1	3079296	1010	0
OF1	730304	240	0
IF2	3076608	1006	0
OF2	731696	239	0
IF3	3158160	1010	0
OF3	737152	240	0
IF4	3186512	1007	0
OF4	732800	239	0
IF5	3185824	1006	0
OF5	731808	237	0
IF6	3213280	1007	0
OF6	732576	236	0
IF7	3240336	1010	0
OF7	746896	240	0
IF8	3230992	1014	0
OF8	721392	234	0
IF9	3196144	1013	0
OF9	732928	239	0
IF10	3147072	1006	0
OF10	722352	238	0
IF11	3122128	1007	0
OF11	725744	239	0
IF12	3151424	1013	0
OF12	717504	237	0
IG1	3069744	1012	0
OG1	733088	240	0
IG2	3090352	1011	0
OG2	727680	237	0
IG3	3084112	1007	0
OG3	729456	237	0
IG4	3091136	1009	0
OG4	720032	236	0
IG5	3118448	1011	0
OG5	722480	236	0
IG6	3108272	1012	0
OG6	740720	242	0
IG7	3112672	1008	0
OG7	728928	239	0
IG8	3099440	1004	0
OG8	743424	244	0
IG9	3132432	1015	0
OG9	710784	234	0
IG10	3139664	1014	0
OG10	715152	236	0
IG11	3111024	1013	0
OG11	715536	237	0
IG12	3068304	1008	0
OG12	720432	240	0
IH1	3072288	1006	0
OH1	720112	237	0
IH2	3068144	1006	0
OH2	727872	238	0
IH3	3103392	1010	0
OH3	728096	238	0
IH4	3095488	1012	0
OH4	734272	240	0
IH5	3070608	1006	0
OH5	726192	238	0
IH6	3093664	1013	0
OH6	721136	237	0
IH7	3128240	1014	0
OH7	723728	238	0
IH8	3099696	1011	0
OH8	737120	242	0
IH9	3117424	1007	0
OH9	721488	238	0
IH10	3092688	1008	0
OH10	716624	236	0
IH11	3090352	1009	0
OH11	725824	241	0
IH12	3067024	1010	0
OH12	719392	240	0
```
