## Supplementary material for "A toolbox of Stable Integration Vectors (SIV) in the fission yeast *Schizosaccharomyces pombe*": Source data: S02_C039_T02_P0001_M1_X1_E1.quant

```
[instrument]
blockid	numofrow	numofcol	coversn	version	coverid	lamphours	blocksn	type	sn
21	8	12	*	1.3.2	*	*	*	ruo	272510497

[head]
version	name	operator	timestamp	expirytime	calibrationID
1.0.5	Quantitation	GUEST	*	*	*

[properties]
quantversion
0.2.5

[conditions]
BlkID	Run	ExcitationColor	EmissionColor	CameraBias	EmissionIndex	BlockTemperature	CameraGain	Point	SampleVolume	Step	ExposureIndex	CoverID	Time	SampleTemperature	CoverTemperature	ExcitationIndex	Stage	Exposure	Cycle
21	2019-02-04_142954	x1	m1	*	1	59.9977,60.0031,59.9829,59.9914,59.986,60.0017	*	1	10	2	1	-1	1549294140.889	59.9989,59.9983,59.9973,59.9983,59.9981,59.9985	104.989	1	2	60	39

[quant]
region	quant	count	saturation
IA1	2956176	1013	0
OA1	664880	237	0
IA2	2985184	1008	0
OA2	663696	236	0
IA3	3044208	1008	0
OA3	660384	234	0
IA4	5498720	1016	0
OA4	677344	234	0
IA5	5802608	1017	0
OA5	680592	233	0
IA6	5935584	1010	0
OA6	702416	240	0
IA7	3304128	1006	0
OA7	678928	239	0
IA8	3214944	1013	0
OA8	671776	237	0
IA9	3308560	1016	0
OA9	670048	237	0
IA10	6149872	1017	0
OA10	691200	236	0
IA11	5878624	1017	0
OA11	688096	235	0
IA12	5439904	1011	0
OA12	689920	238	0
IB1	4692496	1009	0
OB1	682624	237	0
IB2	5119120	1010	0
OB2	701328	241	0
IB3	5667936	1016	0
OB3	700960	240	0
IB4	5760880	1014	0
OB4	704000	239	0
IB5	6553952	1009	0
OB5	705296	237	0
IB6	6677120	1011	0
OB6	699824	235	0
IB7	6885568	1016	0
OB7	705520	237	0
IB8	6843296	1018	0
OB8	704832	237	0
IB9	7007536	1015	0
OB9	700032	236	0
IB10	6923984	1007	0
OB10	716032	240	0
IB11	6457136	1013	0
OB11	704384	237	0
IB12	5817936	1009	0
OB12	701264	239	0
IC1	4885424	1015	0
OC1	691696	239	0
IC2	5650992	1016	0
OC2	703440	240	0
IC3	6176864	1011	0
OC3	704624	238	0
IC4	6302304	1007	0
OC4	714544	241	0
IC5	6970992	1013	0
OC5	716016	240	0
IC6	7095472	1016	0
OC6	717664	240	0
IC7	7859200	1011	0
OC7	723712	240	0
IC8	7781536	1008	0
OC8	716784	236	0
IC9	7839680	1011	0
OC9	717008	237	0
IC10	7310432	1006	0
OC10	721248	239	0
IC11	6789568	1006	0
OC11	720432	240	0
IC12	6118368	1011	0
OC12	699152	236	0
ID1	5285200	1012	0
OD1	691376	238	0
ID2	5861792	1012	0
OD2	694704	237	0
ID3	6573904	1007	0
OD3	704144	237	0
ID4	6326544	1016	0
OD4	699504	236	0
ID5	7492144	1010	0
OD5	721968	241	0
ID6	7489056	1007	0
OD6	720560	238	0
ID7	8197264	1012	0
OD7	729568	240	0
ID8	8287952	1008	0
OD8	739504	242	0
ID9	8294080	1006	0
OD9	727440	239	0
ID10	7635824	1012	0
OD10	718608	237	0
ID11	7245264	1010	0
OD11	720768	238	0
ID12	6418672	1013	0
OD12	717376	241	0
IE1	5395712	1012	0
OE1	701792	242	0
IE2	5962896	1006	0
OE2	707248	240	0
IE3	6688688	1011	0
OE3	704352	237	0
IE4	6410960	1007	0
OE4	723232	243	0
IE5	7152128	1015	0
OE5	720336	240	0
IE6	7513008	1012	0
OE6	717008	237	0
IE7	8003232	1010	0
OE7	719712	236	0
IE8	8096512	1010	0
OE8	719568	236	0
IE9	8020096	1011	0
OE9	735472	241	0
IE10	7813168	1016	0
OE10	718736	236	0
IE11	7328080	1016	0
OE11	718112	238	0
IE12	6594096	1012	0
OE12	713008	238	0
IF1	5455856	1007	0
OF1	701184	241	0
IF2	5954672	1010	0
OF2	700048	238	0
IF3	6905056	1018	0
OF3	710384	239	0
IF4	6793152	1015	0
OF4	710912	239	0
IF5	7752864	1010	0
OF5	715344	237	0
IF6	7557776	1010	0
OF6	711344	236	0
IF7	7782512	1012	0
OF7	718608	237	0
IF8	8479216	1016	0
OF8	730944	239	0
IF9	8150288	1012	0
OF9	732912	239	0
IF10	7927200	1006	0
OF10	734544	240	0
IF11	7342016	1013	0
OF11	720448	238	0
IF12	6799488	1015	0
OF12	708560	237	0
IG1	5479952	1009	0
OG1	704512	243	0
IG2	5956624	1012	0
OG2	699408	238	0
IG3	6587872	1007	0
OG3	703856	238	0
IG4	7175552	1010	0
OG4	717792	242	0
IG5	7547120	1006	0
OG5	716976	240	0
IG6	7618784	1010	0
OG6	714112	238	0
IG7	6555840	1008	0
OG7	700944	235	0
IG8	8166432	1015	0
OG8	715424	236	0
IG9	7991616	1016	0
OG9	723728	239	0
IG10	7752848	1016	0
OG10	719552	238	0
IG11	7198352	1011	0
OG11	717136	238	0
IG12	6664560	1010	0
OG12	705648	236	0
IH1	5330336	1011	0
OH1	692560	239	0
IH2	5806480	1018	0
OH2	692144	237	0
IH3	6285776	1013	0
OH3	703984	240	0
IH4	6792304	1005	0
OH4	701120	237	0
IH5	7369856	1011	0
OH5	709088	238	0
IH6	7276976	1016	0
OH6	697872	234	0
IH7	7930880	1017	0
OH7	704832	235	0
IH8	7204288	1009	0
OH8	713920	238	0
IH9	7156320	1010	0
OH9	715888	239	0
IH10	6708512	1011	0
OH10	711936	240	0
IH11	6539152	1009	0
OH11	710256	240	0
IH12	5957920	1007	0
OH12	692752	235	0
```
