## Supplementary material for "A toolbox of Stable Integration Vectors (SIV) in the fission yeast *Schizosaccharomyces pombe*": Source data: S02_C039_T02_P0001_M1_X1_E2.quant

```
[instrument]
blockid	numofrow	numofcol	coversn	version	coverid	lamphours	blocksn	type	sn
21	8	12	*	1.3.2	*	*	*	ruo	272510497

[head]
version	name	operator	timestamp	expirytime	calibrationID
1.0.5	Quantitation	GUEST	*	*	*

[properties]
quantversion
0.2.5

[conditions]
BlkID	Run	ExcitationColor	EmissionColor	CameraBias	EmissionIndex	BlockTemperature	CameraGain	Point	SampleVolume	Step	ExposureIndex	CoverID	Time	SampleTemperature	CoverTemperature	ExcitationIndex	Stage	Exposure	Cycle
21	2019-02-04_142954	x1	m1	*	1	59.9977,60.0031,59.9829,59.9914,59.986,60.0017	*	1	10	2	2	-1	1549294141.544	59.9989,59.9983,59.9973,59.9983,59.9981,59.9985	104.989	1	2	175	39

[quant]
region	quant	count	saturation
IA1	3275216	1013	0
OA1	685584	237	0
IA2	3373072	1008	0
OA2	692208	236	0
IA3	3522832	1008	0
OA3	693856	234	0
IA4	10690016	1016	0
OA4	744112	234	0
IA5	11570544	1017	0
OA5	758544	233	0
IA6	12000240	1010	0
OA6	783312	240	0
IA7	4346048	1006	0
OA7	729744	239	0
IA8	4075952	1013	0
OA8	718880	237	0
IA9	4339696	1016	0
OA9	715824	237	0
IA10	12630448	1017	0
OA10	781808	236	0
IA11	11840656	1017	0
OA11	777792	235	0
IA12	10562320	1011	0
OA12	764368	238	0
IB1	8338944	1009	0
OB1	734736	237	0
IB2	9571824	1010	0
OB2	762768	241	0
IB3	11128096	1016	0
OB3	772816	240	0
IB4	11453472	1014	0
OB4	783616	239	0
IB5	13803136	1009	0
OB5	803424	237	0
IB6	14170528	1011	0
OB6	799936	235	0
IB7	14724528	1016	0
OB7	808352	237	0
IB8	14590384	1018	0
OB8	808976	237	0
IB9	15128976	1015	0
OB9	811424	236	0
IB10	14913776	1007	0
OB10	834960	240	0
IB11	13539072	1013	0
OB11	812960	237	0
IB12	11685728	1009	0
OB12	792304	239	0
IC1	8866976	1015	0
OC1	748752	239	0
IC2	11103552	1016	0
OC2	781168	240	0
IC3	12660448	1011	0
OC3	788976	238	0
IC4	13035424	1007	0
OC4	807744	241	0
IC5	14997088	1013	0
OC5	820160	240	0
IC6	15350480	1016	0
OC6	829808	240	0
IC7	17572144	1011	0
OC7	849216	240	0
IC8	17382928	1008	0
OC8	846208	236	0
IC9	17570736	1011	0
OC9	847040	237	0
IC10	16059744	1006	0
OC10	848960	239	0
IC11	14538432	1006	0
OC11	842480	240	0
IC12	12542016	1011	0
OC12	802656	236	0
ID1	10068560	1012	0
OD1	758480	238	0
ID2	11721776	1012	0
OD2	776368	237	0
ID3	13837232	1007	0
OD3	798800	237	0
ID4	13096496	1016	0
OD4	793376	236	0
ID5	16541376	1010	0
OD5	842880	241	0
ID6	16554304	1007	0
OD6	849344	238	0
ID7	18596528	1012	0
OD7	866208	240	0
ID8	18869744	1008	0
OD8	887040	242	0
ID9	18916064	1006	0
OD9	874784	239	0
ID10	16957536	1012	0
OD10	855840	237	0
ID11	15851632	1010	0
OD11	855536	238	0
ID12	13416464	1013	0
OD12	831936	241	0
IE1	10377680	1012	0
OE1	769984	242	0
IE2	12045760	1006	0
OE2	790128	240	0
IE3	14148928	1011	0
OE3	798240	237	0
IE4	13393232	1007	0
OE4	823296	243	0
IE5	15521568	1015	0
OE5	834736	240	0
IE6	16571568	1012	0
OE6	843168	237	0
IE7	18020560	1010	0
OE7	857536	236	0
IE8	18311632	1010	0
OE8	863120	236	0
IE9	18098704	1011	0
OE9	884128	241	0
IE10	17457184	1016	0
OE10	856016	236	0
IE11	16070912	1016	0
OE11	849296	238	0
IE12	13935936	1012	0
OE12	830720	238	0
IF1	10563552	1007	0
OF1	767136	241	0
IF2	12003888	1010	0
OF2	775360	238	0
IF3	14732816	1018	0
OF3	801584	239	0
IF4	14447664	1015	0
OF4	806560	239	0
IF5	17274560	1010	0
OF5	825360	237	0
IF6	16730848	1010	0
OF6	828256	236	0
IF7	17393888	1012	0
OF7	845568	237	0
IF8	19394560	1016	0
OF8	872464	239	0
IF9	18499536	1012	0
OF9	878528	239	0
IF10	17854960	1006	0
OF10	881520	240	0
IF11	16094000	1013	0
OF11	849168	238	0
IF12	14525552	1015	0
OF12	820672	237	0
IG1	10655280	1009	0
OG1	772752	243	0
IG2	12011056	1012	0
OG2	775040	238	0
IG3	13885616	1007	0
OG3	790640	238	0
IG4	15612384	1010	0
OG4	822112	242	0
IG5	16711872	1006	0
OG5	829520	240	0
IG6	16916672	1010	0
OG6	830800	238	0
IG7	13831184	1008	0
OG7	811824	235	0
IG8	18518400	1015	0
OG8	850416	236	0
IG9	17968176	1016	0
OG9	861712	239	0
IG10	17299696	1016	0
OG10	853408	238	0
IG11	15714608	1011	0
OG11	845648	238	0
IG12	14148928	1010	0
OG12	824976	236	0
IH1	10194160	1011	0
OH1	755184	239	0
IH2	11544944	1018	0
OH2	759136	237	0
IH3	12984720	1013	0
OH3	784224	240	0
IH4	14531152	1005	0
OH4	790896	237	0
IH5	16171568	1011	0
OH5	812256	238	0
IH6	15887760	1016	0
OH6	798368	234	0
IH7	17793968	1017	0
OH7	822928	235	0
IH8	15723168	1009	0
OH8	831408	238	0
IH9	15611312	1010	0
OH9	829376	239	0
IH10	14277792	1011	0
OH10	818144	240	0
IH11	13795424	1009	0
OH11	819952	240	0
IH12	12100080	1007	0
OH12	792176	235	0
```
