## Supplementary material for "A toolbox of Stable Integration Vectors (SIV) in the fission yeast *Schizosaccharomyces pombe*": Source data: S02_C039_T02_P0001_M1_X1_E3.quant

```
[instrument]
blockid	numofrow	numofcol	coversn	version	coverid	lamphours	blocksn	type	sn
21	8	12	*	1.3.2	*	*	*	ruo	272510497

[head]
version	name	operator	timestamp	expirytime	calibrationID
1.0.5	Quantitation	GUEST	*	*	*

[properties]
quantversion
0.2.5

[conditions]
BlkID	Run	ExcitationColor	EmissionColor	CameraBias	EmissionIndex	BlockTemperature	CameraGain	Point	SampleVolume	Step	ExposureIndex	CoverID	Time	SampleTemperature	CoverTemperature	ExcitationIndex	Stage	Exposure	Cycle
21	2019-02-04_142954	x1	m1	*	1	59.9977,60.0031,59.9829,59.9914,59.986,60.0017	*	1	10	2	3	-1	1549294142.249	59.9989,59.9983,59.9973,59.9983,59.9981,59.9985	104.989	1	2	520	39

[quant]
region	quant	count	saturation
IA1	4207136	1013	0
OA1	742336	237	0
IA2	4519104	1008	0
OA2	765136	236	0
IA3	4966864	1008	0
OA3	784256	234	0
IA4	26253088	1016	0
OA4	942384	234	0
IA5	28885856	1017	0
OA5	983216	233	0
IA6	30225616	1010	0
OA6	1028976	240	0
IA7	7468832	1006	0
OA7	873056	239	0
IA8	6629792	1013	0
OA8	854704	237	0
IA9	7418864	1016	0
OA9	851632	237	0
IA10	32060752	1017	0
OA10	1051376	236	0
IA11	29748768	1017	0
OA11	1040848	235	0
IA12	25941440	1011	0
OA12	994048	238	0
IB1	19298592	1009	0
OB1	889328	237	0
IB2	22949504	1010	0
OB2	962592	241	0
IB3	27536272	1016	0
OB3	981648	240	0
IB4	28542464	1014	0
OB4	1030432	239	0
IB5	35541424	1009	0
OB5	1100048	237	0
IB6	36654768	1011	0
OB6	1105184	235	0
IB7	38287792	1016	22
OB7	1115696	237	0
IB8	37878032	1018	24
OB8	1125568	237	0
IB9	39493664	1015	139
OB9	1142464	236	0
IB10	38928208	1007	95
OB10	1197376	240	0
IB11	34815968	1013	0
OB11	1133424	237	0
IB12	29339120	1009	0
OB12	1063264	239	0
IC1	20847904	1015	0
OC1	925104	239	0
IC2	27486032	1016	0
OC2	1012992	240	0
IC3	32141728	1011	0
OC3	1048896	238	0
IC4	33293600	1007	0
OC4	1088816	241	0
IC5	39105888	1013	57
OC5	1136720	240	0
IC6	40198128	1016	128
OC6	1164192	240	0
IC7	46711424	1011	594
OC7	1227520	240	0
IC8	46185168	1008	562
OC8	1237920	236	0
IC9	46709472	1011	577
OC9	1242880	237	0
IC10	42303152	1006	483
OC10	1231568	239	0
IC11	37820880	1006	19
OC11	1212928	240	0
IC12	31856000	1011	0
OC12	1114256	236	0
ID1	24448928	1012	0
OD1	956528	238	0
ID2	29376320	1012	0
OD2	1012272	237	0
ID3	35648896	1007	0
OD3	1078240	237	0
ID4	33420384	1016	0
OD4	1071584	236	0
ID5	43706464	1010	495
OD5	1190672	241	0
ID6	43759984	1007	530
OD6	1231104	238	0
ID7	48835360	1012	613
OD7	1274528	240	0
ID8	49299344	1008	623
OD8	1328048	242	0
ID9	49067840	1006	621
OD9	1314160	239	0
ID10	44975408	1012	542
OD10	1262976	237	0
ID11	41728640	1010	441
OD11	1256048	238	0
ID12	34436240	1013	0
OD12	1169488	241	0
IE1	25363984	1012	0
OE1	967968	242	0
IE2	30355504	1006	0
OE2	1035680	240	0
IE3	36546288	1011	1
OE3	1073184	237	0
IE4	34366000	1007	0
OE4	1122128	243	0
IE5	40662496	1015	186
OE5	1171600	240	0
IE6	43820864	1012	533
OE6	1222368	237	0
IE7	47927296	1010	604
OE7	1265232	236	0
IE8	48471424	1010	603
OE8	1278832	236	0
IE9	48139712	1011	592
OE9	1322320	241	0
IE10	46420224	1016	562
OE10	1275424	236	0
IE11	42272496	1016	486
OE11	1243424	238	0
IE12	35982144	1012	0
OE12	1179488	238	0
IF1	25981584	1007	0
OF1	971888	241	0
IF2	30187744	1010	0
OF2	1014928	238	0
IF3	38271184	1018	20
OF3	1079808	239	0
IF4	37463440	1015	0
OF4	1104544	239	0
IF5	45847472	1010	581
OF5	1169776	237	0
IF6	44281216	1010	556
OF6	1190416	236	0
IF7	46203760	1012	586
OF7	1233008	237	0
IF8	49703728	1016	635
OF8	1305792	239	0
IF9	48574736	1012	607
OF9	1325440	239	0
IF10	47475824	1006	578
OF10	1327168	240	0
IF11	42435104	1013	480
OF11	1244384	238	0
IF12	37752304	1015	10
OF12	1165984	237	0
IG1	26210912	1009	0
OG1	970560	243	0
IG2	30233520	1012	0
OG2	1007392	238	0
IG3	35786064	1007	0
OG3	1054448	238	0
IG4	40912976	1010	272
OG4	1122560	242	0
IG5	44213504	1006	558
OG5	1162064	240	0
IG6	44814720	1010	564
OG6	1177168	238	0
IG7	35685168	1008	0
OG7	1137264	235	0
IG8	48556512	1015	615
OG8	1251920	236	0
IG9	47626080	1016	569
OG9	1278864	239	0
IG10	45986464	1016	546
OG10	1249200	238	0
IG11	41307904	1011	467
OG11	1232736	238	0
IG12	36624112	1010	0
OG12	1169600	236	0
IH1	24798720	1011	0
OH1	946064	239	0
IH2	28779440	1018	0
OH2	969984	237	0
IH3	33103200	1013	0
OH3	1019856	240	0
IH4	37738800	1005	2
OH4	1066384	237	0
IH5	42586480	1011	434
OH5	1125184	238	0
IH6	41737152	1016	419
OH6	1107280	234	0
IH7	47293680	1017	580
OH7	1174304	235	0
IH8	41301984	1009	437
OH8	1181904	238	0
IH9	40938176	1010	425
OH9	1177296	239	0
IH10	36988208	1011	0
OH10	1141808	240	0
IH11	35572144	1009	0
OH11	1145680	240	0
IH12	30568816	1007	0
OH12	1085504	235	0
```
