## Supplementary material for "A toolbox of Stable Integration Vectors (SIV) in the fission yeast *Schizosaccharomyces pombe*": Source data: S02_C039_T02_P0001_M2_X2_E1.quant

```
[instrument]
blockid	numofrow	numofcol	coversn	version	coverid	lamphours	blocksn	type	sn
21	8	12	*	1.3.2	*	*	*	ruo	272510497

[head]
version	name	operator	timestamp	expirytime	calibrationID
1.0.5	Quantitation	GUEST	*	*	*

[properties]
quantversion
0.2.5

[conditions]
BlkID	Run	ExcitationColor	EmissionColor	CameraBias	EmissionIndex	BlockTemperature	CameraGain	Point	SampleVolume	Step	ExposureIndex	CoverID	Time	SampleTemperature	CoverTemperature	ExcitationIndex	Stage	Exposure	Cycle
21	2019-02-04_142954	x2	m2	*	2	59.9977,60.0031,59.9829,59.9914,59.986,60.0017	*	1	10	2	1	-1	1549294139.010	59.9989,59.9983,59.9973,59.9983,59.9981,59.9985	104.989	2	2	100	39

[quant]
region	quant	count	saturation
IA1	3058960	1006	0
OA1	676064	240	0
IA2	3110512	1009	0
OA2	672816	239	0
IA3	3197712	1008	0
OA3	671184	238	0
IA4	4225440	1015	0
OA4	679472	239	0
IA5	4304016	1011	0
OA5	672016	237	0
IA6	4341808	1009	0
OA6	668368	235	0
IA7	3277632	1009	0
OA7	659424	235	0
IA8	3183008	1012	0
OA8	667840	239	0
IA9	3297232	1016	0
OA9	655440	235	0
IA10	4620272	1015	0
OA10	673552	236	0
IA11	4626464	1005	0
OA11	702496	245	0
IA12	4599760	1005	0
OA12	691504	241	0
IB1	4057264	1007	0
OB1	689088	241	0
IB2	4180288	1011	0
OB2	686320	239	0
IB3	4376336	1016	0
OB3	668176	234	0
IB4	4330416	1010	0
OB4	676928	236	0
IB5	4679552	1005	0
OB5	678656	237	0
IB6	4722272	1010	0
OB6	680960	238	0
IB7	5017248	1016	0
OB7	670208	234	0
IB8	4742720	1016	0
OB8	669312	234	0
IB9	4880528	1009	0
OB9	682784	239	0
IB10	4965152	1008	0
OB10	683264	238	0
IB11	4901680	1011	0
OB11	694528	240	0
IB12	4767424	1010	0
OB12	693744	241	0
IC1	4153584	1016	0
OC1	672912	236	0
IC2	4470160	1015	0
OC2	687152	239	0
IC3	4634896	1009	0
OC3	677888	236	0
IC4	4614880	1011	0
OC4	681200	238	0
IC5	4909904	1014	0
OC5	678512	237	0
IC6	4950416	1014	0
OC6	680048	237	0
IC7	5177808	1009	0
OC7	685056	238	0
IC8	5195616	1008	0
OC8	687200	239	0
IC9	5315536	1010	0
OC9	693344	241	0
IC10	5171392	1005	0
OC10	702704	244	0
IC11	5064816	1007	0
OC11	680592	235	0
IC12	4882000	1008	0
OC12	684544	237	0
ID1	4405728	1010	0
OD1	684080	239	0
ID2	4593424	1009	0
OD2	673680	235	0
ID3	4885392	1008	0
OD3	691008	240	0
ID4	4690608	1015	0
OD4	683664	239	0
ID5	5191296	1006	0
OD5	701312	244	0
ID6	5187248	1010	0
OD6	676896	236	0
ID7	5397648	1011	0
OD7	692256	240	0
ID8	5477824	1008	0
OD8	687120	238	0
ID9	5589856	1010	0
OD9	679040	236	0
ID10	5360688	1009	0
OD10	681728	236	0
ID11	5341632	1010	0
OD11	685472	237	0
ID12	5083984	1014	0
OD12	693376	240	0
IE1	4488112	1008	0
OE1	678272	237	0
IE2	4707952	1011	0
OE2	682816	237	0
IE3	4992640	1009	0
OE3	683696	238	0
IE4	4797344	1008	0
OE4	696064	242	0
IE5	5102704	1014	0
OE5	686256	239	0
IE6	5248656	1011	0
OE6	678496	236	0
IE7	5333152	1008	0
OE7	690112	239	0
IE8	5447808	1010	0
OE8	682224	236	0
IE9	5523344	1012	0
OE9	691344	239	0
IE10	5555056	1016	0
OE10	678032	234	0
IE11	5467680	1014	0
OE11	691264	238	0
IE12	5247664	1007	0
OE12	709040	244	0
IF1	4605296	1009	0
OF1	675584	236	0
IF2	4751840	1010	0
OF2	695248	242	0
IF3	5205696	1018	0
OF3	680144	236	0
IF4	5066368	1013	0
OF4	686176	239	0
IF5	5468816	1008	0
OF5	681568	237	0
IF6	5331536	1008	0
OF6	685088	238	0
IF7	5311184	1009	0
OF7	694288	241	0
IF8	5742416	1016	0
OF8	687856	237	0
IF9	5684368	1009	0
OF9	694608	239	0
IF10	5697584	1005	0
OF10	713088	245	0
IF11	5578208	1015	0
OF11	687008	236	0
IF12	5493056	1015	0
OF12	684032	235	0
IG1	4717808	1017	0
OG1	661600	231	0
IG2	4852256	1011	0
OG2	685648	238	0
IG3	5086096	1007	0
OG3	684128	238	0
IG4	5331600	1010	0
OG4	680256	237	0
IG5	5457456	1006	0
OG5	686704	239	0
IG6	5462272	1009	0
OG6	688304	239	0
IG7	4740928	1007	0
OG7	676864	237	0
IG8	5682704	1017	0
OG8	670688	232	0
IG9	5679696	1015	0
OG9	688304	238	0
IG10	5705344	1014	0
OG10	690624	238	0
IG11	5592384	1011	0
OG11	686544	236	0
IG12	5539152	1010	0
OG12	688016	236	0
IH1	4710832	1009	0
OH1	696368	242	0
IH2	4855328	1016	0
OH2	673744	234	0
IH3	5018320	1009	0
OH3	683088	237	0
IH4	5180464	1003	0
OH4	689184	239	0
IH5	5462880	1011	0
OH5	687520	238	0
IH6	5360208	1014	0
OH6	691568	240	0
IH7	5614816	1017	0
OH7	669600	232	0
IH8	5225728	1007	0
OH8	687536	238	0
IH9	5310992	1010	0
OH9	683456	237	0
IH10	5193584	1011	0
OH10	681904	237	0
IH11	5308848	1008	0
OH11	699232	241	0
IH12	5176688	1007	0
OH12	682432	235	0
```
