## Supplementary material for "A toolbox of Stable Integration Vectors (SIV) in the fission yeast *Schizosaccharomyces pombe*": Source data: S02_C039_T02_P0001_M2_X2_E2.quant

```
[instrument]
blockid	numofrow	numofcol	coversn	version	coverid	lamphours	blocksn	type	sn
21	8	12	*	1.3.2	*	*	*	ruo	272510497

[head]
version	name	operator	timestamp	expirytime	calibrationID
1.0.5	Quantitation	GUEST	*	*	*

[properties]
quantversion
0.2.5

[conditions]
BlkID	Run	ExcitationColor	EmissionColor	CameraBias	EmissionIndex	BlockTemperature	CameraGain	Point	SampleVolume	Step	ExposureIndex	CoverID	Time	SampleTemperature	CoverTemperature	ExcitationIndex	Stage	Exposure	Cycle
21	2019-02-04_142954	x2	m2	*	2	59.9977,60.0031,59.9829,59.9914,59.986,60.0017	*	1	10	2	2	-1	1549294139.703	59.9989,59.9983,59.9973,59.9983,59.9981,59.9985	104.989	2	2	430	39

[quant]
region	quant	count	saturation
IA1	3982832	1006	0
OA1	716224	240	0
IA2	4159872	1009	0
OA2	718752	239	0
IA3	4544768	1008	0
OA3	717360	238	0
IA4	8940656	1015	0
OA4	751152	239	0
IA5	9340928	1011	0
OA5	747456	237	0
IA6	9544864	1009	0
OA6	742096	235	0
IA7	4955536	1009	0
OA7	708864	235	0
IA8	4548688	1012	0
OA8	717392	239	0
IA9	5037984	1016	0
OA9	708352	235	0
IA10	10744288	1015	0
OA10	771392	236	0
IA11	10851248	1005	0
OA11	817760	245	0
IA12	10696336	1005	0
OA12	800512	241	0
IB1	8269936	1007	0
OB1	759744	241	0
IB2	8722672	1011	0
OB2	754528	239	0
IB3	9515040	1016	0
OB3	737856	234	0
IB4	9418864	1010	0
OB4	751968	236	0
IB5	10960560	1005	0
OB5	766432	237	0
IB6	11115712	1010	0
OB6	766736	238	0
IB7	12332416	1016	0
OB7	759552	234	0
IB8	11194320	1016	0
OB8	756032	234	0
IB9	11895312	1009	0
OB9	782944	239	0
IB10	12255024	1008	0
OB10	799520	238	0
IB11	11958624	1011	0
OB11	812816	240	0
IB12	11365264	1010	0
OB12	808368	241	0
IC1	8593248	1016	0
OC1	744832	236	0
IC2	9942576	1015	0
OC2	766448	239	0
IC3	10710704	1009	0
OC3	758688	236	0
IC4	10674512	1011	0
OC4	759408	238	0
IC5	11903184	1014	0
OC5	764992	237	0
IC6	12092704	1014	0
OC6	771120	237	0
IC7	13118528	1009	0
OC7	784560	238	0
IC8	13240592	1008	0
OC8	797104	239	0
IC9	13749792	1010	0
OC9	805168	241	0
IC10	13166816	1005	0
OC10	818960	244	0
IC11	12699360	1007	0
OC11	804592	235	0
IC12	11900000	1008	0
OC12	804064	237	0
ID1	9719904	1010	0
OD1	764768	239	0
ID2	10523472	1009	0
OD2	755024	235	0
ID3	11799648	1008	0
OD3	777136	240	0
ID4	10929168	1015	0
OD4	766144	239	0
ID5	13200736	1006	0
OD5	801824	244	0
ID6	13155184	1010	0
OD6	780608	236	0
ID7	14035040	1011	0
OD7	799424	240	0
ID8	14435648	1008	0
OD8	804624	238	0
ID9	14943024	1010	0
OD9	803552	236	0
ID10	13961472	1009	0
OD10	806128	236	0
ID11	13891856	1010	0
OD11	819904	237	0
ID12	12734560	1014	0
OD12	818944	240	0
IE1	10094224	1008	0
OE1	758096	237	0
IE2	11011616	1011	0
OE2	765904	237	0
IE3	12245952	1009	0
OE3	772400	238	0
IE4	11449808	1008	0
OE4	782544	242	0
IE5	12720496	1014	0
OE5	781904	239	0
IE6	13394896	1011	0
OE6	780448	236	0
IE7	13787808	1008	0
OE7	803808	239	0
IE8	14296336	1010	0
OE8	798048	236	0
IE9	14642240	1012	0
OE9	819904	239	0
IE10	14749984	1016	0
OE10	807376	234	0
IE11	14399824	1014	0
OE11	827968	238	0
IE12	13479824	1007	0
OE12	846944	244	0
IF1	10626736	1009	0
OF1	755888	236	0
IF2	11214160	1010	0
OF2	781584	242	0
IF3	13086752	1018	0
OF3	769648	236	0
IF4	12561840	1013	0
OF4	776480	239	0
IF5	14409760	1008	0
OF5	781632	237	0
IF6	13815216	1008	0
OF6	785696	238	0
IF7	13691424	1009	0
OF7	804784	241	0
IF8	15527888	1016	0
OF8	807008	237	0
IF9	15347168	1009	0
OF9	829136	239	0
IF10	15455712	1005	0
OF10	858624	245	0
IF11	14856704	1015	0
OF11	822496	236	0
IF12	14493632	1015	0
OF12	818864	235	0
IG1	11051696	1017	0
OG1	741440	231	0
IG2	11616480	1011	0
OG2	776448	238	0
IG3	12669136	1007	0
OG3	775568	238	0
IG4	13756720	1010	0
OG4	776288	237	0
IG5	14323632	1006	0
OG5	785408	239	0
IG6	14352944	1009	0
OG6	792704	239	0
IG7	11269344	1007	0
OG7	772544	237	0
IG8	15246288	1017	0
OG8	786944	232	0
IG9	15307872	1015	0
OG9	818544	238	0
IG10	15419136	1014	0
OG10	827776	238	0
IG11	14971024	1011	0
OG11	830240	236	0
IG12	14706544	1010	0
OG12	835456	236	0
IH1	11036224	1009	0
OH1	781472	242	0
IH2	11599520	1016	0
OH2	758224	234	0
IH3	12330832	1009	0
OH3	766416	237	0
IH4	13138736	1003	0
OH4	779552	239	0
IH5	14282480	1011	0
OH5	786912	238	0
IH6	13884192	1014	0
OH6	789680	240	0
IH7	14910432	1017	0
OH7	779120	232	0
IH8	13350080	1007	0
OH8	798304	238	0
IH9	13744352	1010	0
OH9	796640	237	0
IH10	13217248	1011	0
OH10	796416	237	0
IH11	13742432	1008	0
OH11	827008	241	0
IH12	13148512	1007	0
OH12	818416	235	0
```
