## Supplementary material for "A toolbox of Stable Integration Vectors (SIV) in the fission yeast *Schizosaccharomyces pombe*": Source data: S02_C039_T02_P0001_M3_X3_E1.quant

```
[instrument]
blockid	numofrow	numofcol	coversn	version	coverid	lamphours	blocksn	type	sn
21	8	12	*	1.3.2	*	*	*	ruo	272510497

[head]
version	name	operator	timestamp	expirytime	calibrationID
1.0.5	Quantitation	GUEST	*	*	*

[properties]
quantversion
0.2.5

[conditions]
BlkID	Run	ExcitationColor	EmissionColor	CameraBias	EmissionIndex	BlockTemperature	CameraGain	Point	SampleVolume	Step	ExposureIndex	CoverID	Time	SampleTemperature	CoverTemperature	ExcitationIndex	Stage	Exposure	Cycle
21	2019-02-04_142954	x3	m3	*	3	59.9977,60.0031,59.9829,59.9914,59.986,60.0017	*	1	10	2	1	-1	1549294134.891	59.9989,59.9983,59.9973,59.9983,59.9981,59.9985	104.989	3	2	125	39

[quant]
region	quant	count	saturation
IA1	2930464	1011	0
OA1	667504	238	0
IA2	2954704	1011	0
OA2	668768	237	0
IA3	2980896	1008	0
OA3	671632	239	0
IA4	2988528	1014	0
OA4	669392	239	0
IA5	2973360	1008	0
OA5	661616	237	0
IA6	2987200	1009	0
OA6	658336	236	0
IA7	2991104	1010	0
OA7	660208	237	0
IA8	2960112	1013	0
OA8	665712	240	0
IA9	2987488	1014	0
OA9	661088	238	0
IA10	2978464	1014	0
OA10	657936	237	0
IA11	2941088	1006	0
OA11	676288	244	0
IA12	2927104	1009	0
OA12	661600	239	0
IB1	2932384	1007	0
OB1	665760	238	0
IB2	2965184	1011	0
OB2	669344	238	0
IB3	2997856	1012	0
OB3	664912	237	0
IB4	2994384	1008	0
OB4	659328	236	0
IB5	3011776	1006	0
OB5	668704	239	0
IB6	3033104	1011	0
OB6	661792	238	0
IB7	3085472	1014	0
OB7	662528	238	0
IB8	3025984	1016	0
OB8	647504	233	0
IB9	2993408	1007	0
OB9	661136	239	0
IB10	2986560	1009	0
OB10	654640	237	0
IB11	2969488	1013	0
OB11	661248	239	0
IB12	2953776	1013	0
OB12	656640	238	0
IC1	2968928	1015	0
OC1	663184	236	0
IC2	2983584	1011	0
OC2	663008	236	0
IC3	3002592	1003	0
OC3	677824	241	0
IC4	3043248	1013	0
OC4	656640	235	0
IC5	3071888	1015	0
OC5	662496	237	0
IC6	3083984	1016	0
OC6	654240	234	0
IC7	3069488	1008	0
OC7	663248	238	0
IC8	3052704	1008	0
OC8	667360	240	0
IC9	3043120	1010	0
OC9	667664	241	0
IC10	3011136	1008	0
OC10	673168	243	0
IC11	2974176	1007	0
OC11	655408	236	0
IC12	2953040	1009	0
OC12	656752	237	0
ID1	2969984	1009	0
OD1	666672	238	0
ID2	2987616	1006	0
OD2	677072	241	0
ID3	3050112	1011	0
OD3	665328	237	0
ID4	3053584	1015	0
OD4	666336	238	0
ID5	3091344	1007	0
OD5	678224	242	0
ID6	3112240	1010	0
OD6	664384	237	0
ID7	3117936	1010	0
OD7	669504	239	0
ID8	3091520	1008	0
OD8	665088	238	0
ID9	3074128	1008	0
OD9	663440	238	0
ID10	3022048	1003	0
OD10	668224	241	0
ID11	3015392	1012	0
OD11	655024	236	0
ID12	2978736	1010	0
OD12	664016	239	0
IE1	2966320	1006	0
OE1	661728	236	0
IE2	3012320	1012	0
OE2	665264	237	0
IE3	3051776	1010	0
OE3	671056	239	0
IE4	3050416	1009	0
OE4	672848	240	0
IE5	3108736	1013	0
OE5	667792	239	0
IE6	3117296	1008	0
OE6	663008	237	0
IE7	3117088	1008	0
OE7	661696	236	0
IE8	3093792	1008	0
OE8	657856	236	0
IE9	3069360	1010	0
OE9	668640	241	0
IE10	3073472	1016	0
OE10	646240	233	0
IE11	3024320	1012	0
OE11	662928	240	0
IE12	2988800	1011	0
OE12	656560	237	0
IF1	2986272	1011	0
OF1	664864	237	0
IF2	3011712	1011	0
OF2	669456	238	0
IF3	3076528	1015	0
OF3	673232	239	0
IF4	3076672	1010	0
OF4	679744	242	0
IF5	3096176	1004	0
OF5	671216	240	0
IF6	3112928	1011	0
OF6	662320	237	0
IF7	3121600	1012	0
OF7	660256	236	0
IF8	3125728	1014	0
OF8	670864	239	0
IF9	3087472	1012	0
OF9	661520	237	0
IF10	3050736	1006	0
OF10	666816	240	0
IF11	3028704	1012	0
OF11	662688	239	0
IF12	3018960	1016	0
OF12	665632	240	0
IG1	3001328	1018	0
OG1	665776	237	0
IG2	3021792	1013	0
OG2	675056	240	0
IG3	3038384	1008	0
OG3	669888	238	0
IG4	3062992	1006	0
OG4	661920	236	0
IG5	3084432	1008	0
OG5	681728	244	0
IG6	3103728	1013	0
OG6	668688	239	0
IG7	3026592	1006	0
OG7	665984	239	0
IG8	3089376	1012	0
OG8	655920	236	0
IG9	3077920	1015	0
OG9	664448	239	0
IG10	3057712	1013	0
OG10	668272	241	0
IG11	3004512	1009	0
OG11	665872	240	0
IG12	2981088	1006	0
OG12	663472	239	0
IH1	2957040	1007	0
OH1	667872	238	0
IH2	2997296	1011	0
OH2	665600	237	0
IH3	3020400	1007	0
OH3	668784	238	0
IH4	3038816	1012	0
OH4	664544	237	0
IH5	3067888	1011	0
OH5	660576	236	0
IH6	3066336	1014	0
OH6	666640	239	0
IH7	3100608	1015	0
OH7	661520	237	0
IH8	3041072	1010	0
OH8	665104	239	0
IH9	3021632	1008	0
OH9	659888	238	0
IH10	3000864	1011	0
OH10	653296	236	0
IH11	2978784	1008	0
OH11	659408	239	0
IH12	2956080	1006	0
OH12	662112	239	0
```
