## Supplementary material for "A toolbox of Stable Integration Vectors (SIV) in the fission yeast *Schizosaccharomyces pombe*": Source data: S02_C039_T02_P0001_M3_X3_E2.quant

```
[instrument]
blockid	numofrow	numofcol	coversn	version	coverid	lamphours	blocksn	type	sn
21	8	12	*	1.3.2	*	*	*	ruo	272510497

[head]
version	name	operator	timestamp	expirytime	calibrationID
1.0.5	Quantitation	GUEST	*	*	*

[properties]
quantversion
0.2.5

[conditions]
BlkID	Run	ExcitationColor	EmissionColor	CameraBias	EmissionIndex	BlockTemperature	CameraGain	Point	SampleVolume	Step	ExposureIndex	CoverID	Time	SampleTemperature	CoverTemperature	ExcitationIndex	Stage	Exposure	Cycle
21	2019-02-04_142954	x3	m3	*	3	59.9977,60.0031,59.9829,59.9914,59.986,60.0017	*	1	10	2	2	-1	1549294135.584	59.9989,59.9983,59.9973,59.9983,59.9981,59.9985	104.989	3	2	560	39

[quant]
region	quant	count	saturation
IA1	3412304	1011	0
OA1	708448	238	0
IA2	3505632	1011	0
OA2	706704	237	0
IA3	3646432	1008	0
OA3	710144	239	0
IA4	3671520	1014	0
OA4	704944	239	0
IA5	3688528	1008	0
OA5	698432	237	0
IA6	3741088	1009	0
OA6	692816	236	0
IA7	3761008	1010	0
OA7	694368	237	0
IA8	3604320	1013	0
OA8	700064	240	0
IA9	3744400	1014	0
OA9	694768	238	0
IA10	3699888	1014	0
OA10	692880	237	0
IA11	3617744	1006	0
OA11	715440	244	0
IA12	3522784	1009	0
OA12	696992	239	0
IB1	3469536	1007	0
OB1	707152	238	0
IB2	3572016	1011	0
OB2	704304	238	0
IB3	3694768	1012	0
OB3	701312	237	0
IB4	3733152	1008	0
OB4	696224	236	0
IB5	3870624	1006	0
OB5	705440	239	0
IB6	3934576	1011	0
OB6	698640	238	0
IB7	4136464	1014	0
OB7	700064	238	0
IB8	3879760	1016	0
OB8	681696	233	0
IB9	3857536	1007	0
OB9	695648	239	0
IB10	3813696	1009	0
OB10	692704	237	0
IB11	3721920	1013	0
OB11	699664	239	0
IB12	3600704	1013	0
OB12	692048	238	0
IC1	3539376	1015	0
OC1	698064	236	0
IC2	3658320	1011	0
OC2	699152	236	0
IC3	3809776	1003	0
OC3	712096	241	0
IC4	3923792	1013	0
OC4	694848	235	0
IC5	4040624	1015	0
OC5	698432	237	0
IC6	4121328	1016	0
OC6	692800	234	0
IC7	4136784	1008	0
OC7	703920	238	0
IC8	4080976	1008	0
OC8	706976	240	0
IC9	4060704	1010	0
OC9	707168	241	0
IC10	3924176	1008	0
OC10	707008	243	0
IC11	3776240	1007	0
OC11	687744	236	0
IC12	3650352	1009	0
OC12	688656	237	0
ID1	3602832	1009	0
OD1	704896	238	0
ID2	3702032	1006	0
OD2	715488	241	0
ID3	3919408	1011	0
OD3	704960	237	0
ID4	3944880	1015	0
OD4	708384	238	0
ID5	4198640	1007	0
OD5	718944	242	0
ID6	4290256	1010	0
OD6	711312	237	0
ID7	4317648	1010	0
OD7	719008	239	0
ID8	4254496	1008	0
OD8	706752	238	0
ID9	4205664	1008	0
OD9	698848	238	0
ID10	4006352	1003	0
OD10	706208	241	0
ID11	3914080	1012	0
OD11	688416	236	0
ID12	3737536	1010	0
OD12	695648	239	0
IE1	3604656	1006	0
OE1	696768	236	0
IE2	3767264	1012	0
OE2	703232	237	0
IE3	3968048	1010	0
OE3	710464	239	0
IE4	3984720	1009	0
OE4	716704	240	0
IE5	4251472	1013	0
OE5	712832	239	0
IE6	4341408	1008	0
OE6	713632	237	0
IE7	4337600	1008	0
OE7	712032	236	0
IE8	4274640	1008	0
OE8	702160	236	0
IE9	4179168	1010	0
OE9	712592	241	0
IE10	4102832	1016	0
OE10	683888	233	0
IE11	3946352	1012	0
OE11	700432	240	0
IE12	3783552	1011	0
OE12	689264	237	0
IF1	3654352	1011	0
OF1	702096	237	0
IF2	3770784	1011	0
OF2	708256	238	0
IF3	4007888	1015	0
OF3	713440	239	0
IF4	4090560	1010	0
OF4	723488	242	0
IF5	4258976	1004	0
OF5	716336	240	0
IF6	4274032	1011	0
OF6	709872	237	0
IF7	4317744	1012	0
OF7	703216	236	0
IF8	4330752	1014	0
OF8	710128	239	0
IF9	4227680	1012	0
OF9	702176	237	0
IF10	4109744	1006	0
OF10	705408	240	0
IF11	3955088	1012	0
OF11	699712	239	0
IF12	3865200	1016	0
OF12	697664	240	0
IG1	3662224	1018	0
OG1	704032	237	0
IG2	3778576	1013	0
OG2	715152	240	0
IG3	3907568	1008	0
OG3	712416	238	0
IG4	4056016	1006	0
OG4	703904	236	0
IG5	4150176	1008	0
OG5	727264	244	0
IG6	4225568	1013	0
OG6	711200	239	0
IG7	3940096	1006	0
OG7	708096	239	0
IG8	4198576	1012	0
OG8	697680	236	0
IG9	4143840	1015	0
OG9	703056	239	0
IG10	4067440	1013	0
OG10	707792	241	0
IG11	3894096	1009	0
OG11	700944	240	0
IG12	3774896	1006	0
OG12	693536	239	0
IH1	3581968	1007	0
OH1	705744	238	0
IH2	3700912	1011	0
OH2	705408	237	0
IH3	3841200	1007	0
OH3	709536	238	0
IH4	3920864	1012	0
OH4	705696	237	0
IH5	4056592	1011	0
OH5	703312	236	0
IH6	4057648	1014	0
OH6	709520	239	0
IH7	4205328	1015	0
OH7	701584	237	0
IH8	3999792	1010	0
OH8	702624	239	0
IH9	3964880	1008	0
OH9	697280	238	0
IH10	3843840	1011	0
OH10	687104	236	0
IH11	3777376	1008	0
OH11	692080	239	0
IH12	3664224	1006	0
OH12	691744	239	0
```
