## Supplementary material for "A toolbox of Stable Integration Vectors (SIV) in the fission yeast *Schizosaccharomyces pombe*": Source data: S02_C039_T02_P0001_M4_X4_E1.quant

```
[instrument]
blockid	numofrow	numofcol	coversn	version	coverid	lamphours	blocksn	type	sn
21	8	12	*	1.3.2	*	*	*	ruo	272510497

[head]
version	name	operator	timestamp	expirytime	calibrationID
1.0.5	Quantitation	GUEST	*	*	*

[properties]
quantversion
0.2.5

[conditions]
BlkID	Run	ExcitationColor	EmissionColor	CameraBias	EmissionIndex	BlockTemperature	CameraGain	Point	SampleVolume	Step	ExposureIndex	CoverID	Time	SampleTemperature	CoverTemperature	ExcitationIndex	Stage	Exposure	Cycle
21	2019-02-04_142954	x4	m4	*	4	59.9977,60.0031,59.9829,59.9914,59.986,60.0017	*	1	10	2	1	-1	1549294136.928	59.9989,59.9983,59.9973,59.9983,59.9981,59.9985	104.989	4	2	150	39

[quant]
region	quant	count	saturation
IA1	3458688	1011	0
OA1	679104	239	0
IA2	3551648	1007	0
OA2	681136	239	0
IA3	3698288	1009	0
OA3	683872	240	0
IA4	3797040	1013	0
OA4	677008	238	0
IA5	3840304	1009	0
OA5	672704	237	0
IA6	3885856	1003	0
OA6	678336	239	0
IA7	3896736	1008	0
OA7	667392	236	0
IA8	3691904	1010	0
OA8	674016	238	0
IA9	3889584	1011	0
OA9	677088	239	0
IA10	3894560	1012	0
OA10	678144	239	0
IA11	3827632	1006	0
OA11	675088	238	0
IA12	3757296	1007	0
OA12	675568	239	0
IB1	3571040	1004	0
OB1	686432	241	0
IB2	3716720	1012	0
OB2	681072	239	0
IB3	3866480	1008	0
OB3	680240	239	0
IB4	3923968	1006	0
OB4	676352	238	0
IB5	4097904	1004	0
OB5	677920	238	0
IB6	4155584	1011	0
OB6	670928	236	0
IB7	4231680	1016	0
OB7	662864	233	0
IB8	4119136	1014	0
OB8	670080	236	0
IB9	4115120	1004	0
OB9	692400	244	0
IB10	4100544	1007	0
OB10	679232	239	0
IB11	4001312	1012	0
OB11	679984	239	0
IB12	3884944	1015	0
OB12	662816	234	0
IC1	3699472	1011	0
OC1	680768	239	0
IC2	3841952	1007	0
OC2	674000	237	0
IC3	4032064	1004	0
OC3	675744	237	0
IC4	4131984	1008	0
OC4	680592	239	0
IC5	4301728	1015	0
OC5	667024	235	0
IC6	4365456	1015	0
OC6	667376	234	0
IC7	4434608	1006	0
OC7	687120	241	0
IC8	4394736	1007	0
OC8	679344	238	0
IC9	4405136	1011	0
OC9	685792	241	0
IC10	4279744	1010	0
OC10	677632	238	0
IC11	4119520	1009	0
OC11	670624	236	0
IC12	3978256	1009	0
OC12	671360	236	0
ID1	3783344	1007	0
OD1	673952	237	0
ID2	3928368	1008	0
OD2	670112	235	0
ID3	4183792	1011	0
OD3	688992	242	0
ID4	4175456	1014	0
OD4	674928	237	0
ID5	4501552	1009	0
OD5	684544	240	0
ID6	4542288	1006	0
OD6	673632	236	0
ID7	4643104	1009	0
OD7	684304	240	0
ID8	4630592	1005	0
OD8	693424	242	0
ID9	4609264	1006	0
OD9	677488	238	0
ID10	4382992	1002	0
OD10	680608	239	0
ID11	4301408	1007	0
OD11	673840	236	0
ID12	4105040	1006	0
OD12	678304	238	0
IE1	3835216	1008	0
OE1	682096	241	0
IE2	4031520	1013	0
OE2	673152	236	0
IE3	4262464	1008	0
OE3	688128	241	0
IE4	4249152	1007	0
OE4	677984	238	0
IE5	4574432	1009	0
OE5	686816	240	0
IE6	4637424	1007	0
OE6	684512	239	0
IE7	4692640	1006	0
OE7	683552	238	0
IE8	4680400	1003	0
OE8	683088	238	0
IE9	4595824	1009	0
OE9	677392	237	0
IE10	4533520	1010	0
OE10	684800	240	0
IE11	4379184	1011	0
OE11	684800	240	0
IE12	4217744	1010	0
OE12	682880	240	0
IF1	3899952	1011	0
OF1	672784	237	0
IF2	4012752	1006	0
OF2	680624	239	0
IF3	4315328	1011	0
OF3	686800	240	0
IF4	4362560	1007	0
OF4	678976	239	0
IF5	4639488	1006	0
OF5	673856	236	0
IF6	4620400	1008	0
OF6	677296	237	0
IF7	4739536	1009	0
OF7	680032	238	0
IF8	4771648	1013	0
OF8	682768	238	0
IF9	4681632	1009	0
OF9	685696	239	0
IF10	4586160	1006	0
OF10	684512	239	0
IF11	4406080	1008	0
OF11	688752	241	0
IF12	4300016	1014	0
OF12	674640	236	0
IG1	3896448	1012	0
OG1	680576	239	0
IG2	4047648	1009	0
OG2	688480	241	0
IG3	4224336	1002	0
OG3	682784	239	0
IG4	4448112	1008	0
OG4	671456	235	0
IG5	4550624	1008	0
OG5	687232	241	0
IG6	4645536	1011	0
OG6	689232	241	0
IG7	4296256	1006	0
OG7	678240	238	0
IG8	4670464	1008	0
OG8	687824	240	0
IG9	4614640	1013	0
OG9	676480	236	0
IG10	4543280	1014	0
OG10	679056	237	0
IG11	4375648	1011	0
OG11	687616	240	0
IG12	4263952	1005	0
OG12	673744	235	0
IH1	3827664	1008	0
OH1	670912	236	0
IH2	3963776	1006	0
OH2	670848	235	0
IH3	4134064	1006	0
OH3	686160	240	0
IH4	4240784	1009	0
OH4	677680	238	0
IH5	4448064	1007	0
OH5	673248	236	0
IH6	4464912	1016	0
OH6	662656	233	0
IH7	4735168	1016	0
OH7	672912	235	0
IH8	4450752	1009	0
OH8	686608	240	0
IH9	4417728	1006	0
OH9	672640	236	0
IH10	4281776	1010	0
OH10	673360	237	0
IH11	4246176	1011	0
OH11	675072	237	0
IH12	4146080	1009	0
OH12	680096	238	0
```
