## Supplementary material for "A toolbox of Stable Integration Vectors (SIV) in the fission yeast *Schizosaccharomyces pombe*": Source data: S02_C039_T02_P0001_M4_X4_E2.quant

```
[instrument]
blockid	numofrow	numofcol	coversn	version	coverid	lamphours	blocksn	type	sn
21	8	12	*	1.3.2	*	*	*	ruo	272510497

[head]
version	name	operator	timestamp	expirytime	calibrationID
1.0.5	Quantitation	GUEST	*	*	*

[properties]
quantversion
0.2.5

[conditions]
BlkID	Run	ExcitationColor	EmissionColor	CameraBias	EmissionIndex	BlockTemperature	CameraGain	Point	SampleVolume	Step	ExposureIndex	CoverID	Time	SampleTemperature	CoverTemperature	ExcitationIndex	Stage	Exposure	Cycle
21	2019-02-04_142954	x4	m4	*	4	59.9977,60.0031,59.9829,59.9914,59.986,60.0017	*	1	10	2	2	-1	1549294137.639	59.9989,59.9983,59.9973,59.9983,59.9981,59.9985	104.989	4	2	800	39

[quant]
region	quant	count	saturation
IA1	6336880	1011	0
OA1	762416	239	0
IA2	6838816	1007	0
OA2	770992	239	0
IA3	7587440	1009	0
OA3	771056	240	0
IA4	8139328	1013	0
OA4	759552	238	0
IA5	8448672	1009	0
OA5	760608	237	0
IA6	8789776	1003	0
OA6	767600	239	0
IA7	8781888	1008	0
OA7	760640	236	0
IA8	7683120	1010	0
OA8	762496	238	0
IA9	8783040	1011	0
OA9	776448	239	0
IA10	8786992	1012	0
OA10	779584	239	0
IA11	8520048	1006	0
OA11	783488	238	0
IA12	8096240	1007	0
OA12	776032	239	0
IB1	7041920	1004	0
OB1	773072	241	0
IB2	7703216	1012	0
OB2	764256	239	0
IB3	8519104	1008	0
OB3	765760	239	0
IB4	8894944	1006	0
OB4	768272	238	0
IB5	9906144	1004	0
OB5	774944	238	0
IB6	10135792	1011	0
OB6	763888	236	0
IB7	10492032	1016	0
OB7	761104	233	0
IB8	9946528	1014	0
OB8	771216	236	0
IB9	10071824	1004	0
OB9	799664	244	0
IB10	9938432	1007	0
OB10	796160	239	0
IB11	9374512	1012	0
OB11	795344	239	0
IB12	8709152	1015	0
OB12	764624	234	0
IC1	7627008	1011	0
OC1	762992	239	0
IC2	8422880	1007	0
OC2	764272	237	0
IC3	9474016	1004	0
OC3	769024	237	0
IC4	9973216	1008	0
OC4	771952	239	0
IC5	10841200	1015	0
OC5	760464	235	0
IC6	11221520	1015	0
OC6	766416	234	0
IC7	11697888	1006	0
OC7	797408	241	0
IC8	11488224	1007	0
OC8	792288	238	0
IC9	11543008	1011	0
OC9	800016	241	0
IC10	10899472	1010	0
OC10	789472	238	0
IC11	10061120	1009	0
OC11	787696	236	0
IC12	9270176	1009	0
OC12	784032	236	0
ID1	8148624	1007	0
OD1	760816	237	0
ID2	8879824	1008	0
OD2	755552	235	0
ID3	10236096	1011	0
OD3	783360	242	0
ID4	10155632	1014	0
OD4	767232	237	0
ID5	12035584	1009	0
OD5	794080	240	0
ID6	12274912	1006	0
OD6	788896	236	0
ID7	12777232	1009	0
OD7	803744	240	0
ID8	12771232	1005	0
OD8	819968	242	0
ID9	12693936	1006	0
OD9	802608	238	0
ID10	11554960	1002	0
OD10	806944	239	0
ID11	11040736	1007	0
OD11	799168	236	0
ID12	9984432	1006	0
OD12	803152	238	0
IE1	8403072	1008	0
OE1	766752	241	0
IE2	9359296	1013	0
OE2	760704	236	0
IE3	10670032	1008	0
OE3	786272	241	0
IE4	10654224	1007	0
OE4	776336	238	0
IE5	12395152	1009	0
OE5	794848	240	0
IE6	12795696	1007	0
OE6	804688	239	0
IE7	13102448	1006	0
OE7	814560	238	0
IE8	13078000	1003	0
OE8	817776	238	0
IE9	12571280	1009	0
OE9	812592	237	0
IE10	12244064	1010	0
OE10	819504	240	0
IE11	11437904	1011	0
OE11	813696	240	0
IE12	10526288	1010	0
OE12	810752	240	0
IF1	8721232	1011	0
OF1	754688	237	0
IF2	9349936	1006	0
OF2	769120	239	0
IF3	10904128	1011	0
OF3	779856	240	0
IF4	11232400	1007	0
OF4	777760	239	0
IF5	12737456	1006	0
OF5	781936	236	0
IF6	12664048	1008	0
OF6	790144	237	0
IF7	13308160	1009	0
OF7	803824	238	0
IF8	13465424	1013	0
OF8	815520	238	0
IF9	13056304	1009	0
OF9	826384	239	0
IF10	12586336	1006	0
OF10	822064	239	0
IF11	11615760	1008	0
OF11	823616	241	0
IF12	10918800	1014	0
OF12	801952	236	0
IG1	8693024	1012	0
OG1	765648	239	0
IG2	9473344	1009	0
OG2	780560	241	0
IG3	10537488	1002	0
OG3	784608	239	0
IG4	11672016	1008	0
OG4	770688	235	0
IG5	12231584	1008	0
OG5	791664	241	0
IG6	12731360	1011	0
OG6	802416	241	0
IG7	10931024	1006	0
OG7	787312	238	0
IG8	12948032	1008	0
OG8	816416	240	0
IG9	12612384	1013	0
OG9	805696	236	0
IG10	12226800	1014	0
OG10	804944	237	0
IG11	11350832	1011	0
OG11	821312	240	0
IG12	10828752	1005	0
OG12	808816	235	0
IH1	8350976	1008	0
OH1	757328	236	0
IH2	9071936	1006	0
OH2	760240	235	0
IH3	10023360	1006	0
OH3	779904	240	0
IH4	10595584	1009	0
OH4	774672	238	0
IH5	11725216	1007	0
OH5	779584	236	0
IH6	11737616	1016	0
OH6	769584	233	0
IH7	13198592	1016	0
OH7	793648	235	0
IH8	11799296	1009	0
OH8	810736	240	0
IH9	11667440	1006	0
OH9	801056	236	0
IH10	10893568	1010	0
OH10	794416	237	0
IH11	10726272	1011	0
OH11	795408	237	0
IH12	10179216	1009	0
OH12	805792	238	0
```
