## Supplementary material for "A toolbox of Stable Integration Vectors (SIV) in the fission yeast *Schizosaccharomyces pombe*": Source data: S02_C039_T02_P0001_M5_X5_E1.quant

```
[instrument]
blockid	numofrow	numofcol	coversn	version	coverid	lamphours	blocksn	type	sn
21	8	12	*	1.3.2	*	*	*	ruo	272510497

[head]
version	name	operator	timestamp	expirytime	calibrationID
1.0.5	Quantitation	GUEST	*	*	*

[properties]
quantversion
0.2.5

[conditions]
BlkID	Run	ExcitationColor	EmissionColor	CameraBias	EmissionIndex	BlockTemperature	CameraGain	Point	SampleVolume	Step	ExposureIndex	CoverID	Time	SampleTemperature	CoverTemperature	ExcitationIndex	Stage	Exposure	Cycle
21	2019-02-04_142954	x5	m5	*	5	59.9977,60.0031,59.9829,59.9914,59.986,60.0017	*	1	10	2	1	-1	1549294132.712	59.9989,59.9983,59.9973,59.9983,59.9981,59.9985	104.989	5	2	200	39

[quant]
region	quant	count	saturation
IA1	2882688	1014	0
OA1	673936	237	0
IA2	2861008	1006	0
OA2	685776	241	0
IA3	2862192	1008	0
OA3	679168	240	0
IA4	2856592	1010	0
OA4	669952	238	0
IA5	2837408	1006	0
OA5	669408	238	0
IA6	2820960	1004	0
OA6	671536	239	0
IA7	2838288	1008	0
OA7	666192	237	0
IA8	2836640	1010	0
OA8	666848	238	0
IA9	2844448	1013	0
OA9	663760	237	0
IA10	2852224	1012	0
OA10	676192	241	0
IA11	2836640	1008	0
OA11	664624	237	0
IA12	2844256	1008	0
OA12	668848	238	0
IB1	2847360	1004	0
OB1	685168	241	0
IB2	2866944	1011	0
OB2	678768	239	0
IB3	2848848	1005	0
OB3	688272	243	0
IB4	2837344	1006	0
OB4	669504	237	0
IB5	2832256	1008	0
OB5	662944	236	0
IB6	2842304	1011	0
OB6	664832	237	0
IB7	2858240	1015	0
OB7	658080	234	0
IB8	2854976	1014	0
OB8	663200	237	0
IB9	2821504	1004	0
OB9	683504	244	0
IB10	2826896	1003	0
OB10	678352	242	0
IB11	2850816	1012	0
OB11	668016	238	0
IB12	2857792	1014	0
OB12	666032	237	0
IC1	2856064	1009	0
OC1	679216	241	0
IC2	2848560	1006	0
OC2	675552	239	0
IC3	2868016	1008	0
OC3	668080	237	0
IC4	2865072	1010	0
OC4	663088	235	0
IC5	2874496	1014	0
OC5	669216	238	0
IC6	2866592	1014	0
OC6	666912	237	0
IC7	2858768	1009	0
OC7	669536	238	0
IC8	2845840	1006	0
OC8	668144	238	0
IC9	2853536	1011	0
OC9	677408	241	0
IC10	2839488	1009	0
OC10	667616	239	0
IC11	2840064	1010	0
OC11	665344	238	0
IC12	2826080	1005	0
OC12	678880	243	0
ID1	2842416	1006	0
OD1	673280	238	0
ID2	2849104	1008	0
OD2	667328	236	0
ID3	2875776	1012	0
OD3	677616	240	0
ID4	2884752	1015	0
OD4	665936	236	0
ID5	2867952	1009	0
OD5	673216	239	0
ID6	2866400	1004	0
OD6	670240	236	0
ID7	2875184	1009	0
OD7	679696	241	0
ID8	2847760	1005	0
OD8	684672	244	0
ID9	2840896	1004	0
OD9	663344	237	0
ID10	2836256	1003	0
OD10	668000	239	0
ID11	2822608	1003	0
OD11	665824	238	0
ID12	2833024	1007	0
OD12	658400	235	0
IE1	2853136	1011	0
OE1	668480	237	0
IE2	2869360	1014	0
OE2	674096	238	0
IE3	2872576	1009	0
OE3	680064	240	0
IE4	2860000	1005	0
OE4	667456	235	0
IE5	2875216	1010	0
OE5	674096	239	0
IE6	2867120	1002	0
OE6	693072	243	0
IE7	2882272	1006	0
OE7	675136	238	0
IE8	2847968	1003	0
OE8	673088	239	0
IE9	2844080	1008	0
OE9	669328	239	0
IE10	2850976	1011	0
OE10	657424	235	0
IE11	2842720	1010	0
OE11	665840	238	0
IE12	2840272	1011	0
OE12	661792	237	0
IF1	2848784	1010	0
OF1	676176	240	0
IF2	2838752	1006	0
OF2	675744	239	0
IF3	2867968	1010	0
OF3	678128	240	0
IF4	2864544	1007	0
OF4	674832	239	0
IF5	2850304	1006	0
OF5	669136	237	0
IF6	2855776	1007	0
OF6	666752	236	0
IF7	2869984	1010	0
OF7	677648	240	0
IF8	2867664	1014	0
OF8	658224	234	0
IF9	2853200	1013	0
OF9	670112	239	0
IF10	2826736	1006	0
OF10	665776	238	0
IF11	2818512	1007	0
OF11	667696	239	0
IF12	2847488	1013	0
OF12	661904	237	0
IG1	2857984	1012	0
OG1	678208	240	0
IG2	2859824	1011	0
OG2	671520	237	0
IG3	2849584	1007	0
OG3	671200	237	0
IG4	2849088	1009	0
OG4	665360	236	0
IG5	2851248	1011	0
OG5	663600	236	0
IG6	2846704	1012	0
OG6	679968	242	0
IG7	2839696	1008	0
OG7	671184	239	0
IG8	2822384	1004	0
OG8	684672	244	0
IG9	2850704	1015	0
OG9	654144	234	0
IG10	2849536	1014	0
OG10	662016	236	0
IG11	2836320	1013	0
OG11	662144	237	0
IG12	2824000	1008	0
OG12	668688	240	0
IH1	2843792	1006	0
OH1	667360	237	0
IH2	2844432	1006	0
OH2	672912	238	0
IH3	2864688	1010	0
OH3	674064	238	0
IH4	2857728	1012	0
OH4	676368	240	0
IH5	2835136	1006	0
OH5	669808	238	0
IH6	2845488	1013	0
OH6	664640	237	0
IH7	2857552	1014	0
OH7	668000	238	0
IH8	2840640	1011	0
OH8	676512	242	0
IH9	2828880	1007	0
OH9	665856	238	0
IH10	2830400	1008	0
OH10	659184	236	0
IH11	2825984	1009	0
OH11	671744	241	0
IH12	2828944	1010	0
OH12	669616	240	0
```
