## Supplementary material for "A toolbox of Stable Integration Vectors (SIV) in the fission yeast *Schizosaccharomyces pombe*": Source data: S02_C039_T02_P0001_M5_X5_E2.quant

```
[instrument]
blockid	numofrow	numofcol	coversn	version	coverid	lamphours	blocksn	type	sn
21	8	12	*	1.3.2	*	*	*	ruo	272510497

[head]
version	name	operator	timestamp	expirytime	calibrationID
1.0.5	Quantitation	GUEST	*	*	*

[properties]
quantversion
0.2.5

[conditions]
BlkID	Run	ExcitationColor	EmissionColor	CameraBias	EmissionIndex	BlockTemperature	CameraGain	Point	SampleVolume	Step	ExposureIndex	CoverID	Time	SampleTemperature	CoverTemperature	ExcitationIndex	Stage	Exposure	Cycle
21	2019-02-04_142954	x5	m5	*	5	59.9977,60.0031,59.9829,59.9914,59.986,60.0017	*	1	10	2	2	-1	1549294133.424	59.9989,59.9983,59.9973,59.9983,59.9981,59.9985	104.989	5	2	920	39

[quant]
region	quant	count	saturation
IA1	3183552	1014	0
OA1	744400	237	0
IA2	3154528	1006	0
OA2	761056	241	0
IA3	3136112	1008	0
OA3	747824	240	0
IA4	3119184	1010	0
OA4	732352	238	0
IA5	3077744	1006	0
OA5	726560	238	0
IA6	3082096	1004	0
OA6	730224	239	0
IA7	3108784	1008	0
OA7	723760	237	0
IA8	3109488	1010	0
OA8	725776	238	0
IA9	3142480	1013	0
OA9	720512	237	0
IA10	3186080	1012	0
OA10	743424	241	0
IA11	3174624	1008	0
OA11	735552	237	0
IA12	3160096	1008	0
OA12	732384	238	0
IB1	3131248	1004	0
OB1	749216	241	0
IB2	3124208	1011	0
OB2	737728	239	0
IB3	3096192	1005	0
OB3	745984	243	0
IB4	3070144	1006	0
OB4	725216	237	0
IB5	3069472	1008	0
OB5	714752	236	0
IB6	3109216	1011	0
OB6	716464	237	0
IB7	3133520	1015	0
OB7	713600	234	0
IB8	3134816	1014	0
OB8	722368	237	0
IB9	3122560	1004	0
OB9	738400	244	0
IB10	3134192	1003	0
OB10	742864	242	0
IB11	3173312	1012	0
OB11	734432	238	0
IB12	3175280	1014	0
OB12	727264	237	0
IC1	3095136	1009	0
OC1	738672	241	0
IC2	3078608	1006	0
OC2	729760	239	0
IC3	3137344	1008	0
OC3	717904	237	0
IC4	3153280	1010	0
OC4	717024	235	0
IC5	3169136	1014	0
OC5	721424	238	0
IC6	3168480	1014	0
OC6	724064	237	0
IC7	3185760	1009	0
OC7	726848	238	0
IC8	3171104	1006	0
OC8	725968	238	0
IC9	3191728	1011	0
OC9	731440	241	0
IC10	3144480	1009	0
OC10	722592	239	0
IC11	3131472	1010	0
OC11	728064	238	0
IC12	3108048	1005	0
OC12	740240	243	0
ID1	3065968	1006	0
OD1	725776	238	0
ID2	3067632	1008	0
OD2	719136	236	0
ID3	3146288	1012	0
OD3	731264	240	0
ID4	3183904	1015	0
OD4	721456	236	0
ID5	3193936	1009	0
OD5	734848	239	0
ID6	3245504	1004	0
OD6	750624	236	0
ID7	3254000	1009	0
OD7	749440	241	0
ID8	3197120	1005	0
OD8	749248	244	0
ID9	3196912	1004	0
OD9	721568	237	0
ID10	3150736	1003	0
OD10	724192	239	0
ID11	3112832	1003	0
OD11	722288	238	0
ID12	3097200	1007	0
OD12	711328	235	0
IE1	3067856	1011	0
OE1	718784	237	0
IE2	3095072	1014	0
OE2	728288	238	0
IE3	3153600	1009	0
OE3	737216	240	0
IE4	3173696	1005	0
OE4	723008	235	0
IE5	3214656	1010	0
OE5	735328	239	0
IE6	3295312	1002	0
OE6	785328	243	0
IE7	3305504	1006	0
OE7	759136	238	0
IE8	3213696	1003	0
OE8	742064	239	0
IE9	3179264	1008	0
OE9	731936	239	0
IE10	3165664	1011	0
OE10	717392	235	0
IE11	3139072	1010	0
OE11	723760	238	0
IE12	3101136	1011	0
OE12	715120	237	0
IF1	3068736	1010	0
OF1	727072	240	0
IF2	3066576	1006	0
OF2	728384	239	0
IF3	3148192	1010	0
OF3	737440	240	0
IF4	3175632	1007	0
OF4	733584	239	0
IF5	3182240	1006	0
OF5	731008	237	0
IF6	3206544	1007	0
OF6	734880	236	0
IF7	3231648	1010	0
OF7	744752	240	0
IF8	3222768	1014	0
OF8	721360	234	0
IF9	3194832	1013	0
OF9	732368	239	0
IF10	3137952	1006	0
OF10	723264	238	0
IF11	3113952	1007	0
OF11	725744	239	0
IF12	3142704	1013	0
OF12	717008	237	0
IG1	3070592	1012	0
OG1	734752	240	0
IG2	3093968	1011	0
OG2	727312	237	0
IG3	3085744	1007	0
OG3	728544	237	0
IG4	3090512	1009	0
OG4	720272	236	0
IG5	3119952	1011	0
OG5	716288	236	0
IG6	3113584	1012	0
OG6	739968	242	0
IG7	3107456	1008	0
OG7	730736	239	0
IG8	3098400	1004	0
OG8	742928	244	0
IG9	3136400	1015	0
OG9	706528	234	0
IG10	3138944	1014	0
OG10	714368	236	0
IG11	3112416	1013	0
OG11	714480	237	0
IG12	3069664	1008	0
OG12	718608	240	0
IH1	3068016	1006	0
OH1	717136	237	0
IH2	3066832	1006	0
OH2	725424	238	0
IH3	3103264	1010	0
OH3	729760	238	0
IH4	3091408	1012	0
OH4	730448	240	0
IH5	3070736	1006	0
OH5	725456	238	0
IH6	3083840	1013	0
OH6	719136	237	0
IH7	3119792	1014	0
OH7	726336	238	0
IH8	3097216	1011	0
OH8	735312	242	0
IH9	3112320	1007	0
OH9	721248	238	0
IH10	3086288	1008	0
OH10	715104	236	0
IH11	3082384	1009	0
OH11	723648	241	0
IH12	3061568	1010	0
OH12	720064	240	0
```
