## Supplementary material for "A toolbox of Stable Integration Vectors (SIV) in the fission yeast *Schizosaccharomyces pombe*": Source data: S02_C040_T02_P0001_M1_X1_E1.quant

```
[instrument]
blockid	numofrow	numofcol	coversn	version	coverid	lamphours	blocksn	type	sn
21	8	12	*	1.3.2	*	*	*	ruo	272510497

[head]
version	name	operator	timestamp	expirytime	calibrationID
1.0.5	Quantitation	GUEST	*	*	*

[properties]
quantversion
0.2.5

[conditions]
BlkID	Run	ExcitationColor	EmissionColor	CameraBias	EmissionIndex	BlockTemperature	CameraGain	Point	SampleVolume	Step	ExposureIndex	CoverID	Time	SampleTemperature	CoverTemperature	ExcitationIndex	Stage	Exposure	Cycle
21	2019-02-04_142954	x1	m1	*	1	59.9977,60.0054,59.9975,60.0084,60.0055,60.0017	*	1	10	2	1	-1	1549294259.700	59.9979,59.997,59.9966,59.9972,59.9968,59.9973	104.966	1	2	60	40

[quant]
region	quant	count	saturation
IA1	2963568	1013	0
OA1	666256	237	0
IA2	2995504	1008	0
OA2	666640	236	0
IA3	3040992	1008	0
OA3	664528	234	0
IA4	5551552	1016	0
OA4	682144	234	0
IA5	5862768	1017	0
OA5	683360	233	0
IA6	5997456	1010	0
OA6	703312	240	0
IA7	3305120	1006	0
OA7	681792	239	0
IA8	3222304	1013	0
OA8	673440	237	0
IA9	3312208	1016	0
OA9	671952	237	0
IA10	6168160	1017	0
OA10	691680	236	0
IA11	5896672	1017	0
OA11	687904	235	0
IA12	5447168	1011	0
OA12	691936	238	0
IB1	4724256	1009	0
OB1	683008	237	0
IB2	5157168	1010	0
OB2	697984	241	0
IB3	5706240	1016	0
OB3	701280	240	0
IB4	5810096	1014	0
OB4	703424	239	0
IB5	6624000	1009	0
OB5	704576	237	0
IB6	6744912	1011	0
OB6	699440	235	0
IB7	6897136	1016	0
OB7	704160	237	0
IB8	6857760	1018	0
OB8	702944	237	0
IB9	7023936	1015	0
OB9	701616	236	0
IB10	6930960	1007	0
OB10	717168	240	0
IB11	6472544	1013	0
OB11	703840	237	0
IB12	5830912	1009	0
OB12	701008	239	0
IC1	4922576	1015	0
OC1	691136	239	0
IC2	5707520	1016	0
OC2	704368	240	0
IC3	6240896	1011	0
OC3	704224	238	0
IC4	6359888	1007	0
OC4	715056	241	0
IC5	7059872	1013	0
OC5	717072	240	0
IC6	7187120	1016	0
OC6	719888	240	0
IC7	7858064	1011	0
OC7	724704	240	0
IC8	7797616	1008	0
OC8	713200	236	0
IC9	7854144	1011	0
OC9	716992	237	0
IC10	7335456	1006	0
OC10	720688	239	0
IC11	6808416	1006	0
OC11	721360	240	0
IC12	6129232	1011	0
OC12	701792	236	0
ID1	5342528	1012	0
OD1	690080	238	0
ID2	5924944	1012	0
OD2	696272	237	0
ID3	6648544	1007	0
OD3	704688	237	0
ID4	6399200	1016	0
OD4	700864	236	0
ID5	7573088	1010	0
OD5	724416	241	0
ID6	7579408	1007	0
OD6	722736	238	0
ID7	8204544	1012	0
OD7	728288	240	0
ID8	8287984	1008	0
OD8	737776	242	0
ID9	8294176	1006	0
OD9	729936	239	0
ID10	7634976	1012	0
OD10	718416	237	0
ID11	7250128	1010	0
OD11	717552	238	0
ID12	6417264	1013	0
OD12	716112	241	0
IE1	5448928	1012	0
OE1	703648	242	0
IE2	6016208	1006	0
OE2	707712	240	0
IE3	6761072	1011	0
OE3	705952	237	0
IE4	6502224	1007	0
OE4	725472	243	0
IE5	7246912	1015	0
OE5	721120	240	0
IE6	7612992	1012	0
OE6	718816	237	0
IE7	8013472	1010	0
OE7	720208	236	0
IE8	8103456	1010	0
OE8	720832	236	0
IE9	8017504	1011	0
OE9	736320	241	0
IE10	7835984	1016	0
OE10	718400	236	0
IE11	7351264	1016	0
OE11	717488	238	0
IE12	6614480	1012	0
OE12	711968	238	0
IF1	5508032	1007	0
OF1	700880	241	0
IF2	6019184	1010	0
OF2	700352	238	0
IF3	6983504	1018	0
OF3	709504	239	0
IF4	6878752	1015	0
OF4	713568	239	0
IF5	7847216	1010	0
OF5	714848	237	0
IF6	7658512	1010	0
OF6	711472	236	0
IF7	7806000	1012	0
OF7	717792	237	0
IF8	8509904	1016	0
OF8	731056	239	0
IF9	8172112	1012	0
OF9	732944	239	0
IF10	7953440	1006	0
OF10	732672	240	0
IF11	7363856	1013	0
OF11	719904	238	0
IF12	6823168	1015	0
OF12	708656	237	0
IG1	5539760	1009	0
OG1	705600	243	0
IG2	6022352	1012	0
OG2	700432	238	0
IG3	6662960	1007	0
OG3	704832	238	0
IG4	7263216	1010	0
OG4	723648	242	0
IG5	7640656	1006	0
OG5	719680	240	0
IG6	7714704	1010	0
OG6	715888	238	0
IG7	6567808	1008	0
OG7	703264	235	0
IG8	8197008	1015	0
OG8	717776	236	0
IG9	8020384	1016	0
OG9	724000	239	0
IG10	7773296	1016	0
OG10	720256	238	0
IG11	7215616	1011	0
OG11	715792	238	0
IG12	6676416	1010	0
OG12	707760	236	0
IH1	5378496	1011	0
OH1	691680	239	0
IH2	5868928	1018	0
OH2	691104	237	0
IH3	6365280	1013	0
OH3	705488	240	0
IH4	6871168	1005	0
OH4	701040	237	0
IH5	7449200	1011	0
OH5	709664	238	0
IH6	7362832	1016	0
OH6	697056	234	0
IH7	7936752	1017	0
OH7	706864	235	0
IH8	7204448	1009	0
OH8	714576	238	0
IH9	7156016	1010	0
OH9	712352	239	0
IH10	6711024	1011	0
OH10	709824	240	0
IH11	6541872	1009	0
OH11	711632	240	0
IH12	5963840	1007	0
OH12	691424	235	0
```
