## Supplementary material for "A toolbox of Stable Integration Vectors (SIV) in the fission yeast *Schizosaccharomyces pombe*": Source data: S02_C040_T02_P0001_M1_X1_E2.quant

```
[instrument]
blockid	numofrow	numofcol	coversn	version	coverid	lamphours	blocksn	type	sn
21	8	12	*	1.3.2	*	*	*	ruo	272510497

[head]
version	name	operator	timestamp	expirytime	calibrationID
1.0.5	Quantitation	GUEST	*	*	*

[properties]
quantversion
0.2.5

[conditions]
BlkID	Run	ExcitationColor	EmissionColor	CameraBias	EmissionIndex	BlockTemperature	CameraGain	Point	SampleVolume	Step	ExposureIndex	CoverID	Time	SampleTemperature	CoverTemperature	ExcitationIndex	Stage	Exposure	Cycle
21	2019-02-04_142954	x1	m1	*	1	59.9977,60.0054,59.9975,60.0084,60.0055,60.0017	*	1	10	2	2	-1	1549294260.336	59.9979,59.997,59.9966,59.9972,59.9968,59.9973	104.966	1	2	175	40

[quant]
region	quant	count	saturation
IA1	3271888	1013	0
OA1	683936	237	0
IA2	3368528	1008	0
OA2	688384	236	0
IA3	3521104	1008	0
OA3	693488	234	0
IA4	10825936	1016	0
OA4	745024	234	0
IA5	11732560	1017	0
OA5	757184	233	0
IA6	12158912	1010	0
OA6	784672	240	0
IA7	4339696	1006	0
OA7	728880	239	0
IA8	4073056	1013	0
OA8	715792	237	0
IA9	4334464	1016	0
OA9	716272	237	0
IA10	12664704	1017	0
OA10	781264	236	0
IA11	11874784	1017	0
OA11	778464	235	0
IA12	10590752	1011	0
OA12	764688	238	0
IB1	8441104	1009	0
OB1	737248	237	0
IB2	9690064	1010	0
OB2	767616	241	0
IB3	11264896	1016	0
OB3	776080	240	0
IB4	11609872	1014	0
OB4	787088	239	0
IB5	14029648	1009	0
OB5	808640	237	0
IB6	14383040	1011	0
OB6	804528	235	0
IB7	14813408	1016	0
OB7	809136	237	0
IB8	14674208	1018	0
OB8	811616	237	0
IB9	15204608	1015	0
OB9	814016	236	0
IB10	14957696	1007	0
OB10	837200	240	0
IB11	13593296	1013	0
OB11	814320	237	0
IB12	11743472	1009	0
OB12	790928	239	0
IC1	8987760	1015	0
OC1	752048	239	0
IC2	11265200	1016	0
OC2	786016	240	0
IC3	12851056	1011	0
OC3	793760	238	0
IC4	13248272	1007	0
OC4	808096	241	0
IC5	15247168	1013	0
OC5	822288	240	0
IC6	15611408	1016	0
OC6	834160	240	0
IC7	17619056	1011	0
OC7	853296	240	0
IC8	17438800	1008	0
OC8	848096	236	0
IC9	17622336	1011	0
OC9	850144	237	0
IC10	16119168	1006	0
OC10	851280	239	0
IC11	14603440	1006	0
OC11	846288	240	0
IC12	12603648	1011	0
OC12	805760	236	0
ID1	10232720	1012	0
OD1	758272	238	0
ID2	11918176	1012	0
OD2	776640	237	0
ID3	14051712	1007	0
OD3	799888	237	0
ID4	13308608	1016	0
OD4	796032	236	0
ID5	16782464	1010	0
OD5	844080	241	0
ID6	16819952	1007	0
OD6	853056	238	0
ID7	18632720	1012	0
OD7	866368	240	0
ID8	18907072	1008	0
OD8	888736	242	0
ID9	18951632	1006	0
OD9	877424	239	0
ID10	16991216	1012	0
OD10	855520	237	0
ID11	15888096	1010	0
OD11	854112	238	0
ID12	13440352	1013	0
OD12	833008	241	0
IE1	10529488	1012	0
OE1	770016	242	0
IE2	12230800	1006	0
OE2	788752	240	0
IE3	14374256	1011	0
OE3	795792	237	0
IE4	13645888	1007	0
OE4	822976	243	0
IE5	15804112	1015	0
OE5	835168	240	0
IE6	16868176	1012	0
OE6	846416	237	0
IE7	18054800	1010	0
OE7	854832	236	0
IE8	18333744	1010	0
OE8	859104	236	0
IE9	18120304	1011	0
OE9	883424	241	0
IE10	17539648	1016	0
OE10	858048	236	0
IE11	16135616	1016	0
OE11	851952	238	0
IE12	13997072	1012	0
OE12	829296	238	0
IF1	10749808	1007	0
OF1	772448	241	0
IF2	12206272	1010	0
OF2	779072	238	0
IF3	14993088	1018	0
OF3	805952	239	0
IF4	14715136	1015	0
OF4	811616	239	0
IF5	17588448	1010	0
OF5	830480	237	0
IF6	17052016	1010	0
OF6	835360	236	0
IF7	17450144	1012	0
OF7	848256	237	0
IF8	19492128	1016	0
OF8	875088	239	0
IF9	18570704	1012	0
OF9	883024	239	0
IF10	17943456	1006	0
OF10	885648	240	0
IF11	16166160	1013	0
OF11	850768	238	0
IF12	14606752	1015	0
OF12	824224	237	0
IG1	10817824	1009	0
OG1	773392	243	0
IG2	12201376	1012	0
OG2	777728	238	0
IG3	14095488	1007	0
OG3	792880	238	0
IG4	15859184	1010	0
OG4	823888	242	0
IG5	16999744	1006	0
OG5	833456	240	0
IG6	17200304	1010	0
OG6	833440	238	0
IG7	13863872	1008	0
OG7	812592	235	0
IG8	18592320	1015	0
OG8	847296	236	0
IG9	18053152	1016	0
OG9	865872	239	0
IG10	17347760	1016	0
OG10	852064	238	0
IG11	15767216	1011	0
OG11	845344	238	0
IG12	14164768	1010	0
OG12	821344	236	0
IH1	10335392	1011	0
OH1	757104	239	0
IH2	11722192	1018	0
OH2	765712	237	0
IH3	13180880	1013	0
OH3	786032	240	0
IH4	14723104	1005	0
OH4	792560	237	0
IH5	16420560	1011	0
OH5	813808	238	0
IH6	16116240	1016	0
OH6	801216	234	0
IH7	17796256	1017	0
OH7	823680	235	0
IH8	15738064	1009	0
OH8	831024	238	0
IH9	15594608	1010	0
OH9	828736	239	0
IH10	14284112	1011	0
OH10	819856	240	0
IH11	13817296	1009	0
OH11	821312	240	0
IH12	12121184	1007	0
OH12	792368	235	0
```
