## Supplementary material for "A toolbox of Stable Integration Vectors (SIV) in the fission yeast *Schizosaccharomyces pombe*": Source data: S02_C040_T02_P0001_M1_X1_E3.quant

```
[instrument]
blockid	numofrow	numofcol	coversn	version	coverid	lamphours	blocksn	type	sn
21	8	12	*	1.3.2	*	*	*	ruo	272510497

[head]
version	name	operator	timestamp	expirytime	calibrationID
1.0.5	Quantitation	GUEST	*	*	*

[properties]
quantversion
0.2.5

[conditions]
BlkID	Run	ExcitationColor	EmissionColor	CameraBias	EmissionIndex	BlockTemperature	CameraGain	Point	SampleVolume	Step	ExposureIndex	CoverID	Time	SampleTemperature	CoverTemperature	ExcitationIndex	Stage	Exposure	Cycle
21	2019-02-04_142954	x1	m1	*	1	59.9977,60.0054,59.9975,60.0084,60.0055,60.0017	*	1	10	2	3	-1	1549294261.045	59.9979,59.997,59.9966,59.9972,59.9968,59.9973	104.966	1	2	520	40

[quant]
region	quant	count	saturation
IA1	4215952	1013	0
OA1	743328	237	0
IA2	4521264	1008	0
OA2	765264	236	0
IA3	4975760	1008	0
OA3	788464	234	0
IA4	26673712	1016	0
OA4	945856	234	0
IA5	29395184	1017	0
OA5	983664	233	0
IA6	30733792	1010	0
OA6	1032016	240	0
IA7	7471616	1006	0
OA7	874896	239	0
IA8	6637104	1013	0
OA8	854048	237	0
IA9	7428080	1016	0
OA9	851920	237	0
IA10	32185344	1017	0
OA10	1051840	236	0
IA11	29847488	1017	0
OA11	1044368	235	0
IA12	26037888	1011	0
OA12	996256	238	0
IB1	19583776	1009	0
OB1	893168	237	0
IB2	23345312	1010	0
OB2	966160	241	0
IB3	27983552	1016	0
OB3	988832	240	0
IB4	29020208	1014	0
OB4	1035008	239	0
IB5	36219056	1009	0
OB5	1104192	237	0
IB6	37290656	1011	1
OB6	1110928	235	0
IB7	38523760	1016	36
OB7	1118512	237	0
IB8	38130144	1018	31
OB8	1126032	237	0
IB9	39731952	1015	182
OB9	1146304	236	0
IB10	39044096	1007	104
OB10	1197680	240	0
IB11	34956688	1013	0
OB11	1136384	237	0
IB12	29447296	1009	0
OB12	1065648	239	0
IC1	21203008	1015	0
OC1	925952	239	0
IC2	27995088	1016	0
OC2	1016608	240	0
IC3	32709600	1011	0
OC3	1052960	238	0
IC4	33908768	1007	0
OC4	1092816	241	0
IC5	39841360	1013	106
OC5	1145600	240	0
IC6	40932352	1016	213
OC6	1171568	240	0
IC7	46830064	1011	594
OC7	1230432	240	0
IC8	46331664	1008	562
OC8	1238816	236	0
IC9	46821280	1011	576
OC9	1241760	237	0
IC10	42497584	1006	489
OC10	1238272	239	0
IC11	37993920	1006	28
OC11	1218064	240	0
IC12	32002112	1011	0
OC12	1117088	236	0
ID1	24903968	1012	0
OD1	959328	238	0
ID2	29937632	1012	0
OD2	1015472	237	0
ID3	36283984	1007	0
OD3	1084176	237	0
ID4	34028624	1016	0
OD4	1078672	236	0
ID5	44414128	1010	540
OD5	1196784	241	0
ID6	44539472	1007	554
OD6	1238960	238	0
ID7	48881104	1012	615
OD7	1273584	240	0
ID8	49323904	1008	622
OD8	1330624	242	0
ID9	49087840	1006	619
OD9	1315536	239	0
ID10	45089936	1012	543
OD10	1262864	237	0
ID11	41815776	1010	449
OD11	1258208	238	0
ID12	34479072	1013	0
OD12	1175216	241	0
IE1	25807360	1012	0
OE1	969920	242	0
IE2	30875216	1006	0
OE2	1039728	240	0
IE3	37202112	1011	2
OE3	1079312	237	0
IE4	35101328	1007	0
OE4	1126944	243	0
IE5	41460688	1015	300
OE5	1179920	240	0
IE6	44668704	1012	563
OE6	1226816	237	0
IE7	47986720	1010	605
OE7	1267232	236	0
IE8	48526304	1010	603
OE8	1282608	236	0
IE9	48158896	1011	590
OE9	1325952	241	0
IE10	46595280	1016	564
OE10	1280880	236	0
IE11	42467824	1016	496
OE11	1248416	238	0
IE12	36148224	1012	0
OE12	1182336	238	0
IF1	26473728	1007	0
OF1	976864	241	0
IF2	30793808	1010	0
OF2	1018496	238	0
IF3	39002064	1018	61
OF3	1081712	239	0
IF4	38229152	1015	0
OF4	1106896	239	0
IF5	46738176	1010	594
OF5	1180320	237	0
IF6	45185808	1010	575
OF6	1190736	236	0
IF7	46376528	1012	585
OF7	1232576	237	0
IF8	49764944	1016	633
OF8	1310208	239	0
IF9	48645376	1012	611
OF9	1328768	239	0
IF10	47636336	1006	584
OF10	1332864	240	0
IF11	42603568	1013	484
OF11	1246576	238	0
IF12	37916608	1015	15
OF12	1167280	237	0
IG1	26682896	1009	0
OG1	978080	243	0
IG2	30764976	1012	0
OG2	1013552	238	0
IG3	36441968	1007	0
OG3	1061952	238	0
IG4	41693760	1010	363
OG4	1130480	242	0
IG5	45024688	1006	567
OG5	1170800	240	0
IG6	45632432	1010	578
OG6	1184656	238	0
IG7	35763664	1008	0
OG7	1141008	235	0
IG8	48607328	1015	613
OG8	1251168	236	0
IG9	47748352	1016	574
OG9	1280128	239	0
IG10	46077680	1016	548
OG10	1249712	238	0
IG11	41423232	1011	467
OG11	1231456	238	0
IG12	36716928	1010	0
OG12	1170864	236	0
IH1	25249856	1011	0
OH1	949088	239	0
IH2	29317872	1018	0
OH2	974080	237	0
IH3	33706688	1013	0
OH3	1023536	240	0
IH4	38368512	1005	26
OH4	1071328	237	0
IH5	43317536	1011	501
OH5	1130704	238	0
IH6	42409056	1016	481
OH6	1111792	234	0
IH7	47354048	1017	580
OH7	1174176	235	0
IH8	41312320	1009	431
OH8	1184512	238	0
IH9	40976880	1010	426
OH9	1180896	239	0
IH10	37046608	1011	0
OH10	1141264	240	0
IH11	35638128	1009	0
OH11	1145936	240	0
IH12	30627216	1007	0
OH12	1087856	235	0
```
