## Supplementary material for "A toolbox of Stable Integration Vectors (SIV) in the fission yeast *Schizosaccharomyces pombe*": Source data: S02_C040_T02_P0001_M2_X2_E1.quant

```
[instrument]
blockid	numofrow	numofcol	coversn	version	coverid	lamphours	blocksn	type	sn
21	8	12	*	1.3.2	*	*	*	ruo	272510497

[head]
version	name	operator	timestamp	expirytime	calibrationID
1.0.5	Quantitation	GUEST	*	*	*

[properties]
quantversion
0.2.5

[conditions]
BlkID	Run	ExcitationColor	EmissionColor	CameraBias	EmissionIndex	BlockTemperature	CameraGain	Point	SampleVolume	Step	ExposureIndex	CoverID	Time	SampleTemperature	CoverTemperature	ExcitationIndex	Stage	Exposure	Cycle
21	2019-02-04_142954	x2	m2	*	2	59.9977,60.0054,59.9975,60.0084,60.0055,60.0017	*	1	10	2	1	-1	1549294257.817	59.9979,59.997,59.9966,59.9972,59.9968,59.9973	104.966	2	2	100	40

[quant]
region	quant	count	saturation
IA1	3061488	1006	0
OA1	675408	240	0
IA2	3111456	1009	0
OA2	673888	239	0
IA3	3203280	1008	0
OA3	672512	238	0
IA4	4249008	1015	0
OA4	680928	239	0
IA5	4329728	1011	0
OA5	676592	237	0
IA6	4364560	1009	0
OA6	665856	235	0
IA7	3283456	1009	0
OA7	658016	235	0
IA8	3182720	1012	0
OA8	669712	239	0
IA9	3300288	1016	0
OA9	658592	235	0
IA10	4630384	1015	0
OA10	676096	236	0
IA11	4627744	1005	0
OA11	702784	245	0
IA12	4604704	1005	0
OA12	692960	241	0
IB1	4076432	1007	0
OB1	689040	241	0
IB2	4195200	1011	0
OB2	685376	239	0
IB3	4394784	1016	0
OB3	668096	234	0
IB4	4347248	1010	0
OB4	675168	236	0
IB5	4702080	1005	0
OB5	679808	237	0
IB6	4735936	1010	0
OB6	680880	238	0
IB7	5035712	1016	0
OB7	671216	234	0
IB8	4751424	1016	0
OB8	670592	234	0
IB9	4889152	1009	0
OB9	684688	239	0
IB10	4974512	1008	0
OB10	684240	238	0
IB11	4905184	1011	0
OB11	691504	240	0
IB12	4772736	1010	0
OB12	694448	241	0
IC1	4173952	1016	0
OC1	672736	236	0
IC2	4494064	1015	0
OC2	685104	239	0
IC3	4654320	1009	0
OC3	674944	236	0
IC4	4651952	1011	0
OC4	682480	238	0
IC5	4943808	1014	0
OC5	680608	237	0
IC6	4979888	1014	0
OC6	680336	237	0
IC7	5182192	1009	0
OC7	683888	238	0
IC8	5202720	1008	0
OC8	688480	239	0
IC9	5320432	1010	0
OC9	693504	241	0
IC10	5171200	1005	0
OC10	700784	244	0
IC11	5067808	1007	0
OC11	679504	235	0
IC12	4888672	1008	0
OC12	682016	237	0
ID1	4433040	1010	0
OD1	686448	239	0
ID2	4622112	1009	0
OD2	676304	235	0
ID3	4925392	1008	0
OD3	690336	240	0
ID4	4716512	1015	0
OD4	684400	239	0
ID5	5220720	1006	0
OD5	704208	244	0
ID6	5222800	1010	0
OD6	678656	236	0
ID7	5403056	1011	0
OD7	692272	240	0
ID8	5480768	1008	0
OD8	687744	238	0
ID9	5595168	1010	0
OD9	683312	236	0
ID10	5371088	1009	0
OD10	683424	236	0
ID11	5350880	1010	0
OD11	689040	237	0
ID12	5089840	1014	0
OD12	695312	240	0
IE1	4509008	1008	0
OE1	678528	237	0
IE2	4733488	1011	0
OE2	681216	237	0
IE3	5025072	1009	0
OE3	685280	238	0
IE4	4833408	1008	0
OE4	696080	242	0
IE5	5129392	1014	0
OE5	684496	239	0
IE6	5280656	1011	0
OE6	680320	236	0
IE7	5337952	1008	0
OE7	689712	239	0
IE8	5448208	1010	0
OE8	682640	236	0
IE9	5520416	1012	0
OE9	691552	239	0
IE10	5563232	1016	0
OE10	678960	234	0
IE11	5476592	1014	0
OE11	690512	238	0
IE12	5259904	1007	0
OE12	709424	244	0
IF1	4628736	1009	0
OF1	675744	236	0
IF2	4781760	1010	0
OF2	695584	242	0
IF3	5243024	1018	0
OF3	679024	236	0
IF4	5101968	1013	0
OF4	686560	239	0
IF5	5517552	1008	0
OF5	682160	237	0
IF6	5373376	1008	0
OF6	683184	238	0
IF7	5313696	1009	0
OF7	691696	241	0
IF8	5747488	1016	0
OF8	686400	237	0
IF9	5690192	1009	0
OF9	694592	239	0
IF10	5708432	1005	0
OF10	712528	245	0
IF11	5585200	1015	0
OF11	685392	236	0
IF12	5513120	1015	0
OF12	683376	235	0
IG1	4760544	1017	0
OG1	663632	231	0
IG2	4877872	1011	0
OG2	686368	238	0
IG3	5123488	1007	0
OG3	689520	238	0
IG4	5365632	1010	0
OG4	683072	237	0
IG5	5489280	1006	0
OG5	687328	239	0
IG6	5503952	1009	0
OG6	689680	239	0
IG7	4749488	1007	0
OG7	680912	237	0
IG8	5693472	1017	0
OG8	671264	232	0
IG9	5692272	1015	0
OG9	689712	238	0
IG10	5719456	1014	0
OG10	691968	238	0
IG11	5606656	1011	0
OG11	688848	236	0
IG12	5549248	1010	0
OG12	690960	236	0
IH1	4736048	1009	0
OH1	694960	242	0
IH2	4882064	1016	0
OH2	671328	234	0
IH3	5037776	1009	0
OH3	681904	237	0
IH4	5199616	1003	0
OH4	686400	239	0
IH5	5488096	1011	0
OH5	686016	238	0
IH6	5393072	1014	0
OH6	691312	240	0
IH7	5604944	1017	0
OH7	667792	232	0
IH8	5213600	1007	0
OH8	684528	238	0
IH9	5306640	1010	0
OH9	683344	237	0
IH10	5185024	1011	0
OH10	681776	237	0
IH11	5299392	1008	0
OH11	695888	241	0
IH12	5166064	1007	0
OH12	682384	235	0
```
