## Supplementary material for "A toolbox of Stable Integration Vectors (SIV) in the fission yeast *Schizosaccharomyces pombe*": Source data: S02_C040_T02_P0001_M2_X2_E2.quant

```
[instrument]
blockid	numofrow	numofcol	coversn	version	coverid	lamphours	blocksn	type	sn
21	8	12	*	1.3.2	*	*	*	ruo	272510497

[head]
version	name	operator	timestamp	expirytime	calibrationID
1.0.5	Quantitation	GUEST	*	*	*

[properties]
quantversion
0.2.5

[conditions]
BlkID	Run	ExcitationColor	EmissionColor	CameraBias	EmissionIndex	BlockTemperature	CameraGain	Point	SampleVolume	Step	ExposureIndex	CoverID	Time	SampleTemperature	CoverTemperature	ExcitationIndex	Stage	Exposure	Cycle
21	2019-02-04_142954	x2	m2	*	2	59.9977,60.0054,59.9975,60.0084,60.0055,60.0017	*	1	10	2	2	-1	1549294258.490	59.9979,59.997,59.9966,59.9972,59.9968,59.9973	104.966	2	2	430	40

[quant]
region	quant	count	saturation
IA1	3991136	1006	0
OA1	716096	240	0
IA2	4160064	1009	0
OA2	718160	239	0
IA3	4545344	1008	0
OA3	716368	238	0
IA4	9030144	1015	0
OA4	752544	239	0
IA5	9414240	1011	0
OA5	748608	237	0
IA6	9631968	1009	0
OA6	743584	235	0
IA7	4963024	1009	0
OA7	706640	235	0
IA8	4553744	1012	0
OA8	715200	239	0
IA9	5044736	1016	0
OA9	707216	235	0
IA10	10756320	1015	0
OA10	772080	236	0
IA11	10849776	1005	0
OA11	814800	245	0
IA12	10715120	1005	0
OA12	798752	241	0
IB1	8351424	1007	0
OB1	761312	241	0
IB2	8815696	1011	0
OB2	758176	239	0
IB3	9611296	1016	0
OB3	739792	234	0
IB4	9521568	1010	0
OB4	752720	236	0
IB5	11092400	1005	0
OB5	767072	237	0
IB6	11244064	1010	0
OB6	769136	238	0
IB7	12455440	1016	0
OB7	760096	234	0
IB8	11243376	1016	0
OB8	756688	234	0
IB9	11935104	1009	0
OB9	782992	239	0
IB10	12291392	1008	0
OB10	800176	238	0
IB11	11988976	1011	0
OB11	812944	240	0
IB12	11402896	1010	0
OB12	808976	241	0
IC1	8676192	1016	0
OC1	745200	236	0
IC2	10046736	1015	0
OC2	768512	239	0
IC3	10817072	1009	0
OC3	758912	236	0
IC4	10784816	1011	0
OC4	760208	238	0
IC5	12026320	1014	0
OC5	762912	237	0
IC6	12212112	1014	0
OC6	771584	237	0
IC7	13124496	1009	0
OC7	784416	238	0
IC8	13256704	1008	0
OC8	794608	239	0
IC9	13758528	1010	0
OC9	805312	241	0
IC10	13189248	1005	0
OC10	818944	244	0
IC11	12723504	1007	0
OC11	802304	235	0
IC12	11927520	1008	0
OC12	805488	237	0
ID1	9837504	1010	0
OD1	764544	239	0
ID2	10648976	1009	0
OD2	755088	235	0
ID3	11935152	1008	0
OD3	778048	240	0
ID4	11036480	1015	0
OD4	766592	239	0
ID5	13314256	1006	0
OD5	800848	244	0
ID6	13295888	1010	0
OD6	782528	236	0
ID7	14041472	1011	0
OD7	799264	240	0
ID8	14442048	1008	0
OD8	805792	238	0
ID9	14928880	1010	0
OD9	800880	236	0
ID10	13967600	1009	0
OD10	804928	236	0
ID11	13893200	1010	0
OD11	820144	237	0
ID12	12731888	1014	0
OD12	822592	240	0
IE1	10201920	1008	0
OE1	758048	237	0
IE2	11123392	1011	0
OE2	766368	237	0
IE3	12369312	1009	0
OE3	770160	238	0
IE4	11575408	1008	0
OE4	781712	242	0
IE5	12862912	1014	0
OE5	779728	239	0
IE6	13525184	1011	0
OE6	779184	236	0
IE7	13789120	1008	0
OE7	801136	239	0
IE8	14284864	1010	0
OE8	797280	236	0
IE9	14619536	1012	0
OE9	815248	239	0
IE10	14766960	1016	0
OE10	805584	234	0
IE11	14428096	1014	0
OE11	826432	238	0
IE12	13503632	1007	0
OE12	847264	244	0
IF1	10746352	1009	0
OF1	756944	236	0
IF2	11361840	1010	0
OF2	781264	242	0
IF3	13258112	1018	0
OF3	769840	236	0
IF4	12726096	1013	0
OF4	777184	239	0
IF5	14590816	1008	0
OF5	783456	237	0
IF6	13982688	1008	0
OF6	789376	238	0
IF7	13722592	1009	0
OF7	804384	241	0
IF8	15565056	1016	0
OF8	809088	237	0
IF9	15383200	1009	0
OF9	831056	239	0
IF10	15512912	1005	0
OF10	861120	245	0
IF11	14905424	1015	0
OF11	824464	236	0
IF12	14533536	1015	0
OF12	821568	235	0
IG1	11179856	1017	0
OG1	740512	231	0
IG2	11752000	1011	0
OG2	773968	238	0
IG3	12835056	1007	0
OG3	775504	238	0
IG4	13910576	1010	0
OG4	776560	237	0
IG5	14499872	1006	0
OG5	785536	239	0
IG6	14520512	1009	0
OG6	792112	239	0
IG7	11276576	1007	0
OG7	772592	237	0
IG8	15272752	1017	0
OG8	785728	232	0
IG9	15333248	1015	0
OG9	818432	238	0
IG10	15441456	1014	0
OG10	825536	238	0
IG11	14982976	1011	0
OG11	826752	236	0
IG12	14725600	1010	0
OG12	838144	236	0
IH1	11171040	1009	0
OH1	783904	242	0
IH2	11740080	1016	0
OH2	760352	234	0
IH3	12478864	1009	0
OH3	770288	237	0
IH4	13261008	1003	0
OH4	781216	239	0
IH5	14436880	1011	0
OH5	788320	238	0
IH6	14015248	1014	0
OH6	792656	240	0
IH7	14912432	1017	0
OH7	780032	232	0
IH8	13343952	1007	0
OH8	797312	238	0
IH9	13741616	1010	0
OH9	796528	237	0
IH10	13217968	1011	0
OH10	790096	237	0
IH11	13749680	1008	0
OH11	825680	241	0
IH12	13148160	1007	0
OH12	817344	235	0
```
