## Supplementary material for "A toolbox of Stable Integration Vectors (SIV) in the fission yeast *Schizosaccharomyces pombe*": Source data: S02_C040_T02_P0001_M3_X3_E1.quant

```
[instrument]
blockid	numofrow	numofcol	coversn	version	coverid	lamphours	blocksn	type	sn
21	8	12	*	1.3.2	*	*	*	ruo	272510497

[head]
version	name	operator	timestamp	expirytime	calibrationID
1.0.5	Quantitation	GUEST	*	*	*

[properties]
quantversion
0.2.5

[conditions]
BlkID	Run	ExcitationColor	EmissionColor	CameraBias	EmissionIndex	BlockTemperature	CameraGain	Point	SampleVolume	Step	ExposureIndex	CoverID	Time	SampleTemperature	CoverTemperature	ExcitationIndex	Stage	Exposure	Cycle
21	2019-02-04_142954	x3	m3	*	3	59.9977,60.0054,59.9975,60.0084,60.0055,60.0017	*	1	10	2	1	-1	1549294253.714	59.9979,59.997,59.9966,59.9972,59.9968,59.9973	104.966	3	2	125	40

[quant]
region	quant	count	saturation
IA1	2934048	1011	0
OA1	666832	238	0
IA2	2958896	1011	0
OA2	668416	237	0
IA3	2982736	1008	0
OA3	669728	239	0
IA4	2991552	1014	0
OA4	668736	239	0
IA5	2976400	1008	0
OA5	660464	237	0
IA6	2981232	1009	0
OA6	657520	236	0
IA7	2990496	1010	0
OA7	658736	237	0
IA8	2960064	1013	0
OA8	664352	240	0
IA9	2986432	1014	0
OA9	660640	238	0
IA10	2977632	1014	0
OA10	656192	237	0
IA11	2937648	1006	0
OA11	676864	244	0
IA12	2927024	1009	0
OA12	663056	239	0
IB1	2934384	1007	0
OB1	666800	238	0
IB2	2967760	1011	0
OB2	668640	238	0
IB3	3001328	1012	0
OB3	666192	237	0
IB4	2989840	1008	0
OB4	661792	236	0
IB5	3010208	1006	0
OB5	667184	239	0
IB6	3030272	1011	0
OB6	662624	238	0
IB7	3084544	1014	0
OB7	664592	238	0
IB8	3024176	1016	0
OB8	649040	233	0
IB9	2995472	1007	0
OB9	662432	239	0
IB10	2991712	1009	0
OB10	656576	237	0
IB11	2974864	1013	0
OB11	664208	239	0
IB12	2951536	1013	0
OB12	662384	238	0
IC1	2971008	1015	0
OC1	662800	236	0
IC2	2994656	1011	0
OC2	665280	236	0
IC3	3010432	1003	0
OC3	676832	241	0
IC4	3051952	1013	0
OC4	656752	235	0
IC5	3075680	1015	0
OC5	662016	237	0
IC6	3089840	1016	0
OC6	653952	234	0
IC7	3072416	1008	0
OC7	662992	238	0
IC8	3052768	1008	0
OC8	668432	240	0
IC9	3050800	1010	0
OC9	666192	241	0
IC10	3018624	1008	0
OC10	672832	243	0
IC11	2978992	1007	0
OC11	652336	236	0
IC12	2959024	1009	0
OC12	656320	237	0
ID1	2963008	1009	0
OD1	666608	238	0
ID2	2989872	1006	0
OD2	677728	241	0
ID3	3046240	1011	0
OD3	665216	237	0
ID4	3055328	1015	0
OD4	664832	238	0
ID5	3090544	1007	0
OD5	678048	242	0
ID6	3113184	1010	0
OD6	664480	237	0
ID7	3118672	1010	0
OD7	668960	239	0
ID8	3094320	1008	0
OD8	664672	238	0
ID9	3077216	1008	0
OD9	661168	238	0
ID10	3025264	1003	0
OD10	667584	241	0
ID11	3021008	1012	0
OD11	652944	236	0
ID12	2979040	1010	0
OD12	663104	239	0
IE1	2964912	1006	0
OE1	661712	236	0
IE2	3014880	1012	0
OE2	664800	237	0
IE3	3057648	1010	0
OE3	670800	239	0
IE4	3050560	1009	0
OE4	674208	240	0
IE5	3114656	1013	0
OE5	669008	239	0
IE6	3120016	1008	0
OE6	664256	237	0
IE7	3120624	1008	0
OE7	662464	236	0
IE8	3100752	1008	0
OE8	658288	236	0
IE9	3077408	1010	0
OE9	669712	241	0
IE10	3073856	1016	0
OE10	646624	233	0
IE11	3026304	1012	0
OE11	663008	240	0
IE12	2994032	1011	0
OE12	655888	237	0
IF1	2983968	1011	0
OF1	664656	237	0
IF2	3010448	1011	0
OF2	669168	238	0
IF3	3075456	1015	0
OF3	673440	239	0
IF4	3077536	1010	0
OF4	679424	242	0
IF5	3100528	1004	0
OF5	673088	240	0
IF6	3108368	1011	0
OF6	662800	237	0
IF7	3119920	1012	0
OF7	661184	236	0
IF8	3126464	1014	0
OF8	666640	239	0
IF9	3088048	1012	0
OF9	661056	237	0
IF10	3048768	1006	0
OF10	666720	240	0
IF11	3025888	1012	0
OF11	663264	239	0
IF12	3016912	1016	0
OF12	665872	240	0
IG1	2999280	1018	0
OG1	665904	237	0
IG2	3022560	1013	0
OG2	674448	240	0
IG3	3040464	1008	0
OG3	669504	238	0
IG4	3058528	1006	0
OG4	662784	236	0
IG5	3079376	1008	0
OG5	682416	244	0
IG6	3098272	1013	0
OG6	666656	239	0
IG7	3025920	1006	0
OG7	666192	239	0
IG8	3090992	1012	0
OG8	657584	236	0
IG9	3074288	1015	0
OG9	665328	239	0
IG10	3058608	1013	0
OG10	667552	241	0
IG11	3003232	1009	0
OG11	665504	240	0
IG12	2976720	1006	0
OG12	663168	239	0
IH1	2961872	1007	0
OH1	668032	238	0
IH2	2995584	1011	0
OH2	665984	237	0
IH3	3015296	1007	0
OH3	669504	238	0
IH4	3039072	1012	0
OH4	665616	237	0
IH5	3060976	1011	0
OH5	661840	236	0
IH6	3065712	1014	0
OH6	667424	239	0
IH7	3101968	1015	0
OH7	662544	237	0
IH8	3042800	1010	0
OH8	666896	239	0
IH9	3021856	1008	0
OH9	660416	238	0
IH10	2999904	1011	0
OH10	655520	236	0
IH11	2981424	1008	0
OH11	663344	239	0
IH12	2953520	1006	0
OH12	663056	239	0
```
