## Supplementary material for "A toolbox of Stable Integration Vectors (SIV) in the fission yeast *Schizosaccharomyces pombe*": Source data: S02_C040_T02_P0001_M3_X3_E2.quant

```
[instrument]
blockid	numofrow	numofcol	coversn	version	coverid	lamphours	blocksn	type	sn
21	8	12	*	1.3.2	*	*	*	ruo	272510497

[head]
version	name	operator	timestamp	expirytime	calibrationID
1.0.5	Quantitation	GUEST	*	*	*

[properties]
quantversion
0.2.5

[conditions]
BlkID	Run	ExcitationColor	EmissionColor	CameraBias	EmissionIndex	BlockTemperature	CameraGain	Point	SampleVolume	Step	ExposureIndex	CoverID	Time	SampleTemperature	CoverTemperature	ExcitationIndex	Stage	Exposure	Cycle
21	2019-02-04_142954	x3	m3	*	3	59.9977,60.0054,59.9975,60.0084,60.0055,60.0017	*	1	10	2	2	-1	1549294254.401	59.9979,59.997,59.9966,59.9972,59.9968,59.9973	104.966	3	2	560	40

[quant]
region	quant	count	saturation
IA1	3409088	1011	0
OA1	706976	238	0
IA2	3505024	1011	0
OA2	709024	237	0
IA3	3639904	1008	0
OA3	710432	239	0
IA4	3663792	1014	0
OA4	706096	239	0
IA5	3685104	1008	0
OA5	697920	237	0
IA6	3729024	1009	0
OA6	690720	236	0
IA7	3755952	1010	0
OA7	693296	237	0
IA8	3606784	1013	0
OA8	699776	240	0
IA9	3747056	1014	0
OA9	695008	238	0
IA10	3694848	1014	0
OA10	692400	237	0
IA11	3613808	1006	0
OA11	713456	244	0
IA12	3524096	1009	0
OA12	694528	239	0
IB1	3475328	1007	0
OB1	710208	238	0
IB2	3571264	1011	0
OB2	705856	238	0
IB3	3694352	1012	0
OB3	702384	237	0
IB4	3733552	1008	0
OB4	697504	236	0
IB5	3870560	1006	0
OB5	703328	239	0
IB6	3941936	1011	0
OB6	701344	238	0
IB7	4141536	1014	0
OB7	700176	238	0
IB8	3880976	1016	0
OB8	682272	233	0
IB9	3856928	1007	0
OB9	696544	239	0
IB10	3815392	1009	0
OB10	694224	237	0
IB11	3721680	1013	0
OB11	698848	239	0
IB12	3596176	1013	0
OB12	691488	238	0
IC1	3537616	1015	0
OC1	697856	236	0
IC2	3659184	1011	0
OC2	698624	236	0
IC3	3805328	1003	0
OC3	711840	241	0
IC4	3922688	1013	0
OC4	692704	235	0
IC5	4049584	1015	0
OC5	699808	237	0
IC6	4113152	1016	0
OC6	690368	234	0
IC7	4138544	1008	0
OC7	705360	238	0
IC8	4078640	1008	0
OC8	707168	240	0
IC9	4056272	1010	0
OC9	706000	241	0
IC10	3928736	1008	0
OC10	708656	243	0
IC11	3770192	1007	0
OC11	687696	236	0
IC12	3641360	1009	0
OC12	689600	237	0
ID1	3591008	1009	0
OD1	704080	238	0
ID2	3691872	1006	0
OD2	714000	241	0
ID3	3917472	1011	0
OD3	702288	237	0
ID4	3935360	1015	0
OD4	704528	238	0
ID5	4194704	1007	0
OD5	720192	242	0
ID6	4277344	1010	0
OD6	711808	237	0
ID7	4304400	1010	0
OD7	715376	239	0
ID8	4249328	1008	0
OD8	703648	238	0
ID9	4196400	1008	0
OD9	701072	238	0
ID10	4002112	1003	0
OD10	703008	241	0
ID11	3904704	1012	0
OD11	688848	236	0
ID12	3735808	1010	0
OD12	694656	239	0
IE1	3610832	1006	0
OE1	700240	236	0
IE2	3766064	1012	0
OE2	704688	237	0
IE3	3969120	1010	0
OE3	712720	239	0
IE4	3987824	1009	0
OE4	716016	240	0
IE5	4250576	1013	0
OE5	712496	239	0
IE6	4337232	1008	0
OE6	715056	237	0
IE7	4342624	1008	0
OE7	711360	236	0
IE8	4285568	1008	0
OE8	705488	236	0
IE9	4178912	1010	0
OE9	711856	241	0
IE10	4108448	1016	0
OE10	685840	233	0
IE11	3946000	1012	0
OE11	700880	240	0
IE12	3789728	1011	0
OE12	690000	237	0
IF1	3652992	1011	0
OF1	700304	237	0
IF2	3765968	1011	0
OF2	708592	238	0
IF3	4001680	1015	0
OF3	712448	239	0
IF4	4088832	1010	0
OF4	721888	242	0
IF5	4255408	1004	0
OF5	713392	240	0
IF6	4273680	1011	0
OF6	707152	237	0
IF7	4313584	1012	0
OF7	703968	236	0
IF8	4329856	1014	0
OF8	710208	239	0
IF9	4222704	1012	0
OF9	700416	237	0
IF10	4112128	1006	0
OF10	705376	240	0
IF11	3951168	1012	0
OF11	698704	239	0
IF12	3861168	1016	0
OF12	696080	240	0
IG1	3657728	1018	0
OG1	701808	237	0
IG2	3780688	1013	0
OG2	714016	240	0
IG3	3905296	1008	0
OG3	712176	238	0
IG4	4050896	1006	0
OG4	702256	236	0
IG5	4152592	1008	0
OG5	727968	244	0
IG6	4223664	1013	0
OG6	713728	239	0
IG7	3939248	1006	0
OG7	709456	239	0
IG8	4195056	1012	0
OG8	697088	236	0
IG9	4138176	1015	0
OG9	702736	239	0
IG10	4067760	1013	0
OG10	706848	241	0
IG11	3892064	1009	0
OG11	699856	240	0
IG12	3765024	1006	0
OG12	696272	239	0
IH1	3574944	1007	0
OH1	700416	238	0
IH2	3699424	1011	0
OH2	705648	237	0
IH3	3834864	1007	0
OH3	709632	238	0
IH4	3917056	1012	0
OH4	704464	237	0
IH5	4050000	1011	0
OH5	701008	236	0
IH6	4051136	1014	0
OH6	709200	239	0
IH7	4195120	1015	0
OH7	702656	237	0
IH8	3995360	1010	0
OH8	702928	239	0
IH9	3963280	1008	0
OH9	699920	238	0
IH10	3839184	1011	0
OH10	687312	236	0
IH11	3776752	1008	0
OH11	692432	239	0
IH12	3654240	1006	0
OH12	691856	239	0
```
