## Supplementary material for "A toolbox of Stable Integration Vectors (SIV) in the fission yeast *Schizosaccharomyces pombe*": Source data: S02_C040_T02_P0001_M4_X4_E1.quant

```
[instrument]
blockid	numofrow	numofcol	coversn	version	coverid	lamphours	blocksn	type	sn
21	8	12	*	1.3.2	*	*	*	ruo	272510497

[head]
version	name	operator	timestamp	expirytime	calibrationID
1.0.5	Quantitation	GUEST	*	*	*

[properties]
quantversion
0.2.5

[conditions]
BlkID	Run	ExcitationColor	EmissionColor	CameraBias	EmissionIndex	BlockTemperature	CameraGain	Point	SampleVolume	Step	ExposureIndex	CoverID	Time	SampleTemperature	CoverTemperature	ExcitationIndex	Stage	Exposure	Cycle
21	2019-02-04_142954	x4	m4	*	4	59.9977,60.0054,59.9975,60.0084,60.0055,60.0017	*	1	10	2	1	-1	1549294255.748	59.9979,59.997,59.9966,59.9972,59.9968,59.9973	104.966	4	2	150	40

[quant]
region	quant	count	saturation
IA1	3460992	1011	0
OA1	679296	239	0
IA2	3545840	1007	0
OA2	680720	239	0
IA3	3696032	1009	0
OA3	683088	240	0
IA4	3798656	1013	0
OA4	676448	238	0
IA5	3843872	1009	0
OA5	671200	237	0
IA6	3886416	1003	0
OA6	677184	239	0
IA7	3900144	1008	0
OA7	668944	236	0
IA8	3700096	1010	0
OA8	672272	238	0
IA9	3892864	1011	0
OA9	677600	239	0
IA10	3897824	1012	0
OA10	675904	239	0
IA11	3829792	1006	0
OA11	674048	238	0
IA12	3758880	1007	0
OA12	674704	239	0
IB1	3571408	1004	0
OB1	684144	241	0
IB2	3723776	1012	0
OB2	679856	239	0
IB3	3868288	1008	0
OB3	679760	239	0
IB4	3918992	1006	0
OB4	677072	238	0
IB5	4102720	1004	0
OB5	676528	238	0
IB6	4156064	1011	0
OB6	672064	236	0
IB7	4229072	1016	0
OB7	661392	233	0
IB8	4120288	1014	0
OB8	668720	236	0
IB9	4115360	1004	0
OB9	692784	244	0
IB10	4096640	1007	0
OB10	679680	239	0
IB11	3996432	1012	0
OB11	677968	239	0
IB12	3889808	1015	0
OB12	663136	234	0
IC1	3698496	1011	0
OC1	678512	239	0
IC2	3840880	1007	0
OC2	674400	237	0
IC3	4031600	1004	0
OC3	677056	237	0
IC4	4128672	1008	0
OC4	679808	239	0
IC5	4297472	1015	0
OC5	667104	235	0
IC6	4369184	1015	0
OC6	666080	234	0
IC7	4428224	1006	0
OC7	686768	241	0
IC8	4391936	1007	0
OC8	678112	238	0
IC9	4406672	1011	0
OC9	683968	241	0
IC10	4285840	1010	0
OC10	677456	238	0
IC11	4122432	1009	0
OC11	671408	236	0
IC12	3974736	1009	0
OC12	673552	236	0
ID1	3786752	1007	0
OD1	673680	237	0
ID2	3930384	1008	0
OD2	669840	235	0
ID3	4193360	1011	0
OD3	689472	242	0
ID4	4177760	1014	0
OD4	674368	237	0
ID5	4507168	1009	0
OD5	682720	240	0
ID6	4551280	1006	0
OD6	676096	236	0
ID7	4647920	1009	0
OD7	685552	240	0
ID8	4631120	1005	0
OD8	691552	242	0
ID9	4609408	1006	0
OD9	676736	238	0
ID10	4393600	1002	0
OD10	680608	239	0
ID11	4299584	1007	0
OD11	673456	236	0
ID12	4108656	1006	0
OD12	680832	238	0
IE1	3836336	1008	0
OE1	682784	241	0
IE2	4025152	1013	0
OE2	671040	236	0
IE3	4258544	1008	0
OE3	686752	241	0
IE4	4248928	1007	0
OE4	678864	238	0
IE5	4579488	1009	0
OE5	686624	240	0
IE6	4641680	1007	0
OE6	684784	239	0
IE7	4696672	1006	0
OE7	683536	238	0
IE8	4678416	1003	0
OE8	682000	238	0
IE9	4593968	1009	0
OE9	679520	237	0
IE10	4530128	1010	0
OE10	685648	240	0
IE11	4383040	1011	0
OE11	686176	240	0
IE12	4207440	1010	0
OE12	685664	240	0
IF1	3901504	1011	0
OF1	673200	237	0
IF2	4013104	1006	0
OF2	680688	239	0
IF3	4318256	1011	0
OF3	685344	240	0
IF4	4367440	1007	0
OF4	681568	239	0
IF5	4635840	1006	0
OF5	674720	236	0
IF6	4622144	1008	0
OF6	676480	237	0
IF7	4743472	1009	0
OF7	681360	238	0
IF8	4781632	1013	0
OF8	682688	238	0
IF9	4683200	1009	0
OF9	685792	239	0
IF10	4593408	1006	0
OF10	684464	239	0
IF11	4408352	1008	0
OF11	689488	241	0
IF12	4301088	1014	0
OF12	674048	236	0
IG1	3905376	1012	0
OG1	678880	239	0
IG2	4041280	1009	0
OG2	687184	241	0
IG3	4231872	1002	0
OG3	682736	239	0
IG4	4444624	1008	0
OG4	669104	235	0
IG5	4546896	1008	0
OG5	686912	241	0
IG6	4641664	1011	0
OG6	686192	241	0
IG7	4289712	1006	0
OG7	677008	238	0
IG8	4666160	1008	0
OG8	685952	240	0
IG9	4612000	1013	0
OG9	673680	236	0
IG10	4546480	1014	0
OG10	676544	237	0
IG11	4369312	1011	0
OG11	686608	240	0
IG12	4268112	1005	0
OG12	673280	235	0
IH1	3824576	1008	0
OH1	669552	236	0
IH2	3959360	1006	0
OH2	671200	235	0
IH3	4143040	1006	0
OH3	685680	240	0
IH4	4244464	1009	0
OH4	681504	238	0
IH5	4449120	1007	0
OH5	675232	236	0
IH6	4463632	1016	0
OH6	664304	233	0
IH7	4741264	1016	0
OH7	672384	235	0
IH8	4457440	1009	0
OH8	687424	240	0
IH9	4412592	1006	0
OH9	674704	236	0
IH10	4283312	1010	0
OH10	677168	237	0
IH11	4249568	1011	0
OH11	676672	237	0
IH12	4149040	1009	0
OH12	678912	238	0
```
