## Supplementary material for "A toolbox of Stable Integration Vectors (SIV) in the fission yeast *Schizosaccharomyces pombe*": Source data: S02_C040_T02_P0001_M4_X4_E2.quant

```
[instrument]
blockid	numofrow	numofcol	coversn	version	coverid	lamphours	blocksn	type	sn
21	8	12	*	1.3.2	*	*	*	ruo	272510497

[head]
version	name	operator	timestamp	expirytime	calibrationID
1.0.5	Quantitation	GUEST	*	*	*

[properties]
quantversion
0.2.5

[conditions]
BlkID	Run	ExcitationColor	EmissionColor	CameraBias	EmissionIndex	BlockTemperature	CameraGain	Point	SampleVolume	Step	ExposureIndex	CoverID	Time	SampleTemperature	CoverTemperature	ExcitationIndex	Stage	Exposure	Cycle
21	2019-02-04_142954	x4	m4	*	4	59.9977,60.0054,59.9975,60.0084,60.0055,60.0017	*	1	10	2	2	-1	1549294256.437	59.9979,59.997,59.9966,59.9972,59.9968,59.9973	104.966	4	2	800	40

[quant]
region	quant	count	saturation
IA1	6327632	1011	0
OA1	761200	239	0
IA2	6844512	1007	0
OA2	770816	239	0
IA3	7582784	1009	0
OA3	770624	240	0
IA4	8151456	1013	0
OA4	761856	238	0
IA5	8442736	1009	0
OA5	760544	237	0
IA6	8795488	1003	0
OA6	767456	239	0
IA7	8780784	1008	0
OA7	760720	236	0
IA8	7706784	1010	0
OA8	765776	238	0
IA9	8778480	1011	0
OA9	774784	239	0
IA10	8793712	1012	0
OA10	781072	239	0
IA11	8524352	1006	0
OA11	783664	238	0
IA12	8098016	1007	0
OA12	774528	239	0
IB1	7040432	1004	0
OB1	772848	241	0
IB2	7708272	1012	0
OB2	765280	239	0
IB3	8527296	1008	0
OB3	767648	239	0
IB4	8895248	1006	0
OB4	769312	238	0
IB5	9919776	1004	0
OB5	773792	238	0
IB6	10149776	1011	0
OB6	766992	236	0
IB7	10498000	1016	0
OB7	761024	233	0
IB8	9959264	1014	0
OB8	767808	236	0
IB9	10079344	1004	0
OB9	802272	244	0
IB10	9936736	1007	0
OB10	798928	239	0
IB11	9380720	1012	0
OB11	796096	239	0
IB12	8714992	1015	0
OB12	766224	234	0
IC1	7630320	1011	0
OC1	763440	239	0
IC2	8433968	1007	0
OC2	762048	237	0
IC3	9491552	1004	0
OC3	769168	237	0
IC4	9986208	1008	0
OC4	771840	239	0
IC5	10856944	1015	0
OC5	761872	235	0
IC6	11219168	1015	0
OC6	765952	234	0
IC7	11701776	1006	0
OC7	797552	241	0
IC8	11492912	1007	0
OC8	793024	238	0
IC9	11547936	1011	0
OC9	800496	241	0
IC10	10903248	1010	0
OC10	790688	238	0
IC11	10064896	1009	0
OC11	788176	236	0
IC12	9270032	1009	0
OC12	783136	236	0
ID1	8143680	1007	0
OD1	757424	237	0
ID2	8876592	1008	0
OD2	755808	235	0
ID3	10232240	1011	0
OD3	781584	242	0
ID4	10161984	1014	0
OD4	769120	237	0
ID5	12025872	1009	0
OD5	789248	240	0
ID6	12278000	1006	0
OD6	790448	236	0
ID7	12777648	1009	0
OD7	802256	240	0
ID8	12766736	1005	0
OD8	815920	242	0
ID9	12690528	1006	0
OD9	801648	238	0
ID10	11554944	1002	0
OD10	807936	239	0
ID11	11039008	1007	0
OD11	798656	236	0
ID12	9987152	1006	0
OD12	800352	238	0
IE1	8405728	1008	0
OE1	766768	241	0
IE2	9360400	1013	0
OE2	759280	236	0
IE3	10671248	1008	0
OE3	781552	241	0
IE4	10649440	1007	0
OE4	775520	238	0
IE5	12389808	1009	0
OE5	790064	240	0
IE6	12784944	1007	0
OE6	804592	239	0
IE7	13091696	1006	0
OE7	815728	238	0
IE8	13067216	1003	0
OE8	814128	238	0
IE9	12564544	1009	0
OE9	810912	237	0
IE10	12250896	1010	0
OE10	818144	240	0
IE11	11427184	1011	0
OE11	813280	240	0
IE12	10522928	1010	0
OE12	811920	240	0
IF1	8716272	1011	0
OF1	755376	237	0
IF2	9352384	1006	0
OF2	770272	239	0
IF3	10914768	1011	0
OF3	780352	240	0
IF4	11252704	1007	0
OF4	779680	239	0
IF5	12750464	1006	0
OF5	780928	236	0
IF6	12666832	1008	0
OF6	789888	237	0
IF7	13322912	1009	0
OF7	806736	238	0
IF8	13465744	1013	0
OF8	817472	238	0
IF9	13055648	1009	0
OF9	826096	239	0
IF10	12585344	1006	0
OF10	820704	239	0
IF11	11606640	1008	0
OF11	828000	241	0
IF12	10917248	1014	0
OF12	802944	236	0
IG1	8695520	1012	0
OG1	764928	239	0
IG2	9481024	1009	0
OG2	780848	241	0
IG3	10552816	1002	0
OG3	780160	239	0
IG4	11683536	1008	0
OG4	773216	235	0
IG5	12240704	1008	0
OG5	792064	241	0
IG6	12742752	1011	0
OG6	802224	241	0
IG7	10928272	1006	0
OG7	788816	238	0
IG8	12937152	1008	0
OG8	817008	240	0
IG9	12615696	1013	0
OG9	808064	236	0
IG10	12230752	1014	0
OG10	805520	237	0
IG11	11354144	1011	0
OG11	823344	240	0
IG12	10834336	1005	0
OG12	809712	235	0
IH1	8351184	1008	0
OH1	753968	236	0
IH2	9075728	1006	0
OH2	758736	235	0
IH3	10025472	1006	0
OH3	776336	240	0
IH4	10601632	1009	0
OH4	770960	238	0
IH5	11736880	1007	0
OH5	779216	236	0
IH6	11745840	1016	0
OH6	771184	233	0
IH7	13203456	1016	0
OH7	792128	235	0
IH8	11791440	1009	0
OH8	811040	240	0
IH9	11678544	1006	0
OH9	797360	236	0
IH10	10906704	1010	0
OH10	793536	237	0
IH11	10717776	1011	0
OH11	792176	237	0
IH12	10174304	1009	0
OH12	806384	238	0
```
