## Supplementary material for "A toolbox of Stable Integration Vectors (SIV) in the fission yeast *Schizosaccharomyces pombe*": Source data: S02_C040_T02_P0001_M5_X5_E1.quant

```
[instrument]
blockid	numofrow	numofcol	coversn	version	coverid	lamphours	blocksn	type	sn
21	8	12	*	1.3.2	*	*	*	ruo	272510497

[head]
version	name	operator	timestamp	expirytime	calibrationID
1.0.5	Quantitation	GUEST	*	*	*

[properties]
quantversion
0.2.5

[conditions]
BlkID	Run	ExcitationColor	EmissionColor	CameraBias	EmissionIndex	BlockTemperature	CameraGain	Point	SampleVolume	Step	ExposureIndex	CoverID	Time	SampleTemperature	CoverTemperature	ExcitationIndex	Stage	Exposure	Cycle
21	2019-02-04_142954	x5	m5	*	5	59.9977,60.0054,59.9975,60.0084,60.0055,60.0017	*	1	10	2	1	-1	1549294251.548	59.9979,59.997,59.9966,59.9972,59.9968,59.9973	104.966	5	2	200	40

[quant]
region	quant	count	saturation
IA1	2878720	1014	0
OA1	670336	237	0
IA2	2857504	1006	0
OA2	685824	241	0
IA3	2858704	1008	0
OA3	680128	240	0
IA4	2856592	1010	0
OA4	672368	238	0
IA5	2831712	1006	0
OA5	671552	238	0
IA6	2821024	1004	0
OA6	672000	239	0
IA7	2837808	1008	0
OA7	663088	237	0
IA8	2838016	1010	0
OA8	666528	238	0
IA9	2841248	1013	0
OA9	662080	237	0
IA10	2853200	1012	0
OA10	675904	241	0
IA11	2837200	1008	0
OA11	664592	237	0
IA12	2839312	1008	0
OA12	667152	238	0
IB1	2850672	1004	0
OB1	683376	241	0
IB2	2871392	1011	0
OB2	676576	239	0
IB3	2853888	1005	0
OB3	690016	243	0
IB4	2835696	1006	0
OB4	667680	237	0
IB5	2837552	1008	0
OB5	663568	236	0
IB6	2845280	1011	0
OB6	664688	237	0
IB7	2863856	1015	0
OB7	658032	234	0
IB8	2853968	1014	0
OB8	665072	237	0
IB9	2823680	1004	0
OB9	682128	244	0
IB10	2825472	1003	0
OB10	678032	242	0
IB11	2848336	1012	0
OB11	667536	238	0
IB12	2857056	1014	0
OB12	664480	237	0
IC1	2855216	1009	0
OC1	679664	241	0
IC2	2844160	1006	0
OC2	676528	239	0
IC3	2861840	1008	0
OC3	669328	237	0
IC4	2861216	1010	0
OC4	660976	235	0
IC5	2871248	1014	0
OC5	668368	238	0
IC6	2862304	1014	0
OC6	665168	237	0
IC7	2856496	1009	0
OC7	669952	238	0
IC8	2843840	1006	0
OC8	668112	238	0
IC9	2849376	1011	0
OC9	674000	241	0
IC10	2839792	1009	0
OC10	666688	239	0
IC11	2832928	1010	0
OC11	664960	238	0
IC12	2824832	1005	0
OC12	682112	243	0
ID1	2840080	1006	0
OD1	671808	238	0
ID2	2849440	1008	0
OD2	667472	236	0
ID3	2879776	1012	0
OD3	676960	240	0
ID4	2881472	1015	0
OD4	666144	236	0
ID5	2870512	1009	0
OD5	673248	239	0
ID6	2861424	1004	0
OD6	671552	236	0
ID7	2876416	1009	0
OD7	680864	241	0
ID8	2852880	1005	0
OD8	686448	244	0
ID9	2838176	1004	0
OD9	665088	237	0
ID10	2828816	1003	0
OD10	668464	239	0
ID11	2818496	1003	0
OD11	664304	238	0
ID12	2828368	1007	0
OD12	656752	235	0
IE1	2847904	1011	0
OE1	668832	237	0
IE2	2865088	1014	0
OE2	671904	238	0
IE3	2869456	1009	0
OE3	679872	240	0
IE4	2850448	1005	0
OE4	664128	235	0
IE5	2872448	1010	0
OE5	671584	239	0
IE6	2865248	1002	0
OE6	692336	243	0
IE7	2874544	1006	0
OE7	675040	238	0
IE8	2840496	1003	0
OE8	674576	239	0
IE9	2843504	1008	0
OE9	670976	239	0
IE10	2844336	1011	0
OE10	657248	235	0
IE11	2834208	1010	0
OE11	667264	238	0
IE12	2835792	1011	0
OE12	661600	237	0
IF1	2850352	1010	0
OF1	677344	240	0
IF2	2842752	1006	0
OF2	676688	239	0
IF3	2874480	1010	0
OF3	682208	240	0
IF4	2864256	1007	0
OF4	674384	239	0
IF5	2855296	1006	0
OF5	668720	237	0
IF6	2854464	1007	0
OF6	666848	236	0
IF7	2868864	1010	0
OF7	675440	240	0
IF8	2867568	1014	0
OF8	658352	234	0
IF9	2852608	1013	0
OF9	671216	239	0
IF10	2832176	1006	0
OF10	665696	238	0
IF11	2824464	1007	0
OF11	668288	239	0
IF12	2847168	1013	0
OF12	661632	237	0
IG1	2850960	1012	0
OG1	676416	240	0
IG2	2861056	1011	0
OG2	671056	237	0
IG3	2859360	1007	0
OG3	672080	237	0
IG4	2847888	1009	0
OG4	665360	236	0
IG5	2854352	1011	0
OG5	661936	236	0
IG6	2853424	1012	0
OG6	680240	242	0
IG7	2843664	1008	0
OG7	674576	239	0
IG8	2832576	1004	0
OG8	685616	244	0
IG9	2853680	1015	0
OG9	656608	234	0
IG10	2845024	1014	0
OG10	660528	236	0
IG11	2840752	1013	0
OG11	662480	237	0
IG12	2827056	1008	0
OG12	670000	240	0
IH1	2840912	1006	0
OH1	668384	237	0
IH2	2839264	1006	0
OH2	674640	238	0
IH3	2859232	1010	0
OH3	673168	238	0
IH4	2855296	1012	0
OH4	679040	240	0
IH5	2831968	1006	0
OH5	670272	238	0
IH6	2849648	1013	0
OH6	667968	237	0
IH7	2859456	1014	0
OH7	668320	238	0
IH8	2838736	1011	0
OH8	680560	242	0
IH9	2825680	1007	0
OH9	667952	238	0
IH10	2822976	1008	0
OH10	658000	236	0
IH11	2824752	1009	0
OH11	672592	241	0
IH12	2827472	1010	0
OH12	670592	240	0
```
