## Supplementary material for "A toolbox of Stable Integration Vectors (SIV) in the fission yeast *Schizosaccharomyces pombe*": Source data: S02_C040_T02_P0001_M5_X5_E2.quant

```
[instrument]
blockid	numofrow	numofcol	coversn	version	coverid	lamphours	blocksn	type	sn
21	8	12	*	1.3.2	*	*	*	ruo	272510497

[head]
version	name	operator	timestamp	expirytime	calibrationID
1.0.5	Quantitation	GUEST	*	*	*

[properties]
quantversion
0.2.5

[conditions]
BlkID	Run	ExcitationColor	EmissionColor	CameraBias	EmissionIndex	BlockTemperature	CameraGain	Point	SampleVolume	Step	ExposureIndex	CoverID	Time	SampleTemperature	CoverTemperature	ExcitationIndex	Stage	Exposure	Cycle
21	2019-02-04_142954	x5	m5	*	5	59.9977,60.0054,59.9975,60.0084,60.0055,60.0017	*	1	10	2	2	-1	1549294252.264	59.9979,59.997,59.9966,59.9972,59.9968,59.9973	104.966	5	2	920	40

[quant]
region	quant	count	saturation
IA1	3185264	1014	0
OA1	742480	237	0
IA2	3156992	1006	0
OA2	762624	241	0
IA3	3136656	1008	0
OA3	747504	240	0
IA4	3116560	1010	0
OA4	733744	238	0
IA5	3086528	1006	0
OA5	728880	238	0
IA6	3082864	1004	0
OA6	729504	239	0
IA7	3113152	1008	0
OA7	724272	237	0
IA8	3107296	1010	0
OA8	726928	238	0
IA9	3146256	1013	0
OA9	721824	237	0
IA10	3186208	1012	0
OA10	745968	241	0
IA11	3185648	1008	0
OA11	733984	237	0
IA12	3171472	1008	0
OA12	733328	238	0
IB1	3131456	1004	0
OB1	752144	241	0
IB2	3127728	1011	0
OB2	738016	239	0
IB3	3102864	1005	0
OB3	748416	243	0
IB4	3071760	1006	0
OB4	725072	237	0
IB5	3075424	1008	0
OB5	715776	236	0
IB6	3109072	1011	0
OB6	716496	237	0
IB7	3135792	1015	0
OB7	713984	234	0
IB8	3133232	1014	0
OB8	724576	237	0
IB9	3128208	1004	0
OB9	738576	244	0
IB10	3141232	1003	0
OB10	740480	242	0
IB11	3174032	1012	0
OB11	733888	238	0
IB12	3174752	1014	0
OB12	729984	237	0
IC1	3094400	1009	0
OC1	740464	241	0
IC2	3071392	1006	0
OC2	730176	239	0
IC3	3137152	1008	0
OC3	718544	237	0
IC4	3157008	1010	0
OC4	715568	235	0
IC5	3167600	1014	0
OC5	720176	238	0
IC6	3164544	1014	0
OC6	720496	237	0
IC7	3190272	1009	0
OC7	726336	238	0
IC8	3169120	1006	0
OC8	725728	238	0
IC9	3191536	1011	0
OC9	730688	241	0
IC10	3137392	1009	0
OC10	718720	239	0
IC11	3130240	1010	0
OC11	726416	238	0
IC12	3104928	1005	0
OC12	740800	243	0
ID1	3071664	1006	0
OD1	725120	238	0
ID2	3073808	1008	0
OD2	719792	236	0
ID3	3150000	1012	0
OD3	731248	240	0
ID4	3183584	1015	0
OD4	722928	236	0
ID5	3195872	1009	0
OD5	736000	239	0
ID6	3249888	1004	0
OD6	753136	236	0
ID7	3258992	1009	0
OD7	747472	241	0
ID8	3204416	1005	0
OD8	749248	244	0
ID9	3200288	1004	0
OD9	721360	237	0
ID10	3162032	1003	0
OD10	725520	239	0
ID11	3122944	1003	0
OD11	721792	238	0
ID12	3104416	1007	0
OD12	711712	235	0
IE1	3065392	1011	0
OE1	718048	237	0
IE2	3085616	1014	0
OE2	723840	238	0
IE3	3140896	1009	0
OE3	735472	240	0
IE4	3168304	1005	0
OE4	724800	235	0
IE5	3213280	1010	0
OE5	734672	239	0
IE6	3285072	1002	0
OE6	786480	243	0
IE7	3294672	1006	0
OE7	757152	238	0
IE8	3203232	1003	0
OE8	740112	239	0
IE9	3178496	1008	0
OE9	729872	239	0
IE10	3155632	1011	0
OE10	712672	235	0
IE11	3127952	1010	0
OE11	721232	238	0
IE12	3094368	1011	0
OE12	713904	237	0
IF1	3072000	1010	0
OF1	729392	240	0
IF2	3065792	1006	0
OF2	731888	239	0
IF3	3146736	1010	0
OF3	738016	240	0
IF4	3181024	1007	0
OF4	735168	239	0
IF5	3176768	1006	0
OF5	731008	237	0
IF6	3206832	1007	0
OF6	735312	236	0
IF7	3234736	1010	0
OF7	743472	240	0
IF8	3220544	1014	0
OF8	719248	234	0
IF9	3191360	1013	0
OF9	733936	239	0
IF10	3138064	1006	0
OF10	723184	238	0
IF11	3113312	1007	0
OF11	724432	239	0
IF12	3140592	1013	0
OF12	717008	237	0
IG1	3074288	1012	0
OG1	732128	240	0
IG2	3095072	1011	0
OG2	727088	237	0
IG3	3084496	1007	0
OG3	727408	237	0
IG4	3094976	1009	0
OG4	721824	236	0
IG5	3122720	1011	0
OG5	717872	236	0
IG6	3116448	1012	0
OG6	739504	242	0
IG7	3110704	1008	0
OG7	727040	239	0
IG8	3104608	1004	0
OG8	744848	244	0
IG9	3136960	1015	0
OG9	708864	234	0
IG10	3142368	1014	0
OG10	717024	236	0
IG11	3122016	1013	0
OG11	717520	237	0
IG12	3076416	1008	0
OG12	719600	240	0
IH1	3073216	1006	0
OH1	717872	237	0
IH2	3066128	1006	0
OH2	727728	238	0
IH3	3100880	1010	0
OH3	730784	238	0
IH4	3099024	1012	0
OH4	733552	240	0
IH5	3070672	1006	0
OH5	727232	238	0
IH6	3087472	1013	0
OH6	721872	237	0
IH7	3128800	1014	0
OH7	725984	238	0
IH8	3097488	1011	0
OH8	736192	242	0
IH9	3117200	1007	0
OH9	722688	238	0
IH10	3088080	1008	0
OH10	718400	236	0
IH11	3087664	1009	0
OH11	726864	241	0
IH12	3066128	1010	0
OH12	718304	240	0
```
