## Supplementary material for "A toolbox of Stable Integration Vectors (SIV) in the fission yeast *Schizosaccharomyces pombe*": Source data: S03_C001_T01_P0001_M1_X1_E1.quant

```
[instrument]
blockid	numofrow	numofcol	coversn	version	coverid	lamphours	blocksn	type	sn
21	8	12	*	1.3.2	*	*	*	ruo	272510497

[head]
version	name	operator	timestamp	expirytime	calibrationID
1.0.5	Quantitation	GUEST	*	*	*

[properties]
quantversion
0.2.5

[conditions]
BlkID	Run	ExcitationColor	EmissionColor	CameraBias	EmissionIndex	BlockTemperature	CameraGain	Point	SampleVolume	Step	ExposureIndex	CoverID	Time	SampleTemperature	CoverTemperature	ExcitationIndex	Stage	Exposure	Cycle
21	2019-02-04_142954	x1	m1	*	1	95.9439,95.6335,95.9949,95.9961,95.9937,95.9615	*	1	10	1	1	-1	1549294301.740	94.3287,94.3858,94.2627,94.3029,94.4077,94.3171	105.034	1	3	60	1

[quant]
region	quant	count	saturation
IA1	2864352	1013	0
OA1	661536	237	0
IA2	2862448	1008	0
OA2	661328	236	0
IA3	2880720	1008	0
OA3	657648	234	0
IA4	2903216	1016	0
OA4	656960	234	0
IA5	2904384	1017	0
OA5	653632	233	0
IA6	2891776	1010	0
OA6	672640	240	0
IA7	2877904	1006	0
OA7	670128	239	0
IA8	2880752	1013	0
OA8	662800	237	0
IA9	2887056	1016	0
OA9	661440	237	0
IA10	2886688	1017	0
OA10	658544	236	0
IA11	2868624	1017	0
OA11	652240	235	0
IA12	2846096	1011	0
OA12	659072	238	0
IB1	2861808	1009	0
OB1	662288	237	0
IB2	2881136	1010	0
OB2	677296	241	0
IB3	2914400	1016	0
OB3	675488	240	0
IB4	2908928	1014	0
OB4	673648	239	0
IB5	2905248	1009	0
OB5	668224	237	0
IB6	2919904	1011	0
OB6	662416	235	0
IB7	3051200	1016	0
OB7	668320	237	0
IB8	2925760	1018	0
OB8	667824	237	0
IB9	2909296	1015	0
OB9	660304	236	0
IB10	2876032	1007	0
OB10	671776	240	0
IB11	2873632	1013	0
OB11	660848	237	0
IB12	2850832	1009	0
OB12	663424	239	0
IC1	2886384	1015	0
OC1	668800	239	0
IC2	2911280	1016	0
OC2	673600	240	0
IC3	2916096	1011	0
OC3	668752	238	0
IC4	2908624	1007	0
OC4	681328	241	0
IC5	2936336	1013	0
OC5	675440	240	0
IC6	2944880	1016	0
OC6	678128	240	0
IC7	2938208	1011	0
OC7	677040	240	0
IC8	2923648	1008	0
OC8	664208	236	0
IC9	2917536	1011	0
OC9	663936	237	0
IC10	2888128	1006	0
OC10	669056	239	0
IC11	2862912	1006	0
OC11	670272	240	0
IC12	2866608	1011	0
OC12	655648	236	0
ID1	2890688	1012	0
OD1	665840	238	0
ID2	2907984	1012	0
OD2	667520	237	0
ID3	2914784	1007	0
OD3	670048	237	0
ID4	2937104	1016	0
OD4	666944	236	0
ID5	2942992	1010	0
OD5	681984	241	0
ID6	2934672	1007	0
OD6	676400	238	0
ID7	2951952	1012	0
OD7	680752	240	0
ID8	2938688	1008	0
OD8	683936	242	0
ID9	2916320	1006	0
OD9	671808	239	0
ID10	2920496	1012	0
OD10	664000	237	0
ID11	2886784	1010	0
OD11	665984	238	0
ID12	2880480	1013	0
OD12	670896	241	0
IE1	2894288	1012	0
OE1	677296	242	0
IE2	2891328	1006	0
OE2	675840	240	0
IE3	2929616	1011	0
OE3	669904	237	0
IE4	2915376	1007	0
OE4	688432	243	0
IE5	2956688	1015	0
OE5	679184	240	0
IE6	2954944	1012	0
OE6	673904	237	0
IE7	2950144	1010	0
OE7	670592	236	0
IE8	2936640	1010	0
OE8	667040	236	0
IE9	2928448	1011	0
OE9	679568	241	0
IE10	2926736	1016	0
OE10	663600	236	0
IE11	2906896	1016	0
OE11	665200	238	0
IE12	2879440	1012	0
OE12	662960	238	0
IF1	2869360	1007	0
OF1	676176	241	0
IF2	2894560	1010	0
OF2	668016	238	0
IF3	2935472	1018	0
OF3	672656	239	0
IF4	2932176	1015	0
OF4	673872	239	0
IF5	2930704	1010	0
OF5	669200	237	0
IF6	2931456	1010	0
OF6	668960	236	0
IF7	2937232	1012	0
OF7	669088	237	0
IF8	2948080	1016	0
OF8	672784	239	0
IF9	2918032	1012	0
OF9	669904	239	0
IF10	2894496	1006	0
OF10	672160	240	0
IF11	2889008	1013	0
OF11	663184	238	0
IF12	2892320	1015	0
OF12	657552	237	0
IG1	2879776	1009	0
OG1	680704	243	0
IG2	2904256	1012	0
OG2	666944	238	0
IG3	2906800	1007	0
OG3	671744	238	0
IG4	2923008	1010	0
OG4	682368	242	0
IG5	2915280	1006	0
OG5	674512	240	0
IG6	2921424	1010	0
OG6	671312	238	0
IG7	2902896	1008	0
OG7	661120	235	0
IG8	2936544	1015	0
OG8	662752	236	0
IG9	2920176	1016	0
OG9	668224	239	0
IG10	2915328	1016	0
OG10	663040	238	0
IG11	2879872	1011	0
OG11	661776	238	0
IG12	2867024	1010	0
OG12	654976	236	0
IH1	2880448	1011	0
OH1	666944	239	0
IH2	2908288	1018	0
OH2	662992	237	0
IH3	2918272	1013	0
OH3	673008	240	0
IH4	2888096	1005	0
OH4	664048	237	0
IH5	2909248	1011	0
OH5	666256	238	0
IH6	2919488	1016	0
OH6	656464	234	0
IH7	2938400	1017	0
OH7	658096	235	0
IH8	2891600	1009	0
OH8	665744	238	0
IH9	2881504	1010	0
OH9	664544	239	0
IH10	2875360	1011	0
OH10	664816	240	0
IH11	2864096	1009	0
OH11	664704	240	0
IH12	2843872	1007	0
OH12	650032	235	0
```
