## Supplementary material for "A toolbox of Stable Integration Vectors (SIV) in the fission yeast *Schizosaccharomyces pombe*": Source data: S03_C001_T01_P0001_M1_X1_E2.quant

```
[instrument]
blockid	numofrow	numofcol	coversn	version	coverid	lamphours	blocksn	type	sn
21	8	12	*	1.3.2	*	*	*	ruo	272510497

[head]
version	name	operator	timestamp	expirytime	calibrationID
1.0.5	Quantitation	GUEST	*	*	*

[properties]
quantversion
0.2.5

[conditions]
BlkID	Run	ExcitationColor	EmissionColor	CameraBias	EmissionIndex	BlockTemperature	CameraGain	Point	SampleVolume	Step	ExposureIndex	CoverID	Time	SampleTemperature	CoverTemperature	ExcitationIndex	Stage	Exposure	Cycle
21	2019-02-04_142954	x1	m1	*	1	95.9439,95.6335,95.9949,95.9961,95.9937,95.9615	*	1	10	1	2	-1	1549294302.376	94.3287,94.3858,94.2627,94.3029,94.4077,94.3171	105.034	1	3	175	1

[quant]
region	quant	count	saturation
IA1	2987600	1013	0
OA1	670736	237	0
IA2	3000080	1008	0
OA2	674944	236	0
IA3	3053472	1008	0
OA3	672512	234	0
IA4	3081104	1016	0
OA4	674016	234	0
IA5	3099440	1017	0
OA5	673632	233	0
IA6	3101872	1010	0
OA6	695184	240	0
IA7	3089440	1006	0
OA7	693904	239	0
IA8	3084400	1013	0
OA8	685216	237	0
IA9	3096816	1016	0
OA9	681408	237	0
IA10	3090176	1017	0
OA10	675808	236	0
IA11	3055312	1017	0
OA11	667184	235	0
IA12	3003840	1011	0
OA12	671584	238	0
IB1	3003680	1009	0
OB1	674640	237	0
IB2	3049456	1010	0
OB2	691408	241	0
IB3	3110192	1016	0
OB3	692832	240	0
IB4	3124384	1014	0
OB4	695696	239	0
IB5	3145856	1009	0
OB5	695584	237	0
IB6	3184288	1011	0
OB6	690064	235	0
IB7	3555056	1016	0
OB7	699984	237	0
IB8	3198160	1018	0
OB8	698384	237	0
IB9	3171920	1015	0
OB9	686400	236	0
IB10	3121488	1007	0
OB10	697216	240	0
IB11	3082736	1013	0
OB11	681584	237	0
IB12	3026656	1009	0
OB12	679712	239	0
IC1	3037920	1015	0
OC1	681152	239	0
IC2	3087088	1016	0
OC2	694864	240	0
IC3	3125440	1011	0
OC3	692784	238	0
IC4	3157952	1007	0
OC4	706464	241	0
IC5	3206048	1013	0
OC5	707616	240	0
IC6	3234160	1016	0
OC6	714560	240	0
IC7	3239776	1011	0
OC7	715712	240	0
IC8	3219392	1008	0
OC8	701568	236	0
IC9	3211808	1011	0
OC9	701488	237	0
IC10	3149776	1006	0
OC10	699072	239	0
IC11	3090688	1006	0
OC11	695168	240	0
IC12	3056208	1011	0
OC12	676944	236	0
ID1	3060272	1012	0
OD1	682016	238	0
ID2	3101152	1012	0
OD2	686816	237	0
ID3	3147792	1007	0
OD3	694736	237	0
ID4	3192480	1016	0
OD4	697616	236	0
ID5	3232176	1010	0
OD5	716480	241	0
ID6	3268496	1007	0
OD6	718864	238	0
ID7	3284352	1012	0
OD7	720208	240	0
ID8	3261424	1008	0
OD8	723648	242	0
ID9	3233568	1006	0
OD9	711584	239	0
ID10	3205824	1012	0
OD10	697792	237	0
ID11	3137168	1010	0
OD11	692048	238	0
ID12	3094864	1013	0
OD12	694352	241	0
IE1	3053152	1012	0
OE1	693520	242	0
IE2	3081792	1006	0
OE2	697648	240	0
IE3	3163488	1011	0
OE3	694112	237	0
IE4	3170128	1007	0
OE4	719200	243	0
IE5	3255616	1015	0
OE5	716368	240	0
IE6	3284928	1012	0
OE6	715104	237	0
IE7	3283344	1010	0
OE7	711488	236	0
IE8	3256368	1010	0
OE8	709504	236	0
IE9	3226912	1011	0
OE9	715456	241	0
IE10	3212272	1016	0
OE10	695600	236	0
IE11	3155888	1016	0
OE11	693472	238	0
IE12	3091264	1012	0
OE12	683232	238	0
IF1	3043808	1007	0
OF1	689456	241	0
IF2	3097872	1010	0
OF2	689440	238	0
IF3	3178736	1018	0
OF3	698848	239	0
IF4	3206496	1015	0
OF4	702896	239	0
IF5	3233424	1010	0
OF5	701424	237	0
IF6	3240368	1010	0
OF6	702768	236	0
IF7	3256368	1012	0
OF7	706480	237	0
IF8	3267792	1016	0
OF8	708656	239	0
IF9	3228160	1012	0
OF9	704784	239	0
IF10	3179632	1006	0
OF10	702336	240	0
IF11	3135248	1013	0
OF11	689312	238	0
IF12	3118576	1015	0
OF12	680544	237	0
IG1	3044256	1009	0
OG1	692256	243	0
IG2	3094272	1012	0
OG2	685920	238	0
IG3	3125888	1007	0
OG3	691568	238	0
IG4	3169632	1010	0
OG4	707312	242	0
IG5	3183920	1006	0
OG5	705456	240	0
IG6	3208320	1010	0
OG6	700160	238	0
IG7	3161312	1008	0
OG7	690496	235	0
IG8	3215968	1015	0
OG8	694128	236	0
IG9	3204416	1016	0
OG9	696768	239	0
IG10	3182352	1016	0
OG10	687472	238	0
IG11	3111712	1011	0
OG11	683808	238	0
IG12	3063360	1010	0
OG12	671152	236	0
IH1	3044080	1011	0
OH1	680544	239	0
IH2	3091760	1018	0
OH2	678288	237	0
IH3	3132064	1013	0
OH3	692416	240	0
IH4	3119264	1005	0
OH4	686064	237	0
IH5	3164112	1011	0
OH5	691184	238	0
IH6	3172624	1016	0
OH6	680432	234	0
IH7	3219440	1017	0
OH7	681632	235	0
IH8	3140016	1009	0
OH8	690592	238	0
IH9	3127552	1010	0
OH9	689360	239	0
IH10	3088464	1011	0
OH10	687632	240	0
IH11	3069392	1009	0
OH11	679632	240	0
IH12	3023168	1007	0
OH12	662976	235	0
```
