## Supplementary material for "A toolbox of Stable Integration Vectors (SIV) in the fission yeast *Schizosaccharomyces pombe*": Source data: S03_C001_T01_P0001_M1_X1_E3.quant

```
[instrument]
blockid	numofrow	numofcol	coversn	version	coverid	lamphours	blocksn	type	sn
21	8	12	*	1.3.2	*	*	*	ruo	272510497

[head]
version	name	operator	timestamp	expirytime	calibrationID
1.0.5	Quantitation	GUEST	*	*	*

[properties]
quantversion
0.2.5

[conditions]
BlkID	Run	ExcitationColor	EmissionColor	CameraBias	EmissionIndex	BlockTemperature	CameraGain	Point	SampleVolume	Step	ExposureIndex	CoverID	Time	SampleTemperature	CoverTemperature	ExcitationIndex	Stage	Exposure	Cycle
21	2019-02-04_142954	x1	m1	*	1	95.9439,95.6335,95.9949,95.9961,95.9937,95.9615	*	1	10	1	3	-1	1549294303.108	94.3287,94.3858,94.2627,94.3029,94.4077,94.3171	105.034	1	3	520	1

[quant]
region	quant	count	saturation
IA1	3361248	1013	0
OA1	709104	237	0
IA2	3436704	1008	0
OA2	722448	236	0
IA3	3572000	1008	0
OA3	728176	234	0
IA4	3653648	1016	0
OA4	733760	234	0
IA5	3721376	1017	0
OA5	741840	233	0
IA6	3761536	1010	0
OA6	773984	240	0
IA7	3746496	1006	0
OA7	772496	239	0
IA8	3707488	1013	0
OA8	762944	237	0
IA9	3755440	1016	0
OA9	756352	237	0
IA10	3709456	1017	0
OA10	744080	236	0
IA11	3608080	1017	0
OA11	726464	235	0
IA12	3473760	1011	0
OA12	718112	238	0
IB1	3432992	1009	0
OB1	715792	237	0
IB2	3540096	1010	0
OB2	742832	241	0
IB3	3673872	1016	0
OB3	758272	240	0
IB4	3764480	1014	0
OB4	770480	239	0
IB5	3870272	1009	0
OB5	785152	237	0
IB6	3980896	1011	0
OB6	778784	235	0
IB7	5052944	1016	0
OB7	800384	237	0
IB8	3988992	1018	0
OB8	795088	237	0
IB9	3956032	1015	0
OB9	777552	236	0
IB10	3835520	1007	0
OB10	778576	240	0
IB11	3708064	1013	0
OB11	750976	237	0
IB12	3540464	1009	0
OB12	736816	239	0
IC1	3499376	1015	0
OC1	729840	239	0
IC2	3651040	1016	0
OC2	753200	240	0
IC3	3788528	1011	0
OC3	762880	238	0
IC4	3914032	1007	0
OC4	794528	241	0
IC5	4033680	1013	0
OC5	806176	240	0
IC6	4121808	1016	0
OC6	819536	240	0
IC7	4170048	1011	0
OC7	831792	240	0
IC8	4129728	1008	0
OC8	815824	236	0
IC9	4099152	1011	0
OC9	804992	237	0
IC10	3949232	1006	0
OC10	791840	239	0
IC11	3779296	1006	0
OC11	775216	240	0
IC12	3636304	1011	0
OC12	737344	236	0
ID1	3577600	1012	0
OD1	732640	238	0
ID2	3690928	1012	0
OD2	749808	237	0
ID3	3842016	1007	0
OD3	769328	237	0
ID4	3945600	1016	0
OD4	786784	236	0
ID5	4120848	1010	0
OD5	824736	241	0
ID6	4238160	1007	0
OD6	839968	238	0
ID7	4265520	1012	0
OD7	846432	240	0
ID8	4243008	1008	0
OD8	847744	242	0
ID9	4176608	1006	0
OD9	823856	239	0
ID10	4080784	1012	0
OD10	794176	237	0
ID11	3872576	1010	0
OD11	778624	238	0
ID12	3709408	1013	0
OD12	762400	241	0
IE1	3563776	1012	0
OE1	741328	242	0
IE2	3677744	1006	0
OE2	758752	240	0
IE3	3875600	1011	0
OE3	767136	237	0
IE4	3943424	1007	0
OE4	813696	243	0
IE5	4165424	1015	0
OE5	820528	240	0
IE6	4273136	1012	0
OE6	839200	237	0
IE7	4281024	1010	0
OE7	838560	236	0
IE8	4218336	1010	0
OE8	823056	236	0
IE9	4151952	1011	0
OE9	828000	241	0
IE10	4062816	1016	0
OE10	794720	236	0
IE11	3897520	1016	0
OE11	774576	238	0
IE12	3704752	1012	0
OE12	748624	238	0
IF1	3559104	1007	0
OF1	741776	241	0
IF2	3694096	1010	0
OF2	750480	238	0
IF3	3895664	1018	0
OF3	772720	239	0
IF4	4014384	1015	0
OF4	789424	239	0
IF5	4117328	1010	0
OF5	801216	237	0
IF6	4157696	1010	0
OF6	810112	236	0
IF7	4193584	1012	0
OF7	819568	237	0
IF8	4237568	1016	0
OF8	817616	239	0
IF9	4141392	1012	0
OF9	811200	239	0
IF10	4028160	1006	0
OF10	796800	240	0
IF11	3864192	1013	0
OF11	766176	238	0
IF12	3804656	1015	0
OF12	740672	237	0
IG1	3549616	1009	0
OG1	738704	243	0
IG2	3680960	1012	0
OG2	739648	238	0
IG3	3804144	1007	0
OG3	755728	238	0
IG4	3914288	1010	0
OG4	783168	242	0
IG5	3993360	1006	0
OG5	787984	240	0
IG6	4070912	1010	0
OG6	795280	238	0
IG7	3936176	1008	0
OG7	783472	235	0
IG8	4090800	1015	0
OG8	788256	236	0
IG9	4035888	1016	0
OG9	783616	239	0
IG10	3989152	1016	0
OG10	766704	238	0
IG11	3803152	1011	0
OG11	749984	238	0
IG12	3641584	1010	0
OG12	723344	236	0
IH1	3537712	1011	0
OH1	720144	239	0
IH2	3637568	1018	0
OH2	724064	237	0
IH3	3779904	1013	0
OH3	749792	240	0
IH4	3807792	1005	0
OH4	749936	237	0
IH5	3912144	1011	0
OH5	763744	238	0
IH6	3932560	1016	0
OH6	754272	234	0
IH7	4066768	1017	0
OH7	761680	235	0
IH8	3883744	1009	0
OH8	770480	238	0
IH9	3869200	1010	0
OH9	764544	239	0
IH10	3734960	1011	0
OH10	753248	240	0
IH11	3696512	1009	0
OH11	738048	240	0
IH12	3549904	1007	0
OH12	707424	235	0
```
