## Supplementary material for "A toolbox of Stable Integration Vectors (SIV) in the fission yeast *Schizosaccharomyces pombe*": Source data: S03_C001_T01_P0001_M2_X2_E1.quant

```
[instrument]
blockid	numofrow	numofcol	coversn	version	coverid	lamphours	blocksn	type	sn
21	8	12	*	1.3.2	*	*	*	ruo	272510497

[head]
version	name	operator	timestamp	expirytime	calibrationID
1.0.5	Quantitation	GUEST	*	*	*

[properties]
quantversion
0.2.5

[conditions]
BlkID	Run	ExcitationColor	EmissionColor	CameraBias	EmissionIndex	BlockTemperature	CameraGain	Point	SampleVolume	Step	ExposureIndex	CoverID	Time	SampleTemperature	CoverTemperature	ExcitationIndex	Stage	Exposure	Cycle
21	2019-02-04_142954	x2	m2	*	2	95.9439,95.6335,95.9949,95.9961,95.9937,95.9615	*	1	10	1	1	-1	1549294299.891	94.3287,94.3858,94.2627,94.3029,94.4077,94.3171	105.034	2	3	100	1

[quant]
region	quant	count	saturation
IA1	2851344	1006	0
OA1	670688	240	0
IA2	2869568	1009	0
OA2	668576	239	0
IA3	2889168	1008	0
OA3	664736	238	0
IA4	2883024	1015	0
OA4	666496	239	0
IA5	2867744	1011	0
OA5	657952	237	0
IA6	2856720	1009	0
OA6	650816	235	0
IA7	2856560	1009	0
OA7	650512	235	0
IA8	2847376	1012	0
OA8	662992	239	0
IA9	2862368	1016	0
OA9	648192	235	0
IA10	2874304	1015	0
OA10	652608	236	0
IA11	2833408	1005	0
OA11	674928	245	0
IA12	2836624	1005	0
OA12	667504	241	0
IB1	2861520	1007	0
OB1	672592	241	0
IB2	2876928	1011	0
OB2	667760	239	0
IB3	2900896	1016	0
OB3	653152	234	0
IB4	2870720	1010	0
OB4	659072	236	0
IB5	2866224	1005	0
OB5	659392	237	0
IB6	2883968	1010	0
OB6	662464	238	0
IB7	3364736	1016	0
OB7	652512	234	0
IB8	2889712	1016	0
OB8	647552	234	0
IB9	2866176	1009	0
OB9	659632	239	0
IB10	2860560	1008	0
OB10	658864	238	0
IB11	2857712	1011	0
OB11	664432	240	0
IB12	2849456	1010	0
OB12	665408	241	0
IC1	2878976	1016	0
OC1	657552	236	0
IC2	2896160	1015	0
OC2	668624	239	0
IC3	2887776	1009	0
OC3	658672	236	0
IC4	2890560	1011	0
OC4	663200	238	0
IC5	2900720	1014	0
OC5	658688	237	0
IC6	2900752	1014	0
OC6	659808	237	0
IC7	2887040	1009	0
OC7	662560	238	0
IC8	2879216	1008	0
OC8	662800	239	0
IC9	2880880	1010	0
OC9	666976	241	0
IC10	2856960	1005	0
OC10	672576	244	0
IC11	2849712	1007	0
OC11	648832	235	0
IC12	2847280	1008	0
OC12	653712	237	0
ID1	2869216	1010	0
OD1	666112	239	0
ID2	2880704	1009	0
OD2	655248	235	0
ID3	2896064	1008	0
OD3	669328	240	0
ID4	2902768	1015	0
OD4	667248	239	0
ID5	2892112	1006	0
OD5	679616	244	0
ID6	2909488	1010	0
OD6	658112	236	0
ID7	2908496	1011	0
OD7	668496	240	0
ID8	2889952	1008	0
OD8	661632	238	0
ID9	2886128	1010	0
OD9	651920	236	0
ID10	2874944	1009	0
OD10	651968	236	0
ID11	2865712	1010	0
OD11	655088	237	0
ID12	2871824	1014	0
OD12	663856	240	0
IE1	2862864	1008	0
OE1	660640	237	0
IE2	2889136	1011	0
OE2	661904	237	0
IE3	2904320	1009	0
OE3	664592	238	0
IE4	2893632	1008	0
OE4	674368	242	0
IE5	2919728	1014	0
OE5	661760	239	0
IE6	2915728	1011	0
OE6	656560	236	0
IE7	2900464	1008	0
OE7	665488	239	0
IE8	2898416	1010	0
OE8	653984	236	0
IE9	2895424	1012	0
OE9	660544	239	0
IE10	2902656	1016	0
OE10	645120	234	0
IE11	2881552	1014	0
OE11	655264	238	0
IE12	2857344	1007	0
OE12	673328	244	0
IF1	2876000	1009	0
OF1	656912	236	0
IF2	2889440	1010	0
OF2	675984	242	0
IF3	2938576	1018	0
OF3	659056	236	0
IF4	2924544	1013	0
OF4	667584	239	0
IF5	2910528	1008	0
OF5	659680	237	0
IF6	2901472	1008	0
OF6	662272	238	0
IF7	2900576	1009	0
OF7	669024	241	0
IF8	2929824	1016	0
OF8	658448	237	0
IF9	2898352	1009	0
OF9	661248	239	0
IF10	2882272	1005	0
OF10	676816	245	0
IF11	2892608	1015	0
OF11	652000	236	0
IF12	2894592	1015	0
OF12	648224	235	0
IG1	2905360	1017	0
OG1	644816	231	0
IG2	2906192	1011	0
OG2	665824	238	0
IG3	2907216	1007	0
OG3	667088	238	0
IG4	2915104	1010	0
OG4	662112	237	0
IG5	2908032	1006	0
OG5	666704	239	0
IG6	2909248	1009	0
OG6	665136	239	0
IG7	2874352	1007	0
OG7	660320	237	0
IG8	2924544	1017	0
OG8	643696	232	0
IG9	2910576	1015	0
OG9	659728	238	0
IG10	2906256	1014	0
OG10	657888	238	0
IG11	2885344	1011	0
OG11	652432	236	0
IG12	2876304	1010	0
OG12	654080	236	0
IH1	2874960	1009	0
OH1	677168	242	0
IH2	2907808	1016	0
OH2	652224	234	0
IH3	2904048	1009	0
OH3	663248	237	0
IH4	2880128	1003	0
OH4	666144	239	0
IH5	2906528	1011	0
OH5	660976	238	0
IH6	2905232	1014	0
OH6	665024	240	0
IH7	2929360	1017	0
OH7	644672	232	0
IH8	2872512	1007	0
OH8	659376	238	0
IH9	2874768	1010	0
OH9	655104	237	0
IH10	2868912	1011	0
OH10	654320	237	0
IH11	2858784	1008	0
OH11	662448	241	0
IH12	2853168	1007	0
OH12	649968	235	0
```
