## Supplementary material for "A toolbox of Stable Integration Vectors (SIV) in the fission yeast *Schizosaccharomyces pombe*": Source data: S03_C001_T01_P0001_M2_X2_E2.quant

```
[instrument]
blockid	numofrow	numofcol	coversn	version	coverid	lamphours	blocksn	type	sn
21	8	12	*	1.3.2	*	*	*	ruo	272510497

[head]
version	name	operator	timestamp	expirytime	calibrationID
1.0.5	Quantitation	GUEST	*	*	*

[properties]
quantversion
0.2.5

[conditions]
BlkID	Run	ExcitationColor	EmissionColor	CameraBias	EmissionIndex	BlockTemperature	CameraGain	Point	SampleVolume	Step	ExposureIndex	CoverID	Time	SampleTemperature	CoverTemperature	ExcitationIndex	Stage	Exposure	Cycle
21	2019-02-04_142954	x2	m2	*	2	95.9439,95.6335,95.9949,95.9961,95.9937,95.9615	*	1	10	1	2	-1	1549294300.559	94.3287,94.3858,94.2627,94.3029,94.4077,94.3171	105.034	2	3	430	1

[quant]
region	quant	count	saturation
IA1	3086848	1006	0
OA1	697840	240	0
IA2	3120608	1009	0
OA2	697968	239	0
IA3	3219536	1008	0
OA3	693392	238	0
IA4	3176944	1015	0
OA4	691168	239	0
IA5	3155696	1011	0
OA5	681744	237	0
IA6	3171088	1009	0
OA6	674720	235	0
IA7	3160512	1009	0
OA7	672656	235	0
IA8	3109456	1012	0
OA8	685056	239	0
IA9	3181040	1016	0
OA9	671552	235	0
IA10	3198048	1015	0
OA10	678144	236	0
IA11	3156512	1005	0
OA11	702608	245	0
IA12	3135008	1005	0
OA12	690272	241	0
IB1	3115552	1007	0
OB1	700128	241	0
IB2	3141024	1011	0
OB2	691728	239	0
IB3	3186624	1016	0
OB3	674640	234	0
IB4	3171712	1010	0
OB4	681824	236	0
IB5	3205152	1005	0
OB5	682544	237	0
IB6	3250336	1010	0
OB6	683632	238	0
IB7	5256192	1016	0
OB7	685408	234	0
IB8	3246960	1016	0
OB8	672832	234	0
IB9	3218432	1009	0
OB9	683616	239	0
IB10	3210960	1008	0
OB10	682256	238	0
IB11	3192480	1011	0
OB11	686464	240	0
IB12	3156128	1010	0
OB12	689552	241	0
IC1	3130416	1016	0
OC1	682432	236	0
IC2	3171808	1015	0
OC2	689888	239	0
IC3	3214608	1009	0
OC3	680864	236	0
IC4	3233312	1011	0
OC4	685424	238	0
IC5	3272144	1014	0
OC5	681440	237	0
IC6	3293680	1014	0
OC6	681440	237	0
IC7	3300176	1009	0
OC7	687712	238	0
IC8	3276448	1008	0
OC8	686672	239	0
IC9	3285184	1010	0
OC9	690368	241	0
IC10	3230032	1005	0
OC10	695152	244	0
IC11	3188128	1007	0
OC11	669824	235	0
IC12	3153344	1008	0
OC12	673216	237	0
ID1	3146112	1010	0
OD1	687584	239	0
ID2	3178192	1009	0
OD2	676864	235	0
ID3	3242048	1008	0
OD3	690864	240	0
ID4	3245696	1015	0
OD4	689232	239	0
ID5	3309888	1006	0
OD5	703760	244	0
ID6	3356096	1010	0
OD6	686544	236	0
ID7	3348528	1011	0
OD7	696000	240	0
ID8	3331424	1008	0
OD8	687024	238	0
ID9	3326912	1010	0
OD9	678096	236	0
ID10	3276944	1009	0
OD10	675664	236	0
ID11	3232272	1010	0
OD11	677104	237	0
ID12	3201136	1014	0
OD12	682512	240	0
IE1	3141792	1008	0
OE1	681136	237	0
IE2	3192752	1011	0
OE2	683856	237	0
IE3	3266784	1009	0
OE3	688192	238	0
IE4	3251376	1008	0
OE4	699280	242	0
IE5	3340096	1014	0
OE5	690464	239	0
IE6	3370720	1011	0
OE6	687264	236	0
IE7	3347584	1008	0
OE7	696784	239	0
IE8	3331504	1010	0
OE8	683568	236	0
IE9	3323792	1012	0
OE9	689648	239	0
IE10	3321856	1016	0
OE10	669472	234	0
IE11	3267968	1014	0
OE11	681152	238	0
IE12	3196864	1007	0
OE12	695568	244	0
IF1	3162160	1009	0
OF1	678976	236	0
IF2	3205632	1010	0
OF2	699696	242	0
IF3	3316592	1018	0
OF3	682112	236	0
IF4	3344080	1013	0
OF4	692256	239	0
IF5	3351392	1008	0
OF5	684096	237	0
IF6	3344592	1008	0
OF6	690208	238	0
IF7	3331952	1009	0
OF7	698288	241	0
IF8	3401088	1016	0
OF8	685488	237	0
IF9	3344592	1009	0
OF9	690800	239	0
IF10	3317648	1005	0
OF10	701488	245	0
IF11	3280064	1015	0
OF11	675312	236	0
IF12	3274720	1015	0
OF12	670080	235	0
IG1	3187184	1017	0
OG1	662640	231	0
IG2	3226448	1011	0
OG2	685872	238	0
IG3	3260512	1007	0
OG3	685456	238	0
IG4	3316192	1010	0
OG4	682512	237	0
IG5	3318720	1006	0
OG5	687792	239	0
IG6	3331824	1009	0
OG6	691280	239	0
IG7	3212368	1007	0
OG7	680608	237	0
IG8	3351616	1017	0
OG8	664912	232	0
IG9	3339696	1015	0
OG9	680800	238	0
IG10	3327168	1014	0
OG10	679488	238	0
IG11	3259200	1011	0
OG11	671024	236	0
IG12	3218944	1010	0
OG12	672832	236	0
IH1	3163168	1009	0
OH1	693552	242	0
IH2	3214176	1016	0
OH2	674336	234	0
IH3	3260832	1009	0
OH3	680480	237	0
IH4	3254400	1003	0
OH4	687088	239	0
IH5	3314496	1011	0
OH5	682624	238	0
IH6	3303376	1014	0
OH6	688080	240	0
IH7	3378480	1017	0
OH7	665616	232	0
IH8	3242288	1007	0
OH8	677920	238	0
IH9	3254176	1010	0
OH9	675056	237	0
IH10	3213920	1011	0
OH10	673712	237	0
IH11	3210576	1008	0
OH11	683984	241	0
IH12	3173712	1007	0
OH12	666208	235	0
```
