## Supplementary material for "A toolbox of Stable Integration Vectors (SIV) in the fission yeast *Schizosaccharomyces pombe*": Source data: S03_C001_T01_P0001_M3_X3_E1.quant

```
[instrument]
blockid	numofrow	numofcol	coversn	version	coverid	lamphours	blocksn	type	sn
21	8	12	*	1.3.2	*	*	*	ruo	272510497

[head]
version	name	operator	timestamp	expirytime	calibrationID
1.0.5	Quantitation	GUEST	*	*	*

[properties]
quantversion
0.2.5

[conditions]
BlkID	Run	ExcitationColor	EmissionColor	CameraBias	EmissionIndex	BlockTemperature	CameraGain	Point	SampleVolume	Step	ExposureIndex	CoverID	Time	SampleTemperature	CoverTemperature	ExcitationIndex	Stage	Exposure	Cycle
21	2019-02-04_142954	x3	m3	*	3	95.9439,95.6335,95.9949,95.9961,95.9937,95.9615	*	1	10	1	1	-1	1549294295.786	94.3287,94.3858,94.2627,94.3029,94.4077,94.3171	105.034	3	3	125	1

[quant]
region	quant	count	saturation
IA1	2928576	1011	0
OA1	670000	238	0
IA2	2955248	1011	0
OA2	667312	237	0
IA3	2976032	1008	0
OA3	671904	239	0
IA4	3002976	1014	0
OA4	669584	239	0
IA5	2989872	1008	0
OA5	664144	237	0
IA6	3000080	1009	0
OA6	657024	236	0
IA7	3001904	1010	0
OA7	660448	237	0
IA8	2965376	1013	0
OA8	667584	240	0
IA9	2988256	1014	0
OA9	661072	238	0
IA10	2989424	1014	0
OA10	657840	237	0
IA11	2943472	1006	0
OA11	677024	244	0
IA12	2931456	1009	0
OA12	661968	239	0
IB1	2944144	1007	0
OB1	668288	238	0
IB2	2979440	1011	0
OB2	669152	238	0
IB3	3012704	1012	0
OB3	664448	237	0
IB4	3013776	1008	0
OB4	660928	236	0
IB5	3034576	1006	0
OB5	668112	239	0
IB6	3058112	1011	0
OB6	665072	238	0
IB7	3133024	1014	0
OB7	663056	238	0
IB8	3048256	1016	0
OB8	647968	233	0
IB9	3016640	1007	0
OB9	660672	239	0
IB10	3005904	1009	0
OB10	656928	237	0
IB11	2989520	1013	0
OB11	663936	239	0
IB12	2961104	1013	0
OB12	659936	238	0
IC1	2977696	1015	0
OC1	662096	236	0
IC2	3001808	1011	0
OC2	663504	236	0
IC3	3015168	1003	0
OC3	677520	241	0
IC4	3062400	1013	0
OC4	657744	235	0
IC5	3096336	1015	0
OC5	661584	237	0
IC6	3106192	1016	0
OC6	655760	234	0
IC7	3106080	1008	0
OC7	663392	238	0
IC8	3078096	1008	0
OC8	669968	240	0
IC9	3072816	1010	0
OC9	670384	241	0
IC10	3038640	1008	0
OC10	672464	243	0
IC11	2990768	1007	0
OC11	653536	236	0
IC12	2966240	1009	0
OC12	654208	237	0
ID1	2968736	1009	0
OD1	666000	238	0
ID2	2996560	1006	0
OD2	674832	241	0
ID3	3062912	1011	0
OD3	663472	237	0
ID4	3064800	1015	0
OD4	664384	238	0
ID5	3110560	1007	0
OD5	675424	242	0
ID6	3133056	1010	0
OD6	662320	237	0
ID7	3141712	1010	0
OD7	666032	239	0
ID8	3118352	1008	0
OD8	662176	238	0
ID9	3094848	1008	0
OD9	658368	238	0
ID10	3042544	1003	0
OD10	665552	241	0
ID11	3024576	1012	0
OD11	651712	236	0
ID12	2984096	1010	0
OD12	661664	239	0
IE1	2969680	1006	0
OE1	660832	236	0
IE2	3024576	1012	0
OE2	665456	237	0
IE3	3074816	1010	0
OE3	669856	239	0
IE4	3068688	1009	0
OE4	672800	240	0
IE5	3137856	1013	0
OE5	669312	239	0
IE6	3148336	1008	0
OE6	662768	237	0
IE7	3152128	1008	0
OE7	660288	236	0
IE8	3131024	1008	0
OE8	658672	236	0
IE9	3103136	1010	0
OE9	669248	241	0
IE10	3095824	1016	0
OE10	646304	233	0
IE11	3045664	1012	0
OE11	665936	240	0
IE12	3002432	1011	0
OE12	655376	237	0
IF1	2996048	1011	0
OF1	663792	237	0
IF2	3023680	1011	0
OF2	668080	238	0
IF3	3092368	1015	0
OF3	672608	239	0
IF4	3099440	1010	0
OF4	681200	242	0
IF5	3121344	1004	0
OF5	673904	240	0
IF6	3140864	1011	0
OF6	663232	237	0
IF7	3161856	1012	0
OF7	659136	236	0
IF8	3157568	1014	0
OF8	666736	239	0
IF9	3112144	1012	0
OF9	659520	237	0
IF10	3073488	1006	0
OF10	664736	240	0
IF11	3040320	1012	0
OF11	661888	239	0
IF12	3031696	1016	0
OF12	662016	240	0
IG1	3006640	1018	0
OG1	662736	237	0
IG2	3027776	1013	0
OG2	676272	240	0
IG3	3053456	1008	0
OG3	667920	238	0
IG4	3078224	1006	0
OG4	663040	236	0
IG5	3103104	1008	0
OG5	681200	244	0
IG6	3127312	1013	0
OG6	669072	239	0
IG7	3046560	1006	0
OG7	666032	239	0
IG8	3117072	1012	0
OG8	656768	236	0
IG9	3104176	1015	0
OG9	662608	239	0
IG10	3080752	1013	0
OG10	667952	241	0
IG11	3022128	1009	0
OG11	663952	240	0
IG12	2985056	1006	0
OG12	664224	239	0
IH1	2955600	1007	0
OH1	665808	238	0
IH2	3001616	1011	0
OH2	665200	237	0
IH3	3026080	1007	0
OH3	669408	238	0
IH4	3052624	1012	0
OH4	664464	237	0
IH5	3082576	1011	0
OH5	659216	236	0
IH6	3082256	1014	0
OH6	666352	239	0
IH7	3128560	1015	0
OH7	660160	237	0
IH8	3054272	1010	0
OH8	665152	239	0
IH9	3037520	1008	0
OH9	660240	238	0
IH10	3011488	1011	0
OH10	651344	236	0
IH11	2983376	1008	0
OH11	659168	239	0
IH12	2956224	1006	0
OH12	660816	239	0
```
