## Supplementary material for "A toolbox of Stable Integration Vectors (SIV) in the fission yeast *Schizosaccharomyces pombe*": Source data: S03_C001_T01_P0001_M3_X3_E2.quant

```
[instrument]
blockid	numofrow	numofcol	coversn	version	coverid	lamphours	blocksn	type	sn
21	8	12	*	1.3.2	*	*	*	ruo	272510497

[head]
version	name	operator	timestamp	expirytime	calibrationID
1.0.5	Quantitation	GUEST	*	*	*

[properties]
quantversion
0.2.5

[conditions]
BlkID	Run	ExcitationColor	EmissionColor	CameraBias	EmissionIndex	BlockTemperature	CameraGain	Point	SampleVolume	Step	ExposureIndex	CoverID	Time	SampleTemperature	CoverTemperature	ExcitationIndex	Stage	Exposure	Cycle
21	2019-02-04_142954	x3	m3	*	3	95.9439,95.6335,95.9949,95.9961,95.9937,95.9615	*	1	10	1	2	-1	1549294296.481	94.3287,94.3858,94.2627,94.3029,94.4077,94.3171	105.034	3	3	560	1

[quant]
region	quant	count	saturation
IA1	3402208	1011	0
OA1	706064	238	0
IA2	3512464	1011	0
OA2	709008	237	0
IA3	3635008	1008	0
OA3	708896	239	0
IA4	3731184	1014	0
OA4	703968	239	0
IA5	3750688	1008	0
OA5	696768	237	0
IA6	3813648	1009	0
OA6	692800	236	0
IA7	3806064	1010	0
OA7	695296	237	0
IA8	3634032	1013	0
OA8	695888	240	0
IA9	3778208	1014	0
OA9	694624	238	0
IA10	3746832	1014	0
OA10	691488	237	0
IA11	3646096	1006	0
OA11	711600	244	0
IA12	3535536	1009	0
OA12	693056	239	0
IB1	3485392	1007	0
OB1	706928	238	0
IB2	3608144	1011	0
OB2	704784	238	0
IB3	3752896	1012	0
OB3	700640	237	0
IB4	3812352	1008	0
OB4	696896	236	0
IB5	3957760	1006	0
OB5	705024	239	0
IB6	4039824	1011	0
OB6	700256	238	0
IB7	4358832	1014	0
OB7	701056	238	0
IB8	3977712	1016	0
OB8	683456	233	0
IB9	3940736	1007	0
OB9	695472	239	0
IB10	3885232	1009	0
OB10	691680	237	0
IB11	3766512	1013	0
OB11	698736	239	0
IB12	3621200	1013	0
OB12	691136	238	0
IC1	3571120	1015	0
OC1	695440	236	0
IC2	3707968	1011	0
OC2	696976	236	0
IC3	3861712	1003	0
OC3	712096	241	0
IC4	3999952	1013	0
OC4	692160	235	0
IC5	4141872	1015	0
OC5	697680	237	0
IC6	4218848	1016	0
OC6	691632	234	0
IC7	4261520	1008	0
OC7	704208	238	0
IC8	4190576	1008	0
OC8	707024	240	0
IC9	4155888	1010	0
OC9	702752	241	0
IC10	4013072	1008	0
OC10	704496	243	0
IC11	3835408	1007	0
OC11	685408	236	0
IC12	3681424	1009	0
OC12	684784	237	0
ID1	3626464	1009	0
OD1	703712	238	0
ID2	3755072	1006	0
OD2	713696	241	0
ID3	3985824	1011	0
OD3	704064	237	0
ID4	4012544	1015	0
OD4	706320	238	0
ID5	4311440	1007	0
OD5	720896	242	0
ID6	4418208	1010	0
OD6	710656	237	0
ID7	4455104	1010	0
OD7	714352	239	0
ID8	4389824	1008	0
OD8	704064	238	0
ID9	4315344	1008	0
OD9	697840	238	0
ID10	4106432	1003	0
OD10	705776	241	0
ID11	3975968	1012	0
OD11	685296	236	0
ID12	3776864	1010	0
OD12	692496	239	0
IE1	3628384	1006	0
OE1	694256	236	0
IE2	3825408	1012	0
OE2	700752	237	0
IE3	4037376	1010	0
OE3	706944	239	0
IE4	4067248	1009	0
OE4	715168	240	0
IE5	4371808	1013	0
OE5	711888	239	0
IE6	4473664	1008	0
OE6	711360	237	0
IE7	4494944	1008	0
OE7	713632	236	0
IE8	4419936	1008	0
OE8	700672	236	0
IE9	4306816	1010	0
OE9	711760	241	0
IE10	4212608	1016	0
OE10	682528	233	0
IE11	4016048	1012	0
OE11	696944	240	0
IE12	3828864	1011	0
OE12	684176	237	0
IF1	3682000	1011	0
OF1	698608	237	0
IF2	3812672	1011	0
OF2	705584	238	0
IF3	4068896	1015	0
OF3	711248	239	0
IF4	4175552	1010	0
OF4	720336	242	0
IF5	4363616	1004	0
OF5	715760	240	0
IF6	4398288	1011	0
OF6	705904	237	0
IF7	4479584	1012	0
OF7	704608	236	0
IF8	4465504	1014	0
OF8	710384	239	0
IF9	4346512	1012	0
OF9	700384	237	0
IF10	4218384	1006	0
OF10	704432	240	0
IF11	4018000	1012	0
OF11	697776	239	0
IF12	3893120	1016	0
OF12	694800	240	0
IG1	3663248	1018	0
OG1	701424	237	0
IG2	3816416	1013	0
OG2	712608	240	0
IG3	3963952	1008	0
OG3	710512	238	0
IG4	4137984	1006	0
OG4	701328	236	0
IG5	4248400	1008	0
OG5	723536	244	0
IG6	4341184	1013	0
OG6	710928	239	0
IG7	4053776	1006	0
OG7	706848	239	0
IG8	4320640	1012	0
OG8	695696	236	0
IG9	4245056	1015	0
OG9	701408	239	0
IG10	4139824	1013	0
OG10	704880	241	0
IG11	3935872	1009	0
OG11	699968	240	0
IG12	3786976	1006	0
OG12	694960	239	0
IH1	3583824	1007	0
OH1	702336	238	0
IH2	3728976	1011	0
OH2	704448	237	0
IH3	3884688	1007	0
OH3	709552	238	0
IH4	3982544	1012	0
OH4	704656	237	0
IH5	4148352	1011	0
OH5	700560	236	0
IH6	4150112	1014	0
OH6	706128	239	0
IH7	4334624	1015	0
OH7	701584	237	0
IH8	4104336	1010	0
OH8	702448	239	0
IH9	4053360	1008	0
OH9	697696	238	0
IH10	3905728	1011	0
OH10	686512	236	0
IH11	3813136	1008	0
OH11	692176	239	0
IH12	3676720	1006	0
OH12	688384	239	0
```
