## Supplementary material for "A toolbox of Stable Integration Vectors (SIV) in the fission yeast *Schizosaccharomyces pombe*": Source data: S03_C001_T01_P0001_M4_X4_E1.quant

```
[instrument]
blockid	numofrow	numofcol	coversn	version	coverid	lamphours	blocksn	type	sn
21	8	12	*	1.3.2	*	*	*	ruo	272510497

[head]
version	name	operator	timestamp	expirytime	calibrationID
1.0.5	Quantitation	GUEST	*	*	*

[properties]
quantversion
0.2.5

[conditions]
BlkID	Run	ExcitationColor	EmissionColor	CameraBias	EmissionIndex	BlockTemperature	CameraGain	Point	SampleVolume	Step	ExposureIndex	CoverID	Time	SampleTemperature	CoverTemperature	ExcitationIndex	Stage	Exposure	Cycle
21	2019-02-04_142954	x4	m4	*	4	95.9439,95.6335,95.9949,95.9961,95.9937,95.9615	*	1	10	1	1	-1	1549294297.833	94.3287,94.3858,94.2627,94.3029,94.4077,94.3171	105.034	4	3	150	1

[quant]
region	quant	count	saturation
IA1	3475728	1011	0
OA1	679104	239	0
IA2	3566320	1007	0
OA2	679840	239	0
IA3	3704816	1009	0
OA3	682128	240	0
IA4	3809056	1013	0
OA4	676016	238	0
IA5	3828336	1009	0
OA5	671440	237	0
IA6	3885536	1003	0
OA6	676256	239	0
IA7	3899872	1008	0
OA7	668224	236	0
IA8	3692432	1010	0
OA8	671120	238	0
IA9	3903632	1011	0
OA9	674816	239	0
IA10	3900112	1012	0
OA10	677392	239	0
IA11	3839760	1006	0
OA11	672496	238	0
IA12	3767648	1007	0
OA12	675424	239	0
IB1	3575776	1004	0
OB1	684352	241	0
IB2	3720768	1012	0
OB2	679920	239	0
IB3	3860640	1008	0
OB3	678592	239	0
IB4	3919312	1006	0
OB4	676304	238	0
IB5	4092064	1004	0
OB5	674592	238	0
IB6	4148208	1011	0
OB6	669184	236	0
IB7	4205072	1016	0
OB7	659760	233	0
IB8	4111536	1014	0
OB8	668016	236	0
IB9	4103296	1004	0
OB9	690640	244	0
IB10	4085088	1007	0
OB10	679360	239	0
IB11	4002736	1012	0
OB11	678656	239	0
IB12	3887520	1015	0
OB12	663936	234	0
IC1	3701808	1011	0
OC1	679456	239	0
IC2	3846112	1007	0
OC2	675152	237	0
IC3	4025952	1004	0
OC3	676352	237	0
IC4	4125920	1008	0
OC4	678800	239	0
IC5	4284928	1015	0
OC5	666528	235	0
IC6	4349136	1015	0
OC6	665152	234	0
IC7	4413088	1006	0
OC7	686080	241	0
IC8	4366800	1007	0
OC8	678784	238	0
IC9	4380048	1011	0
OC9	683920	241	0
IC10	4273680	1010	0
OC10	675328	238	0
IC11	4112880	1009	0
OC11	669520	236	0
IC12	3983968	1009	0
OC12	669296	236	0
ID1	3795744	1007	0
OD1	673616	237	0
ID2	3939216	1008	0
OD2	668288	235	0
ID3	4179632	1011	0
OD3	689088	242	0
ID4	4166224	1014	0
OD4	674336	237	0
ID5	4499568	1009	0
OD5	684128	240	0
ID6	4535136	1006	0
OD6	674512	236	0
ID7	4612912	1009	0
OD7	684848	240	0
ID8	4602512	1005	0
OD8	692320	242	0
ID9	4579584	1006	0
OD9	679920	238	0
ID10	4374160	1002	0
OD10	681728	239	0
ID11	4294848	1007	0
OD11	671920	236	0
ID12	4114064	1006	0
OD12	677616	238	0
IE1	3846512	1008	0
OE1	687040	241	0
IE2	4045152	1013	0
OE2	673632	236	0
IE3	4259952	1008	0
OE3	690224	241	0
IE4	4249520	1007	0
OE4	680720	238	0
IE5	4562976	1009	0
OE5	685968	240	0
IE6	4632704	1007	0
OE6	684240	239	0
IE7	4670608	1006	0
OE7	685344	238	0
IE8	4646832	1003	0
OE8	682720	238	0
IE9	4589824	1009	0
OE9	679552	237	0
IE10	4525168	1010	0
OE10	688128	240	0
IE11	4383600	1011	0
OE11	683744	240	0
IE12	4224560	1010	0
OE12	686528	240	0
IF1	3909152	1011	0
OF1	673200	237	0
IF2	4015120	1006	0
OF2	682464	239	0
IF3	4301888	1011	0
OF3	686032	240	0
IF4	4349184	1007	0
OF4	682160	239	0
IF5	4609680	1006	0
OF5	673680	236	0
IF6	4596880	1008	0
OF6	676048	237	0
IF7	4718560	1009	0
OF7	682688	238	0
IF8	4741568	1013	0
OF8	683968	238	0
IF9	4663168	1009	0
OF9	686368	239	0
IF10	4572224	1006	0
OF10	682144	239	0
IF11	4401648	1008	0
OF11	688176	241	0
IF12	4288832	1014	0
OF12	675984	236	0
IG1	3905536	1012	0
OG1	680496	239	0
IG2	4048672	1009	0
OG2	687936	241	0
IG3	4218608	1002	0
OG3	683936	239	0
IG4	4438896	1008	0
OG4	670976	235	0
IG5	4533728	1008	0
OG5	688224	241	0
IG6	4626448	1011	0
OG6	688912	241	0
IG7	4269216	1006	0
OG7	678320	238	0
IG8	4638384	1008	0
OG8	687664	240	0
IG9	4598224	1013	0
OG9	676672	236	0
IG10	4526944	1014	0
OG10	675552	237	0
IG11	4358384	1011	0
OG11	684496	240	0
IG12	4262800	1005	0
OG12	672880	235	0
IH1	3830720	1008	0
OH1	670624	236	0
IH2	3964032	1006	0
OH2	671440	235	0
IH3	4133168	1006	0
OH3	685904	240	0
IH4	4236416	1009	0
OH4	677408	238	0
IH5	4447456	1007	0
OH5	672080	236	0
IH6	4445376	1016	0
OH6	664384	233	0
IH7	4714112	1016	0
OH7	672160	235	0
IH8	4436704	1009	0
OH8	685536	240	0
IH9	4398224	1006	0
OH9	671664	236	0
IH10	4270832	1010	0
OH10	672464	237	0
IH11	4235472	1011	0
OH11	672656	237	0
IH12	4140640	1009	0
OH12	678000	238	0
```
