## Supplementary material for "A toolbox of Stable Integration Vectors (SIV) in the fission yeast *Schizosaccharomyces pombe*": Source data: S03_C001_T01_P0001_M4_X4_E2.quant

```
[instrument]
blockid	numofrow	numofcol	coversn	version	coverid	lamphours	blocksn	type	sn
21	8	12	*	1.3.2	*	*	*	ruo	272510497

[head]
version	name	operator	timestamp	expirytime	calibrationID
1.0.5	Quantitation	GUEST	*	*	*

[properties]
quantversion
0.2.5

[conditions]
BlkID	Run	ExcitationColor	EmissionColor	CameraBias	EmissionIndex	BlockTemperature	CameraGain	Point	SampleVolume	Step	ExposureIndex	CoverID	Time	SampleTemperature	CoverTemperature	ExcitationIndex	Stage	Exposure	Cycle
21	2019-02-04_142954	x4	m4	*	4	95.9439,95.6335,95.9949,95.9961,95.9937,95.9615	*	1	10	1	2	-1	1549294298.534	94.3287,94.3858,94.2627,94.3029,94.4077,94.3171	105.034	4	3	800	1

[quant]
region	quant	count	saturation
IA1	6407232	1011	0
OA1	761072	239	0
IA2	6945984	1007	0
OA2	772032	239	0
IA3	7658016	1009	0
OA3	767456	240	0
IA4	8166176	1013	0
OA4	756960	238	0
IA5	8405872	1009	0
OA5	756768	237	0
IA6	8773392	1003	0
OA6	765184	239	0
IA7	8815088	1008	0
OA7	757696	236	0
IA8	7722896	1010	0
OA8	760688	238	0
IA9	8843584	1011	0
OA9	774528	239	0
IA10	8806176	1012	0
OA10	778768	239	0
IA11	8576256	1006	0
OA11	782528	238	0
IA12	8153184	1007	0
OA12	773920	239	0
IB1	7068256	1004	0
OB1	771376	241	0
IB2	7733968	1012	0
OB2	763232	239	0
IB3	8497712	1008	0
OB3	766128	239	0
IB4	8889520	1006	0
OB4	768672	238	0
IB5	9867984	1004	0
OB5	771568	238	0
IB6	10109440	1011	0
OB6	762032	236	0
IB7	10395744	1016	0
OB7	756912	233	0
IB8	9901424	1014	0
OB8	768304	236	0
IB9	10013840	1004	0
OB9	797792	244	0
IB10	9885072	1007	0
OB10	792928	239	0
IB11	9403536	1012	0
OB11	793712	239	0
IB12	8742880	1015	0
OB12	762576	234	0
IC1	7650000	1011	0
OC1	761328	239	0
IC2	8463360	1007	0
OC2	760816	237	0
IC3	9446576	1004	0
OC3	764672	237	0
IC4	9947648	1008	0
OC4	766512	239	0
IC5	10767744	1015	0
OC5	755984	235	0
IC6	11138816	1015	0
OC6	759344	234	0
IC7	11579312	1006	0
OC7	790992	241	0
IC8	11351168	1007	0
OC8	785152	238	0
IC9	11430288	1011	0
OC9	790480	241	0
IC10	10866624	1010	0
OC10	784784	238	0
IC11	10022848	1009	0
OC11	779680	236	0
IC12	9292304	1009	0
OC12	779632	236	0
ID1	8176480	1007	0
OD1	754816	237	0
ID2	8910560	1008	0
OD2	752464	235	0
ID3	10171168	1011	0
OD3	780976	242	0
ID4	10092272	1014	0
OD4	761120	237	0
ID5	11911120	1009	0
OD5	787296	240	0
ID6	12191344	1006	0
OD6	786912	236	0
ID7	12602016	1009	0
OD7	796560	240	0
ID8	12611104	1005	0
OD8	814384	242	0
ID9	12519120	1006	0
OD9	795904	238	0
ID10	11490496	1002	0
OD10	798112	239	0
ID11	10989152	1007	0
OD11	792960	236	0
ID12	10007840	1006	0
OD12	796432	238	0
IE1	8429472	1008	0
OE1	766016	241	0
IE2	9405152	1013	0
OE2	755712	236	0
IE3	10633424	1008	0
OE3	780960	241	0
IE4	10603024	1007	0
OE4	769952	238	0
IE5	12275104	1009	0
OE5	786624	240	0
IE6	12695072	1007	0
OE6	796144	239	0
IE7	12948208	1006	0
OE7	807024	238	0
IE8	12864752	1003	0
OE8	807424	238	0
IE9	12486960	1009	0
OE9	805392	237	0
IE10	12183120	1010	0
OE10	814832	240	0
IE11	11407392	1011	0
OE11	809264	240	0
IE12	10529136	1010	0
OE12	805184	240	0
IF1	8762752	1011	0
OF1	751696	237	0
IF2	9371392	1006	0
OF2	766352	239	0
IF3	10851312	1011	0
OF3	776400	240	0
IF4	11187248	1007	0
OF4	775648	239	0
IF5	12609024	1006	0
OF5	777952	236	0
IF6	12562592	1008	0
OF6	786592	237	0
IF7	13177104	1009	0
OF7	801760	238	0
IF8	13285984	1013	0
OF8	808464	238	0
IF9	12920704	1009	0
OF9	818656	239	0
IF10	12507968	1006	0
OF10	815424	239	0
IF11	11556416	1008	0
OF11	820176	241	0
IF12	10888528	1014	0
OF12	797184	236	0
IG1	8728224	1012	0
OG1	761344	239	0
IG2	9515264	1009	0
OG2	775360	241	0
IG3	10501616	1002	0
OG3	775648	239	0
IG4	11644560	1008	0
OG4	767296	235	0
IG5	12147360	1008	0
OG5	788656	241	0
IG6	12655584	1011	0
OG6	794432	241	0
IG7	10798768	1006	0
OG7	783808	238	0
IG8	12813904	1008	0
OG8	808704	240	0
IG9	12518944	1013	0
OG9	800176	236	0
IG10	12123408	1014	0
OG10	797088	237	0
IG11	11305424	1011	0
OG11	816160	240	0
IG12	10810272	1005	0
OG12	800688	235	0
IH1	8412288	1008	0
OH1	752800	236	0
IH2	9138416	1006	0
OH2	756464	235	0
IH3	10006944	1006	0
OH3	774752	240	0
IH4	10586688	1009	0
OH4	769056	238	0
IH5	11744448	1007	0
OH5	774240	236	0
IH6	11695760	1016	0
OH6	766304	233	0
IH7	13098240	1016	0
OH7	789136	235	0
IH8	11714576	1009	0
OH8	803168	240	0
IH9	11584832	1006	0
OH9	791600	236	0
IH10	10842400	1010	0
OH10	786880	237	0
IH11	10689024	1011	0
OH11	786432	237	0
IH12	10156176	1009	0
OH12	798656	238	0
```
