## Supplementary material for "A toolbox of Stable Integration Vectors (SIV) in the fission yeast *Schizosaccharomyces pombe*": Source data: S03_C001_T01_P0001_M5_X5_E1.quant

```
[instrument]
blockid	numofrow	numofcol	coversn	version	coverid	lamphours	blocksn	type	sn
21	8	12	*	1.3.2	*	*	*	ruo	272510497

[head]
version	name	operator	timestamp	expirytime	calibrationID
1.0.5	Quantitation	GUEST	*	*	*

[properties]
quantversion
0.2.5

[conditions]
BlkID	Run	ExcitationColor	EmissionColor	CameraBias	EmissionIndex	BlockTemperature	CameraGain	Point	SampleVolume	Step	ExposureIndex	CoverID	Time	SampleTemperature	CoverTemperature	ExcitationIndex	Stage	Exposure	Cycle
21	2019-02-04_142954	x5	m5	*	5	95.9439,95.6335,95.9949,95.9961,95.9937,95.9615	*	1	10	1	1	-1	1549294293.625	94.3287,94.3858,94.2627,94.3029,94.4077,94.3171	105.034	5	3	200	1

[quant]
region	quant	count	saturation
IA1	2883056	1014	0
OA1	670992	237	0
IA2	2865136	1006	0
OA2	686320	241	0
IA3	2863744	1008	0
OA3	679808	240	0
IA4	2855088	1010	0
OA4	669696	238	0
IA5	2835184	1006	0
OA5	669328	238	0
IA6	2824480	1004	0
OA6	670176	239	0
IA7	2841648	1008	0
OA7	666160	237	0
IA8	2839344	1010	0
OA8	667280	238	0
IA9	2843792	1013	0
OA9	661824	237	0
IA10	2856176	1012	0
OA10	674384	241	0
IA11	2840400	1008	0
OA11	665280	237	0
IA12	2835936	1008	0
OA12	666768	238	0
IB1	2851200	1004	0
OB1	681488	241	0
IB2	2867312	1011	0
OB2	676064	239	0
IB3	2844976	1005	0
OB3	685856	243	0
IB4	2833792	1006	0
OB4	666896	237	0
IB5	2830704	1008	0
OB5	662592	236	0
IB6	2834064	1011	0
OB6	663184	237	0
IB7	2851264	1015	0
OB7	655072	234	0
IB8	2842432	1014	0
OB8	663360	237	0
IB9	2816640	1004	0
OB9	679232	244	0
IB10	2813440	1003	0
OB10	675504	242	0
IB11	2842688	1012	0
OB11	665552	238	0
IB12	2851280	1014	0
OB12	663376	237	0
IC1	2852544	1009	0
OC1	680880	241	0
IC2	2844624	1006	0
OC2	673984	239	0
IC3	2848608	1008	0
OC3	667376	237	0
IC4	2846016	1010	0
OC4	660384	235	0
IC5	2856432	1014	0
OC5	668672	238	0
IC6	2848560	1014	0
OC6	664960	237	0
IC7	2844368	1009	0
OC7	669040	238	0
IC8	2828160	1006	0
OC8	666128	238	0
IC9	2844032	1011	0
OC9	672688	241	0
IC10	2832848	1009	0
OC10	664592	239	0
IC11	2830048	1010	0
OC11	664416	238	0
IC12	2819888	1005	0
OC12	679472	243	0
ID1	2837904	1006	0
OD1	670768	238	0
ID2	2849488	1008	0
OD2	666128	236	0
ID3	2865728	1012	0
OD3	678480	240	0
ID4	2864928	1015	0
OD4	666080	236	0
ID5	2848704	1009	0
OD5	672768	239	0
ID6	2843456	1004	0
OD6	667056	236	0
ID7	2853328	1009	0
OD7	681424	241	0
ID8	2830000	1005	0
OD8	683904	244	0
ID9	2822400	1004	0
OD9	661552	237	0
ID10	2819488	1003	0
OD10	666704	239	0
ID11	2811968	1003	0
OD11	663520	238	0
ID12	2824704	1007	0
OD12	656560	235	0
IE1	2846608	1011	0
OE1	668752	237	0
IE2	2857904	1014	0
OE2	673488	238	0
IE3	2854368	1009	0
OE3	677472	240	0
IE4	2835792	1005	0
OE4	663552	235	0
IE5	2849712	1010	0
OE5	672768	239	0
IE6	2847088	1002	0
OE6	691072	243	0
IE7	2856656	1006	0
OE7	673328	238	0
IE8	2827872	1003	0
OE8	671696	239	0
IE9	2828256	1008	0
OE9	667552	239	0
IE10	2837312	1011	0
OE10	656512	235	0
IE11	2831088	1010	0
OE11	663856	238	0
IE12	2829040	1011	0
OE12	660464	237	0
IF1	2846128	1010	0
OF1	675504	240	0
IF2	2843136	1006	0
OF2	674096	239	0
IF3	2856048	1010	0
OF3	677840	240	0
IF4	2842512	1007	0
OF4	672272	239	0
IF5	2838336	1006	0
OF5	666208	237	0
IF6	2841680	1007	0
OF6	664704	236	0
IF7	2853152	1010	0
OF7	677152	240	0
IF8	2850544	1014	0
OF8	655328	234	0
IF9	2843936	1013	0
OF9	669408	239	0
IF10	2818208	1006	0
OF10	665632	238	0
IF11	2814816	1007	0
OF11	665040	239	0
IF12	2847120	1013	0
OF12	660272	237	0
IG1	2847232	1012	0
OG1	675824	240	0
IG2	2854528	1011	0
OG2	669984	237	0
IG3	2844848	1007	0
OG3	669680	237	0
IG4	2839776	1009	0
OG4	665232	236	0
IG5	2842880	1011	0
OG5	664512	236	0
IG6	2840240	1012	0
OG6	677968	242	0
IG7	2832080	1008	0
OG7	670288	239	0
IG8	2816832	1004	0
OG8	681360	244	0
IG9	2837920	1015	0
OG9	656592	234	0
IG10	2838144	1014	0
OG10	657968	236	0
IG11	2827024	1013	0
OG11	660272	237	0
IG12	2813104	1008	0
OG12	668080	240	0
IH1	2832160	1006	0
OH1	664848	237	0
IH2	2835360	1006	0
OH2	671296	238	0
IH3	2848736	1010	0
OH3	670224	238	0
IH4	2850032	1012	0
OH4	674256	240	0
IH5	2830768	1006	0
OH5	667056	238	0
IH6	2839472	1013	0
OH6	665088	237	0
IH7	2849120	1014	0
OH7	666912	238	0
IH8	2830576	1011	0
OH8	675840	242	0
IH9	2811776	1007	0
OH9	662112	238	0
IH10	2814720	1008	0
OH10	657568	236	0
IH11	2815216	1009	0
OH11	669040	241	0
IH12	2815168	1010	0
OH12	666560	240	0
```
