## Supplementary material for "A toolbox of Stable Integration Vectors (SIV) in the fission yeast *Schizosaccharomyces pombe*": Source data: S03_C001_T01_P0001_M5_X5_E2.quant

```
[instrument]
blockid	numofrow	numofcol	coversn	version	coverid	lamphours	blocksn	type	sn
21	8	12	*	1.3.2	*	*	*	ruo	272510497

[head]
version	name	operator	timestamp	expirytime	calibrationID
1.0.5	Quantitation	GUEST	*	*	*

[properties]
quantversion
0.2.5

[conditions]
BlkID	Run	ExcitationColor	EmissionColor	CameraBias	EmissionIndex	BlockTemperature	CameraGain	Point	SampleVolume	Step	ExposureIndex	CoverID	Time	SampleTemperature	CoverTemperature	ExcitationIndex	Stage	Exposure	Cycle
21	2019-02-04_142954	x5	m5	*	5	95.9439,95.6335,95.9949,95.9961,95.9937,95.9615	*	1	10	1	2	-1	1549294294.362	94.3287,94.3858,94.2627,94.3029,94.4077,94.3171	105.034	5	3	920	1

[quant]
region	quant	count	saturation
IA1	3168592	1014	0
OA1	739024	237	0
IA2	3139712	1006	0
OA2	757120	241	0
IA3	3122960	1008	0
OA3	743248	240	0
IA4	3105888	1010	0
OA4	725152	238	0
IA5	3065296	1006	0
OA5	722736	238	0
IA6	3065056	1004	0
OA6	725312	239	0
IA7	3083936	1008	0
OA7	718000	237	0
IA8	3087696	1010	0
OA8	720256	238	0
IA9	3110592	1013	0
OA9	714800	237	0
IA10	3156272	1012	0
OA10	736976	241	0
IA11	3154080	1008	0
OA11	727888	237	0
IA12	3138112	1008	0
OA12	726096	238	0
IB1	3122320	1004	0
OB1	746512	241	0
IB2	3115600	1011	0
OB2	734176	239	0
IB3	3083056	1005	0
OB3	742864	243	0
IB4	3053168	1006	0
OB4	719568	237	0
IB5	3054608	1008	0
OB5	711696	236	0
IB6	3079472	1011	0
OB6	712176	237	0
IB7	3104848	1015	0
OB7	707312	234	0
IB8	3105296	1014	0
OB8	717456	237	0
IB9	3091520	1004	0
OB9	734320	244	0
IB10	3110816	1003	0
OB10	734944	242	0
IB11	3148032	1012	0
OB11	725632	238	0
IB12	3154304	1014	0
OB12	721520	237	0
IC1	3078640	1009	0
OC1	735168	241	0
IC2	3052672	1006	0
OC2	727584	239	0
IC3	3063440	1008	0
OC3	711984	237	0
IC4	3057760	1010	0
OC4	711392	235	0
IC5	3084320	1014	0
OC5	718176	238	0
IC6	3089408	1014	0
OC6	716128	237	0
IC7	3098352	1009	0
OC7	721488	238	0
IC8	3092432	1006	0
OC8	720880	238	0
IC9	3118336	1011	0
OC9	724496	241	0
IC10	3100048	1009	0
OC10	714512	239	0
IC11	3096288	1010	0
OC11	718576	238	0
IC12	3078640	1005	0
OC12	732224	243	0
ID1	3058800	1006	0
OD1	723456	238	0
ID2	3047744	1008	0
OD2	716128	236	0
ID3	3080960	1012	0
OD3	725424	240	0
ID4	3095648	1015	0
OD4	717584	236	0
ID5	3106656	1009	0
OD5	731488	239	0
ID6	3156896	1004	0
OD6	744560	236	0
ID7	3147296	1009	0
OD7	739872	241	0
ID8	3116288	1005	0
OD8	742096	244	0
ID9	3105712	1004	0
OD9	712832	237	0
ID10	3107216	1003	0
OD10	717168	239	0
ID11	3077920	1003	0
OD11	714912	238	0
ID12	3074224	1007	0
OD12	703920	235	0
IE1	3049328	1011	0
OE1	716976	237	0
IE2	3060896	1014	0
OE2	723616	238	0
IE3	3074624	1009	0
OE3	730944	240	0
IE4	3077008	1005	0
OE4	717472	235	0
IE5	3111200	1010	0
OE5	727136	239	0
IE6	3196752	1002	0
OE6	778592	243	0
IE7	3195824	1006	0
OE7	750416	238	0
IE8	3122544	1003	0
OE8	732176	239	0
IE9	3116784	1008	0
OE9	721808	239	0
IE10	3117248	1011	0
OE10	709536	235	0
IE11	3096304	1010	0
OE11	714960	238	0
IE12	3064240	1011	0
OE12	706464	237	0
IF1	3057888	1010	0
OF1	724928	240	0
IF2	3052480	1006	0
OF2	727168	239	0
IF3	3086832	1010	0
OF3	734848	240	0
IF4	3105616	1007	0
OF4	727728	239	0
IF5	3105888	1006	0
OF5	724224	237	0
IF6	3131376	1007	0
OF6	726400	236	0
IF7	3156384	1010	0
OF7	737360	240	0
IF8	3142864	1014	0
OF8	713120	234	0
IF9	3135168	1013	0
OF9	724656	239	0
IF10	3102784	1006	0
OF10	715408	238	0
IF11	3074176	1007	0
OF11	716688	239	0
IF12	3112080	1013	0
OF12	710816	237	0
IG1	3058480	1012	0
OG1	729456	240	0
IG2	3076352	1011	0
OG2	723488	237	0
IG3	3065888	1007	0
OG3	723984	237	0
IG4	3071232	1009	0
OG4	717408	236	0
IG5	3081968	1011	0
OG5	713536	236	0
IG6	3091392	1012	0
OG6	734576	242	0
IG7	3084896	1008	0
OG7	721168	239	0
IG8	3068336	1004	0
OG8	736016	244	0
IG9	3101328	1015	0
OG9	701824	234	0
IG10	3109248	1014	0
OG10	708128	236	0
IG11	3082272	1013	0
OG11	707600	237	0
IG12	3041952	1008	0
OG12	712928	240	0
IH1	3059184	1006	0
OH1	715824	237	0
IH2	3053888	1006	0
OH2	723360	238	0
IH3	3084384	1010	0
OH3	725264	238	0
IH4	3073184	1012	0
OH4	729408	240	0
IH5	3087056	1006	0
OH5	720816	238	0
IH6	3068768	1013	0
OH6	716864	237	0
IH7	3102640	1014	0
OH7	721408	238	0
IH8	3068944	1011	0
OH8	729776	242	0
IH9	3077696	1007	0
OH9	717344	238	0
IH10	3059136	1008	0
OH10	709552	236	0
IH11	3055632	1009	0
OH11	716992	241	0
IH12	3039184	1010	0
OH12	714288	240	0
```
