## Supplementary material for "A toolbox of Stable Integration Vectors (SIV) in the fission yeast *Schizosaccharomyces pombe*": Source data: S03_C001_T02_P0001_M1_X1_E1.quant

```
[instrument]
blockid	numofrow	numofcol	coversn	version	coverid	lamphours	blocksn	type	sn
21	8	12	*	1.3.2	*	*	*	ruo	272510497

[head]
version	name	operator	timestamp	expirytime	calibrationID
1.0.5	Quantitation	GUEST	*	*	*

[properties]
quantversion
0.2.5

[conditions]
BlkID	Run	ExcitationColor	EmissionColor	CameraBias	EmissionIndex	BlockTemperature	CameraGain	Point	SampleVolume	Step	ExposureIndex	CoverID	Time	SampleTemperature	CoverTemperature	ExcitationIndex	Stage	Exposure	Cycle
21	2019-02-04_142954	x1	m1	*	1	60.0078,60.0031,60,59.9914,59.9956,59.999	*	1	10	2	1	-1	1549294378.408	59.9987,59.9987,59.9977,59.998,59.9985,59.9981	104.989	1	3	60	1

[quant]
region	quant	count	saturation
IA1	2960064	1013	0
OA1	664176	237	0
IA2	2987168	1008	0
OA2	665824	236	0
IA3	3042928	1008	0
OA3	662976	234	0
IA4	5589776	1016	0
OA4	679728	234	0
IA5	5904352	1017	0
OA5	680960	233	0
IA6	6035520	1010	0
OA6	702880	240	0
IA7	3301600	1006	0
OA7	680672	239	0
IA8	3220736	1013	0
OA8	672672	237	0
IA9	3308288	1016	0
OA9	671648	237	0
IA10	6167552	1017	0
OA10	692096	236	0
IA11	5896752	1017	0
OA11	688160	235	0
IA12	5446512	1011	0
OA12	691680	238	0
IB1	4753952	1009	0
OB1	681808	237	0
IB2	5196912	1010	0
OB2	701712	241	0
IB3	5752256	1016	0
OB3	700528	240	0
IB4	5870032	1014	0
OB4	703712	239	0
IB5	6700800	1009	0
OB5	704736	237	0
IB6	6818512	1011	0
OB6	700016	235	0
IB7	6902800	1016	0
OB7	706608	237	0
IB8	6879344	1018	0
OB8	703040	237	0
IB9	7042048	1015	0
OB9	704768	236	0
IB10	6934320	1007	0
OB10	718336	240	0
IB11	6478128	1013	0
OB11	704848	237	0
IB12	5840400	1009	0
OB12	701168	239	0
IC1	4956432	1015	0
OC1	691696	239	0
IC2	5757024	1016	0
OC2	704960	240	0
IC3	6297968	1011	0
OC3	703008	238	0
IC4	6428592	1007	0
OC4	716528	241	0
IC5	7132016	1013	0
OC5	718624	240	0
IC6	7266080	1016	0
OC6	719984	240	0
IC7	7866464	1011	0
OC7	724720	240	0
IC8	7809056	1008	0
OC8	715584	236	0
IC9	7858768	1011	0
OC9	717136	237	0
IC10	7341824	1006	0
OC10	718384	239	0
IC11	6821552	1006	0
OC11	718208	240	0
IC12	6142800	1011	0
OC12	700640	236	0
ID1	5390256	1012	0
OD1	692528	238	0
ID2	5973760	1012	0
OD2	697440	237	0
ID3	6714736	1007	0
OD3	706672	237	0
ID4	6458720	1016	0
OD4	699664	236	0
ID5	7653184	1010	0
OD5	723392	241	0
ID6	7653712	1007	0
OD6	720528	238	0
ID7	8221712	1012	0
OD7	729680	240	0
ID8	8295696	1008	0
OD8	739760	242	0
ID9	8297424	1006	0
OD9	729328	239	0
ID10	7645456	1012	0
OD10	718576	237	0
ID11	7257312	1010	0
OD11	719376	238	0
ID12	6429600	1013	0
OD12	719424	241	0
IE1	5488048	1012	0
OE1	704592	242	0
IE2	6073344	1006	0
OE2	706256	240	0
IE3	6826320	1011	0
OE3	705344	237	0
IE4	6572080	1007	0
OE4	724160	243	0
IE5	7335376	1015	0
OE5	721872	240	0
IE6	7691040	1012	0
OE6	721312	237	0
IE7	8008848	1010	0
OE7	719040	236	0
IE8	8102192	1010	0
OE8	720544	236	0
IE9	8015360	1011	0
OE9	734560	241	0
IE10	7848768	1016	0
OE10	717856	236	0
IE11	7353952	1016	0
OE11	718672	238	0
IE12	6622688	1012	0
OE12	713648	238	0
IF1	5564784	1007	0
OF1	703344	241	0
IF2	6078288	1010	0
OF2	702848	238	0
IF3	7056608	1018	0
OF3	712128	239	0
IF4	6957168	1015	0
OF4	713040	239	0
IF5	7948240	1010	0
OF5	713616	237	0
IF6	7752112	1010	0
OF6	714624	236	0
IF7	7814640	1012	0
OF7	721040	237	0
IF8	8514112	1016	0
OF8	730464	239	0
IF9	8190848	1012	0
OF9	733808	239	0
IF10	7974656	1006	0
OF10	735168	240	0
IF11	7360944	1013	0
OF11	720448	238	0
IF12	6838464	1015	0
OF12	707968	237	0
IG1	5586192	1009	0
OG1	707232	243	0
IG2	6082752	1012	0
OG2	703216	238	0
IG3	6737232	1007	0
OG3	704848	238	0
IG4	7339952	1010	0
OG4	722624	242	0
IG5	7730528	1006	0
OG5	720672	240	0
IG6	7802384	1010	0
OG6	717616	238	0
IG7	6577472	1008	0
OG7	704464	235	0
IG8	8212928	1015	0
OG8	716320	236	0
IG9	8040128	1016	0
OG9	727104	239	0
IG10	7775728	1016	0
OG10	719632	238	0
IG11	7222896	1011	0
OG11	718256	238	0
IG12	6686096	1010	0
OG12	706352	236	0
IH1	5425024	1011	0
OH1	691792	239	0
IH2	5918944	1018	0
OH2	690896	237	0
IH3	6422752	1013	0
OH3	706768	240	0
IH4	6936464	1005	0
OH4	701856	237	0
IH5	7528400	1011	0
OH5	711024	238	0
IH6	7434112	1016	0
OH6	699808	234	0
IH7	7940720	1017	0
OH7	706912	235	0
IH8	7212816	1009	0
OH8	714224	238	0
IH9	7172800	1010	0
OH9	714768	239	0
IH10	6714448	1011	0
OH10	712608	240	0
IH11	6546528	1009	0
OH11	711584	240	0
IH12	5974032	1007	0
OH12	692512	235	0
```
