## Supplementary material for "A toolbox of Stable Integration Vectors (SIV) in the fission yeast *Schizosaccharomyces pombe*": Source data: S03_C001_T02_P0001_M1_X1_E2.quant

```
[instrument]
blockid	numofrow	numofcol	coversn	version	coverid	lamphours	blocksn	type	sn
21	8	12	*	1.3.2	*	*	*	ruo	272510497

[head]
version	name	operator	timestamp	expirytime	calibrationID
1.0.5	Quantitation	GUEST	*	*	*

[properties]
quantversion
0.2.5

[conditions]
BlkID	Run	ExcitationColor	EmissionColor	CameraBias	EmissionIndex	BlockTemperature	CameraGain	Point	SampleVolume	Step	ExposureIndex	CoverID	Time	SampleTemperature	CoverTemperature	ExcitationIndex	Stage	Exposure	Cycle
21	2019-02-04_142954	x1	m1	*	1	60.0078,60.0031,60,59.9914,59.9956,59.999	*	1	10	2	2	-1	1549294379.045	59.9987,59.9987,59.9977,59.998,59.9985,59.9981	104.989	1	3	175	1

[quant]
region	quant	count	saturation
IA1	3273760	1013	0
OA1	683744	237	0
IA2	3370976	1008	0
OA2	691984	236	0
IA3	3525088	1008	0
OA3	693488	234	0
IA4	10948128	1016	0
OA4	748688	234	0
IA5	11865136	1017	0
OA5	758288	233	0
IA6	12306000	1010	0
OA6	784512	240	0
IA7	4343840	1006	0
OA7	728592	239	0
IA8	4082736	1013	0
OA8	718480	237	0
IA9	4334368	1016	0
OA9	716176	237	0
IA10	12691248	1017	0
OA10	778832	236	0
IA11	11897296	1017	0
OA11	775520	235	0
IA12	10607888	1011	0
OA12	766656	238	0
IB1	8514688	1009	0
OB1	737600	237	0
IB2	9792864	1010	0
OB2	766816	241	0
IB3	11395648	1016	0
OB3	772608	240	0
IB4	11755792	1014	0
OB4	787760	239	0
IB5	14222848	1009	0
OB5	806240	237	0
IB6	14574896	1011	0
OB6	804512	235	0
IB7	14809760	1016	0
OB7	807552	237	0
IB8	14724368	1018	0
OB8	811520	237	0
IB9	15243232	1015	0
OB9	812800	236	0
IB10	14980176	1007	0
OB10	837376	240	0
IB11	13613040	1013	0
OB11	813536	237	0
IB12	11758080	1009	0
OB12	791456	239	0
IC1	9086480	1015	0
OC1	752704	239	0
IC2	11416608	1016	0
OC2	784304	240	0
IC3	13020208	1011	0
OC3	791936	238	0
IC4	13414432	1007	0
OC4	811776	241	0
IC5	15453824	1013	0
OC5	826352	240	0
IC6	15842704	1016	0
OC6	833744	240	0
IC7	17633712	1011	0
OC7	852016	240	0
IC8	17468784	1008	0
OC8	847520	236	0
IC9	17639168	1011	0
OC9	849520	237	0
IC10	16154320	1006	0
OC10	851216	239	0
IC11	14628464	1006	0
OC11	844656	240	0
IC12	12617136	1011	0
OC12	804448	236	0
ID1	10365104	1012	0
OD1	758400	238	0
ID2	12087456	1012	0
OD2	778144	237	0
ID3	14240848	1007	0
OD3	799104	237	0
ID4	13490816	1016	0
OD4	796880	236	0
ID5	17005408	1010	0
OD5	845456	241	0
ID6	17048576	1007	0
OD6	849920	238	0
ID7	18646736	1012	0
OD7	868544	240	0
ID8	18931472	1008	0
OD8	886368	242	0
ID9	18955920	1006	0
OD9	875616	239	0
ID10	17002576	1012	0
OD10	855952	237	0
ID11	15893264	1010	0
OD11	853456	238	0
ID12	13452480	1013	0
OD12	833888	241	0
IE1	10658080	1012	0
OE1	771440	242	0
IE2	12386384	1006	0
OE2	792256	240	0
IE3	14560096	1011	0
OE3	798800	237	0
IE4	13857904	1007	0
OE4	829392	243	0
IE5	16036224	1015	0
OE5	837792	240	0
IE6	17109728	1012	0
OE6	849600	237	0
IE7	18061440	1010	0
OE7	856256	236	0
IE8	18360336	1010	0
OE8	861024	236	0
IE9	18114960	1011	0
OE9	884848	241	0
IE10	17553072	1016	0
OE10	859744	236	0
IE11	16168640	1016	0
OE11	853168	238	0
IE12	14019600	1012	0
OE12	832752	238	0
IF1	10899056	1007	0
OF1	772016	241	0
IF2	12388608	1010	0
OF2	780080	238	0
IF3	15207504	1018	0
OF3	803952	239	0
IF4	14947024	1015	0
OF4	810912	239	0
IF5	17848720	1010	0
OF5	831760	237	0
IF6	17297744	1010	0
OF6	834848	236	0
IF7	17475104	1012	0
OF7	845248	237	0
IF8	19526224	1016	0
OF8	873792	239	0
IF9	18598064	1012	0
OF9	877952	239	0
IF10	17986784	1006	0
OF10	884080	240	0
IF11	16198160	1013	0
OF11	849744	238	0
IF12	14632800	1015	0
OF12	822320	237	0
IG1	10960912	1009	0
OG1	774224	243	0
IG2	12369424	1012	0
OG2	777808	238	0
IG3	14294640	1007	0
OG3	795568	238	0
IG4	16080592	1010	0
OG4	823248	242	0
IG5	17235072	1006	0
OG5	835968	240	0
IG6	17439632	1010	0
OG6	836384	238	0
IG7	13872016	1008	0
OG7	813888	235	0
IG8	18642208	1015	0
OG8	850976	236	0
IG9	18100224	1016	0
OG9	865088	239	0
IG10	17363664	1016	0
OG10	853040	238	0
IG11	15774048	1011	0
OG11	847472	238	0
IG12	14186560	1010	0
OG12	820848	236	0
IH1	10462224	1011	0
OH1	758432	239	0
IH2	11884352	1018	0
OH2	766336	237	0
IH3	13376896	1013	0
OH3	786784	240	0
IH4	14913760	1005	0
OH4	796464	237	0
IH5	16621472	1011	0
OH5	817296	238	0
IH6	16321104	1016	0
OH6	803888	234	0
IH7	17810000	1017	0
OH7	823216	235	0
IH8	15743456	1009	0
OH8	832240	238	0
IH9	15613888	1010	0
OH9	832000	239	0
IH10	14288752	1011	0
OH10	819072	240	0
IH11	13812672	1009	0
OH11	820912	240	0
IH12	12141728	1007	0
OH12	794336	235	0
```
