## Supplementary material for "A toolbox of Stable Integration Vectors (SIV) in the fission yeast *Schizosaccharomyces pombe*": Source data: S03_C001_T02_P0001_M1_X1_E3.quant

```
[instrument]
blockid	numofrow	numofcol	coversn	version	coverid	lamphours	blocksn	type	sn
21	8	12	*	1.3.2	*	*	*	ruo	272510497

[head]
version	name	operator	timestamp	expirytime	calibrationID
1.0.5	Quantitation	GUEST	*	*	*

[properties]
quantversion
0.2.5

[conditions]
BlkID	Run	ExcitationColor	EmissionColor	CameraBias	EmissionIndex	BlockTemperature	CameraGain	Point	SampleVolume	Step	ExposureIndex	CoverID	Time	SampleTemperature	CoverTemperature	ExcitationIndex	Stage	Exposure	Cycle
21	2019-02-04_142954	x1	m1	*	1	60.0078,60.0031,60,59.9914,59.9956,59.999	*	1	10	2	3	-1	1549294379.786	59.9987,59.9987,59.9977,59.998,59.9985,59.9981	104.989	1	3	520	1

[quant]
region	quant	count	saturation
IA1	4221152	1013	0
OA1	744176	237	0
IA2	4529104	1008	0
OA2	766000	236	0
IA3	4982688	1008	0
OA3	787088	234	0
IA4	27023440	1016	0
OA4	948560	234	0
IA5	29791616	1017	0
OA5	989600	233	0
IA6	31117840	1010	0
OA6	1036976	240	0
IA7	7478560	1006	0
OA7	874096	239	0
IA8	6660592	1013	0
OA8	854832	237	0
IA9	7420048	1016	0
OA9	853808	237	0
IA10	32236240	1017	0
OA10	1051712	236	0
IA11	29895984	1017	0
OA11	1043776	235	0
IA12	26076304	1011	0
OA12	994496	238	0
IB1	19850384	1009	0
OB1	899376	237	0
IB2	23641232	1010	0
OB2	966640	241	0
IB3	28341568	1016	0
OB3	991728	240	0
IB4	29474800	1014	0
OB4	1036160	239	0
IB5	36814192	1009	0
OB5	1112480	237	0
IB6	37862112	1011	8
OB6	1115552	235	0
IB7	38527392	1016	33
OB7	1121952	237	0
IB8	38282960	1018	40
OB8	1127424	237	0
IB9	39854704	1015	192
OB9	1146368	236	0
IB10	39106656	1007	118
OB10	1200336	240	0
IB11	35034752	1013	0
OB11	1139168	237	0
IB12	29517568	1009	0
OB12	1065904	239	0
IC1	21508048	1015	0
OC1	931184	239	0
IC2	28421936	1016	0
OC2	1019520	240	0
IC3	33193104	1011	0
OC3	1057136	238	0
IC4	34421536	1007	0
OC4	1097728	241	0
IC5	40440208	1013	161
OC5	1148208	240	0
IC6	41565232	1016	305
OC6	1175744	240	0
IC7	46868096	1011	596
OC7	1231472	240	0
IC8	46401936	1008	562
OC8	1242448	236	0
IC9	46837392	1011	575
OC9	1246320	237	0
IC10	42600464	1006	498
OC10	1238752	239	0
IC11	38060208	1006	43
OC11	1218816	240	0
IC12	32060896	1011	0
OC12	1119184	236	0
ID1	25292176	1012	0
OD1	966960	238	0
ID2	30399072	1012	0
OD2	1021440	237	0
ID3	36820464	1007	0
OD3	1084752	237	0
ID4	34568608	1016	0
OD4	1083712	236	0
ID5	45019456	1010	565
OD5	1201616	241	0
ID6	45213168	1007	561
OD6	1243648	238	0
ID7	48891664	1012	617
OD7	1278112	240	0
ID8	49341152	1008	623
OD8	1331152	242	0
ID9	49099840	1006	618
OD9	1316128	239	0
ID10	45095824	1012	541
OD10	1265776	237	0
ID11	41834320	1010	449
OD11	1258896	238	0
ID12	34521328	1013	0
OD12	1177328	241	0
IE1	26189216	1012	0
OE1	976496	242	0
IE2	31332880	1006	0
OE2	1045968	240	0
IE3	37769376	1011	9
OE3	1083024	237	0
IE4	35727984	1007	0
OE4	1134064	243	0
IE5	42181808	1015	400
OE5	1184736	240	0
IE6	45382352	1012	581
OE6	1233296	237	0
IE7	48007440	1010	606
OE7	1268240	236	0
IE8	48528816	1010	603
OE8	1283152	236	0
IE9	48171856	1011	594
OE9	1326464	241	0
IE10	46717616	1016	564
OE10	1283024	236	0
IE11	42608736	1016	499
OE11	1251760	238	0
IE12	36236688	1012	0
OE12	1184112	238	0
IF1	26923760	1007	0
OF1	980800	241	0
IF2	31307376	1010	0
OF2	1024032	238	0
IF3	39633376	1018	103
OF3	1091072	239	0
IF4	38894864	1015	12
OF4	1116000	239	0
IF5	47435712	1010	603
OF5	1184160	237	0
IF6	45933120	1010	591
OF6	1201872	236	0
IF7	46464544	1012	588
OF7	1234448	237	0
IF8	49808240	1016	637
OF8	1310384	239	0
IF9	48676640	1012	612
OF9	1330656	239	0
IF10	47701008	1006	585
OF10	1331920	240	0
IF11	42687184	1013	485
OF11	1248592	238	0
IF12	38014224	1015	21
OF12	1171344	237	0
IG1	27093408	1009	0
OG1	981376	243	0
IG2	31253328	1012	0
OG2	1019840	238	0
IG3	37009440	1007	1
OG3	1064960	238	0
IG4	42306848	1010	423
OG4	1139696	242	0
IG5	45754896	1006	575
OG5	1178480	240	0
IG6	46348944	1010	590
OG6	1190832	238	0
IG7	35778000	1008	0
OG7	1142240	235	0
IG8	48643616	1015	614
OG8	1253824	236	0
IG9	47803584	1016	572
OG9	1282592	239	0
IG10	46150000	1016	551
OG10	1252656	238	0
IG11	41440832	1011	469
OG11	1237280	238	0
IG12	36738160	1010	0
OG12	1173856	236	0
IH1	25627392	1011	0
OH1	951120	239	0
IH2	29759008	1018	0
OH2	976656	237	0
IH3	34221312	1013	0
OH3	1026208	240	0
IH4	38874240	1005	64
OH4	1076128	237	0
IH5	43934480	1011	533
OH5	1132464	238	0
IH6	43024064	1016	524
OH6	1118656	234	0
IH7	47347888	1017	580
OH7	1174304	235	0
IH8	41316720	1009	443
OH8	1182496	238	0
IH9	40955872	1010	428
OH9	1177872	239	0
IH10	37023968	1011	0
OH10	1140560	240	0
IH11	35646544	1009	0
OH11	1145376	240	0
IH12	30643056	1007	0
OH12	1089248	235	0
```
