## Supplementary material for "A toolbox of Stable Integration Vectors (SIV) in the fission yeast *Schizosaccharomyces pombe*": Source data: S03_C001_T02_P0001_M2_X2_E1.quant

```
[instrument]
blockid	numofrow	numofcol	coversn	version	coverid	lamphours	blocksn	type	sn
21	8	12	*	1.3.2	*	*	*	ruo	272510497

[head]
version	name	operator	timestamp	expirytime	calibrationID
1.0.5	Quantitation	GUEST	*	*	*

[properties]
quantversion
0.2.5

[conditions]
BlkID	Run	ExcitationColor	EmissionColor	CameraBias	EmissionIndex	BlockTemperature	CameraGain	Point	SampleVolume	Step	ExposureIndex	CoverID	Time	SampleTemperature	CoverTemperature	ExcitationIndex	Stage	Exposure	Cycle
21	2019-02-04_142954	x2	m2	*	2	60.0078,60.0031,60,59.9914,59.9956,59.999	*	1	10	2	1	-1	1549294376.542	59.9987,59.9987,59.9977,59.998,59.9985,59.9981	104.989	2	3	100	1

[quant]
region	quant	count	saturation
IA1	3061984	1006	0
OA1	674832	240	0
IA2	3110528	1009	0
OA2	677616	239	0
IA3	3197216	1008	0
OA3	673504	238	0
IA4	4261968	1015	0
OA4	680656	239	0
IA5	4342112	1011	0
OA5	676528	237	0
IA6	4382336	1009	0
OA6	667568	235	0
IA7	3276160	1009	0
OA7	659328	235	0
IA8	3188000	1012	0
OA8	669520	239	0
IA9	3303888	1016	0
OA9	658384	235	0
IA10	4626000	1015	0
OA10	676992	236	0
IA11	4628592	1005	0
OA11	703536	245	0
IA12	4601984	1005	0
OA12	690960	241	0
IB1	4082032	1007	0
OB1	689328	241	0
IB2	4208784	1011	0
OB2	682640	239	0
IB3	4404592	1016	0
OB3	669744	234	0
IB4	4369856	1010	0
OB4	676656	236	0
IB5	4728336	1005	0
OB5	680736	237	0
IB6	4757056	1010	0
OB6	680864	238	0
IB7	4968784	1016	0
OB7	669808	234	0
IB8	4754864	1016	0
OB8	668816	234	0
IB9	4891952	1009	0
OB9	682448	239	0
IB10	4972320	1008	0
OB10	684032	238	0
IB11	4907520	1011	0
OB11	692496	240	0
IB12	4775888	1010	0
OB12	692496	241	0
IC1	4189744	1016	0
OC1	674848	236	0
IC2	4512432	1015	0
OC2	685600	239	0
IC3	4674064	1009	0
OC3	678032	236	0
IC4	4669920	1011	0
OC4	679264	238	0
IC5	4961536	1014	0
OC5	677520	237	0
IC6	5002144	1014	0
OC6	679104	237	0
IC7	5181440	1009	0
OC7	684864	238	0
IC8	5199264	1008	0
OC8	688480	239	0
IC9	5313696	1010	0
OC9	693728	241	0
IC10	5175328	1005	0
OC10	703008	244	0
IC11	5069696	1007	0
OC11	679072	235	0
IC12	4890448	1008	0
OC12	685168	237	0
ID1	4448320	1010	0
OD1	685040	239	0
ID2	4641824	1009	0
OD2	677472	235	0
ID3	4943776	1008	0
OD3	691088	240	0
ID4	4740576	1015	0
OD4	685152	239	0
ID5	5253488	1006	0
OD5	702976	244	0
ID6	5242304	1010	0
OD6	676656	236	0
ID7	5392752	1011	0
OD7	690384	240	0
ID8	5480576	1008	0
OD8	686800	238	0
ID9	5589280	1010	0
OD9	679504	236	0
ID10	5357456	1009	0
OD10	682640	236	0
ID11	5344640	1010	0
OD11	687728	237	0
ID12	5087344	1014	0
OD12	692544	240	0
IE1	4532720	1008	0
OE1	680016	237	0
IE2	4760272	1011	0
OE2	681424	237	0
IE3	5051440	1009	0
OE3	685120	238	0
IE4	4855920	1008	0
OE4	694096	242	0
IE5	5167552	1014	0
OE5	684080	239	0
IE6	5316800	1011	0
OE6	680400	236	0
IE7	5330640	1008	0
OE7	687776	239	0
IE8	5443776	1010	0
OE8	680688	236	0
IE9	5523968	1012	0
OE9	692416	239	0
IE10	5573120	1016	0
OE10	679616	234	0
IE11	5492000	1014	0
OE11	692608	238	0
IE12	5257584	1007	0
OE12	709344	244	0
IF1	4659408	1009	0
OF1	676240	236	0
IF2	4815008	1010	0
OF2	695248	242	0
IF3	5267840	1018	0
OF3	679360	236	0
IF4	5129920	1013	0
OF4	687520	239	0
IF5	5553888	1008	0
OF5	681184	237	0
IF6	5397568	1008	0
OF6	684400	238	0
IF7	5313552	1009	0
OF7	692000	241	0
IF8	5754976	1016	0
OF8	685728	237	0
IF9	5688928	1009	0
OF9	695408	239	0
IF10	5712432	1005	0
OF10	714192	245	0
IF11	5589360	1015	0
OF11	687504	236	0
IF12	5515840	1015	0
OF12	685440	235	0
IG1	4776704	1017	0
OG1	660880	231	0
IG2	4904272	1011	0
OG2	684848	238	0
IG3	5144736	1007	0
OG3	685600	238	0
IG4	5395776	1010	0
OG4	682848	237	0
IG5	5528400	1006	0
OG5	687488	239	0
IG6	5528576	1009	0
OG6	689200	239	0
IG7	4743072	1007	0
OG7	679120	237	0
IG8	5690368	1017	0
OG8	670096	232	0
IG9	5701584	1015	0
OG9	688512	238	0
IG10	5712656	1014	0
OG10	690384	238	0
IG11	5597792	1011	0
OG11	686976	236	0
IG12	5542112	1010	0
OG12	691072	236	0
IH1	4762896	1009	0
OH1	697056	242	0
IH2	4917280	1016	0
OH2	674736	234	0
IH3	5069200	1009	0
OH3	681872	237	0
IH4	5232176	1003	0
OH4	689328	239	0
IH5	5521600	1011	0
OH5	687888	238	0
IH6	5422448	1014	0
OH6	691232	240	0
IH7	5606048	1017	0
OH7	670096	232	0
IH8	5216384	1007	0
OH8	686096	238	0
IH9	5309728	1010	0
OH9	682352	237	0
IH10	5191328	1011	0
OH10	681072	237	0
IH11	5301792	1008	0
OH11	697936	241	0
IH12	5172144	1007	0
OH12	682864	235	0
```
