## Supplementary material for "A toolbox of Stable Integration Vectors (SIV) in the fission yeast *Schizosaccharomyces pombe*": Source data: S03_C001_T02_P0001_M2_X2_E2.quant

```
[instrument]
blockid	numofrow	numofcol	coversn	version	coverid	lamphours	blocksn	type	sn
21	8	12	*	1.3.2	*	*	*	ruo	272510497

[head]
version	name	operator	timestamp	expirytime	calibrationID
1.0.5	Quantitation	GUEST	*	*	*

[properties]
quantversion
0.2.5

[conditions]
BlkID	Run	ExcitationColor	EmissionColor	CameraBias	EmissionIndex	BlockTemperature	CameraGain	Point	SampleVolume	Step	ExposureIndex	CoverID	Time	SampleTemperature	CoverTemperature	ExcitationIndex	Stage	Exposure	Cycle
21	2019-02-04_142954	x2	m2	*	2	60.0078,60.0031,60,59.9914,59.9956,59.999	*	1	10	2	2	-1	1549294377.203	59.9987,59.9987,59.9977,59.998,59.9985,59.9981	104.989	2	3	430	1

[quant]
region	quant	count	saturation
IA1	3987296	1006	0
OA1	716304	240	0
IA2	4158848	1009	0
OA2	719360	239	0
IA3	4547840	1008	0
OA3	716256	238	0
IA4	9078976	1015	0
OA4	752256	239	0
IA5	9488304	1011	0
OA5	752224	237	0
IA6	9692272	1009	0
OA6	744352	235	0
IA7	4957312	1009	0
OA7	708992	235	0
IA8	4578624	1012	0
OA8	717696	239	0
IA9	5044656	1016	0
OA9	707648	235	0
IA10	10753968	1015	0
OA10	771232	236	0
IA11	10852160	1005	0
OA11	818288	245	0
IA12	10717232	1005	0
OA12	802752	241	0
IB1	8404400	1007	0
OB1	761808	241	0
IB2	8877952	1011	0
OB2	759104	239	0
IB3	9673824	1016	0
OB3	741104	234	0
IB4	9597088	1010	0
OB4	752752	236	0
IB5	11185680	1005	0
OB5	768688	237	0
IB6	11323888	1010	0
OB6	769632	238	0
IB7	12134752	1016	0
OB7	759264	234	0
IB8	11261424	1016	0
OB8	756336	234	0
IB9	11942864	1009	0
OB9	783792	239	0
IB10	12288896	1008	0
OB10	800256	238	0
IB11	11992496	1011	0
OB11	815520	240	0
IB12	11396960	1010	0
OB12	810416	241	0
IC1	8751664	1016	0
OC1	745680	236	0
IC2	10138672	1015	0
OC2	770256	239	0
IC3	10904112	1009	0
OC3	760128	236	0
IC4	10883712	1011	0
OC4	764112	238	0
IC5	12137600	1014	0
OC5	764704	237	0
IC6	12330000	1014	0
OC6	772112	237	0
IC7	13117456	1009	0
OC7	784816	238	0
IC8	13261488	1008	0
OC8	796288	239	0
IC9	13756624	1010	0
OC9	808704	241	0
IC10	13204320	1005	0
OC10	821216	244	0
IC11	12738064	1007	0
OC11	807072	235	0
IC12	11937168	1008	0
OC12	805712	237	0
ID1	9932416	1010	0
OD1	767088	239	0
ID2	10740672	1009	0
OD2	758352	235	0
ID3	12028288	1008	0
OD3	777872	240	0
ID4	11125584	1015	0
OD4	763584	239	0
ID5	13435248	1006	0
OD5	800800	244	0
ID6	13407504	1010	0
OD6	781712	236	0
ID7	14028224	1011	0
OD7	798704	240	0
ID8	14438272	1008	0
OD8	801344	238	0
ID9	14936704	1010	0
OD9	800720	236	0
ID10	13962192	1009	0
OD10	805248	236	0
ID11	13893328	1010	0
OD11	820576	237	0
ID12	12719552	1014	0
OD12	820400	240	0
IE1	10289200	1008	0
OE1	758512	237	0
IE2	11222256	1011	0
OE2	766560	237	0
IE3	12488400	1009	0
OE3	773472	238	0
IE4	11702112	1008	0
OE4	781264	242	0
IE5	12995616	1014	0
OE5	780208	239	0
IE6	13665728	1011	0
OE6	779712	236	0
IE7	13782352	1008	0
OE7	802720	239	0
IE8	14280560	1010	0
OE8	798832	236	0
IE9	14611392	1012	0
OE9	816720	239	0
IE10	14780416	1016	0
OE10	806128	234	0
IE11	14438240	1014	0
OE11	824656	238	0
IE12	13519184	1007	0
OE12	846976	244	0
IF1	10841488	1009	0
OF1	759936	236	0
IF2	11476000	1010	0
OF2	782688	242	0
IF3	13382736	1018	0
OF3	769856	236	0
IF4	12843408	1013	0
OF4	778304	239	0
IF5	14723936	1008	0
OF5	783056	237	0
IF6	14113728	1008	0
OF6	790944	238	0
IF7	13713296	1009	0
OF7	802960	241	0
IF8	15554080	1016	0
OF8	806512	237	0
IF9	15370192	1009	0
OF9	829488	239	0
IF10	15502112	1005	0
OF10	857536	245	0
IF11	14886896	1015	0
OF11	825744	236	0
IF12	14531552	1015	0
OF12	819440	235	0
IG1	11289936	1017	0
OG1	741072	231	0
IG2	11875920	1011	0
OG2	777280	238	0
IG3	12939472	1007	0
OG3	778960	238	0
IG4	14035920	1010	0
OG4	777408	237	0
IG5	14634448	1006	0
OG5	789616	239	0
IG6	14648080	1009	0
OG6	794544	239	0
IG7	11271072	1007	0
OG7	773920	237	0
IG8	15282240	1017	0
OG8	786448	232	0
IG9	15344576	1015	0
OG9	820848	238	0
IG10	15415904	1014	0
OG10	828000	238	0
IG11	14975760	1011	0
OG11	830656	236	0
IG12	14725600	1010	0
OG12	839264	236	0
IH1	11275936	1009	0
OH1	785616	242	0
IH2	11850688	1016	0
OH2	760224	234	0
IH3	12595952	1009	0
OH3	770352	237	0
IH4	13372608	1003	0
OH4	785616	239	0
IH5	14558896	1011	0
OH5	791392	238	0
IH6	14135904	1014	0
OH6	793856	240	0
IH7	14904352	1017	0
OH7	780624	232	0
IH8	13335216	1007	0
OH8	798768	238	0
IH9	13717472	1010	0
OH9	796352	237	0
IH10	13197024	1011	0
OH10	795008	237	0
IH11	13727376	1008	0
OH11	828448	241	0
IH12	13147536	1007	0
OH12	816336	235	0
```
