## Supplementary material for "A toolbox of Stable Integration Vectors (SIV) in the fission yeast *Schizosaccharomyces pombe*": Source data: S03_C001_T02_P0001_M3_X3_E1.quant

```
[instrument]
blockid	numofrow	numofcol	coversn	version	coverid	lamphours	blocksn	type	sn
21	8	12	*	1.3.2	*	*	*	ruo	272510497

[head]
version	name	operator	timestamp	expirytime	calibrationID
1.0.5	Quantitation	GUEST	*	*	*

[properties]
quantversion
0.2.5

[conditions]
BlkID	Run	ExcitationColor	EmissionColor	CameraBias	EmissionIndex	BlockTemperature	CameraGain	Point	SampleVolume	Step	ExposureIndex	CoverID	Time	SampleTemperature	CoverTemperature	ExcitationIndex	Stage	Exposure	Cycle
21	2019-02-04_142954	x3	m3	*	3	60.0078,60.0031,60,59.9914,59.9956,59.999	*	1	10	2	1	-1	1549294372.486	59.9987,59.9987,59.9977,59.998,59.9985,59.9981	104.989	3	3	125	1

[quant]
region	quant	count	saturation
IA1	2926512	1011	0
OA1	667744	238	0
IA2	2950544	1011	0
OA2	666256	237	0
IA3	2977424	1008	0
OA3	672192	239	0
IA4	2990144	1014	0
OA4	669504	239	0
IA5	2974800	1008	0
OA5	662880	237	0
IA6	2987984	1009	0
OA6	655936	236	0
IA7	2993008	1010	0
OA7	658976	237	0
IA8	2959616	1013	0
OA8	665744	240	0
IA9	2983328	1014	0
OA9	658864	238	0
IA10	2975440	1014	0
OA10	655312	237	0
IA11	2929120	1006	0
OA11	674848	244	0
IA12	2928800	1009	0
OA12	661008	239	0
IB1	2935856	1007	0
OB1	668784	238	0
IB2	2967264	1011	0
OB2	666608	238	0
IB3	3001680	1012	0
OB3	665360	237	0
IB4	2992624	1008	0
OB4	660864	236	0
IB5	3013648	1006	0
OB5	665456	239	0
IB6	3034432	1011	0
OB6	663184	238	0
IB7	3076880	1014	0
OB7	664848	238	0
IB8	3027008	1016	0
OB8	646912	233	0
IB9	2995648	1007	0
OB9	659456	239	0
IB10	2989328	1009	0
OB10	655408	237	0
IB11	2976384	1013	0
OB11	662592	239	0
IB12	2957648	1013	0
OB12	659744	238	0
IC1	2969536	1015	0
OC1	661072	236	0
IC2	2988848	1011	0
OC2	662480	236	0
IC3	3005184	1003	0
OC3	675824	241	0
IC4	3046768	1013	0
OC4	657840	235	0
IC5	3075504	1015	0
OC5	662208	237	0
IC6	3087792	1016	0
OC6	655536	234	0
IC7	3075120	1008	0
OC7	664704	238	0
IC8	3058432	1008	0
OC8	668320	240	0
IC9	3046560	1010	0
OC9	671760	241	0
IC10	3015648	1008	0
OC10	671344	243	0
IC11	2977648	1007	0
OC11	654192	236	0
IC12	2959024	1009	0
OC12	657312	237	0
ID1	2963440	1009	0
OD1	667760	238	0
ID2	2980576	1006	0
OD2	677248	241	0
ID3	3045552	1011	0
OD3	667488	237	0
ID4	3051472	1015	0
OD4	667136	238	0
ID5	3083232	1007	0
OD5	675360	242	0
ID6	3105360	1010	0
OD6	665088	237	0
ID7	3108560	1010	0
OD7	668272	239	0
ID8	3087712	1008	0
OD8	663008	238	0
ID9	3073168	1008	0
OD9	658848	238	0
ID10	3019536	1003	0
OD10	667440	241	0
ID11	3010160	1012	0
OD11	653936	236	0
ID12	2975120	1010	0
OD12	662528	239	0
IE1	2963440	1006	0
OE1	660208	236	0
IE2	3014256	1012	0
OE2	666144	237	0
IE3	3052512	1010	0
OE3	671200	239	0
IE4	3053648	1009	0
OE4	672720	240	0
IE5	3113328	1013	0
OE5	668608	239	0
IE6	3119552	1008	0
OE6	665760	237	0
IE7	3119536	1008	0
OE7	662768	236	0
IE8	3102432	1008	0
OE8	659248	236	0
IE9	3072784	1010	0
OE9	670032	241	0
IE10	3071728	1016	0
OE10	645984	233	0
IE11	3020848	1012	0
OE11	665504	240	0
IE12	2992288	1011	0
OE12	657344	237	0
IF1	2988112	1011	0
OF1	664912	237	0
IF2	3010048	1011	0
OF2	668704	238	0
IF3	3071360	1015	0
OF3	671888	239	0
IF4	3075312	1010	0
OF4	678640	242	0
IF5	3096880	1004	0
OF5	672944	240	0
IF6	3106592	1011	0
OF6	663072	237	0
IF7	3119808	1012	0
OF7	661104	236	0
IF8	3117360	1014	0
OF8	667968	239	0
IF9	3087024	1012	0
OF9	660864	237	0
IF10	3050048	1006	0
OF10	666800	240	0
IF11	3023808	1012	0
OF11	662256	239	0
IF12	3016224	1016	0
OF12	664080	240	0
IG1	3004496	1018	0
OG1	663456	237	0
IG2	3022576	1013	0
OG2	674640	240	0
IG3	3038144	1008	0
OG3	668528	238	0
IG4	3056720	1006	0
OG4	660672	236	0
IG5	3078976	1008	0
OG5	681152	244	0
IG6	3099248	1013	0
OG6	669360	239	0
IG7	3028112	1006	0
OG7	665568	239	0
IG8	3088032	1012	0
OG8	656032	236	0
IG9	3078960	1015	0
OG9	663728	239	0
IG10	3055968	1013	0
OG10	668496	241	0
IG11	3008800	1009	0
OG11	664864	240	0
IG12	2979616	1006	0
OG12	662576	239	0
IH1	2957648	1007	0
OH1	666064	238	0
IH2	3000368	1011	0
OH2	667280	237	0
IH3	3022192	1007	0
OH3	668608	238	0
IH4	3047136	1012	0
OH4	662352	237	0
IH5	3066896	1011	0
OH5	660720	236	0
IH6	3069392	1014	0
OH6	667936	239	0
IH7	3106272	1015	0
OH7	660096	237	0
IH8	3042768	1010	0
OH8	665232	239	0
IH9	3020672	1008	0
OH9	659120	238	0
IH10	3001184	1011	0
OH10	652384	236	0
IH11	2977936	1008	0
OH11	661472	239	0
IH12	2952960	1006	0
OH12	662480	239	0
```
