## Supplementary material for "A toolbox of Stable Integration Vectors (SIV) in the fission yeast *Schizosaccharomyces pombe*": Source data: S03_C001_T02_P0001_M3_X3_E2.quant

```
[instrument]
blockid	numofrow	numofcol	coversn	version	coverid	lamphours	blocksn	type	sn
21	8	12	*	1.3.2	*	*	*	ruo	272510497

[head]
version	name	operator	timestamp	expirytime	calibrationID
1.0.5	Quantitation	GUEST	*	*	*

[properties]
quantversion
0.2.5

[conditions]
BlkID	Run	ExcitationColor	EmissionColor	CameraBias	EmissionIndex	BlockTemperature	CameraGain	Point	SampleVolume	Step	ExposureIndex	CoverID	Time	SampleTemperature	CoverTemperature	ExcitationIndex	Stage	Exposure	Cycle
21	2019-02-04_142954	x3	m3	*	3	60.0078,60.0031,60,59.9914,59.9956,59.999	*	1	10	2	2	-1	1549294373.164	59.9987,59.9987,59.9977,59.998,59.9985,59.9981	104.989	3	3	560	1

[quant]
region	quant	count	saturation
IA1	3414768	1011	0
OA1	708400	238	0
IA2	3505888	1011	0
OA2	709264	237	0
IA3	3641936	1008	0
OA3	710544	239	0
IA4	3667888	1014	0
OA4	704208	239	0
IA5	3686928	1008	0
OA5	695312	237	0
IA6	3737152	1009	0
OA6	691504	236	0
IA7	3762416	1010	0
OA7	692960	237	0
IA8	3608496	1013	0
OA8	700592	240	0
IA9	3746144	1014	0
OA9	692608	238	0
IA10	3699008	1014	0
OA10	693152	237	0
IA11	3608528	1006	0
OA11	713968	244	0
IA12	3530384	1009	0
OA12	695776	239	0
IB1	3467616	1007	0
OB1	706880	238	0
IB2	3571072	1011	0
OB2	706128	238	0
IB3	3693840	1012	0
OB3	701408	237	0
IB4	3732960	1008	0
OB4	696688	236	0
IB5	3865488	1006	0
OB5	703600	239	0
IB6	3940384	1011	0
OB6	698720	238	0
IB7	4091424	1014	0
OB7	699760	238	0
IB8	3880112	1016	0
OB8	683440	233	0
IB9	3855616	1007	0
OB9	696512	239	0
IB10	3817696	1009	0
OB10	692736	237	0
IB11	3719712	1013	0
OB11	697008	239	0
IB12	3602752	1013	0
OB12	692112	238	0
IC1	3545712	1015	0
OC1	697840	236	0
IC2	3661248	1011	0
OC2	698624	236	0
IC3	3811568	1003	0
OC3	712464	241	0
IC4	3926560	1013	0
OC4	693952	235	0
IC5	4052400	1015	0
OC5	697488	237	0
IC6	4114288	1016	0
OC6	692928	234	0
IC7	4143344	1008	0
OC7	704992	238	0
IC8	4091232	1008	0
OC8	707760	240	0
IC9	4064064	1010	0
OC9	706032	241	0
IC10	3929856	1008	0
OC10	706624	243	0
IC11	3778352	1007	0
OC11	689600	236	0
IC12	3650816	1009	0
OC12	688688	237	0
ID1	3597200	1009	0
OD1	703872	238	0
ID2	3697040	1006	0
OD2	711760	241	0
ID3	3916112	1011	0
OD3	702656	237	0
ID4	3933888	1015	0
OD4	703520	238	0
ID5	4193600	1007	0
OD5	720256	242	0
ID6	4281440	1010	0
OD6	711056	237	0
ID7	4309248	1010	0
OD7	716336	239	0
ID8	4247440	1008	0
OD8	704992	238	0
ID9	4192672	1008	0
OD9	699776	238	0
ID10	3997664	1003	0
OD10	704944	241	0
ID11	3903584	1012	0
OD11	685504	236	0
ID12	3730384	1010	0
OD12	692544	239	0
IE1	3599904	1006	0
OE1	699520	236	0
IE2	3760768	1012	0
OE2	704240	237	0
IE3	3967584	1010	0
OE3	711888	239	0
IE4	3994784	1009	0
OE4	716480	240	0
IE5	4250448	1013	0
OE5	714224	239	0
IE6	4337184	1008	0
OE6	713952	237	0
IE7	4347440	1008	0
OE7	712016	236	0
IE8	4281760	1008	0
OE8	702944	236	0
IE9	4182176	1010	0
OE9	713136	241	0
IE10	4107200	1016	0
OE10	685136	233	0
IE11	3948176	1012	0
OE11	702240	240	0
IE12	3782512	1011	0
OE12	689520	237	0
IF1	3647632	1011	0
OF1	702800	237	0
IF2	3760864	1011	0
OF2	706368	238	0
IF3	3998032	1015	0
OF3	712704	239	0
IF4	4085152	1010	0
OF4	721872	242	0
IF5	4255296	1004	0
OF5	716944	240	0
IF6	4269040	1011	0
OF6	706928	237	0
IF7	4318736	1012	0
OF7	702976	236	0
IF8	4330576	1014	0
OF8	709360	239	0
IF9	4219760	1012	0
OF9	702208	237	0
IF10	4108160	1006	0
OF10	705104	240	0
IF11	3948848	1012	0
OF11	698048	239	0
IF12	3860272	1016	0
OF12	695872	240	0
IG1	3657808	1018	0
OG1	703120	237	0
IG2	3780816	1013	0
OG2	716080	240	0
IG3	3908224	1008	0
OG3	710128	238	0
IG4	4047760	1006	0
OG4	702992	236	0
IG5	4152112	1008	0
OG5	725840	244	0
IG6	4226352	1013	0
OG6	711632	239	0
IG7	3936992	1006	0
OG7	705872	239	0
IG8	4196544	1012	0
OG8	697344	236	0
IG9	4141360	1015	0
OG9	701520	239	0
IG10	4072880	1013	0
OG10	706384	241	0
IG11	3891760	1009	0
OG11	698128	240	0
IG12	3771280	1006	0
OG12	694000	239	0
IH1	3580768	1007	0
OH1	705216	238	0
IH2	3703920	1011	0
OH2	704864	237	0
IH3	3839408	1007	0
OH3	708400	238	0
IH4	3924016	1012	0
OH4	707104	237	0
IH5	4055008	1011	0
OH5	698960	236	0
IH6	4055088	1014	0
OH6	708528	239	0
IH7	4206416	1015	0
OH7	703552	237	0
IH8	4007680	1010	0
OH8	703664	239	0
IH9	3968176	1008	0
OH9	698032	238	0
IH10	3842992	1011	0
OH10	688848	236	0
IH11	3781792	1008	0
OH11	693136	239	0
IH12	3661408	1006	0
OH12	691824	239	0
```
