## Supplementary material for "A toolbox of Stable Integration Vectors (SIV) in the fission yeast *Schizosaccharomyces pombe*": Source data: S03_C001_T02_P0001_M4_X4_E1.quant

```
[instrument]
blockid	numofrow	numofcol	coversn	version	coverid	lamphours	blocksn	type	sn
21	8	12	*	1.3.2	*	*	*	ruo	272510497

[head]
version	name	operator	timestamp	expirytime	calibrationID
1.0.5	Quantitation	GUEST	*	*	*

[properties]
quantversion
0.2.5

[conditions]
BlkID	Run	ExcitationColor	EmissionColor	CameraBias	EmissionIndex	BlockTemperature	CameraGain	Point	SampleVolume	Step	ExposureIndex	CoverID	Time	SampleTemperature	CoverTemperature	ExcitationIndex	Stage	Exposure	Cycle
21	2019-02-04_142954	x4	m4	*	4	60.0078,60.0031,60,59.9914,59.9956,59.999	*	1	10	2	1	-1	1549294374.481	59.9987,59.9987,59.9977,59.998,59.9985,59.9981	104.989	4	3	150	1

[quant]
region	quant	count	saturation
IA1	3456672	1011	0
OA1	680208	239	0
IA2	3542816	1007	0
OA2	682000	239	0
IA3	3694944	1009	0
OA3	682832	240	0
IA4	3799168	1013	0
OA4	677152	238	0
IA5	3836928	1009	0
OA5	672720	237	0
IA6	3881040	1003	0
OA6	679024	239	0
IA7	3895248	1008	0
OA7	668032	236	0
IA8	3695232	1010	0
OA8	671952	238	0
IA9	3887120	1011	0
OA9	675664	239	0
IA10	3895472	1012	0
OA10	675504	239	0
IA11	3834016	1006	0
OA11	673984	238	0
IA12	3756672	1007	0
OA12	674128	239	0
IB1	3573232	1004	0
OB1	683952	241	0
IB2	3721712	1012	0
OB2	681008	239	0
IB3	3864656	1008	0
OB3	679680	239	0
IB4	3917552	1006	0
OB4	679808	238	0
IB5	4104576	1004	0
OB5	678448	238	0
IB6	4153088	1011	0
OB6	669152	236	0
IB7	4234112	1016	0
OB7	661872	233	0
IB8	4127168	1014	0
OB8	669184	236	0
IB9	4117776	1004	0
OB9	692912	244	0
IB10	4099824	1007	0
OB10	679552	239	0
IB11	3997584	1012	0
OB11	680032	239	0
IB12	3883776	1015	0
OB12	664416	234	0
IC1	3699184	1011	0
OC1	679904	239	0
IC2	3845760	1007	0
OC2	675568	237	0
IC3	4033856	1004	0
OC3	677088	237	0
IC4	4127360	1008	0
OC4	679344	239	0
IC5	4298976	1015	0
OC5	669664	235	0
IC6	4362080	1015	0
OC6	667648	234	0
IC7	4433360	1006	0
OC7	687472	241	0
IC8	4392592	1007	0
OC8	680080	238	0
IC9	4405952	1011	0
OC9	685600	241	0
IC10	4281472	1010	0
OC10	676176	238	0
IC11	4121664	1009	0
OC11	672832	236	0
IC12	3975936	1009	0
OC12	671360	236	0
ID1	3787360	1007	0
OD1	675536	237	0
ID2	3932864	1008	0
OD2	671280	235	0
ID3	4194640	1011	0
OD3	692736	242	0
ID4	4178848	1014	0
OD4	677024	237	0
ID5	4516000	1009	0
OD5	686624	240	0
ID6	4538336	1006	0
OD6	675840	236	0
ID7	4646640	1009	0
OD7	686784	240	0
ID8	4629344	1005	0
OD8	692560	242	0
ID9	4613280	1006	0
OD9	681488	238	0
ID10	4381008	1002	0
OD10	683408	239	0
ID11	4298432	1007	0
OD11	673632	236	0
ID12	4111472	1006	0
OD12	682464	238	0
IE1	3835280	1008	0
OE1	683984	241	0
IE2	4030896	1013	0
OE2	671552	236	0
IE3	4266272	1008	0
OE3	690736	241	0
IE4	4252320	1007	0
OE4	677360	238	0
IE5	4581632	1009	0
OE5	685904	240	0
IE6	4643776	1007	0
OE6	684768	239	0
IE7	4698112	1006	0
OE7	682304	238	0
IE8	4678832	1003	0
OE8	685120	238	0
IE9	4587552	1009	0
OE9	679536	237	0
IE10	4536848	1010	0
OE10	686112	240	0
IE11	4384512	1011	0
OE11	686800	240	0
IE12	4217344	1010	0
OE12	686464	240	0
IF1	3897936	1011	0
OF1	673200	237	0
IF2	4014960	1006	0
OF2	681728	239	0
IF3	4316480	1011	0
OF3	687104	240	0
IF4	4360384	1007	0
OF4	683392	239	0
IF5	4632352	1006	0
OF5	672800	236	0
IF6	4615904	1008	0
OF6	677600	237	0
IF7	4742304	1009	0
OF7	681184	238	0
IF8	4772448	1013	0
OF8	683776	238	0
IF9	4675776	1009	0
OF9	686256	239	0
IF10	4577472	1006	0
OF10	682944	239	0
IF11	4406576	1008	0
OF11	689520	241	0
IF12	4295328	1014	0
OF12	674912	236	0
IG1	3896272	1012	0
OG1	678720	239	0
IG2	4041776	1009	0
OG2	685360	241	0
IG3	4225488	1002	0
OG3	683376	239	0
IG4	4437184	1008	0
OG4	670704	235	0
IG5	4543152	1008	0
OG5	685632	241	0
IG6	4636096	1011	0
OG6	686432	241	0
IG7	4287968	1006	0
OG7	677616	238	0
IG8	4663632	1008	0
OG8	685776	240	0
IG9	4607696	1013	0
OG9	672176	236	0
IG10	4537392	1014	0
OG10	675984	237	0
IG11	4365456	1011	0
OG11	685744	240	0
IG12	4258976	1005	0
OG12	672160	235	0
IH1	3826784	1008	0
OH1	671824	236	0
IH2	3954672	1006	0
OH2	668960	235	0
IH3	4140960	1006	0
OH3	687024	240	0
IH4	4245056	1009	0
OH4	679360	238	0
IH5	4445744	1007	0
OH5	675264	236	0
IH6	4466128	1016	0
OH6	664480	233	0
IH7	4733296	1016	0
OH7	671952	235	0
IH8	4447296	1009	0
OH8	686016	240	0
IH9	4418720	1006	0
OH9	673872	236	0
IH10	4280672	1010	0
OH10	672688	237	0
IH11	4240288	1011	0
OH11	673696	237	0
IH12	4147424	1009	0
OH12	678256	238	0
```
