## Supplementary material for "A toolbox of Stable Integration Vectors (SIV) in the fission yeast *Schizosaccharomyces pombe*": Source data: S03_C001_T02_P0001_M4_X4_E2.quant

```
[instrument]
blockid	numofrow	numofcol	coversn	version	coverid	lamphours	blocksn	type	sn
21	8	12	*	1.3.2	*	*	*	ruo	272510497

[head]
version	name	operator	timestamp	expirytime	calibrationID
1.0.5	Quantitation	GUEST	*	*	*

[properties]
quantversion
0.2.5

[conditions]
BlkID	Run	ExcitationColor	EmissionColor	CameraBias	EmissionIndex	BlockTemperature	CameraGain	Point	SampleVolume	Step	ExposureIndex	CoverID	Time	SampleTemperature	CoverTemperature	ExcitationIndex	Stage	Exposure	Cycle
21	2019-02-04_142954	x4	m4	*	4	60.0078,60.0031,60,59.9914,59.9956,59.999	*	1	10	2	2	-1	1549294375.180	59.9987,59.9987,59.9977,59.998,59.9985,59.9981	104.989	4	3	800	1

[quant]
region	quant	count	saturation
IA1	6346144	1011	0
OA1	763680	239	0
IA2	6857376	1007	0
OA2	773536	239	0
IA3	7595312	1009	0
OA3	774048	240	0
IA4	8157520	1013	0
OA4	762256	238	0
IA5	8451760	1009	0
OA5	759952	237	0
IA6	8798688	1003	0
OA6	770192	239	0
IA7	8793568	1008	0
OA7	761984	236	0
IA8	7721936	1010	0
OA8	762944	238	0
IA9	8796384	1011	0
OA9	778048	239	0
IA10	8798112	1012	0
OA10	783216	239	0
IA11	8537312	1006	0
OA11	786288	238	0
IA12	8102752	1007	0
OA12	776336	239	0
IB1	7058928	1004	0
OB1	771632	241	0
IB2	7710768	1012	0
OB2	765104	239	0
IB3	8529472	1008	0
OB3	765840	239	0
IB4	8891488	1006	0
OB4	769216	238	0
IB5	9912640	1004	0
OB5	772320	238	0
IB6	10149424	1011	0
OB6	764624	236	0
IB7	10506624	1016	0
OB7	758848	233	0
IB8	9952832	1014	0
OB8	771744	236	0
IB9	10082640	1004	0
OB9	800144	244	0
IB10	9933872	1007	0
OB10	799024	239	0
IB11	9380848	1012	0
OB11	796464	239	0
IB12	8716176	1015	0
OB12	767152	234	0
IC1	7630432	1011	0
OC1	761584	239	0
IC2	8433472	1007	0
OC2	765008	237	0
IC3	9479984	1004	0
OC3	766016	237	0
IC4	9988928	1008	0
OC4	771984	239	0
IC5	10852752	1015	0
OC5	759504	235	0
IC6	11223888	1015	0
OC6	764560	234	0
IC7	11695808	1006	0
OC7	797200	241	0
IC8	11492528	1007	0
OC8	793120	238	0
IC9	11536304	1011	0
OC9	798928	241	0
IC10	10903536	1010	0
OC10	789024	238	0
IC11	10057792	1009	0
OC11	789920	236	0
IC12	9265776	1009	0
OC12	783504	236	0
ID1	8160176	1007	0
OD1	759072	237	0
ID2	8878432	1008	0
OD2	754576	235	0
ID3	10242688	1011	0
OD3	782656	242	0
ID4	10170400	1014	0
OD4	766352	237	0
ID5	12034720	1009	0
OD5	789776	240	0
ID6	12284880	1006	0
OD6	790672	236	0
ID7	12760944	1009	0
OD7	803520	240	0
ID8	12775952	1005	0
OD8	817680	242	0
ID9	12695008	1006	0
OD9	803856	238	0
ID10	11547456	1002	0
OD10	806576	239	0
ID11	11041104	1007	0
OD11	800176	236	0
ID12	9988672	1006	0
OD12	802320	238	0
IE1	8411952	1008	0
OE1	770080	241	0
IE2	9381888	1013	0
OE2	765424	236	0
IE3	10684720	1008	0
OE3	788032	241	0
IE4	10678368	1007	0
OE4	777776	238	0
IE5	12407248	1009	0
OE5	793520	240	0
IE6	12804464	1007	0
OE6	806288	239	0
IE7	13089472	1006	0
OE7	819184	238	0
IE8	13075088	1003	0
OE8	818320	238	0
IE9	12583008	1009	0
OE9	813888	237	0
IE10	12261744	1010	0
OE10	821088	240	0
IE11	11439488	1011	0
OE11	815840	240	0
IE12	10541840	1010	0
OE12	812864	240	0
IF1	8721728	1011	0
OF1	754640	237	0
IF2	9349984	1006	0
OF2	769344	239	0
IF3	10918720	1011	0
OF3	782048	240	0
IF4	11254752	1007	0
OF4	779680	239	0
IF5	12755536	1006	0
OF5	780800	236	0
IF6	12676224	1008	0
OF6	792208	237	0
IF7	13322448	1009	0
OF7	806144	238	0
IF8	13475296	1013	0
OF8	816432	238	0
IF9	13055696	1009	0
OF9	826272	239	0
IF10	12591136	1006	0
OF10	823664	239	0
IF11	11605280	1008	0
OF11	826384	241	0
IF12	10922928	1014	0
OF12	803600	236	0
IG1	8696784	1012	0
OG1	765328	239	0
IG2	9478448	1009	0
OG2	777808	241	0
IG3	10537392	1002	0
OG3	781696	239	0
IG4	11678720	1008	0
OG4	770736	235	0
IG5	12238512	1008	0
OG5	790896	241	0
IG6	12739664	1011	0
OG6	802048	241	0
IG7	10933984	1006	0
OG7	785504	238	0
IG8	12942176	1008	0
OG8	813040	240	0
IG9	12611504	1013	0
OG9	806064	236	0
IG10	12231344	1014	0
OG10	805520	237	0
IG11	11354624	1011	0
OG11	822672	240	0
IG12	10837392	1005	0
OG12	808256	235	0
IH1	8362480	1008	0
OH1	756272	236	0
IH2	9072240	1006	0
OH2	760112	235	0
IH3	10024704	1006	0
OH3	778480	240	0
IH4	10607536	1009	0
OH4	773184	238	0
IH5	11728816	1007	0
OH5	781664	236	0
IH6	11740880	1016	0
OH6	770832	233	0
IH7	13209360	1016	0
OH7	790976	235	0
IH8	11799088	1009	0
OH8	809728	240	0
IH9	11671392	1006	0
OH9	796416	236	0
IH10	10889152	1010	0
OH10	795792	237	0
IH11	10723824	1011	0
OH11	793504	237	0
IH12	10183984	1009	0
OH12	808864	238	0
```
