## Supplementary material for "A toolbox of Stable Integration Vectors (SIV) in the fission yeast *Schizosaccharomyces pombe*": Source data: S03_C001_T02_P0001_M5_X5_E1.quant

```
[instrument]
blockid	numofrow	numofcol	coversn	version	coverid	lamphours	blocksn	type	sn
21	8	12	*	1.3.2	*	*	*	ruo	272510497

[head]
version	name	operator	timestamp	expirytime	calibrationID
1.0.5	Quantitation	GUEST	*	*	*

[properties]
quantversion
0.2.5

[conditions]
BlkID	Run	ExcitationColor	EmissionColor	CameraBias	EmissionIndex	BlockTemperature	CameraGain	Point	SampleVolume	Step	ExposureIndex	CoverID	Time	SampleTemperature	CoverTemperature	ExcitationIndex	Stage	Exposure	Cycle
21	2019-02-04_142954	x5	m5	*	5	60.0078,60.0031,60,59.9914,59.9956,59.999	*	1	10	2	1	-1	1549294370.316	59.9987,59.9987,59.9977,59.998,59.9985,59.9981	104.989	5	3	200	1

[quant]
region	quant	count	saturation
IA1	2882576	1014	0
OA1	671728	237	0
IA2	2861936	1006	0
OA2	687696	241	0
IA3	2862320	1008	0
OA3	681584	240	0
IA4	2857168	1010	0
OA4	673776	238	0
IA5	2833184	1006	0
OA5	668960	238	0
IA6	2821648	1004	0
OA6	672512	239	0
IA7	2841344	1008	0
OA7	665520	237	0
IA8	2840384	1010	0
OA8	668128	238	0
IA9	2842992	1013	0
OA9	661264	237	0
IA10	2850592	1012	0
OA10	676336	241	0
IA11	2840832	1008	0
OA11	666240	237	0
IA12	2842896	1008	0
OA12	669648	238	0
IB1	2856896	1004	0
OB1	684128	241	0
IB2	2867840	1011	0
OB2	678208	239	0
IB3	2852256	1005	0
OB3	688976	243	0
IB4	2839328	1006	0
OB4	670752	237	0
IB5	2840640	1008	0
OB5	665264	236	0
IB6	2850112	1011	0
OB6	665952	237	0
IB7	2866144	1015	0
OB7	656112	234	0
IB8	2858608	1014	0
OB8	666992	237	0
IB9	2827840	1004	0
OB9	683296	244	0
IB10	2828752	1003	0
OB10	678528	242	0
IB11	2852464	1012	0
OB11	668992	238	0
IB12	2861424	1014	0
OB12	665040	237	0
IC1	2853920	1009	0
OC1	681616	241	0
IC2	2845776	1006	0
OC2	675696	239	0
IC3	2865904	1008	0
OC3	669568	237	0
IC4	2866336	1010	0
OC4	662880	235	0
IC5	2869744	1014	0
OC5	669808	238	0
IC6	2866176	1014	0
OC6	668240	237	0
IC7	2860736	1009	0
OC7	669248	238	0
IC8	2842336	1006	0
OC8	668768	238	0
IC9	2852928	1011	0
OC9	674192	241	0
IC10	2842528	1009	0
OC10	667696	239	0
IC11	2837904	1010	0
OC11	668016	238	0
IC12	2824608	1005	0
OC12	683216	243	0
ID1	2842288	1006	0
OD1	673424	238	0
ID2	2844432	1008	0
OD2	668912	236	0
ID3	2869760	1012	0
OD3	678944	240	0
ID4	2885984	1015	0
OD4	665024	236	0
ID5	2866896	1009	0
OD5	673616	239	0
ID6	2862768	1004	0
OD6	670608	236	0
ID7	2871456	1009	0
OD7	680720	241	0
ID8	2847744	1005	0
OD8	684688	244	0
ID9	2838032	1004	0
OD9	664752	237	0
ID10	2827408	1003	0
OD10	668352	239	0
ID11	2819376	1003	0
OD11	665536	238	0
ID12	2826496	1007	0
OD12	658384	235	0
IE1	2853376	1011	0
OE1	669008	237	0
IE2	2865168	1014	0
OE2	672848	238	0
IE3	2868096	1009	0
OE3	680896	240	0
IE4	2859136	1005	0
OE4	665344	235	0
IE5	2873232	1010	0
OE5	675072	239	0
IE6	2868368	1002	0
OE6	693232	243	0
IE7	2882288	1006	0
OE7	673552	238	0
IE8	2849344	1003	0
OE8	674304	239	0
IE9	2846640	1008	0
OE9	669488	239	0
IE10	2851552	1011	0
OE10	658288	235	0
IE11	2834672	1010	0
OE11	667104	238	0
IE12	2840064	1011	0
OE12	661184	237	0
IF1	2851152	1010	0
OF1	676192	240	0
IF2	2840816	1006	0
OF2	674944	239	0
IF3	2872240	1010	0
OF3	678256	240	0
IF4	2865776	1007	0
OF4	674560	239	0
IF5	2852656	1006	0
OF5	665488	237	0
IF6	2857408	1007	0
OF6	666992	236	0
IF7	2874864	1010	0
OF7	676544	240	0
IF8	2877552	1014	0
OF8	657312	234	0
IF9	2856400	1013	0
OF9	670416	239	0
IF10	2827616	1006	0
OF10	664928	238	0
IF11	2826560	1007	0
OF11	668368	239	0
IF12	2849824	1013	0
OF12	661648	237	0
IG1	2853728	1012	0
OG1	676768	240	0
IG2	2862080	1011	0
OG2	671376	237	0
IG3	2852448	1007	0
OG3	671104	237	0
IG4	2846720	1009	0
OG4	665424	236	0
IG5	2858656	1011	0
OG5	665072	236	0
IG6	2851552	1012	0
OG6	683152	242	0
IG7	2840496	1008	0
OG7	671392	239	0
IG8	2827552	1004	0
OG8	684528	244	0
IG9	2847040	1015	0
OG9	654944	234	0
IG10	2846432	1014	0
OG10	660544	236	0
IG11	2841408	1013	0
OG11	661184	237	0
IG12	2824752	1008	0
OG12	667584	240	0
IH1	2840544	1006	0
OH1	668240	237	0
IH2	2842928	1006	0
OH2	674480	238	0
IH3	2854064	1010	0
OH3	673264	238	0
IH4	2856192	1012	0
OH4	675904	240	0
IH5	2826384	1006	0
OH5	670544	238	0
IH6	2839136	1013	0
OH6	663888	237	0
IH7	2847824	1014	0
OH7	666544	238	0
IH8	2833696	1011	0
OH8	677760	242	0
IH9	2821552	1007	0
OH9	666896	238	0
IH10	2817792	1008	0
OH10	659264	236	0
IH11	2817104	1009	0
OH11	671664	241	0
IH12	2822480	1010	0
OH12	669968	240	0
```
