## Supplementary material for "A toolbox of Stable Integration Vectors (SIV) in the fission yeast *Schizosaccharomyces pombe*": Source data: S03_C001_T02_P0001_M5_X5_E2.quant

```
[instrument]
blockid	numofrow	numofcol	coversn	version	coverid	lamphours	blocksn	type	sn
21	8	12	*	1.3.2	*	*	*	ruo	272510497

[head]
version	name	operator	timestamp	expirytime	calibrationID
1.0.5	Quantitation	GUEST	*	*	*

[properties]
quantversion
0.2.5

[conditions]
BlkID	Run	ExcitationColor	EmissionColor	CameraBias	EmissionIndex	BlockTemperature	CameraGain	Point	SampleVolume	Step	ExposureIndex	CoverID	Time	SampleTemperature	CoverTemperature	ExcitationIndex	Stage	Exposure	Cycle
21	2019-02-04_142954	x5	m5	*	5	60.0078,60.0031,60,59.9914,59.9956,59.999	*	1	10	2	2	-1	1549294371.038	59.9987,59.9987,59.9977,59.998,59.9985,59.9981	104.989	5	3	920	1

[quant]
region	quant	count	saturation
IA1	3179344	1014	0
OA1	742576	237	0
IA2	3149008	1006	0
OA2	760448	241	0
IA3	3138512	1008	0
OA3	746240	240	0
IA4	3123040	1010	0
OA4	731664	238	0
IA5	3082352	1006	0
OA5	726960	238	0
IA6	3080640	1004	0
OA6	732624	239	0
IA7	3103392	1008	0
OA7	722320	237	0
IA8	3109296	1010	0
OA8	725184	238	0
IA9	3144544	1013	0
OA9	722112	237	0
IA10	3178592	1012	0
OA10	743792	241	0
IA11	3175216	1008	0
OA11	736272	237	0
IA12	3161120	1008	0
OA12	731936	238	0
IB1	3127536	1004	0
OB1	752848	241	0
IB2	3128304	1011	0
OB2	737856	239	0
IB3	3090032	1005	0
OB3	744208	243	0
IB4	3061200	1006	0
OB4	722912	237	0
IB5	3065952	1008	0
OB5	716176	236	0
IB6	3102704	1011	0
OB6	717792	237	0
IB7	3129648	1015	0
OB7	712592	234	0
IB8	3133904	1014	0
OB8	721488	237	0
IB9	3124960	1004	0
OB9	741552	244	0
IB10	3128624	1003	0
OB10	741024	242	0
IB11	3167760	1012	0
OB11	732928	238	0
IB12	3166448	1014	0
OB12	726272	237	0
IC1	3089216	1009	0
OC1	737072	241	0
IC2	3071536	1006	0
OC2	731408	239	0
IC3	3136256	1008	0
OC3	716928	237	0
IC4	3152032	1010	0
OC4	714400	235	0
IC5	3170352	1014	0
OC5	719968	238	0
IC6	3160112	1014	0
OC6	720640	237	0
IC7	3185920	1009	0
OC7	728336	238	0
IC8	3165312	1006	0
OC8	724624	238	0
IC9	3188048	1011	0
OC9	731760	241	0
IC10	3136624	1009	0
OC10	721184	239	0
IC11	3128416	1010	0
OC11	726032	238	0
IC12	3105200	1005	0
OC12	737104	243	0
ID1	3075568	1006	0
OD1	724352	238	0
ID2	3071296	1008	0
OD2	719360	236	0
ID3	3146976	1012	0
OD3	731648	240	0
ID4	3187856	1015	0
OD4	722816	236	0
ID5	3199552	1009	0
OD5	734848	239	0
ID6	3243744	1004	0
OD6	750992	236	0
ID7	3254832	1009	0
OD7	748496	241	0
ID8	3204560	1005	0
OD8	747184	244	0
ID9	3194576	1004	0
OD9	722304	237	0
ID10	3156848	1003	0
OD10	724464	239	0
ID11	3115312	1003	0
OD11	721440	238	0
ID12	3097696	1007	0
OD12	711712	235	0
IE1	3071216	1011	0
OE1	720528	237	0
IE2	3090816	1014	0
OE2	728912	238	0
IE3	3155264	1009	0
OE3	737584	240	0
IE4	3177392	1005	0
OE4	724784	235	0
IE5	3217312	1010	0
OE5	736224	239	0
IE6	3290608	1002	0
OE6	786304	243	0
IE7	3299712	1006	0
OE7	759008	238	0
IE8	3209680	1003	0
OE8	741536	239	0
IE9	3183792	1008	0
OE9	731616	239	0
IE10	3164912	1011	0
OE10	715760	235	0
IE11	3134960	1010	0
OE11	724096	238	0
IE12	3101872	1011	0
OE12	716064	237	0
IF1	3074160	1010	0
OF1	729312	240	0
IF2	3068880	1006	0
OF2	731344	239	0
IF3	3147248	1010	0
OF3	738192	240	0
IF4	3180512	1007	0
OF4	732656	239	0
IF5	3179904	1006	0
OF5	730960	237	0
IF6	3205712	1007	0
OF6	732704	236	0
IF7	3232368	1010	0
OF7	744592	240	0
IF8	3224368	1014	0
OF8	719440	234	0
IF9	3195776	1013	0
OF9	731568	239	0
IF10	3137504	1006	0
OF10	722352	238	0
IF11	3114432	1007	0
OF11	722480	239	0
IF12	3143808	1013	0
OF12	715344	237	0
IG1	3080032	1012	0
OG1	733856	240	0
IG2	3099264	1011	0
OG2	729152	237	0
IG3	3093824	1007	0
OG3	727280	237	0
IG4	3097920	1009	0
OG4	720640	236	0
IG5	3122944	1011	0
OG5	718784	236	0
IG6	3123680	1012	0
OG6	741856	242	0
IG7	3112304	1008	0
OG7	728848	239	0
IG8	3102512	1004	0
OG8	744208	244	0
IG9	3138176	1015	0
OG9	709920	234	0
IG10	3141168	1014	0
OG10	715840	236	0
IG11	3119408	1013	0
OG11	717552	237	0
IG12	3075664	1008	0
OG12	720464	240	0
IH1	3078256	1006	0
OH1	721376	237	0
IH2	3076224	1006	0
OH2	729472	238	0
IH3	3115280	1010	0
OH3	730832	238	0
IH4	3102320	1012	0
OH4	734336	240	0
IH5	3079248	1006	0
OH5	726640	238	0
IH6	3098480	1013	0
OH6	722080	237	0
IH7	3136192	1014	0
OH7	728000	238	0
IH8	3100784	1011	0
OH8	737088	242	0
IH9	3120592	1007	0
OH9	723360	238	0
IH10	3091952	1008	0
OH10	716848	236	0
IH11	3093872	1009	0
OH11	725424	241	0
IH12	3070672	1010	0
OH12	720400	240	0
```
