## Supplementary material for "A toolbox of Stable Integration Vectors (SIV) in the fission yeast *Schizosaccharomyces pombe*": Source data: S03_C001_T03_P0001_M1_X1_E1.quant

```
[instrument]
blockid	numofrow	numofcol	coversn	version	coverid	lamphours	blocksn	type	sn
21	8	12	*	1.3.2	*	*	*	ruo	272510497

[head]
version	name	operator	timestamp	expirytime	calibrationID
1.0.5	Quantitation	GUEST	*	*	*

[properties]
quantversion
0.2.5

[conditions]
BlkID	Run	ExcitationColor	EmissionColor	CameraBias	EmissionIndex	BlockTemperature	CameraGain	Point	SampleVolume	Step	ExposureIndex	CoverID	Time	SampleTemperature	CoverTemperature	ExcitationIndex	Stage	Exposure	Cycle
21	2019-02-04_142954	x1	m1	*	1	60.0004,60.0105,60,60.0107,60.0055,60.0017	*	1	10	3	1	-1	1549294390.835	60.0009,60.0013,60.0009,60.0005,60.0004,60.0014	104.898	1	3	60	1

[quant]
region	quant	count	saturation
IA1	2966704	1013	0
OA1	665936	237	0
IA2	2993424	1008	0
OA2	665280	236	0
IA3	3047856	1008	0
OA3	663744	234	0
IA4	5587152	1016	0
OA4	680912	234	0
IA5	5901536	1017	0
OA5	680544	233	0
IA6	6035936	1010	0
OA6	703184	240	0
IA7	3303648	1006	0
OA7	681264	239	0
IA8	3218016	1013	0
OA8	674400	237	0
IA9	3305856	1016	0
OA9	669776	237	0
IA10	6152688	1017	0
OA10	689888	236	0
IA11	5893392	1017	0
OA11	689280	235	0
IA12	5439184	1011	0
OA12	690016	238	0
IB1	4763424	1009	0
OB1	683568	237	0
IB2	5203056	1010	0
OB2	702800	241	0
IB3	5766352	1016	0
OB3	702960	240	0
IB4	5883648	1014	0
OB4	705520	239	0
IB5	6710976	1009	0
OB5	708256	237	0
IB6	6834528	1011	0
OB6	700384	235	0
IB7	6919680	1016	0
OB7	706512	237	0
IB8	6887840	1018	0
OB8	706336	237	0
IB9	7051696	1015	0
OB9	704192	236	0
IB10	6952864	1007	0
OB10	718064	240	0
IB11	6491616	1013	0
OB11	705232	237	0
IB12	5850800	1009	0
OB12	701456	239	0
IC1	4966224	1015	0
OC1	693792	239	0
IC2	5768752	1016	0
OC2	706848	240	0
IC3	6310048	1011	0
OC3	703824	238	0
IC4	6437136	1007	0
OC4	716384	241	0
IC5	7133792	1013	0
OC5	717728	240	0
IC6	7270384	1016	0
OC6	718752	240	0
IC7	7868688	1011	0
OC7	726048	240	0
IC8	7805040	1008	0
OC8	715744	236	0
IC9	7860000	1011	0
OC9	718304	237	0
IC10	7338016	1006	0
OC10	722752	239	0
IC11	6816720	1006	0
OC11	722224	240	0
IC12	6138400	1011	0
OC12	700320	236	0
ID1	5393440	1012	0
OD1	691328	238	0
ID2	5987456	1012	0
OD2	698560	237	0
ID3	6721072	1007	0
OD3	706336	237	0
ID4	6464336	1016	0
OD4	700048	236	0
ID5	7657088	1010	0
OD5	726560	241	0
ID6	7667536	1007	0
OD6	721184	238	0
ID7	8207168	1012	0
OD7	729232	240	0
ID8	8293552	1008	0
OD8	740400	242	0
ID9	8299792	1006	0
OD9	728192	239	0
ID10	7645104	1012	0
OD10	721072	237	0
ID11	7248896	1010	0
OD11	721552	238	0
ID12	6424464	1013	0
OD12	717984	241	0
IE1	5495456	1012	0
OE1	701264	242	0
IE2	6075152	1006	0
OE2	706656	240	0
IE3	6834672	1011	0
OE3	706832	237	0
IE4	6582656	1007	0
OE4	724320	243	0
IE5	7349792	1015	0
OE5	721536	240	0
IE6	7695744	1012	0
OE6	718928	237	0
IE7	8018720	1010	0
OE7	720768	236	0
IE8	8099664	1010	0
OE8	720288	236	0
IE9	8024528	1011	0
OE9	738240	241	0
IE10	7844224	1016	0
OE10	718256	236	0
IE11	7359952	1016	0
OE11	719840	238	0
IE12	6621552	1012	0
OE12	711952	238	0
IF1	5572592	1007	0
OF1	702496	241	0
IF2	6092400	1010	0
OF2	700224	238	0
IF3	7073616	1018	0
OF3	710816	239	0
IF4	6972784	1015	0
OF4	712912	239	0
IF5	7955104	1010	0
OF5	713792	237	0
IF6	7764448	1010	0
OF6	711360	236	0
IF7	7813664	1012	0
OF7	718528	237	0
IF8	8522304	1016	0
OF8	731264	239	0
IF9	8188160	1012	0
OF9	731856	239	0
IF10	7967600	1006	0
OF10	733136	240	0
IF11	7375504	1013	0
OF11	720816	238	0
IF12	6840720	1015	0
OF12	706816	237	0
IG1	5592752	1009	0
OG1	707248	243	0
IG2	6081024	1012	0
OG2	698896	238	0
IG3	6727728	1007	0
OG3	706656	238	0
IG4	7338336	1010	0
OG4	721280	242	0
IG5	7728256	1006	0
OG5	722016	240	0
IG6	7797744	1010	0
OG6	715536	238	0
IG7	6560448	1008	0
OG7	700080	235	0
IG8	8210784	1015	0
OG8	716000	236	0
IG9	8020368	1016	0
OG9	725104	239	0
IG10	7767680	1016	0
OG10	719408	238	0
IG11	7207136	1011	0
OG11	717616	238	0
IG12	6671616	1010	0
OG12	703904	236	0
IH1	5429056	1011	0
OH1	693568	239	0
IH2	5925680	1018	0
OH2	694592	237	0
IH3	6444208	1013	0
OH3	706048	240	0
IH4	6948752	1005	0
OH4	703728	237	0
IH5	7534064	1011	0
OH5	711696	238	0
IH6	7447376	1016	0
OH6	698208	234	0
IH7	7939216	1017	0
OH7	705600	235	0
IH8	7204752	1009	0
OH8	713616	238	0
IH9	7165296	1010	0
OH9	713152	239	0
IH10	6708960	1011	0
OH10	712928	240	0
IH11	6545008	1009	0
OH11	712592	240	0
IH12	5971952	1007	0
OH12	693856	235	0
```
