## Supplementary material for "A toolbox of Stable Integration Vectors (SIV) in the fission yeast *Schizosaccharomyces pombe*": Source data: S03_C001_T03_P0001_M1_X1_E2.quant

```
[instrument]
blockid	numofrow	numofcol	coversn	version	coverid	lamphours	blocksn	type	sn
21	8	12	*	1.3.2	*	*	*	ruo	272510497

[head]
version	name	operator	timestamp	expirytime	calibrationID
1.0.5	Quantitation	GUEST	*	*	*

[properties]
quantversion
0.2.5

[conditions]
BlkID	Run	ExcitationColor	EmissionColor	CameraBias	EmissionIndex	BlockTemperature	CameraGain	Point	SampleVolume	Step	ExposureIndex	CoverID	Time	SampleTemperature	CoverTemperature	ExcitationIndex	Stage	Exposure	Cycle
21	2019-02-04_142954	x1	m1	*	1	60.0004,60.0105,60,60.0107,60.0055,60.0017	*	1	10	3	2	-1	1549294391.494	60.0009,60.0013,60.0009,60.0005,60.0004,60.0014	104.898	1	3	175	1

[quant]
region	quant	count	saturation
IA1	3282656	1013	0
OA1	683424	237	0
IA2	3375136	1008	0
OA2	692672	236	0
IA3	3532768	1008	0
OA3	693168	234	0
IA4	10932048	1016	0
OA4	745760	234	0
IA5	11853024	1017	0
OA5	756064	233	0
IA6	12283424	1010	0
OA6	785776	240	0
IA7	4340528	1006	0
OA7	731376	239	0
IA8	4079328	1013	0
OA8	719920	237	0
IA9	4334512	1016	0
OA9	717456	237	0
IA10	12641248	1017	0
OA10	781040	236	0
IA11	11855920	1017	0
OA11	776992	235	0
IA12	10575808	1011	0
OA12	768656	238	0
IB1	8531072	1009	0
OB1	735328	237	0
IB2	9825632	1010	0
OB2	768752	241	0
IB3	11423296	1016	0
OB3	774048	240	0
IB4	11787568	1014	0
OB4	789104	239	0
IB5	14255312	1009	0
OB5	808240	237	0
IB6	14597536	1011	0
OB6	804864	235	0
IB7	14835600	1016	0
OB7	809632	237	0
IB8	14732320	1018	0
OB8	810544	237	0
IB9	15241744	1015	0
OB9	814592	236	0
IB10	14975776	1007	0
OB10	838640	240	0
IB11	13607488	1013	0
OB11	812368	237	0
IB12	11753888	1009	0
OB12	793456	239	0
IC1	9113824	1015	0
OC1	754096	239	0
IC2	11451040	1016	0
OC2	784640	240	0
IC3	13043200	1011	0
OC3	793856	238	0
IC4	13446624	1007	0
OC4	812464	241	0
IC5	15491616	1013	0
OC5	826784	240	0
IC6	15860560	1016	0
OC6	833792	240	0
IC7	17623040	1011	0
OC7	851952	240	0
IC8	17480304	1008	0
OC8	848544	236	0
IC9	17636032	1011	0
OC9	851264	237	0
IC10	16154048	1006	0
OC10	850960	239	0
IC11	14618560	1006	0
OC11	844720	240	0
IC12	12619472	1011	0
OC12	804928	236	0
ID1	10391360	1012	0
OD1	761760	238	0
ID2	12110544	1012	0
OD2	776064	237	0
ID3	14269936	1007	0
OD3	801312	237	0
ID4	13516688	1016	0
OD4	799472	236	0
ID5	17024960	1010	0
OD5	846528	241	0
ID6	17077936	1007	0
OD6	853120	238	0
ID7	18621616	1012	0
OD7	866992	240	0
ID8	18882448	1008	0
OD8	885504	242	0
ID9	18932320	1006	0
OD9	874048	239	0
ID10	17003072	1012	0
OD10	855808	237	0
ID11	15888480	1010	0
OD11	856832	238	0
ID12	13441024	1013	0
OD12	835520	241	0
IE1	10678976	1012	0
OE1	775792	242	0
IE2	12408880	1006	0
OE2	796320	240	0
IE3	14583888	1011	0
OE3	801440	237	0
IE4	13902320	1007	0
OE4	829600	243	0
IE5	16085168	1015	0
OE5	842496	240	0
IE6	17141968	1012	0
OE6	851328	237	0
IE7	18055648	1010	0
OE7	859328	236	0
IE8	18342112	1010	0
OE8	863808	236	0
IE9	18116480	1011	0
OE9	887056	241	0
IE10	17573360	1016	0
OE10	862816	236	0
IE11	16167232	1016	0
OE11	855184	238	0
IE12	14015344	1012	0
OE12	833072	238	0
IF1	10922960	1007	0
OF1	771536	241	0
IF2	12414336	1010	0
OF2	782720	238	0
IF3	15221792	1018	0
OF3	807856	239	0
IF4	14962272	1015	0
OF4	812912	239	0
IF5	17875456	1010	0
OF5	829872	237	0
IF6	17332800	1010	0
OF6	835232	236	0
IF7	17473536	1012	0
OF7	847088	237	0
IF8	19514960	1016	0
OF8	876000	239	0
IF9	18590800	1012	0
OF9	881360	239	0
IF10	17984656	1006	0
OF10	882304	240	0
IF11	16205312	1013	0
OF11	850496	238	0
IF12	14636672	1015	0
OF12	825760	237	0
IG1	10983168	1009	0
OG1	776400	243	0
IG2	12383376	1012	0
OG2	777216	238	0
IG3	14312080	1007	0
OG3	795152	238	0
IG4	16099440	1010	0
OG4	826080	242	0
IG5	17264912	1006	0
OG5	832944	240	0
IG6	17461952	1010	0
OG6	837104	238	0
IG7	13843376	1008	0
OG7	812832	235	0
IG8	18616032	1015	0
OG8	849376	236	0
IG9	18090352	1016	0
OG9	863184	239	0
IG10	17353424	1016	0
OG10	850192	238	0
IG11	15760944	1011	0
OG11	845488	238	0
IG12	14183072	1010	0
OG12	820640	236	0
IH1	10484912	1011	0
OH1	759552	239	0
IH2	11894192	1018	0
OH2	764848	237	0
IH3	13401440	1013	0
OH3	786128	240	0
IH4	14933312	1005	0
OH4	795216	237	0
IH5	16651728	1011	0
OH5	818912	238	0
IH6	16352048	1016	0
OH6	805440	234	0
IH7	17796800	1017	0
OH7	823568	235	0
IH8	15720208	1009	0
OH8	832848	238	0
IH9	15591776	1010	0
OH9	830608	239	0
IH10	14284192	1011	0
OH10	820192	240	0
IH11	13804928	1009	0
OH11	819424	240	0
IH12	12131472	1007	0
OH12	792048	235	0
```
