## Supplementary material for "A toolbox of Stable Integration Vectors (SIV) in the fission yeast *Schizosaccharomyces pombe*": Source data: S03_C001_T03_P0001_M1_X1_E3.quant

```
[instrument]
blockid	numofrow	numofcol	coversn	version	coverid	lamphours	blocksn	type	sn
21	8	12	*	1.3.2	*	*	*	ruo	272510497

[head]
version	name	operator	timestamp	expirytime	calibrationID
1.0.5	Quantitation	GUEST	*	*	*

[properties]
quantversion
0.2.5

[conditions]
BlkID	Run	ExcitationColor	EmissionColor	CameraBias	EmissionIndex	BlockTemperature	CameraGain	Point	SampleVolume	Step	ExposureIndex	CoverID	Time	SampleTemperature	CoverTemperature	ExcitationIndex	Stage	Exposure	Cycle
21	2019-02-04_142954	x1	m1	*	1	60.0004,60.0105,60,60.0107,60.0055,60.0017	*	1	10	3	3	-1	1549294392.200	60.0009,60.0013,60.0009,60.0005,60.0004,60.0014	104.898	1	3	520	1

[quant]
region	quant	count	saturation
IA1	4220944	1013	0
OA1	742816	237	0
IA2	4525744	1008	0
OA2	766912	236	0
IA3	4983184	1008	0
OA3	787664	234	0
IA4	26969360	1016	0
OA4	947872	234	0
IA5	29725776	1017	0
OA5	991664	233	0
IA6	31070832	1010	0
OA6	1035440	240	0
IA7	7464080	1006	0
OA7	874800	239	0
IA8	6633520	1013	0
OA8	854816	237	0
IA9	7408192	1016	0
OA9	853888	237	0
IA10	32097360	1017	0
OA10	1051216	236	0
IA11	29786944	1017	0
OA11	1045776	235	0
IA12	25971776	1011	0
OA12	996288	238	0
IB1	19902768	1009	0
OB1	900304	237	0
IB2	23683168	1010	0
OB2	968304	241	0
IB3	28417056	1016	0
OB3	992560	240	0
IB4	29552448	1014	0
OB4	1039312	239	0
IB5	36906256	1009	0
OB5	1115504	237	0
IB6	37955264	1011	14
OB6	1116672	235	0
IB7	38575968	1016	36
OB7	1121056	237	0
IB8	38274944	1018	34
OB8	1134592	237	0
IB9	39825952	1015	181
OB9	1150976	236	0
IB10	39070848	1007	104
OB10	1200080	240	0
IB11	35046768	1013	0
OB11	1142416	237	0
IB12	29513872	1009	0
OB12	1067088	239	0
IC1	21556448	1015	0
OC1	933824	239	0
IC2	28484096	1016	0
OC2	1021840	240	0
IC3	33262016	1011	0
OC3	1059936	238	0
IC4	34513168	1007	0
OC4	1099552	241	0
IC5	40553136	1013	176
OC5	1151344	240	0
IC6	41659072	1016	322
OC6	1178240	240	0
IC7	46852128	1011	595
OC7	1230576	240	0
IC8	46414624	1008	564
OC8	1242080	236	0
IC9	46816672	1011	578
OC9	1244576	237	0
IC10	42597440	1006	500
OC10	1241776	239	0
IC11	38054208	1006	37
OC11	1219264	240	0
IC12	32046080	1011	0
OC12	1118592	236	0
ID1	25354704	1012	0
OD1	965744	238	0
ID2	30476000	1012	0
OD2	1020992	237	0
ID3	36938336	1007	0
OD3	1087616	237	0
ID4	34652160	1016	0
OD4	1084016	236	0
ID5	45118304	1010	569
OD5	1204736	241	0
ID6	45295120	1007	565
OD6	1241456	238	0
ID7	48854512	1012	616
OD7	1280576	240	0
ID8	49318560	1008	623
OD8	1330560	242	0
ID9	49086944	1006	621
OD9	1314992	239	0
ID10	45082112	1012	545
OD10	1265232	237	0
ID11	41829920	1010	453
OD11	1260480	238	0
ID12	34531584	1013	0
OD12	1176320	241	0
IE1	26253360	1012	0
OE1	977280	242	0
IE2	31396784	1006	0
OE2	1048336	240	0
IE3	37837184	1011	12
OE3	1084368	237	0
IE4	35813584	1007	0
OE4	1134064	243	0
IE5	42280992	1015	411
OE5	1184640	240	0
IE6	45434656	1012	577
OE6	1234752	237	0
IE7	47974752	1010	607
OE7	1270224	236	0
IE8	48489008	1010	602
OE8	1285008	236	0
IE9	48152528	1011	592
OE9	1330592	241	0
IE10	46687040	1016	565
OE10	1283856	236	0
IE11	42574672	1016	496
OE11	1252240	238	0
IE12	36227120	1012	0
OE12	1187344	238	0
IF1	26999456	1007	0
OF1	980400	241	0
IF2	31407504	1010	0
OF2	1023424	238	0
IF3	39700112	1018	120
OF3	1091392	239	0
IF4	38966672	1015	14
OF4	1115552	239	0
IF5	47491888	1010	603
OF5	1187104	237	0
IF6	46040320	1010	594
OF6	1201968	236	0
IF7	46402032	1012	587
OF7	1233152	237	0
IF8	49786352	1016	636
OF8	1309408	239	0
IF9	48669360	1012	613
OF9	1329088	239	0
IF10	47698752	1006	585
OF10	1334336	240	0
IF11	42692448	1013	484
OF11	1247936	238	0
IF12	38031392	1015	30
OF12	1173520	237	0
IG1	27149536	1009	0
OG1	980384	243	0
IG2	31322864	1012	0
OG2	1019968	238	0
IG3	37067984	1007	0
OG3	1064848	238	0
IG4	42382928	1010	431
OG4	1138256	242	0
IG5	45822176	1006	574
OG5	1178736	240	0
IG6	46437296	1010	590
OG6	1190208	238	0
IG7	35769952	1008	0
OG7	1142992	235	0
IG8	48634576	1015	612
OG8	1253888	236	0
IG9	47800784	1016	572
OG9	1285312	239	0
IG10	46103424	1016	551
OG10	1255008	238	0
IG11	41420192	1011	467
OG11	1237664	238	0
IG12	36739568	1010	0
OG12	1173648	236	0
IH1	25683648	1011	0
OH1	953616	239	0
IH2	29851840	1018	0
OH2	981312	237	0
IH3	34321296	1013	0
OH3	1030624	240	0
IH4	38941952	1005	65
OH4	1078192	237	0
IH5	43984816	1011	536
OH5	1136464	238	0
IH6	43131248	1016	528
OH6	1123008	234	0
IH7	47325168	1017	581
OH7	1176064	235	0
IH8	41268752	1009	435
OH8	1184448	238	0
IH9	40940576	1010	424
OH9	1177888	239	0
IH10	37025776	1011	0
OH10	1141440	240	0
IH11	35627632	1009	0
OH11	1151552	240	0
IH12	30648016	1007	0
OH12	1092224	235	0
```
