## Supplementary material for "A toolbox of Stable Integration Vectors (SIV) in the fission yeast *Schizosaccharomyces pombe*": Source data: S03_C001_T03_P0002_M1_X1_E1.quant

```
[instrument]
blockid	numofrow	numofcol	coversn	version	coverid	lamphours	blocksn	type	sn
21	8	12	*	1.3.2	*	*	*	ruo	272510497

[head]
version	name	operator	timestamp	expirytime	calibrationID
1.0.5	Quantitation	GUEST	*	*	*

[properties]
quantversion
0.2.5

[conditions]
BlkID	Run	ExcitationColor	EmissionColor	CameraBias	EmissionIndex	BlockTemperature	CameraGain	Point	SampleVolume	Step	ExposureIndex	CoverID	Time	SampleTemperature	CoverTemperature	ExcitationIndex	Stage	Exposure	Cycle
21	2019-02-04_142954	x1	m1	*	1	60.3261,60.3262,60.3277,60.3164,60.3337,60.333	*	2	10	3	1	-1	1549294398.647	60.2134,60.2147,60.2114,60.2103,60.2124,60.2118	104.943	1	3	60	1

[quant]
region	quant	count	saturation
IA1	2967872	1013	0
OA1	667056	237	0
IA2	2993728	1008	0
OA2	667856	236	0
IA3	3045856	1008	0
OA3	663680	234	0
IA4	5573168	1016	0
OA4	680752	234	0
IA5	5888416	1017	0
OA5	682368	233	0
IA6	6011200	1010	0
OA6	704896	240	0
IA7	3304544	1006	0
OA7	682320	239	0
IA8	3220608	1013	0
OA8	673952	237	0
IA9	3305264	1016	0
OA9	671280	237	0
IA10	6139712	1017	0
OA10	692592	236	0
IA11	5865552	1017	0
OA11	687616	235	0
IA12	5429408	1011	0
OA12	691408	238	0
IB1	4753840	1009	0
OB1	685248	237	0
IB2	5187168	1010	0
OB2	704192	241	0
IB3	5742608	1016	0
OB3	703312	240	0
IB4	5859712	1014	0
OB4	705424	239	0
IB5	6687264	1009	0
OB5	707312	237	0
IB6	6801520	1011	0
OB6	701536	235	0
IB7	6885184	1016	0
OB7	702864	237	0
IB8	6840928	1018	0
OB8	702480	237	0
IB9	7006000	1015	0
OB9	702464	236	0
IB10	6914800	1007	0
OB10	719280	240	0
IB11	6459664	1013	0
OB11	702464	237	0
IB12	5821008	1009	0
OB12	702544	239	0
IC1	4954368	1015	0
OC1	690768	239	0
IC2	5744944	1016	0
OC2	706128	240	0
IC3	6285104	1011	0
OC3	705376	238	0
IC4	6405280	1007	0
OC4	713344	241	0
IC5	7097408	1013	0
OC5	716192	240	0
IC6	7239072	1016	0
OC6	718400	240	0
IC7	7813552	1011	0
OC7	724768	240	0
IC8	7747808	1008	0
OC8	715632	236	0
IC9	7806032	1011	0
OC9	715136	237	0
IC10	7295488	1006	0
OC10	720528	239	0
IC11	6783904	1006	0
OC11	719328	240	0
IC12	6112320	1011	0
OC12	700480	236	0
ID1	5381376	1012	0
OD1	693088	238	0
ID2	5967616	1012	0
OD2	697040	237	0
ID3	6688528	1007	0
OD3	705360	237	0
ID4	6443584	1016	0
OD4	700848	236	0
ID5	7622864	1010	0
OD5	727264	241	0
ID6	7630448	1007	0
OD6	722400	238	0
ID7	8147824	1012	0
OD7	730880	240	0
ID8	8230144	1008	0
OD8	740832	242	0
ID9	8238784	1006	0
OD9	729696	239	0
ID10	7598720	1012	0
OD10	719392	237	0
ID11	7217120	1010	0
OD11	721488	238	0
ID12	6399488	1013	0
OD12	719200	241	0
IE1	5468000	1012	0
OE1	703632	242	0
IE2	6053376	1006	0
OE2	707344	240	0
IE3	6797216	1011	0
OE3	704768	237	0
IE4	6550320	1007	0
OE4	723856	243	0
IE5	7312192	1015	0
OE5	720368	240	0
IE6	7649120	1012	0
OE6	717072	237	0
IE7	7956640	1010	0
OE7	717120	236	0
IE8	8037360	1010	0
OE8	720400	236	0
IE9	7956000	1011	0
OE9	736432	241	0
IE10	7794144	1016	0
OE10	717728	236	0
IE11	7320000	1016	0
OE11	717392	238	0
IE12	6594560	1012	0
OE12	713152	238	0
IF1	5551136	1007	0
OF1	701744	241	0
IF2	6063920	1010	0
OF2	699648	238	0
IF3	7028240	1018	0
OF3	710960	239	0
IF4	6932400	1015	0
OF4	710064	239	0
IF5	7903472	1010	0
OF5	714048	237	0
IF6	7716384	1010	0
OF6	710832	236	0
IF7	7757648	1012	0
OF7	716592	237	0
IF8	8451936	1016	0
OF8	729344	239	0
IF9	8131616	1012	0
OF9	731232	239	0
IF10	7918304	1006	0
OF10	734432	240	0
IF11	7323888	1013	0
OF11	717488	238	0
IF12	6804896	1015	0
OF12	708048	237	0
IG1	5575488	1009	0
OG1	706880	243	0
IG2	6067664	1012	0
OG2	700000	238	0
IG3	6711408	1007	0
OG3	705888	238	0
IG4	7309536	1010	0
OG4	720400	242	0
IG5	7692528	1006	0
OG5	719488	240	0
IG6	7768992	1010	0
OG6	715424	238	0
IG7	6536208	1008	0
OG7	702080	235	0
IG8	8160848	1015	0
OG8	714528	236	0
IG9	7980336	1016	0
OG9	725248	239	0
IG10	7725824	1016	0
OG10	720240	238	0
IG11	7176272	1011	0
OG11	716112	238	0
IG12	6648032	1010	0
OG12	704352	236	0
IH1	5409744	1011	0
OH1	694352	239	0
IH2	5898048	1018	0
OH2	690672	237	0
IH3	6399312	1013	0
OH3	703712	240	0
IH4	6896256	1005	0
OH4	702992	237	0
IH5	7482528	1011	0
OH5	710000	238	0
IH6	7392000	1016	0
OH6	697104	234	0
IH7	7873216	1017	0
OH7	706832	235	0
IH8	7158208	1009	0
OH8	713232	238	0
IH9	7116256	1010	0
OH9	714848	239	0
IH10	6666144	1011	0
OH10	712752	240	0
IH11	6499616	1009	0
OH11	713280	240	0
IH12	5933312	1007	0
OH12	693600	235	0
```
