## Supplementary material for "A toolbox of Stable Integration Vectors (SIV) in the fission yeast *Schizosaccharomyces pombe*": Source data: S03_C001_T03_P0002_M1_X1_E2.quant

```
[instrument]
blockid	numofrow	numofcol	coversn	version	coverid	lamphours	blocksn	type	sn
21	8	12	*	1.3.2	*	*	*	ruo	272510497

[head]
version	name	operator	timestamp	expirytime	calibrationID
1.0.5	Quantitation	GUEST	*	*	*

[properties]
quantversion
0.2.5

[conditions]
BlkID	Run	ExcitationColor	EmissionColor	CameraBias	EmissionIndex	BlockTemperature	CameraGain	Point	SampleVolume	Step	ExposureIndex	CoverID	Time	SampleTemperature	CoverTemperature	ExcitationIndex	Stage	Exposure	Cycle
21	2019-02-04_142954	x1	m1	*	1	60.3261,60.3262,60.3277,60.3164,60.3337,60.333	*	2	10	3	2	-1	1549294399.283	60.2134,60.2147,60.2114,60.2103,60.2124,60.2118	104.943	1	3	175	1

[quant]
region	quant	count	saturation
IA1	3269392	1013	0
OA1	685440	237	0
IA2	3372496	1008	0
OA2	691632	236	0
IA3	3527920	1008	0
OA3	693680	234	0
IA4	10880592	1016	0
OA4	748816	234	0
IA5	11790192	1017	0
OA5	759392	233	0
IA6	12216432	1010	0
OA6	787648	240	0
IA7	4321184	1006	0
OA7	729552	239	0
IA8	4052720	1013	0
OA8	718672	237	0
IA9	4314176	1016	0
OA9	717456	237	0
IA10	12574000	1017	0
OA10	781136	236	0
IA11	11788144	1017	0
OA11	778096	235	0
IA12	10513152	1011	0
OA12	766656	238	0
IB1	8504624	1009	0
OB1	738416	237	0
IB2	9774384	1010	0
OB2	766304	241	0
IB3	11363264	1016	0
OB3	772128	240	0
IB4	11719760	1014	0
OB4	785744	239	0
IB5	14167984	1009	0
OB5	804400	237	0
IB6	14509072	1011	0
OB6	801504	235	0
IB7	14703248	1016	0
OB7	807072	237	0
IB8	14602896	1018	0
OB8	811200	237	0
IB9	15131152	1015	0
OB9	814592	236	0
IB10	14857264	1007	0
OB10	836320	240	0
IB11	13530704	1013	0
OB11	809040	237	0
IB12	11681280	1009	0
OB12	793360	239	0
IC1	9062176	1015	0
OC1	751568	239	0
IC2	11383232	1016	0
OC2	782704	240	0
IC3	12963168	1011	0
OC3	791616	238	0
IC4	13349984	1007	0
OC4	811216	241	0
IC5	15393824	1013	0
OC5	825184	240	0
IC6	15770368	1016	0
OC6	835104	240	0
IC7	17477024	1011	0
OC7	850080	240	0
IC8	17313808	1008	0
OC8	846048	236	0
IC9	17478912	1011	0
OC9	847760	237	0
IC10	16018736	1006	0
OC10	852432	239	0
IC11	14500912	1006	0
OC11	843008	240	0
IC12	12538496	1011	0
OC12	803376	236	0
ID1	10317856	1012	0
OD1	759264	238	0
ID2	12034656	1012	0
OD2	775360	237	0
ID3	14175088	1007	0
OD3	799888	237	0
ID4	13411088	1016	0
OD4	795552	236	0
ID5	16899488	1010	0
OD5	846128	241	0
ID6	16930704	1007	0
OD6	850736	238	0
ID7	18436288	1012	0
OD7	866448	240	0
ID8	18718432	1008	0
OD8	884256	242	0
ID9	18758816	1006	0
OD9	874496	239	0
ID10	16848480	1012	0
OD10	854864	237	0
ID11	15774544	1010	0
OD11	854800	238	0
ID12	13354928	1013	0
OD12	834480	241	0
IE1	10615600	1012	0
OE1	773328	242	0
IE2	12331584	1006	0
OE2	792480	240	0
IE3	14487264	1011	0
OE3	800128	237	0
IE4	13781120	1007	0
OE4	825600	243	0
IE5	15962832	1015	0
OE5	838864	240	0
IE6	16976912	1012	0
OE6	847296	237	0
IE7	17889104	1010	0
OE7	856864	236	0
IE8	18149216	1010	0
OE8	861152	236	0
IE9	17944272	1011	0
OE9	881824	241	0
IE10	17416640	1016	0
OE10	859856	236	0
IE11	16042176	1016	0
OE11	851760	238	0
IE12	13931792	1012	0
OE12	828272	238	0
IF1	10862688	1007	0
OF1	772208	241	0
IF2	12334528	1010	0
OF2	781904	238	0
IF3	15113872	1018	0
OF3	807216	239	0
IF4	14856880	1015	0
OF4	811328	239	0
IF5	17728880	1010	0
OF5	829920	237	0
IF6	17179168	1010	0
OF6	834128	236	0
IF7	17292400	1012	0
OF7	845056	237	0
IF8	19326736	1016	0
OF8	873344	239	0
IF9	18425808	1012	0
OF9	879040	239	0
IF10	17818880	1006	0
OF10	884064	240	0
IF11	16066224	1013	0
OF11	849824	238	0
IF12	14524000	1015	0
OF12	823552	237	0
IG1	10920480	1009	0
OG1	772976	243	0
IG2	12310864	1012	0
OG2	777168	238	0
IG3	14207712	1007	0
OG3	793072	238	0
IG4	15987168	1010	0
OG4	824416	242	0
IG5	17112064	1006	0
OG5	834016	240	0
IG6	17316048	1010	0
OG6	832816	238	0
IG7	13751984	1008	0
OG7	810608	235	0
IG8	18431056	1015	0
OG8	848320	236	0
IG9	17906224	1016	0
OG9	863808	239	0
IG10	17197968	1016	0
OG10	853104	238	0
IG11	15639392	1011	0
OG11	845136	238	0
IG12	14086944	1010	0
OG12	822656	236	0
IH1	10429456	1011	0
OH1	758048	239	0
IH2	11835808	1018	0
OH2	764496	237	0
IH3	13301856	1013	0
OH3	787184	240	0
IH4	14832096	1005	0
OH4	792304	237	0
IH5	16512912	1011	0
OH5	815568	238	0
IH6	16231920	1016	0
OH6	803344	234	0
IH7	17633600	1017	0
OH7	820720	235	0
IH8	15583360	1009	0
OH8	829344	238	0
IH9	15459872	1010	0
OH9	829008	239	0
IH10	14171040	1011	0
OH10	817744	240	0
IH11	13696288	1009	0
OH11	817536	240	0
IH12	12035168	1007	0
OH12	788256	235	0
```
