## Supplementary material for "A toolbox of Stable Integration Vectors (SIV) in the fission yeast *Schizosaccharomyces pombe*": Source data: S03_C001_T03_P0002_M1_X1_E3.quant

```
[instrument]
blockid	numofrow	numofcol	coversn	version	coverid	lamphours	blocksn	type	sn
21	8	12	*	1.3.2	*	*	*	ruo	272510497

[head]
version	name	operator	timestamp	expirytime	calibrationID
1.0.5	Quantitation	GUEST	*	*	*

[properties]
quantversion
0.2.5

[conditions]
BlkID	Run	ExcitationColor	EmissionColor	CameraBias	EmissionIndex	BlockTemperature	CameraGain	Point	SampleVolume	Step	ExposureIndex	CoverID	Time	SampleTemperature	CoverTemperature	ExcitationIndex	Stage	Exposure	Cycle
21	2019-02-04_142954	x1	m1	*	1	60.3261,60.3262,60.3277,60.3164,60.3337,60.333	*	2	10	3	3	-1	1549294400.022	60.2134,60.2147,60.2114,60.2103,60.2124,60.2118	104.943	1	3	520	1

[quant]
region	quant	count	saturation
IA1	4207472	1013	0
OA1	742944	237	0
IA2	4516000	1008	0
OA2	766912	236	0
IA3	4971808	1008	0
OA3	787232	234	0
IA4	26803296	1016	0
OA4	946720	234	0
IA5	29529808	1017	0
OA5	987280	233	0
IA6	30857024	1010	0
OA6	1035024	240	0
IA7	7379904	1006	0
OA7	875936	239	0
IA8	6571456	1013	0
OA8	855056	237	0
IA9	7335936	1016	0
OA9	854576	237	0
IA10	31843856	1017	0
OA10	1049040	236	0
IA11	29573600	1017	0
OA11	1043920	235	0
IA12	25815120	1011	0
OA12	992048	238	0
IB1	19795872	1009	0
OB1	898864	237	0
IB2	23558688	1010	0
OB2	965808	241	0
IB3	28231232	1016	0
OB3	990304	240	0
IB4	29325296	1014	0
OB4	1040512	239	0
IB5	36645120	1009	0
OB5	1109280	237	0
IB6	37668352	1011	6
OB6	1111504	235	0
IB7	38210576	1016	26
OB7	1119664	237	0
IB8	37918400	1018	21
OB8	1127232	237	0
IB9	39461024	1015	140
OB9	1143712	236	0
IB10	38747536	1007	72
OB10	1193552	240	0
IB11	34766960	1013	0
OB11	1136912	237	0
IB12	29295712	1009	0
OB12	1065632	239	0
IC1	21424688	1015	0
OC1	930336	239	0
IC2	28290288	1016	0
OC2	1017056	240	0
IC3	32982240	1011	0
OC3	1053600	238	0
IC4	34230032	1007	0
OC4	1094016	241	0
IC5	40231360	1013	146
OC5	1146736	240	0
IC6	41335056	1016	276
OC6	1171616	240	0
IC7	46417792	1011	589
OC7	1227744	240	0
IC8	45939216	1008	561
OC8	1235728	236	0
IC9	46394288	1011	572
OC9	1238928	237	0
IC10	42188320	1006	471
OC10	1234640	239	0
IC11	37708288	1006	17
OC11	1215072	240	0
IC12	31787808	1011	0
OC12	1117600	236	0
ID1	25188304	1012	0
OD1	963376	238	0
ID2	30253280	1012	0
OD2	1017056	237	0
ID3	36622480	1007	0
OD3	1085680	237	0
ID4	34343184	1016	0
OD4	1079440	236	0
ID5	44694304	1010	551
OD5	1199984	241	0
ID6	44891312	1007	556
OD6	1238336	238	0
ID7	48583520	1012	609
OD7	1272080	240	0
ID8	49104704	1008	619
OD8	1328432	242	0
ID9	48901280	1006	614
OD9	1308608	239	0
ID10	44632720	1012	536
OD10	1261088	237	0
ID11	41425456	1010	415
OD11	1253952	238	0
ID12	34223792	1013	0
OD12	1173232	241	0
IE1	26056272	1012	0
OE1	973536	242	0
IE2	31151264	1006	0
OE2	1045376	240	0
IE3	37516480	1011	4
OE3	1080640	237	0
IE4	35471840	1007	0
OE4	1130480	243	0
IE5	41880464	1015	355
OE5	1181264	240	0
IE6	44968416	1012	567
OE6	1230128	237	0
IE7	47542352	1010	602
OE7	1265376	236	0
IE8	48172032	1010	598
OE8	1278512	236	0
IE9	47742976	1011	587
OE9	1323168	241	0
IE10	46253392	1016	562
OE10	1276816	236	0
IE11	42190224	1016	484
OE11	1245232	238	0
IE12	35904592	1012	0
OE12	1182576	238	0
IF1	26788928	1007	0
OF1	978144	241	0
IF2	31169760	1010	0
OF2	1021680	238	0
IF3	39374112	1018	80
OF3	1088352	239	0
IF4	38609056	1015	2
OF4	1111584	239	0
IF5	47105584	1010	601
OF5	1182288	237	0
IF6	45593760	1010	586
OF6	1201072	236	0
IF7	45883456	1012	580
OF7	1229088	237	0
IF8	49620896	1016	633
OF8	1306752	239	0
IF9	48455408	1012	608
OF9	1326080	239	0
IF10	47367472	1006	574
OF10	1329184	240	0
IF11	42274960	1013	477
OF11	1241328	238	0
IF12	37669920	1015	4
OF12	1168656	237	0
IG1	26961792	1009	0
OG1	977696	243	0
IG2	31073872	1012	0
OG2	1016848	238	0
IG3	36750736	1007	0
OG3	1065136	238	0
IG4	42014336	1010	396
OG4	1136592	242	0
IG5	45416064	1006	568
OG5	1176512	240	0
IG6	45983744	1010	585
OG6	1190384	238	0
IG7	35385440	1008	0
OG7	1139696	235	0
IG8	48432896	1015	606
OG8	1249856	236	0
IG9	47508032	1016	567
OG9	1279808	239	0
IG10	45612736	1016	542
OG10	1252256	238	0
IG11	41004528	1011	459
OG11	1232000	238	0
IG12	36433632	1010	0
OG12	1170208	236	0
IH1	25504896	1011	0
OH1	951168	239	0
IH2	29636320	1018	0
OH2	979136	237	0
IH3	34024096	1013	0
OH3	1028816	240	0
IH4	38618768	1005	40
OH4	1075264	237	0
IH5	43553456	1011	515
OH5	1133248	238	0
IH6	42742592	1016	509
OH6	1120896	234	0
IH7	46852592	1017	578
OH7	1172112	235	0
IH8	40834720	1009	373
OH8	1177968	238	0
IH9	40521408	1010	374
OH9	1172864	239	0
IH10	36669296	1011	0
OH10	1137744	240	0
IH11	35304240	1009	0
OH11	1147952	240	0
IH12	30379648	1007	0
OH12	1087728	235	0
```
