## Supplementary material for "A toolbox of Stable Integration Vectors (SIV) in the fission yeast *Schizosaccharomyces pombe*": Source data: S03_C001_T03_P0003_M1_X1_E1.quant

```
[instrument]
blockid	numofrow	numofcol	coversn	version	coverid	lamphours	blocksn	type	sn
21	8	12	*	1.3.2	*	*	*	ruo	272510497

[head]
version	name	operator	timestamp	expirytime	calibrationID
1.0.5	Quantitation	GUEST	*	*	*

[properties]
quantversion
0.2.5

[conditions]
BlkID	Run	ExcitationColor	EmissionColor	CameraBias	EmissionIndex	BlockTemperature	CameraGain	Point	SampleVolume	Step	ExposureIndex	CoverID	Time	SampleTemperature	CoverTemperature	ExcitationIndex	Stage	Exposure	Cycle
21	2019-02-04_142954	x1	m1	*	1	60.6279,60.6346,60.6269,60.6295,60.628,60.6381	*	3	10	3	1	-1	1549294406.758	60.5135,60.5159,60.5123,60.5153,60.5167,60.5133	105.034	1	3	60	1

[quant]
region	quant	count	saturation
IA1	2955808	1013	0
OA1	665152	237	0
IA2	2981184	1008	0
OA2	665360	236	0
IA3	3032784	1008	0
OA3	663600	234	0
IA4	5537408	1016	0
OA4	679776	234	0
IA5	5848976	1017	0
OA5	679696	233	0
IA6	5972528	1010	0
OA6	701936	240	0
IA7	3278832	1006	0
OA7	681360	239	0
IA8	3202000	1013	0
OA8	670160	237	0
IA9	3291648	1016	0
OA9	669760	237	0
IA10	6095312	1017	0
OA10	689776	236	0
IA11	5836224	1017	0
OA11	686528	235	0
IA12	5398624	1011	0
OA12	689712	238	0
IB1	4732224	1009	0
OB1	682016	237	0
IB2	5168592	1010	0
OB2	698048	241	0
IB3	5708352	1016	0
OB3	700592	240	0
IB4	5823488	1014	0
OB4	702976	239	0
IB5	6640624	1009	0
OB5	705968	237	0
IB6	6747552	1011	0
OB6	697792	235	0
IB7	6818944	1016	0
OB7	703008	237	0
IB8	6790496	1018	0
OB8	703632	237	0
IB9	6950992	1015	0
OB9	702768	236	0
IB10	6857984	1007	0
OB10	717920	240	0
IB11	6416192	1013	0
OB11	703488	237	0
IB12	5790768	1009	0
OB12	701024	239	0
IC1	4930240	1015	0
OC1	690960	239	0
IC2	5720784	1016	0
OC2	705408	240	0
IC3	6249840	1011	0
OC3	704672	238	0
IC4	6368784	1007	0
OC4	714928	241	0
IC5	7067312	1013	0
OC5	717760	240	0
IC6	7188640	1016	0
OC6	720144	240	0
IC7	7761472	1011	0
OC7	725248	240	0
IC8	7686208	1008	0
OC8	717232	236	0
IC9	7752336	1011	0
OC9	718112	237	0
IC10	7249648	1006	0
OC10	720064	239	0
IC11	6738736	1006	0
OC11	721264	240	0
IC12	6083088	1011	0
OC12	700400	236	0
ID1	5354256	1012	0
OD1	691440	238	0
ID2	5938880	1012	0
OD2	695936	237	0
ID3	6648896	1007	0
OD3	705040	237	0
ID4	6403968	1016	0
OD4	702176	236	0
ID5	7571776	1010	0
OD5	725712	241	0
ID6	7567488	1007	0
OD6	722256	238	0
ID7	8077120	1012	0
OD7	728704	240	0
ID8	8170048	1008	0
OD8	740512	242	0
ID9	8173184	1006	0
OD9	729376	239	0
ID10	7542912	1012	0
OD10	719264	237	0
ID11	7179664	1010	0
OD11	720288	238	0
ID12	6371152	1013	0
OD12	719072	241	0
IE1	5462208	1012	0
OE1	703264	242	0
IE2	6026912	1006	0
OE2	708736	240	0
IE3	6757520	1011	0
OE3	703248	237	0
IE4	6509616	1007	0
OE4	722816	243	0
IE5	7249696	1015	0
OE5	719440	240	0
IE6	7593600	1012	0
OE6	717424	237	0
IE7	7886272	1010	0
OE7	719232	236	0
IE8	7982336	1010	0
OE8	718880	236	0
IE9	7904672	1011	0
OE9	733536	241	0
IE10	7738720	1016	0
OE10	718352	236	0
IE11	7273376	1016	0
OE11	717920	238	0
IE12	6547424	1012	0
OE12	712624	238	0
IF1	5529536	1007	0
OF1	700224	241	0
IF2	6031984	1010	0
OF2	698416	238	0
IF3	6984704	1018	0
OF3	710224	239	0
IF4	6880688	1015	0
OF4	712352	239	0
IF5	7850064	1010	0
OF5	711456	237	0
IF6	7663024	1010	0
OF6	713248	236	0
IF7	7691456	1012	0
OF7	718128	237	0
IF8	8383824	1016	0
OF8	729584	239	0
IF9	8069536	1012	0
OF9	730928	239	0
IF10	7851568	1006	0
OF10	733376	240	0
IF11	7272304	1013	0
OF11	719184	238	0
IF12	6764192	1015	0
OF12	705904	237	0
IG1	5546880	1009	0
OG1	707328	243	0
IG2	6027120	1012	0
OG2	699552	238	0
IG3	6664304	1007	0
OG3	705296	238	0
IG4	7257664	1010	0
OG4	720944	242	0
IG5	7629840	1006	0
OG5	718608	240	0
IG6	7704800	1010	0
OG6	715872	238	0
IG7	6483904	1008	0
OG7	702032	235	0
IG8	8075632	1015	0
OG8	718560	236	0
IG9	7905984	1016	0
OG9	725920	239	0
IG10	7660352	1016	0
OG10	719312	238	0
IG11	7120208	1011	0
OG11	716400	238	0
IG12	6600368	1010	0
OG12	707088	236	0
IH1	5382208	1011	0
OH1	693648	239	0
IH2	5876672	1018	0
OH2	691840	237	0
IH3	6376128	1013	0
OH3	707200	240	0
IH4	6861152	1005	0
OH4	704272	237	0
IH5	7431632	1011	0
OH5	708160	238	0
IH6	7345488	1016	0
OH6	697680	234	0
IH7	7814704	1017	0
OH7	705792	235	0
IH8	7104336	1009	0
OH8	714048	238	0
IH9	7060320	1010	0
OH9	713232	239	0
IH10	6625024	1011	0
OH10	710112	240	0
IH11	6455392	1009	0
OH11	710448	240	0
IH12	5899776	1007	0
OH12	693584	235	0
```
