## Supplementary material for "A toolbox of Stable Integration Vectors (SIV) in the fission yeast *Schizosaccharomyces pombe*": Source data: S03_C001_T03_P0003_M1_X1_E2.quant

```
[instrument]
blockid	numofrow	numofcol	coversn	version	coverid	lamphours	blocksn	type	sn
21	8	12	*	1.3.2	*	*	*	ruo	272510497

[head]
version	name	operator	timestamp	expirytime	calibrationID
1.0.5	Quantitation	GUEST	*	*	*

[properties]
quantversion
0.2.5

[conditions]
BlkID	Run	ExcitationColor	EmissionColor	CameraBias	EmissionIndex	BlockTemperature	CameraGain	Point	SampleVolume	Step	ExposureIndex	CoverID	Time	SampleTemperature	CoverTemperature	ExcitationIndex	Stage	Exposure	Cycle
21	2019-02-04_142954	x1	m1	*	1	60.6279,60.6346,60.6269,60.6295,60.628,60.6381	*	3	10	3	2	-1	1549294407.400	60.5135,60.5159,60.5123,60.5153,60.5167,60.5133	105.034	1	3	175	1

[quant]
region	quant	count	saturation
IA1	3263872	1013	0
OA1	684080	237	0
IA2	3357840	1008	0
OA2	690672	236	0
IA3	3515968	1008	0
OA3	694192	234	0
IA4	10796208	1016	0
OA4	744128	234	0
IA5	11714352	1017	0
OA5	756464	233	0
IA6	12138096	1010	0
OA6	782624	240	0
IA7	4285520	1006	0
OA7	727520	239	0
IA8	4022880	1013	0
OA8	717648	237	0
IA9	4275536	1016	0
OA9	713968	237	0
IA10	12467056	1017	0
OA10	779728	236	0
IA11	11717840	1017	0
OA11	774432	235	0
IA12	10449216	1011	0
OA12	765136	238	0
IB1	8466016	1009	0
OB1	735296	237	0
IB2	9718016	1010	0
OB2	768064	241	0
IB3	11295392	1016	0
OB3	775616	240	0
IB4	11644576	1014	0
OB4	786336	239	0
IB5	14060608	1009	0
OB5	803472	237	0
IB6	14400784	1011	0
OB6	802512	235	0
IB7	14571008	1016	0
OB7	804592	237	0
IB8	14486272	1018	0
OB8	809856	237	0
IB9	14994016	1015	0
OB9	811088	236	0
IB10	14744752	1007	0
OB10	837184	240	0
IB11	13431760	1013	0
OB11	811280	237	0
IB12	11609200	1009	0
OB12	792096	239	0
IC1	9010736	1015	0
OC1	750768	239	0
IC2	11313312	1016	0
OC2	784368	240	0
IC3	12878848	1011	0
OC3	790960	238	0
IC4	13256416	1007	0
OC4	806544	241	0
IC5	15277344	1013	0
OC5	822736	240	0
IC6	15629664	1016	0
OC6	831184	240	0
IC7	17311632	1011	0
OC7	848000	240	0
IC8	17147024	1008	0
OC8	843376	236	0
IC9	17299696	1011	0
OC9	845696	237	0
IC10	15873920	1006	0
OC10	848240	239	0
IC11	14399008	1006	0
OC11	843264	240	0
IC12	12450512	1011	0
OC12	802944	236	0
ID1	10256016	1012	0
OD1	759328	238	0
ID2	11949200	1012	0
OD2	774320	237	0
ID3	14049072	1007	0
OD3	799200	237	0
ID4	13299664	1016	0
OD4	794864	236	0
ID5	16753216	1010	0
OD5	843888	241	0
ID6	16791024	1007	0
OD6	849872	238	0
ID7	18232880	1012	0
OD7	863360	240	0
ID8	18523744	1008	0
OD8	883776	242	0
ID9	18564944	1006	0
OD9	873408	239	0
ID10	16684816	1012	0
OD10	849552	237	0
ID11	15629696	1010	0
OD11	849760	238	0
ID12	13265760	1013	0
OD12	830768	241	0
IE1	10542176	1012	0
OE1	772896	242	0
IE2	12235184	1006	0
OE2	792128	240	0
IE3	14376688	1011	0
OE3	795536	237	0
IE4	13661552	1007	0
OE4	826912	243	0
IE5	15806000	1015	0
OE5	835216	240	0
IE6	16825808	1012	0
OE6	842336	237	0
IE7	17690432	1010	0
OE7	852208	236	0
IE8	17968368	1010	0
OE8	857648	236	0
IE9	17754640	1011	0
OE9	879872	241	0
IE10	17244304	1016	0
OE10	855584	236	0
IE11	15902704	1016	0
OE11	846928	238	0
IE12	13813216	1012	0
OE12	826944	238	0
IF1	10784800	1007	0
OF1	769184	241	0
IF2	12249488	1010	0
OF2	781040	238	0
IF3	14993888	1018	0
OF3	804800	239	0
IF4	14727344	1015	0
OF4	812736	239	0
IF5	17562608	1010	0
OF5	830784	237	0
IF6	17027232	1010	0
OF6	834320	236	0
IF7	17117312	1012	0
OF7	846304	237	0
IF8	19126720	1016	0
OF8	872400	239	0
IF9	18225328	1012	0
OF9	879088	239	0
IF10	17653808	1006	0
OF10	880784	240	0
IF11	15917024	1013	0
OF11	849488	238	0
IF12	14396832	1015	0
OF12	820192	237	0
IG1	10842992	1009	0
OG1	773456	243	0
IG2	12215312	1012	0
OG2	778864	238	0
IG3	14089680	1007	0
OG3	792032	238	0
IG4	15844496	1010	0
OG4	823440	242	0
IG5	16962608	1006	0
OG5	833664	240	0
IG6	17143680	1010	0
OG6	834048	238	0
IG7	13610256	1008	0
OG7	807584	235	0
IG8	18240656	1015	0
OG8	847616	236	0
IG9	17758848	1016	0
OG9	862064	239	0
IG10	17037376	1016	0
OG10	851152	238	0
IG11	15497488	1011	0
OG11	842768	238	0
IG12	13965936	1010	0
OG12	820352	236	0
IH1	10366608	1011	0
OH1	757264	239	0
IH2	11752256	1018	0
OH2	761376	237	0
IH3	13202432	1013	0
OH3	786144	240	0
IH4	14710576	1005	0
OH4	795408	237	0
IH5	16361472	1011	0
OH5	816032	238	0
IH6	16081632	1016	0
OH6	803968	234	0
IH7	17449536	1017	0
OH7	821392	235	0
IH8	15425920	1009	0
OH8	830896	238	0
IH9	15307888	1010	0
OH9	827072	239	0
IH10	14043200	1011	0
OH10	819024	240	0
IH11	13589232	1009	0
OH11	819968	240	0
IH12	11952544	1007	0
OH12	791936	235	0
```
