## Supplementary material for "A toolbox of Stable Integration Vectors (SIV) in the fission yeast *Schizosaccharomyces pombe*": Source data: S03_C001_T03_P0003_M1_X1_E3.quant

```
[instrument]
blockid	numofrow	numofcol	coversn	version	coverid	lamphours	blocksn	type	sn
21	8	12	*	1.3.2	*	*	*	ruo	272510497

[head]
version	name	operator	timestamp	expirytime	calibrationID
1.0.5	Quantitation	GUEST	*	*	*

[properties]
quantversion
0.2.5

[conditions]
BlkID	Run	ExcitationColor	EmissionColor	CameraBias	EmissionIndex	BlockTemperature	CameraGain	Point	SampleVolume	Step	ExposureIndex	CoverID	Time	SampleTemperature	CoverTemperature	ExcitationIndex	Stage	Exposure	Cycle
21	2019-02-04_142954	x1	m1	*	1	60.6279,60.6346,60.6269,60.6295,60.628,60.6381	*	3	10	3	3	-1	1549294408.121	60.5135,60.5159,60.5123,60.5153,60.5167,60.5133	105.034	1	3	520	1

[quant]
region	quant	count	saturation
IA1	4196896	1013	0
OA1	744416	237	0
IA2	4498144	1008	0
OA2	766864	236	0
IA3	4949008	1008	0
OA3	788016	234	0
IA4	26603856	1016	0
OA4	944528	234	0
IA5	29312672	1017	0
OA5	988256	233	0
IA6	30599920	1010	0
OA6	1034384	240	0
IA7	7283568	1006	0
OA7	874416	239	0
IA8	6491200	1013	0
OA8	854272	237	0
IA9	7232336	1016	0
OA9	855840	237	0
IA10	31569792	1017	0
OA10	1050960	236	0
IA11	29333952	1017	0
OA11	1042608	235	0
IA12	25622384	1011	0
OA12	992160	238	0
IB1	19650640	1009	0
OB1	898096	237	0
IB2	23380416	1010	0
OB2	964448	241	0
IB3	28010144	1016	0
OB3	991264	240	0
IB4	29096992	1014	0
OB4	1033504	239	0
IB5	36331904	1009	0
OB5	1106144	237	0
IB6	37345808	1011	0
OB6	1113632	235	0
IB7	37792176	1016	8
OB7	1113440	237	0
IB8	37562496	1018	17
OB8	1123936	237	0
IB9	39065328	1015	89
OB9	1141024	236	0
IB10	38388032	1007	37
OB10	1192016	240	0
IB11	34452160	1013	0
OB11	1133152	237	0
IB12	29045616	1009	0
OB12	1062288	239	0
IC1	21266576	1015	0
OC1	929824	239	0
IC2	28056800	1016	0
OC2	1017440	240	0
IC3	32717008	1011	0
OC3	1052448	238	0
IC4	33929552	1007	0
OC4	1092352	241	0
IC5	39844496	1013	114
OC5	1145424	240	0
IC6	40942928	1016	227
OC6	1171296	240	0
IC7	45942960	1011	586
OC7	1222624	240	0
IC8	45476752	1008	558
OC8	1234640	236	0
IC9	45955072	1011	562
OC9	1234912	237	0
IC10	41733248	1006	444
OC10	1230304	239	0
IC11	37377728	1006	11
OC11	1214496	240	0
IC12	31518752	1011	0
OC12	1114416	236	0
ID1	24986752	1012	0
OD1	960736	238	0
ID2	29996944	1012	0
OD2	1015952	237	0
ID3	36274432	1007	0
OD3	1080048	237	0
ID4	33994032	1016	0
OD4	1079088	236	0
ID5	44237936	1010	526
OD5	1197280	241	0
ID6	44429008	1007	550
OD6	1236112	238	0
ID7	48240784	1012	605
OD7	1267104	240	0
ID8	48835472	1008	616
OD8	1320464	242	0
ID9	48686832	1006	609
OD9	1303024	239	0
ID10	44139344	1012	530
OD10	1257264	237	0
ID11	41023072	1010	375
OD11	1251792	238	0
ID12	33946304	1013	0
OD12	1170336	241	0
IE1	25855472	1012	0
OE1	975888	242	0
IE2	30865616	1006	0
OE2	1042848	240	0
IE3	37168192	1011	1
OE3	1078112	237	0
IE4	35121232	1007	0
OE4	1127072	243	0
IE5	41436896	1015	294
OE5	1179280	240	0
IE6	44462224	1012	559
OE6	1226336	237	0
IE7	47052592	1010	594
OE7	1260304	236	0
IE8	47778544	1010	595
OE8	1276960	236	0
IE9	47274208	1011	580
OE9	1316720	241	0
IE10	45752960	1016	554
OE10	1274224	236	0
IE11	41756784	1016	459
OE11	1245440	238	0
IE12	35574496	1012	0
OE12	1178224	238	0
IF1	26588416	1007	0
OF1	976448	241	0
IF2	30906912	1010	0
OF2	1019376	238	0
IF3	38999744	1018	59
OF3	1083360	239	0
IF4	38221104	1015	0
OF4	1110432	239	0
IF5	46665408	1010	592
OF5	1179984	237	0
IF6	45126256	1010	576
OF6	1196784	236	0
IF7	45329408	1012	569
OF7	1225296	237	0
IF8	49429056	1016	623
OF8	1302544	239	0
IF9	48208160	1012	598
OF9	1319520	239	0
IF10	46971568	1006	568
OF10	1320368	240	0
IF11	41834112	1013	471
OF11	1241952	238	0
IF12	37315584	1015	1
OF12	1165808	237	0
IG1	26730448	1009	0
OG1	975776	243	0
IG2	30785840	1012	0
OG2	1015264	238	0
IG3	36392736	1007	0
OG3	1059536	238	0
IG4	41587264	1010	354
OG4	1127904	242	0
IG5	44910112	1006	567
OG5	1168752	240	0
IG6	45454944	1010	572
OG6	1181200	238	0
IG7	34979040	1008	0
OG7	1135872	235	0
IG8	48180896	1015	603
OG8	1244768	236	0
IG9	47162112	1016	565
OG9	1270128	239	0
IG10	45134688	1016	534
OG10	1243488	238	0
IG11	40592128	1011	441
OG11	1228464	238	0
IG12	36048192	1010	0
OG12	1168224	236	0
IH1	25317216	1011	0
OH1	950176	239	0
IH2	29390816	1018	0
OH2	975872	237	0
IH3	33719936	1013	0
OH3	1025072	240	0
IH4	38225616	1005	21
OH4	1071184	237	0
IH5	43115264	1011	487
OH5	1129264	238	0
IH6	42318080	1016	478
OH6	1115824	234	0
IH7	46317184	1017	575
OH7	1169520	235	0
IH8	40373488	1009	266
OH8	1177776	238	0
IH9	40057904	1010	272
OH9	1169920	239	0
IH10	36295024	1011	0
OH10	1139616	240	0
IH11	34931840	1009	0
OH11	1142944	240	0
IH12	30091568	1007	0
OH12	1084576	235	0
```
