## Supplementary material for "A toolbox of Stable Integration Vectors (SIV) in the fission yeast *Schizosaccharomyces pombe*": Source data: S03_C001_T03_P0004_M1_X1_E1.quant

```
[instrument]
blockid	numofrow	numofcol	coversn	version	coverid	lamphours	blocksn	type	sn
21	8	12	*	1.3.2	*	*	*	ruo	272510497

[head]
version	name	operator	timestamp	expirytime	calibrationID
1.0.5	Quantitation	GUEST	*	*	*

[properties]
quantversion
0.2.5

[conditions]
BlkID	Run	ExcitationColor	EmissionColor	CameraBias	EmissionIndex	BlockTemperature	CameraGain	Point	SampleVolume	Step	ExposureIndex	CoverID	Time	SampleTemperature	CoverTemperature	ExcitationIndex	Stage	Exposure	Cycle
21	2019-02-04_142954	x1	m1	*	1	60.93,60.9286,60.9329,60.9304,60.9322,60.931	*	4	10	3	1	-1	1549294414.846	60.8136,60.8178,60.8145,60.8138,60.8139,60.8146	105.057	1	3	60	1

[quant]
region	quant	count	saturation
IA1	2949456	1013	0
OA1	664560	237	0
IA2	2979376	1008	0
OA2	665472	236	0
IA3	3027392	1008	0
OA3	661232	234	0
IA4	5510160	1016	0
OA4	677504	234	0
IA5	5821920	1017	0
OA5	680480	233	0
IA6	5944624	1010	0
OA6	700848	240	0
IA7	3272224	1006	0
OA7	681056	239	0
IA8	3191312	1013	0
OA8	673568	237	0
IA9	3272848	1016	0
OA9	669264	237	0
IA10	6059536	1017	0
OA10	690864	236	0
IA11	5806208	1017	0
OA11	684592	235	0
IA12	5370576	1011	0
OA12	687376	238	0
IB1	4719536	1009	0
OB1	682864	237	0
IB2	5151568	1010	0
OB2	700256	241	0
IB3	5691008	1016	0
OB3	700848	240	0
IB4	5809248	1014	0
OB4	705152	239	0
IB5	6612880	1009	0
OB5	706160	237	0
IB6	6728416	1011	0
OB6	698704	235	0
IB7	6786016	1016	0
OB7	705584	237	0
IB8	6756992	1018	0
OB8	704000	237	0
IB9	6915152	1015	0
OB9	701648	236	0
IB10	6814032	1007	0
OB10	717024	240	0
IB11	6381376	1013	0
OB11	705136	237	0
IB12	5758960	1009	0
OB12	701440	239	0
IC1	4911008	1015	0
OC1	691408	239	0
IC2	5693248	1016	0
OC2	704752	240	0
IC3	6204784	1011	0
OC3	702880	238	0
IC4	6329696	1007	0
OC4	713984	241	0
IC5	7022688	1013	0
OC5	717104	240	0
IC6	7142144	1016	0
OC6	717392	240	0
IC7	7698560	1011	0
OC7	723008	240	0
IC8	7636464	1008	0
OC8	714016	236	0
IC9	7691808	1011	0
OC9	714992	237	0
IC10	7194448	1006	0
OC10	717008	239	0
IC11	6699440	1006	0
OC11	719280	240	0
IC12	6049680	1011	0
OC12	697872	236	0
ID1	5330000	1012	0
OD1	692480	238	0
ID2	5913232	1012	0
OD2	697312	237	0
ID3	6611904	1007	0
OD3	705008	237	0
ID4	6355312	1016	0
OD4	701328	236	0
ID5	7513024	1010	0
OD5	724528	241	0
ID6	7517600	1007	0
OD6	721376	238	0
ID7	8003296	1012	0
OD7	730240	240	0
ID8	8095280	1008	0
OD8	738704	242	0
ID9	8104208	1006	0
OD9	728160	239	0
ID10	7483264	1012	0
OD10	716784	237	0
ID11	7127936	1010	0
OD11	718960	238	0
ID12	6332896	1013	0
OD12	717696	241	0
IE1	5432368	1012	0
OE1	702160	242	0
IE2	5990912	1006	0
OE2	705120	240	0
IE3	6723488	1011	0
OE3	704304	237	0
IE4	6464336	1007	0
OE4	722400	243	0
IE5	7203760	1015	0
OE5	719776	240	0
IE6	7539232	1012	0
OE6	716144	237	0
IE7	7828464	1010	0
OE7	718192	236	0
IE8	7913808	1010	0
OE8	719152	236	0
IE9	7837072	1011	0
OE9	734640	241	0
IE10	7679616	1016	0
OE10	716272	236	0
IE11	7224096	1016	0
OE11	716528	238	0
IE12	6518416	1012	0
OE12	712096	238	0
IF1	5505520	1007	0
OF1	699824	241	0
IF2	6001936	1010	0
OF2	699600	238	0
IF3	6945952	1018	0
OF3	710624	239	0
IF4	6841808	1015	0
OF4	710736	239	0
IF5	7786368	1010	0
OF5	715760	237	0
IF6	7601088	1010	0
OF6	712576	236	0
IF7	7631104	1012	0
OF7	717712	237	0
IF8	8309120	1016	0
OF8	728864	239	0
IF9	7994592	1012	0
OF9	731984	239	0
IF10	7800720	1006	0
OF10	732688	240	0
IF11	7223616	1013	0
OF11	717568	238	0
IF12	6720656	1015	0
OF12	709840	237	0
IG1	5521072	1009	0
OG1	706112	243	0
IG2	5993696	1012	0
OG2	699680	238	0
IG3	6625504	1007	0
OG3	703936	238	0
IG4	7206144	1010	0
OG4	719792	242	0
IG5	7580864	1006	0
OG5	718784	240	0
IG6	7645584	1010	0
OG6	712656	238	0
IG7	6432672	1008	0
OG7	701104	235	0
IG8	8006656	1015	0
OG8	715216	236	0
IG9	7844656	1016	0
OG9	725280	239	0
IG10	7611568	1016	0
OG10	717792	238	0
IG11	7080208	1011	0
OG11	717328	238	0
IG12	6566432	1010	0
OG12	704784	236	0
IH1	5363952	1011	0
OH1	692544	239	0
IH2	5853248	1018	0
OH2	692496	237	0
IH3	6335648	1013	0
OH3	705280	240	0
IH4	6824080	1005	0
OH4	701920	237	0
IH5	7392400	1011	0
OH5	711632	238	0
IH6	7305376	1016	0
OH6	699744	234	0
IH7	7762944	1017	0
OH7	706624	235	0
IH8	7059696	1009	0
OH8	713760	238	0
IH9	7012224	1010	0
OH9	713728	239	0
IH10	6593168	1011	0
OH10	711040	240	0
IH11	6431472	1009	0
OH11	712160	240	0
IH12	5878400	1007	0
OH12	692368	235	0
```
