## Supplementary material for "A toolbox of Stable Integration Vectors (SIV) in the fission yeast *Schizosaccharomyces pombe*": Source data: S03_C001_T03_P0004_M1_X1_E2.quant

```
[instrument]
blockid	numofrow	numofcol	coversn	version	coverid	lamphours	blocksn	type	sn
21	8	12	*	1.3.2	*	*	*	ruo	272510497

[head]
version	name	operator	timestamp	expirytime	calibrationID
1.0.5	Quantitation	GUEST	*	*	*

[properties]
quantversion
0.2.5

[conditions]
BlkID	Run	ExcitationColor	EmissionColor	CameraBias	EmissionIndex	BlockTemperature	CameraGain	Point	SampleVolume	Step	ExposureIndex	CoverID	Time	SampleTemperature	CoverTemperature	ExcitationIndex	Stage	Exposure	Cycle
21	2019-02-04_142954	x1	m1	*	1	60.93,60.9286,60.9329,60.9304,60.9322,60.931	*	4	10	3	2	-1	1549294415.504	60.8136,60.8178,60.8145,60.8138,60.8139,60.8146	105.057	1	3	175	1

[quant]
region	quant	count	saturation
IA1	3258880	1013	0
OA1	682768	237	0
IA2	3355120	1008	0
OA2	691312	236	0
IA3	3504528	1008	0
OA3	693696	234	0
IA4	10729040	1016	0
OA4	744992	234	0
IA5	11629280	1017	0
OA5	757072	233	0
IA6	12063968	1010	0
OA6	780720	240	0
IA7	4249440	1006	0
OA7	730864	239	0
IA8	3999296	1013	0
OA8	717360	237	0
IA9	4240944	1016	0
OA9	715472	237	0
IA10	12376464	1017	0
OA10	779424	236	0
IA11	11626080	1017	0
OA11	775936	235	0
IA12	10391664	1011	0
OA12	764336	238	0
IB1	8412000	1009	0
OB1	736048	237	0
IB2	9657808	1010	0
OB2	766784	241	0
IB3	11208656	1016	0
OB3	772400	240	0
IB4	11544512	1014	0
OB4	783920	239	0
IB5	13957936	1009	0
OB5	803728	237	0
IB6	14289008	1011	0
OB6	800240	235	0
IB7	14420480	1016	0
OB7	805680	237	0
IB8	14377696	1018	0
OB8	808480	237	0
IB9	14862128	1015	0
OB9	810352	236	0
IB10	14620928	1007	0
OB10	835312	240	0
IB11	13328128	1013	0
OB11	811616	237	0
IB12	11521968	1009	0
OB12	789200	239	0
IC1	8956480	1015	0
OC1	749056	239	0
IC2	11219632	1016	0
OC2	783424	240	0
IC3	12759184	1011	0
OC3	788912	238	0
IC4	13146096	1007	0
OC4	808800	241	0
IC5	15142192	1013	0
OC5	820720	240	0
IC6	15492512	1016	0
OC6	831888	240	0
IC7	17134736	1011	0
OC7	847632	240	0
IC8	16965360	1008	0
OC8	841616	236	0
IC9	17143216	1011	0
OC9	845344	237	0
IC10	15724560	1006	0
OC10	844656	239	0
IC11	14275664	1006	0
OC11	840560	240	0
IC12	12341296	1011	0
OC12	800736	236	0
ID1	10191344	1012	0
OD1	758928	238	0
ID2	11859936	1012	0
OD2	776304	237	0
ID3	13949072	1007	0
OD3	798320	237	0
ID4	13185680	1016	0
OD4	794496	236	0
ID5	16587504	1010	0
OD5	842144	241	0
ID6	16627552	1007	0
OD6	849600	238	0
ID7	18041808	1012	0
OD7	861776	240	0
ID8	18336816	1008	0
OD8	882912	242	0
ID9	18378272	1006	0
OD9	867840	239	0
ID10	16545440	1012	0
OD10	852928	237	0
ID11	15502976	1010	0
OD11	849872	238	0
ID12	13155200	1013	0
OD12	832112	241	0
IE1	10478320	1012	0
OE1	771152	242	0
IE2	12136080	1006	0
OE2	792480	240	0
IE3	14252960	1011	0
OE3	796400	237	0
IE4	13550912	1007	0
OE4	824096	243	0
IE5	15665296	1015	0
OE5	835312	240	0
IE6	16650336	1012	0
OE6	842496	237	0
IE7	17502464	1010	0
OE7	854080	236	0
IE8	17775840	1010	0
OE8	858176	236	0
IE9	17580192	1011	0
OE9	881552	241	0
IE10	17087920	1016	0
OE10	854512	236	0
IE11	15749936	1016	0
OE11	847344	238	0
IE12	13702496	1012	0
OE12	825840	238	0
IF1	10710752	1007	0
OF1	767712	241	0
IF2	12164368	1010	0
OF2	780624	238	0
IF3	14862016	1018	0
OF3	802656	239	0
IF4	14587440	1015	0
OF4	810384	239	0
IF5	17409728	1010	0
OF5	826064	237	0
IF6	16866992	1010	0
OF6	828656	236	0
IF7	16927744	1012	0
OF7	842256	237	0
IF8	18908768	1016	0
OF8	867376	239	0
IF9	18045280	1012	0
OF9	875776	239	0
IF10	17482736	1006	0
OF10	876704	240	0
IF11	15772928	1013	0
OF11	847200	238	0
IF12	14289568	1015	0
OF12	819696	237	0
IG1	10782144	1009	0
OG1	772000	243	0
IG2	12138464	1012	0
OG2	776944	238	0
IG3	14002464	1007	0
OG3	793248	238	0
IG4	15718304	1010	0
OG4	822224	242	0
IG5	16824352	1006	0
OG5	832576	240	0
IG6	16995408	1010	0
OG6	832560	238	0
IG7	13486928	1008	0
OG7	809504	235	0
IG8	18062192	1015	0
OG8	844416	236	0
IG9	17613792	1016	0
OG9	863088	239	0
IG10	16885648	1016	0
OG10	850288	238	0
IG11	15363776	1011	0
OG11	844752	238	0
IG12	13878496	1010	0
OG12	819440	236	0
IH1	10301424	1011	0
OH1	756912	239	0
IH2	11669632	1018	0
OH2	760560	237	0
IH3	13116960	1013	0
OH3	782848	240	0
IH4	14591760	1005	0
OH4	793776	237	0
IH5	16219584	1011	0
OH5	815232	238	0
IH6	15965728	1016	0
OH6	800736	234	0
IH7	17293568	1017	0
OH7	820912	235	0
IH8	15275328	1009	0
OH8	827536	238	0
IH9	15176800	1010	0
OH9	826976	239	0
IH10	13940080	1011	0
OH10	814912	240	0
IH11	13471616	1009	0
OH11	820560	240	0
IH12	11863744	1007	0
OH12	790720	235	0
```
