## Supplementary material for "A toolbox of Stable Integration Vectors (SIV) in the fission yeast *Schizosaccharomyces pombe*": Source data: S03_C001_T03_P0004_M1_X1_E3.quant

```
[instrument]
blockid	numofrow	numofcol	coversn	version	coverid	lamphours	blocksn	type	sn
21	8	12	*	1.3.2	*	*	*	ruo	272510497

[head]
version	name	operator	timestamp	expirytime	calibrationID
1.0.5	Quantitation	GUEST	*	*	*

[properties]
quantversion
0.2.5

[conditions]
BlkID	Run	ExcitationColor	EmissionColor	CameraBias	EmissionIndex	BlockTemperature	CameraGain	Point	SampleVolume	Step	ExposureIndex	CoverID	Time	SampleTemperature	CoverTemperature	ExcitationIndex	Stage	Exposure	Cycle
21	2019-02-04_142954	x1	m1	*	1	60.93,60.9286,60.9329,60.9304,60.9322,60.931	*	4	10	3	3	-1	1549294416.218	60.8136,60.8178,60.8145,60.8138,60.8139,60.8146	105.057	1	3	520	1

[quant]
region	quant	count	saturation
IA1	4178944	1013	0
OA1	743536	237	0
IA2	4473616	1008	0
OA2	767504	236	0
IA3	4926864	1008	0
OA3	785344	234	0
IA4	26407856	1016	0
OA4	942080	234	0
IA5	29073552	1017	0
OA5	982480	233	0
IA6	30361760	1010	0
OA6	1028816	240	0
IA7	7172752	1006	0
OA7	871504	239	0
IA8	6399280	1013	0
OA8	852256	237	0
IA9	7137840	1016	0
OA9	851904	237	0
IA10	31301488	1017	0
OA10	1045952	236	0
IA11	29108688	1017	0
OA11	1036416	235	0
IA12	25442944	1011	0
OA12	992112	238	0
IB1	19512144	1009	0
OB1	895440	237	0
IB2	23198832	1010	0
OB2	964000	241	0
IB3	27792464	1016	0
OB3	986000	240	0
IB4	28847376	1014	0
OB4	1035344	239	0
IB5	36024480	1009	0
OB5	1105760	237	0
IB6	37030480	1011	0
OB6	1106592	235	0
IB7	37372992	1016	2
OB7	1109680	237	0
IB8	37199344	1018	5
OB8	1120384	237	0
IB9	38677296	1015	61
OB9	1134976	236	0
IB10	38021920	1007	17
OB10	1187216	240	0
IB11	34139072	1013	0
OB11	1128416	237	0
IB12	28811552	1009	0
OB12	1062768	239	0
IC1	21106736	1015	0
OC1	927424	239	0
IC2	27821888	1016	0
OC2	1011520	240	0
IC3	32445136	1011	0
OC3	1049664	238	0
IC4	33623744	1007	0
OC4	1089904	241	0
IC5	39486000	1013	87
OC5	1139728	240	0
IC6	40553536	1016	162
OC6	1165504	240	0
IC7	45468000	1011	574
OC7	1217728	240	0
IC8	44980400	1008	556
OC8	1230048	236	0
IC9	45510688	1011	553
OC9	1226560	237	0
IC10	41329920	1006	409
OC10	1227376	239	0
IC11	37042016	1006	1
OC11	1205792	240	0
IC12	31251952	1011	0
OC12	1110160	236	0
ID1	24768656	1012	0
OD1	958864	238	0
ID2	29729472	1012	0
OD2	1013104	237	0
ID3	35953232	1007	0
OD3	1074912	237	0
ID4	33681808	1016	0
OD4	1073040	236	0
ID5	43826688	1010	495
OD5	1190688	241	0
ID6	43971712	1007	538
OD6	1230064	238	0
ID7	47875760	1012	599
OD7	1262736	240	0
ID8	48552096	1008	609
OD8	1315536	242	0
ID9	48439232	1006	603
OD9	1299552	239	0
ID10	43699408	1012	523
OD10	1254944	237	0
ID11	40606560	1010	322
OD11	1243616	238	0
ID12	33625200	1013	0
OD12	1166960	241	0
IE1	25644224	1012	0
OE1	968256	242	0
IE2	30601520	1006	0
OE2	1037536	240	0
IE3	36806064	1011	1
OE3	1075168	237	0
IE4	34762992	1007	0
OE4	1124800	243	0
IE5	40985936	1015	225
OE5	1172704	240	0
IE6	44005120	1012	544
OE6	1221872	237	0
IE7	46529232	1010	588
OE7	1251984	236	0
IE8	47323760	1010	587
OE8	1266288	236	0
IE9	46767488	1011	575
OE9	1308288	241	0
IE10	45283616	1016	548
OE10	1268848	236	0
IE11	41339408	1016	424
OE11	1238528	238	0
IE12	35275184	1012	0
OE12	1174400	238	0
IF1	26361088	1007	0
OF1	974320	241	0
IF2	30664240	1010	0
OF2	1018208	238	0
IF3	38628416	1018	34
OF3	1082000	239	0
IF4	37837488	1015	0
OF4	1105120	239	0
IF5	46198240	1010	583
OF5	1177184	237	0
IF6	44644224	1010	564
OF6	1189680	236	0
IF7	44801744	1012	556
OF7	1221760	237	0
IF8	49249776	1016	621
OF8	1295328	239	0
IF9	47886448	1012	591
OF9	1314544	239	0
IF10	46526544	1006	559
OF10	1317504	240	0
IF11	41422448	1013	460
OF11	1236016	238	0
IF12	36976224	1015	0
OF12	1160032	237	0
IG1	26552768	1009	0
OG1	975904	243	0
IG2	30539728	1012	0
OG2	1012128	238	0
IG3	36072336	1007	0
OG3	1056864	238	0
IG4	41206640	1010	301
OG4	1128800	242	0
IG5	44496272	1006	564
OG5	1166416	240	0
IG6	45024800	1010	566
OG6	1181488	238	0
IG7	34637888	1008	0
OG7	1129568	235	0
IG8	47881168	1015	599
OG8	1238064	236	0
IG9	46748976	1016	559
OG9	1269856	239	0
IG10	44682656	1016	527
OG10	1240208	238	0
IG11	40194464	1011	404
OG11	1224432	238	0
IG12	35757248	1010	0
OG12	1165200	236	0
IH1	25114976	1011	0
OH1	949968	239	0
IH2	29156976	1018	0
OH2	974320	237	0
IH3	33428816	1013	0
OH3	1022752	240	0
IH4	37899424	1005	5
OH4	1071584	237	0
IH5	42690992	1011	444
OH5	1126928	238	0
IH6	41924752	1016	437
OH6	1113664	234	0
IH7	45824256	1017	568
OH7	1164928	235	0
IH8	39952768	1009	138
OH8	1175344	238	0
IH9	39657104	1010	143
OH9	1168928	239	0
IH10	35953760	1011	0
OH10	1133120	240	0
IH11	34616688	1009	0
OH11	1136608	240	0
IH12	29834336	1007	0
OH12	1082016	235	0
```
