## Supplementary material for "A toolbox of Stable Integration Vectors (SIV) in the fission yeast *Schizosaccharomyces pombe*": Source data: S03_C001_T03_P0005_M1_X1_E1.quant

```
[instrument]
blockid	numofrow	numofcol	coversn	version	coverid	lamphours	blocksn	type	sn
21	8	12	*	1.3.2	*	*	*	ruo	272510497

[head]
version	name	operator	timestamp	expirytime	calibrationID
1.0.5	Quantitation	GUEST	*	*	*

[properties]
quantversion
0.2.5

[conditions]
BlkID	Run	ExcitationColor	EmissionColor	CameraBias	EmissionIndex	BlockTemperature	CameraGain	Point	SampleVolume	Step	ExposureIndex	CoverID	Time	SampleTemperature	CoverTemperature	ExcitationIndex	Stage	Exposure	Cycle
21	2019-02-04_142954	x1	m1	*	1	61.2345,61.2277,61.2394,61.2193,61.249,61.2116	*	5	10	3	1	-1	1549294422.958	61.1103,61.1173,61.1103,61.1136,61.1136,61.1115	104.989	1	3	60	1

[quant]
region	quant	count	saturation
IA1	2957440	1013	0
OA1	662912	237	0
IA2	2986352	1008	0
OA2	666704	236	0
IA3	3035264	1008	0
OA3	661168	234	0
IA4	5503232	1016	0
OA4	678144	234	0
IA5	5803952	1017	0
OA5	680720	233	0
IA6	5930656	1010	0
OA6	700048	240	0
IA7	3260256	1006	0
OA7	681104	239	0
IA8	3182592	1013	0
OA8	671856	237	0
IA9	3270752	1016	0
OA9	671280	237	0
IA10	6042800	1017	0
OA10	689536	236	0
IA11	5779840	1017	0
OA11	687504	235	0
IA12	5359936	1011	0
OA12	689712	238	0
IB1	4701584	1009	0
OB1	681584	237	0
IB2	5124336	1010	0
OB2	698960	241	0
IB3	5664304	1016	0
OB3	699824	240	0
IB4	5773472	1014	0
OB4	702368	239	0
IB5	6578944	1009	0
OB5	705200	237	0
IB6	6688928	1011	0
OB6	699248	235	0
IB7	6736384	1016	0
OB7	703440	237	0
IB8	6719488	1018	0
OB8	703104	237	0
IB9	6869776	1015	0
OB9	701696	236	0
IB10	6771616	1007	0
OB10	717904	240	0
IB11	6351264	1013	0
OB11	703008	237	0
IB12	5737136	1009	0
OB12	702752	239	0
IC1	4895232	1015	0
OC1	691376	239	0
IC2	5676496	1016	0
OC2	705408	240	0
IC3	6185856	1011	0
OC3	705104	238	0
IC4	6305472	1007	0
OC4	715632	241	0
IC5	6980832	1013	0
OC5	716800	240	0
IC6	7103568	1016	0
OC6	720112	240	0
IC7	7654336	1011	0
OC7	724384	240	0
IC8	7581680	1008	0
OC8	714112	236	0
IC9	7649776	1011	0
OC9	717120	237	0
IC10	7151904	1006	0
OC10	721184	239	0
IC11	6666400	1006	0
OC11	718592	240	0
IC12	6017600	1011	0
OC12	697504	236	0
ID1	5308528	1012	0
OD1	690912	238	0
ID2	5876288	1012	0
OD2	695584	237	0
ID3	6570480	1007	0
OD3	705216	237	0
ID4	6324768	1016	0
OD4	701424	236	0
ID5	7457744	1010	0
OD5	726624	241	0
ID6	7465712	1007	0
OD6	723360	238	0
ID7	7943840	1012	0
OD7	729248	240	0
ID8	8036768	1008	0
OD8	737408	242	0
ID9	8038896	1006	0
OD9	728496	239	0
ID10	7436256	1012	0
OD10	718640	237	0
ID11	7086032	1010	0
OD11	717728	238	0
ID12	6293200	1013	0
OD12	718080	241	0
IE1	5411408	1012	0
OE1	700400	242	0
IE2	5956544	1006	0
OE2	706528	240	0
IE3	6676912	1011	0
OE3	703568	237	0
IE4	6430192	1007	0
OE4	723216	243	0
IE5	7154592	1015	0
OE5	719152	240	0
IE6	7485744	1012	0
OE6	715824	237	0
IE7	7763376	1010	0
OE7	717536	236	0
IE8	7851408	1010	0
OE8	717568	236	0
IE9	7780592	1011	0
OE9	733392	241	0
IE10	7630672	1016	0
OE10	717808	236	0
IE11	7182144	1016	0
OE11	717456	238	0
IE12	6484240	1012	0
OE12	711664	238	0
IF1	5477696	1007	0
OF1	702304	241	0
IF2	5979920	1010	0
OF2	698848	238	0
IF3	6904256	1018	0
OF3	708000	239	0
IF4	6790112	1015	0
OF4	709728	239	0
IF5	7731648	1010	0
OF5	713632	237	0
IF6	7549600	1010	0
OF6	711760	236	0
IF7	7568784	1012	0
OF7	717504	237	0
IF8	8240576	1016	0
OF8	727504	239	0
IF9	7942976	1012	0
OF9	728864	239	0
IF10	7741008	1006	0
OF10	728912	240	0
IF11	7176352	1013	0
OF11	715424	238	0
IF12	6674288	1015	0
OF12	706128	237	0
IG1	5510096	1009	0
OG1	706208	243	0
IG2	5969056	1012	0
OG2	698320	238	0
IG3	6589168	1007	0
OG3	703600	238	0
IG4	7172448	1010	0
OG4	719408	242	0
IG5	7534496	1006	0
OG5	718928	240	0
IG6	7601440	1010	0
OG6	716784	238	0
IG7	6405552	1008	0
OG7	701824	235	0
IG8	7960096	1015	0
OG8	715584	236	0
IG9	7807152	1016	0
OG9	724688	239	0
IG10	7562896	1016	0
OG10	718816	238	0
IG11	7037840	1011	0
OG11	715104	238	0
IG12	6530128	1010	0
OG12	706304	236	0
IH1	5338240	1011	0
OH1	691904	239	0
IH2	5821696	1018	0
OH2	690752	237	0
IH3	6298688	1013	0
OH3	703520	240	0
IH4	6775648	1005	0
OH4	700176	237	0
IH5	7338064	1011	0
OH5	711056	238	0
IH6	7245792	1016	0
OH6	695152	234	0
IH7	7701120	1017	0
OH7	704816	235	0
IH8	7000992	1009	0
OH8	710800	238	0
IH9	6961184	1010	0
OH9	714928	239	0
IH10	6550912	1011	0
OH10	709584	240	0
IH11	6382208	1009	0
OH11	711536	240	0
IH12	5844864	1007	0
OH12	691600	235	0
```
