## Supplementary material for "A toolbox of Stable Integration Vectors (SIV) in the fission yeast *Schizosaccharomyces pombe*": Source data: S03_C001_T03_P0005_M1_X1_E2.quant

```
[instrument]
blockid	numofrow	numofcol	coversn	version	coverid	lamphours	blocksn	type	sn
21	8	12	*	1.3.2	*	*	*	ruo	272510497

[head]
version	name	operator	timestamp	expirytime	calibrationID
1.0.5	Quantitation	GUEST	*	*	*

[properties]
quantversion
0.2.5

[conditions]
BlkID	Run	ExcitationColor	EmissionColor	CameraBias	EmissionIndex	BlockTemperature	CameraGain	Point	SampleVolume	Step	ExposureIndex	CoverID	Time	SampleTemperature	CoverTemperature	ExcitationIndex	Stage	Exposure	Cycle
21	2019-02-04_142954	x1	m1	*	1	61.2345,61.2277,61.2394,61.2193,61.249,61.2116	*	5	10	3	2	-1	1549294423.609	61.1103,61.1173,61.1103,61.1136,61.1136,61.1115	104.989	1	3	175	1

[quant]
region	quant	count	saturation
IA1	3258160	1013	0
OA1	684224	237	0
IA2	3351776	1008	0
OA2	690496	236	0
IA3	3500288	1008	0
OA3	694288	234	0
IA4	10671872	1016	0
OA4	744496	234	0
IA5	11566704	1017	0
OA5	756144	233	0
IA6	11976784	1010	0
OA6	785248	240	0
IA7	4217184	1006	0
OA7	729888	239	0
IA8	3973472	1013	0
OA8	715360	237	0
IA9	4208528	1016	0
OA9	714688	237	0
IA10	12289456	1017	0
OA10	782032	236	0
IA11	11545888	1017	0
OA11	776160	235	0
IA12	10329760	1011	0
OA12	762048	238	0
IB1	8368416	1009	0
OB1	732736	237	0
IB2	9604768	1010	0
OB2	764160	241	0
IB3	11135872	1016	0
OB3	770544	240	0
IB4	11471568	1014	0
OB4	785344	239	0
IB5	13856752	1009	0
OB5	801408	237	0
IB6	14191168	1011	0
OB6	801840	235	0
IB7	14305632	1016	0
OB7	803008	237	0
IB8	14249776	1018	0
OB8	803408	237	0
IB9	14726832	1015	0
OB9	806656	236	0
IB10	14506688	1007	0
OB10	833568	240	0
IB11	13222592	1013	0
OB11	807632	237	0
IB12	11446544	1009	0
OB12	787328	239	0
IC1	8904832	1015	0
OC1	748864	239	0
IC2	11144800	1016	0
OC2	780880	240	0
IC3	12667760	1011	0
OC3	788384	238	0
IC4	13059616	1007	0
OC4	805968	241	0
IC5	15015424	1013	0
OC5	820416	240	0
IC6	15369136	1016	0
OC6	828496	240	0
IC7	16988224	1011	0
OC7	844400	240	0
IC8	16824112	1008	0
OC8	839248	236	0
IC9	16987968	1011	0
OC9	842960	237	0
IC10	15602144	1006	0
OC10	843584	239	0
IC11	14171792	1006	0
OC11	838960	240	0
IC12	12265072	1011	0
OC12	799920	236	0
ID1	10121952	1012	0
OD1	756656	238	0
ID2	11779536	1012	0
OD2	773792	237	0
ID3	13841392	1007	0
OD3	796384	237	0
ID4	13073024	1016	0
OD4	792656	236	0
ID5	16442432	1010	0
OD5	840128	241	0
ID6	16461920	1007	0
OD6	847600	238	0
ID7	17862384	1012	0
OD7	860352	240	0
ID8	18149472	1008	0
OD8	879072	242	0
ID9	18211488	1006	0
OD9	866176	239	0
ID10	16380560	1012	0
OD10	850304	237	0
ID11	15359344	1010	0
OD11	847648	238	0
ID12	13056608	1013	0
OD12	825552	241	0
IE1	10402480	1012	0
OE1	769952	242	0
IE2	12058800	1006	0
OE2	787856	240	0
IE3	14145648	1011	0
OE3	796384	237	0
IE4	13432048	1007	0
OE4	823824	243	0
IE5	15518064	1015	0
OE5	833984	240	0
IE6	16504160	1012	0
OE6	843424	237	0
IE7	17340192	1010	0
OE7	851712	236	0
IE8	17607024	1010	0
OE8	856288	236	0
IE9	17402384	1011	0
OE9	878608	241	0
IE10	16935280	1016	0
OE10	852832	236	0
IE11	15630352	1016	0
OE11	848208	238	0
IE12	13600784	1012	0
OE12	827632	238	0
IF1	10649600	1007	0
OF1	769424	241	0
IF2	12074400	1010	0
OF2	777792	238	0
IF3	14751328	1018	0
OF3	803264	239	0
IF4	14450064	1015	0
OF4	807856	239	0
IF5	17241312	1010	0
OF5	828688	237	0
IF6	16725008	1010	0
OF6	831344	236	0
IF7	16758912	1012	0
OF7	843184	237	0
IF8	18726368	1016	0
OF8	867760	239	0
IF9	17884560	1012	0
OF9	872848	239	0
IF10	17311728	1006	0
OF10	878624	240	0
IF11	15643968	1013	0
OF11	846208	238	0
IF12	14165904	1015	0
OF12	821008	237	0
IG1	10703600	1009	0
OG1	772192	243	0
IG2	12030032	1012	0
OG2	777872	238	0
IG3	13871744	1007	0
OG3	793168	238	0
IG4	15574416	1010	0
OG4	822336	242	0
IG5	16658816	1006	0
OG5	830944	240	0
IG6	16841408	1010	0
OG6	833024	238	0
IG7	13375888	1008	0
OG7	809856	235	0
IG8	17877648	1015	0
OG8	844192	236	0
IG9	17430320	1016	0
OG9	858144	239	0
IG10	16736640	1016	0
OG10	847408	238	0
IG11	15229536	1011	0
OG11	841504	238	0
IG12	13745856	1010	0
OG12	819776	236	0
IH1	10226992	1011	0
OH1	755696	239	0
IH2	11596144	1018	0
OH2	761840	237	0
IH3	13006592	1013	0
OH3	784144	240	0
IH4	14454576	1005	0
OH4	792784	237	0
IH5	16063728	1011	0
OH5	812208	238	0
IH6	15820864	1016	0
OH6	801200	234	0
IH7	17108256	1017	0
OH7	816688	235	0
IH8	15140208	1009	0
OH8	825984	238	0
IH9	15047104	1010	0
OH9	823984	239	0
IH10	13818160	1011	0
OH10	813056	240	0
IH11	13362720	1009	0
OH11	814656	240	0
IH12	11777312	1007	0
OH12	788912	235	0
```
