## Supplementary material for "A toolbox of Stable Integration Vectors (SIV) in the fission yeast *Schizosaccharomyces pombe*": Source data: S03_C001_T03_P0005_M1_X1_E3.quant

```
[instrument]
blockid	numofrow	numofcol	coversn	version	coverid	lamphours	blocksn	type	sn
21	8	12	*	1.3.2	*	*	*	ruo	272510497

[head]
version	name	operator	timestamp	expirytime	calibrationID
1.0.5	Quantitation	GUEST	*	*	*

[properties]
quantversion
0.2.5

[conditions]
BlkID	Run	ExcitationColor	EmissionColor	CameraBias	EmissionIndex	BlockTemperature	CameraGain	Point	SampleVolume	Step	ExposureIndex	CoverID	Time	SampleTemperature	CoverTemperature	ExcitationIndex	Stage	Exposure	Cycle
21	2019-02-04_142954	x1	m1	*	1	61.2345,61.2277,61.2394,61.2193,61.249,61.2116	*	5	10	3	3	-1	1549294424.311	61.1103,61.1173,61.1103,61.1136,61.1136,61.1115	104.989	1	3	520	1

[quant]
region	quant	count	saturation
IA1	4157696	1013	0
OA1	742928	237	0
IA2	4450112	1008	0
OA2	766976	236	0
IA3	4898560	1008	0
OA3	785504	234	0
IA4	26192960	1016	0
OA4	943488	234	0
IA5	28861296	1017	0
OA5	982816	233	0
IA6	30123600	1010	0
OA6	1025856	240	0
IA7	7066256	1006	0
OA7	871536	239	0
IA8	6314208	1013	0
OA8	848672	237	0
IA9	7033440	1016	0
OA9	850224	237	0
IA10	31038656	1017	0
OA10	1042272	236	0
IA11	28856240	1017	0
OA11	1034896	235	0
IA12	25248816	1011	0
OA12	988064	238	0
IB1	19386736	1009	0
OB1	889360	237	0
IB2	23041488	1010	0
OB2	957968	241	0
IB3	27564528	1016	0
OB3	981648	240	0
IB4	28614752	1014	0
OB4	1028224	239	0
IB5	35713408	1009	0
OB5	1100000	237	0
IB6	36724336	1011	0
OB6	1105136	235	0
IB7	37011264	1016	0
OB7	1106000	237	0
IB8	36855760	1018	2
OB8	1112896	237	0
IB9	38317184	1015	37
OB9	1131120	236	0
IB10	37687440	1007	6
OB10	1183312	240	0
IB11	33845440	1013	0
OB11	1125344	237	0
IB12	28610992	1009	0
OB12	1059536	239	0
IC1	20944416	1015	0
OC1	927120	239	0
IC2	27593296	1016	0
OC2	1009920	240	0
IC3	32172752	1011	0
OC3	1049376	238	0
IC4	33333712	1007	0
OC4	1085040	241	0
IC5	39111808	1013	61
OC5	1138160	240	0
IC6	40184512	1016	127
OC6	1162080	240	0
IC7	45006912	1011	564
OC7	1217344	240	0
IC8	44521504	1008	550
OC8	1226176	236	0
IC9	45029136	1011	547
OC9	1228944	237	0
IC10	40927296	1006	360
OC10	1225776	239	0
IC11	36686080	1006	0
OC11	1204160	240	0
IC12	31003104	1011	0
OC12	1108704	236	0
ID1	24587888	1012	0
OD1	955504	238	0
ID2	29474240	1012	0
OD2	1010208	237	0
ID3	35638816	1007	0
OD3	1075904	237	0
ID4	33349744	1016	0
OD4	1070160	236	0
ID5	43381248	1010	470
OD5	1187024	241	0
ID6	43510464	1007	524
OD6	1225984	238	0
ID7	47468096	1012	595
OD7	1258496	240	0
ID8	48211520	1008	604
OD8	1310752	242	0
ID9	48172144	1006	598
OD9	1293152	239	0
ID10	43281296	1012	510
OD10	1248000	237	0
ID11	40225648	1010	280
OD11	1244576	238	0
ID12	33338928	1013	0
OD12	1162800	241	0
IE1	25433728	1012	0
OE1	966992	242	0
IE2	30326384	1006	0
OE2	1033520	240	0
IE3	36489440	1011	0
OE3	1070896	237	0
IE4	34420784	1007	0
OE4	1120400	243	0
IE5	40568240	1015	174
OE5	1168656	240	0
IE6	43567600	1012	522
OE6	1213296	237	0
IE7	46013840	1010	582
OE7	1249120	236	0
IE8	46824544	1010	580
OE8	1265248	236	0
IE9	46273904	1011	567
OE9	1302912	241	0
IE10	44824096	1016	541
OE10	1262432	236	0
IE11	40920592	1016	382
OE11	1233712	238	0
IE12	34951328	1012	0
OE12	1170112	238	0
IF1	26167536	1007	0
OF1	972496	241	0
IF2	30384352	1010	0
OF2	1016144	238	0
IF3	38251280	1018	21
OF3	1076224	239	0
IF4	37428416	1015	0
OF4	1101104	239	0
IF5	45725984	1010	577
OF5	1171120	237	0
IF6	44210576	1010	553
OF6	1187392	236	0
IF7	44318672	1012	550
OF7	1215888	237	0
IF8	49059696	1016	617
OF8	1289856	239	0
IF9	47529504	1012	582
OF9	1309248	239	0
IF10	46042960	1006	557
OF10	1309840	240	0
IF11	41024208	1013	446
OF11	1232720	238	0
IF12	36616144	1015	0
OF12	1155440	237	0
IG1	26326512	1009	0
OG1	973648	243	0
IG2	30265536	1012	0
OG2	1009504	238	0
IG3	35757664	1007	0
OG3	1052608	238	0
IG4	40783504	1010	260
OG4	1124112	242	0
IG5	44061088	1006	557
OG5	1165984	240	0
IG6	44571024	1010	560
OG6	1178144	238	0
IG7	34260080	1008	0
OG7	1126896	235	0
IG8	47508240	1015	591
OG8	1234800	236	0
IG9	46296000	1016	556
OG9	1259264	239	0
IG10	44213232	1016	523
OG10	1234032	238	0
IG11	39794784	1011	334
OG11	1219504	238	0
IG12	35417216	1010	0
OG12	1158192	236	0
IH1	24889056	1011	0
OH1	945504	239	0
IH2	28917744	1018	0
OH2	972912	237	0
IH3	33109840	1013	0
OH3	1017968	240	0
IH4	37513888	1005	0
OH4	1065088	237	0
IH5	42274144	1011	407
OH5	1120128	238	0
IH6	41499360	1016	395
OH6	1107056	234	0
IH7	45313152	1017	560
OH7	1157936	235	0
IH8	39528432	1009	45
OH8	1168352	238	0
IH9	39232784	1010	48
OH9	1163936	239	0
IH10	35602000	1011	0
OH10	1129632	240	0
IH11	34279024	1009	0
OH11	1131680	240	0
IH12	29558944	1007	0
OH12	1073408	235	0
```
