## Supplementary material for "A toolbox of Stable Integration Vectors (SIV) in the fission yeast *Schizosaccharomyces pombe*": Source data: S03_C001_T03_P0006_M1_X1_E1.quant

```
[instrument]
blockid	numofrow	numofcol	coversn	version	coverid	lamphours	blocksn	type	sn
21	8	12	*	1.3.2	*	*	*	ruo	272510497

[head]
version	name	operator	timestamp	expirytime	calibrationID
1.0.5	Quantitation	GUEST	*	*	*

[properties]
quantversion
0.2.5

[conditions]
BlkID	Run	ExcitationColor	EmissionColor	CameraBias	EmissionIndex	BlockTemperature	CameraGain	Point	SampleVolume	Step	ExposureIndex	CoverID	Time	SampleTemperature	CoverTemperature	ExcitationIndex	Stage	Exposure	Cycle
21	2019-02-04_142954	x1	m1	*	1	61.5242,61.5392,61.5169,61.5158,61.5242,61.5243	*	6	10	3	1	-1	1549294431.069	61.4142,61.4171,61.4142,61.4136,61.4135,61.4134	104.989	1	3	60	1

[quant]
region	quant	count	saturation
IA1	2950208	1013	0
OA1	662688	237	0
IA2	2978384	1008	0
OA2	665232	236	0
IA3	3027552	1008	0
OA3	663520	234	0
IA4	5477760	1016	0
OA4	679360	234	0
IA5	5775056	1017	0
OA5	679360	233	0
IA6	5893408	1010	0
OA6	701168	240	0
IA7	3243952	1006	0
OA7	680960	239	0
IA8	3170528	1013	0
OA8	672544	237	0
IA9	3253712	1016	0
OA9	670544	237	0
IA10	6006192	1017	0
OA10	689920	236	0
IA11	5752320	1017	0
OA11	688112	235	0
IA12	5337216	1011	0
OA12	687696	238	0
IB1	4684336	1009	0
OB1	682464	237	0
IB2	5102400	1010	0
OB2	698688	241	0
IB3	5637008	1016	0
OB3	700176	240	0
IB4	5744080	1014	0
OB4	701792	239	0
IB5	6538256	1009	0
OB5	704016	237	0
IB6	6644976	1011	0
OB6	697008	235	0
IB7	6694400	1016	0
OB7	704272	237	0
IB8	6679232	1018	0
OB8	703584	237	0
IB9	6824272	1015	0
OB9	700976	236	0
IB10	6734000	1007	0
OB10	716032	240	0
IB11	6314560	1013	0
OB11	700336	237	0
IB12	5708544	1009	0
OB12	699312	239	0
IC1	4881872	1015	0
OC1	693024	239	0
IC2	5633264	1016	0
OC2	703584	240	0
IC3	6153616	1011	0
OC3	702960	238	0
IC4	6261072	1007	0
OC4	713168	241	0
IC5	6937152	1013	0
OC5	716000	240	0
IC6	7061904	1016	0
OC6	717632	240	0
IC7	7598144	1011	0
OC7	722144	240	0
IC8	7528976	1008	0
OC8	711920	236	0
IC9	7584096	1011	0
OC9	713904	237	0
IC10	7108608	1006	0
OC10	717056	239	0
IC11	6630464	1006	0
OC11	717456	240	0
IC12	5992096	1011	0
OC12	696336	236	0
ID1	5288512	1012	0
OD1	692352	238	0
ID2	5843952	1012	0
OD2	697200	237	0
ID3	6540656	1007	0
OD3	703456	237	0
ID4	6288416	1016	0
OD4	699168	236	0
ID5	7411536	1010	0
OD5	723392	241	0
ID6	7415088	1007	0
OD6	720592	238	0
ID7	7884080	1012	0
OD7	727392	240	0
ID8	7986768	1008	0
OD8	736832	242	0
ID9	7984368	1006	0
OD9	725136	239	0
ID10	7387408	1012	0
OD10	716864	237	0
ID11	7025776	1010	0
OD11	718336	238	0
ID12	6263696	1013	0
OD12	716064	241	0
IE1	5378048	1012	0
OE1	703744	242	0
IE2	5926864	1006	0
OE2	704752	240	0
IE3	6645264	1011	0
OE3	703568	237	0
IE4	6383472	1007	0
OE4	722592	243	0
IE5	7106976	1015	0
OE5	719984	240	0
IE6	7433424	1012	0
OE6	716688	237	0
IE7	7707920	1010	0
OE7	718304	236	0
IE8	7790592	1010	0
OE8	718912	236	0
IE9	7725568	1011	0
OE9	734560	241	0
IE10	7575968	1016	0
OE10	715600	236	0
IE11	7130272	1016	0
OE11	716640	238	0
IE12	6449024	1012	0
OE12	710448	238	0
IF1	5452480	1007	0
OF1	699600	241	0
IF2	5935632	1010	0
OF2	699024	238	0
IF3	6864480	1018	0
OF3	710160	239	0
IF4	6750976	1015	0
OF4	712064	239	0
IF5	7680736	1010	0
OF5	712720	237	0
IF6	7503488	1010	0
OF6	711264	236	0
IF7	7517888	1012	0
OF7	717488	237	0
IF8	8181312	1016	0
OF8	729024	239	0
IF9	7880816	1012	0
OF9	729584	239	0
IF10	7689600	1006	0
OF10	732144	240	0
IF11	7130944	1013	0
OF11	716624	238	0
IF12	6643520	1015	0
OF12	706192	237	0
IG1	5479104	1009	0
OG1	706304	243	0
IG2	5938832	1012	0
OG2	699456	238	0
IG3	6550032	1007	0
OG3	704256	238	0
IG4	7121568	1010	0
OG4	720560	242	0
IG5	7477248	1006	0
OG5	719168	240	0
IG6	7546848	1010	0
OG6	716176	238	0
IG7	6356384	1008	0
OG7	698160	235	0
IG8	7889872	1015	0
OG8	713168	236	0
IG9	7744048	1016	0
OG9	723392	239	0
IG10	7507040	1016	0
OG10	720160	238	0
IG11	6992640	1011	0
OG11	716496	238	0
IG12	6497904	1010	0
OG12	703504	236	0
IH1	5319520	1011	0
OH1	691632	239	0
IH2	5794224	1018	0
OH2	691376	237	0
IH3	6264448	1013	0
OH3	703248	240	0
IH4	6738608	1005	0
OH4	701056	237	0
IH5	7292400	1011	0
OH5	706816	238	0
IH6	7207520	1016	0
OH6	697664	234	0
IH7	7653824	1017	0
OH7	701264	235	0
IH8	6956720	1009	0
OH8	710624	238	0
IH9	6923168	1010	0
OH9	710464	239	0
IH10	6508816	1011	0
OH10	711040	240	0
IH11	6352592	1009	0
OH11	707152	240	0
IH12	5814672	1007	0
OH12	691408	235	0
```
