## Supplementary material for "A toolbox of Stable Integration Vectors (SIV) in the fission yeast *Schizosaccharomyces pombe*": Source data: S03_C001_T03_P0006_M1_X1_E2.quant

```
[instrument]
blockid	numofrow	numofcol	coversn	version	coverid	lamphours	blocksn	type	sn
21	8	12	*	1.3.2	*	*	*	ruo	272510497

[head]
version	name	operator	timestamp	expirytime	calibrationID
1.0.5	Quantitation	GUEST	*	*	*

[properties]
quantversion
0.2.5

[conditions]
BlkID	Run	ExcitationColor	EmissionColor	CameraBias	EmissionIndex	BlockTemperature	CameraGain	Point	SampleVolume	Step	ExposureIndex	CoverID	Time	SampleTemperature	CoverTemperature	ExcitationIndex	Stage	Exposure	Cycle
21	2019-02-04_142954	x1	m1	*	1	61.5242,61.5392,61.5169,61.5158,61.5242,61.5243	*	6	10	3	2	-1	1549294431.719	61.4142,61.4171,61.4142,61.4136,61.4135,61.4134	104.989	1	3	175	1

[quant]
region	quant	count	saturation
IA1	3247264	1013	0
OA1	684880	237	0
IA2	3342336	1008	0
OA2	690736	236	0
IA3	3489920	1008	0
OA3	692320	234	0
IA4	10616144	1016	0
OA4	743968	234	0
IA5	11491024	1017	0
OA5	755184	233	0
IA6	11882176	1010	0
OA6	779600	240	0
IA7	4178160	1006	0
OA7	726176	239	0
IA8	3940944	1013	0
OA8	716112	237	0
IA9	4178336	1016	0
OA9	711712	237	0
IA10	12200976	1017	0
OA10	777024	236	0
IA11	11468720	1017	0
OA11	771728	235	0
IA12	10266304	1011	0
OA12	761568	238	0
IB1	8324912	1009	0
OB1	733984	237	0
IB2	9550480	1010	0
OB2	767920	241	0
IB3	11051632	1016	0
OB3	769920	240	0
IB4	11392496	1014	0
OB4	784864	239	0
IB5	13744448	1009	0
OB5	802720	237	0
IB6	14086480	1011	0
OB6	802000	235	0
IB7	14187984	1016	0
OB7	804432	237	0
IB8	14128624	1018	0
OB8	805408	237	0
IB9	14604784	1015	0
OB9	806192	236	0
IB10	14385904	1007	0
OB10	832464	240	0
IB11	13129744	1013	0
OB11	806528	237	0
IB12	11368160	1009	0
OB12	787712	239	0
IC1	8845248	1015	0
OC1	749120	239	0
IC2	11069984	1016	0
OC2	779408	240	0
IC3	12589056	1011	0
OC3	789056	238	0
IC4	12957184	1007	0
OC4	806192	241	0
IC5	14889424	1013	0
OC5	819200	240	0
IC6	15251456	1016	0
OC6	828048	240	0
IC7	16848400	1011	0
OC7	843968	240	0
IC8	16671376	1008	0
OC8	841424	236	0
IC9	16838544	1011	0
OC9	841312	237	0
IC10	15467552	1006	0
OC10	843328	239	0
IC11	14059616	1006	0
OC11	838048	240	0
IC12	12185024	1011	0
OC12	801056	236	0
ID1	10048432	1012	0
OD1	755872	238	0
ID2	11678144	1012	0
OD2	772928	237	0
ID3	13732944	1007	0
OD3	795760	237	0
ID4	12971872	1016	0
OD4	792624	236	0
ID5	16299344	1010	0
OD5	839840	241	0
ID6	16315520	1007	0
OD6	847120	238	0
ID7	17678544	1012	0
OD7	857888	240	0
ID8	17973008	1008	0
OD8	879376	242	0
ID9	18028384	1006	0
OD9	866016	239	0
ID10	16232736	1012	0
OD10	846976	237	0
ID11	15228768	1010	0
OD11	845424	238	0
ID12	12957248	1013	0
OD12	828384	241	0
IE1	10337696	1012	0
OE1	769024	242	0
IE2	11955408	1006	0
OE2	786592	240	0
IE3	14019552	1011	0
OE3	795680	237	0
IE4	13313760	1007	0
OE4	821936	243	0
IE5	15370032	1015	0
OE5	832528	240	0
IE6	16356800	1012	0
OE6	840800	237	0
IE7	17158832	1010	0
OE7	847904	236	0
IE8	17427264	1010	0
OE8	852816	236	0
IE9	17234368	1011	0
OE9	872624	241	0
IE10	16776080	1016	0
OE10	852672	236	0
IE11	15484528	1016	0
OE11	845488	238	0
IE12	13496784	1012	0
OE12	824736	238	0
IF1	10572736	1007	0
OF1	768832	241	0
IF2	11986480	1010	0
OF2	776880	238	0
IF3	14630384	1018	0
OF3	801232	239	0
IF4	14333904	1015	0
OF4	810336	239	0
IF5	17087840	1010	0
OF5	827088	237	0
IF6	16567328	1010	0
OF6	827712	236	0
IF7	16610720	1012	0
OF7	841968	237	0
IF8	18538208	1016	0
OF8	865968	239	0
IF9	17684464	1012	0
OF9	871488	239	0
IF10	17169824	1006	0
OF10	874688	240	0
IF11	15511008	1013	0
OF11	845040	238	0
IF12	14057568	1015	0
OF12	819664	237	0
IG1	10638768	1009	0
OG1	772112	243	0
IG2	11955024	1012	0
OG2	776960	238	0
IG3	13771840	1007	0
OG3	790624	238	0
IG4	15442288	1010	0
OG4	823024	242	0
IG5	16527792	1006	0
OG5	829520	240	0
IG6	16694432	1010	0
OG6	829760	238	0
IG7	13245088	1008	0
OG7	805120	235	0
IG8	17698400	1015	0
OG8	842272	236	0
IG9	17271008	1016	0
OG9	857968	239	0
IG10	16576752	1016	0
OG10	842592	238	0
IG11	15094496	1011	0
OG11	840640	238	0
IG12	13641216	1010	0
OG12	815936	236	0
IH1	10159136	1011	0
OH1	758400	239	0
IH2	11506960	1018	0
OH2	761216	237	0
IH3	12899760	1013	0
OH3	782560	240	0
IH4	14346672	1005	0
OH4	790848	237	0
IH5	15930768	1011	0
OH5	810448	238	0
IH6	15687152	1016	0
OH6	797936	234	0
IH7	16961744	1017	0
OH7	816752	235	0
IH8	14990240	1009	0
OH8	823360	238	0
IH9	14886592	1010	0
OH9	823360	239	0
IH10	13696192	1011	0
OH10	812800	240	0
IH11	13248224	1009	0
OH11	814128	240	0
IH12	11681936	1007	0
OH12	787600	235	0
```
