## Supplementary material for "A toolbox of Stable Integration Vectors (SIV) in the fission yeast *Schizosaccharomyces pombe*": Source data: S03_C001_T03_P0006_M1_X1_E3.quant

```
[instrument]
blockid	numofrow	numofcol	coversn	version	coverid	lamphours	blocksn	type	sn
21	8	12	*	1.3.2	*	*	*	ruo	272510497

[head]
version	name	operator	timestamp	expirytime	calibrationID
1.0.5	Quantitation	GUEST	*	*	*

[properties]
quantversion
0.2.5

[conditions]
BlkID	Run	ExcitationColor	EmissionColor	CameraBias	EmissionIndex	BlockTemperature	CameraGain	Point	SampleVolume	Step	ExposureIndex	CoverID	Time	SampleTemperature	CoverTemperature	ExcitationIndex	Stage	Exposure	Cycle
21	2019-02-04_142954	x1	m1	*	1	61.5242,61.5392,61.5169,61.5158,61.5242,61.5243	*	6	10	3	3	-1	1549294432.419	61.4142,61.4171,61.4142,61.4136,61.4135,61.4134	104.989	1	3	520	1

[quant]
region	quant	count	saturation
IA1	4141328	1013	0
OA1	743248	237	0
IA2	4436576	1008	0
OA2	766432	236	0
IA3	4874800	1008	0
OA3	784912	234	0
IA4	26007664	1016	0
OA4	937952	234	0
IA5	28630656	1017	0
OA5	979696	233	0
IA6	29881024	1010	0
OA6	1026176	240	0
IA7	6974368	1006	0
OA7	867504	239	0
IA8	6231856	1013	0
OA8	848928	237	0
IA9	6926928	1016	0
OA9	847936	237	0
IA10	30767936	1017	0
OA10	1039824	236	0
IA11	28601296	1017	0
OA11	1031392	235	0
IA12	25034288	1011	0
OA12	986576	238	0
IB1	19246640	1009	0
OB1	891376	237	0
IB2	22868192	1010	0
OB2	955968	241	0
IB3	27329824	1016	0
OB3	983328	240	0
IB4	28356736	1014	0
OB4	1025568	239	0
IB5	35387984	1009	0
OB5	1098528	237	0
IB6	36371072	1011	0
OB6	1099696	235	0
IB7	36674512	1016	0
OB7	1104576	237	0
IB8	36501424	1018	0
OB8	1111440	237	0
IB9	37957152	1015	21
OB9	1130688	236	0
IB10	37337488	1007	2
OB10	1178048	240	0
IB11	33552880	1013	0
OB11	1123568	237	0
IB12	28374800	1009	0
OB12	1054000	239	0
IC1	20779520	1015	0
OC1	923536	239	0
IC2	27362064	1016	0
OC2	1007840	240	0
IC3	31890928	1011	0
OC3	1041808	238	0
IC4	33006672	1007	0
OC4	1084592	241	0
IC5	38734096	1013	37
OC5	1130480	240	0
IC6	39827312	1016	86
OC6	1161120	240	0
IC7	44545936	1011	555
OC7	1209232	240	0
IC8	44068112	1008	544
OC8	1218768	236	0
IC9	44587792	1011	539
OC9	1219584	237	0
IC10	40534432	1006	303
OC10	1216112	239	0
IC11	36363888	1006	0
OC11	1199760	240	0
IC12	30765840	1011	0
OC12	1103600	236	0
ID1	24391184	1012	0
OD1	952240	238	0
ID2	29227392	1012	0
OD2	1008400	237	0
ID3	35317712	1007	0
OD3	1073664	237	0
ID4	33020160	1016	0
OD4	1067168	236	0
ID5	42984704	1010	440
OD5	1184880	241	0
ID6	43056192	1007	498
OD6	1219424	238	0
ID7	47003584	1012	590
OD7	1253072	240	0
ID8	47834000	1008	598
OD8	1304096	242	0
ID9	47849424	1006	593
OD9	1286288	239	0
ID10	42827152	1012	501
OD10	1245904	237	0
ID11	39837968	1010	209
OD11	1239600	238	0
ID12	33041152	1013	0
OD12	1158448	241	0
IE1	25203680	1012	0
OE1	967392	242	0
IE2	30056272	1006	0
OE2	1034320	240	0
IE3	36158016	1011	0
OE3	1069360	237	0
IE4	34087344	1007	0
OE4	1120880	243	0
IE5	40198784	1015	121
OE5	1169760	240	0
IE6	43114320	1012	490
OE6	1212288	237	0
IE7	45519952	1010	567
OE7	1246128	236	0
IE8	46302464	1010	571
OE8	1259088	236	0
IE9	45767696	1011	561
OE9	1299600	241	0
IE10	44370288	1016	537
OE10	1258880	236	0
IE11	40542048	1016	324
OE11	1231616	238	0
IE12	34634768	1012	0
OE12	1170080	238	0
IF1	25968912	1007	0
OF1	966560	241	0
IF2	30131824	1010	0
OF2	1007888	238	0
IF3	37901088	1018	6
OF3	1075744	239	0
IF4	37039024	1015	0
OF4	1097424	239	0
IF5	45292400	1010	573
OF5	1163584	237	0
IF6	43759488	1010	540
OF6	1181168	236	0
IF7	43814720	1012	534
OF7	1211104	237	0
IF8	48843296	1016	612
OF8	1283936	239	0
IF9	47113840	1012	578
OF9	1304496	239	0
IF10	45557840	1006	542
OF10	1305968	240	0
IF11	40617936	1013	403
OF11	1225824	238	0
IF12	36302784	1015	0
OF12	1154064	237	0
IG1	26121472	1009	0
OG1	968816	243	0
IG2	29995024	1012	0
OG2	1007904	238	0
IG3	35424592	1007	0
OG3	1052096	238	0
IG4	40396416	1010	214
OG4	1117920	242	0
IG5	43616160	1006	547
OG5	1157664	240	0
IG6	44135488	1010	554
OG6	1172672	238	0
IG7	33916256	1008	0
OG7	1124224	235	0
IG8	47091648	1015	584
OG8	1231344	236	0
IG9	45834784	1016	553
OG9	1256368	239	0
IG10	43771984	1016	518
OG10	1231824	238	0
IG11	39398672	1011	219
OG11	1212832	238	0
IG12	35106560	1010	0
OG12	1158768	236	0
IH1	24701888	1011	0
OH1	942496	239	0
IH2	28666640	1018	0
OH2	970640	237	0
IH3	32815440	1013	0
OH3	1017472	240	0
IH4	37155072	1005	0
OH4	1063184	237	0
IH5	41839616	1011	364
OH5	1117424	238	0
IH6	41082096	1016	335
OH6	1104416	234	0
IH7	44852448	1017	555
OH7	1155888	235	0
IH8	39115344	1009	10
OH8	1165152	238	0
IH9	38832128	1010	12
OH9	1157824	239	0
IH10	35251584	1011	0
OH10	1124768	240	0
IH11	33948576	1009	0
OH11	1126976	240	0
IH12	29291056	1007	0
OH12	1073088	235	0
```
