## Supplementary material for "A toolbox of Stable Integration Vectors (SIV) in the fission yeast *Schizosaccharomyces pombe*": Source data: S03_C001_T03_P0007_M1_X1_E1.quant

```
[instrument]
blockid	numofrow	numofcol	coversn	version	coverid	lamphours	blocksn	type	sn
21	8	12	*	1.3.2	*	*	*	ruo	272510497

[head]
version	name	operator	timestamp	expirytime	calibrationID
1.0.5	Quantitation	GUEST	*	*	*

[properties]
quantversion
0.2.5

[conditions]
BlkID	Run	ExcitationColor	EmissionColor	CameraBias	EmissionIndex	BlockTemperature	CameraGain	Point	SampleVolume	Step	ExposureIndex	CoverID	Time	SampleTemperature	CoverTemperature	ExcitationIndex	Stage	Exposure	Cycle
21	2019-02-04_142954	x1	m1	*	1	61.8387,61.8262,61.8235,61.8269,61.8336,61.8323	*	7	10	3	1	-1	1549294439.183	61.7128,61.7169,61.7128,61.7127,61.7165,61.7164	104.966	1	3	60	1

[quant]
region	quant	count	saturation
IA1	2955760	1013	0
OA1	667344	237	0
IA2	2979280	1008	0
OA2	666992	236	0
IA3	3031424	1008	0
OA3	662720	234	0
IA4	5457280	1016	0
OA4	680368	234	0
IA5	5753600	1017	0
OA5	682032	233	0
IA6	5875664	1010	0
OA6	702448	240	0
IA7	3244832	1006	0
OA7	680560	239	0
IA8	3167568	1013	0
OA8	674208	237	0
IA9	3244656	1016	0
OA9	671296	237	0
IA10	5983200	1017	0
OA10	690688	236	0
IA11	5727088	1017	0
OA11	687456	235	0
IA12	5318224	1011	0
OA12	689536	238	0
IB1	4678512	1009	0
OB1	680512	237	0
IB2	5089248	1010	0
OB2	700256	241	0
IB3	5622416	1016	0
OB3	702432	240	0
IB4	5724832	1014	0
OB4	703680	239	0
IB5	6507984	1009	0
OB5	704864	237	0
IB6	6624000	1011	0
OB6	697840	235	0
IB7	6667376	1016	0
OB7	701232	237	0
IB8	6642128	1018	0
OB8	702416	237	0
IB9	6788784	1015	0
OB9	699824	236	0
IB10	6698272	1007	0
OB10	713584	240	0
IB11	6289136	1013	0
OB11	700384	237	0
IB12	5691488	1009	0
OB12	699376	239	0
IC1	4850752	1015	0
OC1	689136	239	0
IC2	5610944	1016	0
OC2	701520	240	0
IC3	6114528	1011	0
OC3	701648	238	0
IC4	6222608	1007	0
OC4	712336	241	0
IC5	6883392	1013	0
OC5	712208	240	0
IC6	7013520	1016	0
OC6	717008	240	0
IC7	7543744	1011	0
OC7	720816	240	0
IC8	7478000	1008	0
OC8	713920	236	0
IC9	7527856	1011	0
OC9	712144	237	0
IC10	7061904	1006	0
OC10	719728	239	0
IC11	6575584	1006	0
OC11	715616	240	0
IC12	5960816	1011	0
OC12	698016	236	0
ID1	5262448	1012	0
OD1	690608	238	0
ID2	5814416	1012	0
OD2	693664	237	0
ID3	6496656	1007	0
OD3	702992	237	0
ID4	6247872	1016	0
OD4	698912	236	0
ID5	7368992	1010	0
OD5	721440	241	0
ID6	7366352	1007	0
OD6	720608	238	0
ID7	7831760	1012	0
OD7	727840	240	0
ID8	7918848	1008	0
OD8	737600	242	0
ID9	7930064	1006	0
OD9	724640	239	0
ID10	7330816	1012	0
OD10	716576	237	0
ID11	6995664	1010	0
OD11	716560	238	0
ID12	6227728	1013	0
OD12	715936	241	0
IE1	5354304	1012	0
OE1	701712	242	0
IE2	5888080	1006	0
OE2	704864	240	0
IE3	6606432	1011	0
OE3	703664	237	0
IE4	6348624	1007	0
OE4	720864	243	0
IE5	7059520	1015	0
OE5	719456	240	0
IE6	7379856	1012	0
OE6	715680	237	0
IE7	7648576	1010	0
OE7	714672	236	0
IE8	7733840	1010	0
OE8	718160	236	0
IE9	7671840	1011	0
OE9	731280	241	0
IE10	7522656	1016	0
OE10	714672	236	0
IE11	7083616	1016	0
OE11	716048	238	0
IE12	6405776	1012	0
OE12	708528	238	0
IF1	5433744	1007	0
OF1	700960	241	0
IF2	5920304	1010	0
OF2	699472	238	0
IF3	6824672	1018	0
OF3	710512	239	0
IF4	6714208	1015	0
OF4	709696	239	0
IF5	7638288	1010	0
OF5	714192	237	0
IF6	7462400	1010	0
OF6	708656	236	0
IF7	7463360	1012	0
OF7	717424	237	0
IF8	8127376	1016	0
OF8	728112	239	0
IF9	7828816	1012	0
OF9	731984	239	0
IF10	7644384	1006	0
OF10	731744	240	0
IF11	7098112	1013	0
OF11	718272	238	0
IF12	6605792	1015	0
OF12	705872	237	0
IG1	5454576	1009	0
OG1	704800	243	0
IG2	5909088	1012	0
OG2	699824	238	0
IG3	6507568	1007	0
OG3	704192	238	0
IG4	7079328	1010	0
OG4	720608	242	0
IG5	7429760	1006	0
OG5	719408	240	0
IG6	7499824	1010	0
OG6	713536	238	0
IG7	6321808	1008	0
OG7	699456	235	0
IG8	7831888	1015	0
OG8	713280	236	0
IG9	7687904	1016	0
OG9	721552	239	0
IG10	7452256	1016	0
OG10	716576	238	0
IG11	6945184	1011	0
OG11	714400	238	0
IG12	6456032	1010	0
OG12	704048	236	0
IH1	5300304	1011	0
OH1	693456	239	0
IH2	5766000	1018	0
OH2	691648	237	0
IH3	6232384	1013	0
OH3	705792	240	0
IH4	6693152	1005	0
OH4	699072	237	0
IH5	7238544	1011	0
OH5	709456	238	0
IH6	7165520	1016	0
OH6	697104	234	0
IH7	7579888	1017	0
OH7	702576	235	0
IH8	6914608	1009	0
OH8	711216	238	0
IH9	6875584	1010	0
OH9	712688	239	0
IH10	6471680	1011	0
OH10	709808	240	0
IH11	6315664	1009	0
OH11	707168	240	0
IH12	5789472	1007	0
OH12	692976	235	0
```
