## Supplementary material for "A toolbox of Stable Integration Vectors (SIV) in the fission yeast *Schizosaccharomyces pombe*": Source data: S03_C001_T03_P0007_M1_X1_E2.quant

```
[instrument]
blockid	numofrow	numofcol	coversn	version	coverid	lamphours	blocksn	type	sn
21	8	12	*	1.3.2	*	*	*	ruo	272510497

[head]
version	name	operator	timestamp	expirytime	calibrationID
1.0.5	Quantitation	GUEST	*	*	*

[properties]
quantversion
0.2.5

[conditions]
BlkID	Run	ExcitationColor	EmissionColor	CameraBias	EmissionIndex	BlockTemperature	CameraGain	Point	SampleVolume	Step	ExposureIndex	CoverID	Time	SampleTemperature	CoverTemperature	ExcitationIndex	Stage	Exposure	Cycle
21	2019-02-04_142954	x1	m1	*	1	61.8387,61.8262,61.8235,61.8269,61.8336,61.8323	*	7	10	3	2	-1	1549294439.823	61.7128,61.7169,61.7128,61.7127,61.7165,61.7164	104.966	1	3	175	1

[quant]
region	quant	count	saturation
IA1	3245728	1013	0
OA1	684752	237	0
IA2	3333216	1008	0
OA2	690768	236	0
IA3	3480240	1008	0
OA3	692688	234	0
IA4	10539248	1016	0
OA4	743760	234	0
IA5	11405168	1017	0
OA5	754016	233	0
IA6	11807744	1010	0
OA6	783344	240	0
IA7	4143280	1006	0
OA7	724496	239	0
IA8	3916112	1013	0
OA8	715968	237	0
IA9	4144800	1016	0
OA9	713008	237	0
IA10	12104016	1017	0
OA10	777312	236	0
IA11	11375248	1017	0
OA11	772512	235	0
IA12	10188016	1011	0
OA12	763552	238	0
IB1	8289136	1009	0
OB1	734848	237	0
IB2	9498400	1010	0
OB2	765424	241	0
IB3	10991296	1016	0
OB3	770336	240	0
IB4	11320528	1014	0
OB4	780448	239	0
IB5	13651888	1009	0
OB5	802208	237	0
IB6	13973568	1011	0
OB6	798208	235	0
IB7	14086880	1016	0
OB7	805872	237	0
IB8	14016640	1018	0
OB8	805920	237	0
IB9	14498032	1015	0
OB9	808608	236	0
IB10	14274880	1007	0
OB10	832208	240	0
IB11	13034656	1013	0
OB11	808112	237	0
IB12	11290784	1009	0
OB12	789840	239	0
IC1	8809648	1015	0
OC1	746912	239	0
IC2	10997728	1016	0
OC2	778848	240	0
IC3	12491696	1011	0
OC3	786608	238	0
IC4	12851104	1007	0
OC4	803920	241	0
IC5	14759248	1013	0
OC5	818832	240	0
IC6	15129920	1016	0
OC6	826048	240	0
IC7	16678288	1011	0
OC7	844000	240	0
IC8	16521136	1008	0
OC8	836688	236	0
IC9	16680720	1011	0
OC9	840144	237	0
IC10	15337664	1006	0
OC10	842240	239	0
IC11	13936304	1006	0
OC11	836160	240	0
IC12	12099472	1011	0
OC12	800048	236	0
ID1	9978576	1012	0
OD1	755216	238	0
ID2	11589920	1012	0
OD2	772608	237	0
ID3	13611440	1007	0
OD3	793024	237	0
ID4	12856416	1016	0
OD4	790048	236	0
ID5	16168800	1010	0
OD5	835008	241	0
ID6	16176768	1007	0
OD6	841808	238	0
ID7	17499552	1012	0
OD7	854752	240	0
ID8	17804944	1008	0
OD8	877024	242	0
ID9	17856096	1006	0
OD9	865664	239	0
ID10	16096112	1012	0
OD10	845888	237	0
ID11	15109600	1010	0
OD11	846128	238	0
ID12	12866256	1013	0
OD12	826928	241	0
IE1	10264512	1012	0
OE1	767824	242	0
IE2	11866992	1006	0
OE2	786176	240	0
IE3	13913792	1011	0
OE3	794496	237	0
IE4	13193216	1007	0
OE4	818896	243	0
IE5	15235904	1015	0
OE5	829840	240	0
IE6	16209472	1012	0
OE6	840656	237	0
IE7	16992096	1010	0
OE7	850832	236	0
IE8	17264000	1010	0
OE8	851472	236	0
IE9	17079616	1011	0
OE9	872912	241	0
IE10	16618528	1016	0
OE10	849008	236	0
IE11	15341280	1016	0
OE11	840560	238	0
IE12	13383792	1012	0
OE12	822336	238	0
IF1	10511408	1007	0
OF1	764752	241	0
IF2	11911696	1010	0
OF2	776432	238	0
IF3	14499984	1018	0
OF3	799808	239	0
IF4	14213584	1015	0
OF4	805936	239	0
IF5	16936032	1010	0
OF5	825200	237	0
IF6	16429968	1010	0
OF6	825744	236	0
IF7	16429536	1012	0
OF7	841296	237	0
IF8	18362336	1016	0
OF8	865552	239	0
IF9	17530400	1012	0
OF9	871888	239	0
IF10	17005136	1006	0
OF10	876000	240	0
IF11	15369024	1013	0
OF11	844816	238	0
IF12	13931600	1015	0
OF12	818096	237	0
IG1	10559776	1009	0
OG1	771808	243	0
IG2	11856240	1012	0
OG2	775840	238	0
IG3	13665056	1007	0
OG3	789792	238	0
IG4	15312272	1010	0
OG4	818480	242	0
IG5	16381776	1006	0
OG5	827984	240	0
IG6	16529808	1010	0
OG6	828496	238	0
IG7	13124224	1008	0
OG7	804656	235	0
IG8	17526240	1015	0
OG8	841056	236	0
IG9	17106064	1016	0
OG9	853824	239	0
IG10	16419808	1016	0
OG10	843440	238	0
IG11	14965888	1011	0
OG11	836016	238	0
IG12	13534880	1010	0
OG12	814512	236	0
IH1	10100144	1011	0
OH1	758144	239	0
IH2	11425168	1018	0
OH2	762336	237	0
IH3	12806784	1013	0
OH3	781152	240	0
IH4	14228080	1005	0
OH4	789696	237	0
IH5	15795264	1011	0
OH5	809648	238	0
IH6	15556512	1016	0
OH6	798880	234	0
IH7	16785696	1017	0
OH7	815760	235	0
IH8	14866144	1009	0
OH8	823536	238	0
IH9	14759392	1010	0
OH9	823536	239	0
IH10	13583824	1011	0
OH10	812000	240	0
IH11	13143872	1009	0
OH11	814896	240	0
IH12	11595760	1007	0
OH12	786736	235	0
```
