## Supplementary material for "A toolbox of Stable Integration Vectors (SIV) in the fission yeast *Schizosaccharomyces pombe*": Source data: S03_C001_T03_P0007_M1_X1_E3.quant

```
[instrument]
blockid	numofrow	numofcol	coversn	version	coverid	lamphours	blocksn	type	sn
21	8	12	*	1.3.2	*	*	*	ruo	272510497

[head]
version	name	operator	timestamp	expirytime	calibrationID
1.0.5	Quantitation	GUEST	*	*	*

[properties]
quantversion
0.2.5

[conditions]
BlkID	Run	ExcitationColor	EmissionColor	CameraBias	EmissionIndex	BlockTemperature	CameraGain	Point	SampleVolume	Step	ExposureIndex	CoverID	Time	SampleTemperature	CoverTemperature	ExcitationIndex	Stage	Exposure	Cycle
21	2019-02-04_142954	x1	m1	*	1	61.8387,61.8262,61.8235,61.8269,61.8336,61.8323	*	7	10	3	3	-1	1549294440.554	61.7128,61.7169,61.7128,61.7127,61.7165,61.7164	104.966	1	3	520	1

[quant]
region	quant	count	saturation
IA1	4126128	1013	0
OA1	743200	237	0
IA2	4412272	1008	0
OA2	765360	236	0
IA3	4854464	1008	0
OA3	784208	234	0
IA4	25799296	1016	0
OA4	938240	234	0
IA5	28391024	1017	0
OA5	979264	233	0
IA6	29630704	1010	0
OA6	1022496	240	0
IA7	6874416	1006	0
OA7	866416	239	0
IA8	6159568	1013	0
OA8	848016	237	0
IA9	6830832	1016	0
OA9	843040	237	0
IA10	30505328	1017	0
OA10	1035824	236	0
IA11	28368416	1017	0
OA11	1031232	235	0
IA12	24875632	1011	0
OA12	982160	238	0
IB1	19113936	1009	0
OB1	889536	237	0
IB2	22686416	1010	0
OB2	957264	241	0
IB3	27113680	1016	0
OB3	980720	240	0
IB4	28113296	1014	0
OB4	1025472	239	0
IB5	35092976	1009	0
OB5	1093632	237	0
IB6	36070672	1011	0
OB6	1095872	235	0
IB7	36333984	1016	0
OB7	1102704	237	0
IB8	36164624	1018	0
OB8	1111104	237	0
IB9	37612864	1015	12
OB9	1125168	236	0
IB10	36989184	1007	0
OB10	1174512	240	0
IB11	33258128	1013	0
OB11	1119920	237	0
IB12	28153312	1009	0
OB12	1051696	239	0
IC1	20636608	1015	0
OC1	922944	239	0
IC2	27130640	1016	0
OC2	1006624	240	0
IC3	31606800	1011	0
OC3	1043552	238	0
IC4	32706128	1007	0
OC4	1081696	241	0
IC5	38357888	1013	17
OC5	1131568	240	0
IC6	39480176	1016	56
OC6	1157264	240	0
IC7	44069552	1011	539
OC7	1206912	240	0
IC8	43635040	1008	533
OC8	1216800	236	0
IC9	44119824	1011	533
OC9	1217264	237	0
IC10	40132336	1006	235
OC10	1215664	239	0
IC11	36043792	1006	0
OC11	1196656	240	0
IC12	30517936	1011	0
OC12	1100480	236	0
ID1	24179168	1012	0
OD1	951072	238	0
ID2	28971616	1012	0
OD2	1005776	237	0
ID3	34971232	1007	0
OD3	1067872	237	0
ID4	32690928	1016	0
OD4	1065792	236	0
ID5	42548064	1010	415
OD5	1180656	241	0
ID6	42617216	1007	454
OD6	1218240	238	0
ID7	46487536	1012	578
OD7	1248688	240	0
ID8	47367072	1008	586
OD8	1298320	242	0
ID9	47473488	1006	588
OD9	1280480	239	0
ID10	42365024	1012	477
OD10	1240032	237	0
ID11	39447664	1010	141
OD11	1232272	238	0
ID12	32742688	1013	0
OD12	1152480	241	0
IE1	25012352	1012	0
OE1	964928	242	0
IE2	29789760	1006	0
OE2	1030528	240	0
IE3	35814496	1011	0
OE3	1065920	237	0
IE4	33762416	1007	0
OE4	1115744	243	0
IE5	39765616	1015	75
OE5	1161584	240	0
IE6	42636144	1012	445
OE6	1207840	237	0
IE7	45001680	1010	558
OE7	1242032	236	0
IE8	45813424	1010	562
OE8	1256144	236	0
IE9	45261664	1011	550
OE9	1300240	241	0
IE10	43904976	1016	529
OE10	1255168	236	0
IE11	40120224	1016	250
OE11	1224720	238	0
IE12	34316608	1012	0
OE12	1163744	238	0
IF1	25759520	1007	0
OF1	967856	241	0
IF2	29863008	1010	0
OF2	1011456	238	0
IF3	37569184	1018	1
OF3	1074688	239	0
IF4	36669280	1015	0
OF4	1095616	239	0
IF5	44817824	1010	561
OF5	1162432	237	0
IF6	43299856	1010	519
OF6	1179456	236	0
IF7	43343488	1012	526
OF7	1210048	237	0
IF8	48593200	1016	608
OF8	1280672	239	0
IF9	46613648	1012	571
OF9	1299296	239	0
IF10	45101904	1006	536
OF10	1303360	240	0
IF11	40228944	1013	339
OF11	1222944	238	0
IF12	35934592	1015	0
OF12	1151200	237	0
IG1	25904000	1009	0
OG1	967200	243	0
IG2	29731504	1012	0
OG2	1004608	238	0
IG3	35117776	1007	0
OG3	1048624	238	0
IG4	39994528	1010	165
OG4	1117392	242	0
IG5	43201840	1006	535
OG5	1157776	240	0
IG6	43692992	1010	546
OG6	1170576	238	0
IG7	33546768	1008	0
OG7	1121856	235	0
IG8	46563136	1015	579
OG8	1224000	236	0
IG9	45322384	1016	545
OG9	1252848	239	0
IG10	43315936	1016	509
OG10	1227344	238	0
IG11	39030912	1011	115
OG11	1208960	238	0
IG12	34769712	1010	0
OG12	1149952	236	0
IH1	24511616	1011	0
OH1	943328	239	0
IH2	28433648	1018	0
OH2	967680	237	0
IH3	32517152	1013	0
OH3	1018208	240	0
IH4	36810512	1005	0
OH4	1059680	237	0
IH5	41433904	1011	320
OH5	1115776	238	0
IH6	40681648	1016	265
OH6	1104832	234	0
IH7	44355888	1017	543
OH7	1148608	235	0
IH8	38699920	1009	1
OH8	1159104	238	0
IH9	38412464	1010	0
OH9	1154752	239	0
IH10	34903264	1011	0
OH10	1120752	240	0
IH11	33642304	1009	0
OH11	1126128	240	0
IH12	29033328	1007	0
OH12	1069488	235	0
```
