## Supplementary material for "A toolbox of Stable Integration Vectors (SIV) in the fission yeast *Schizosaccharomyces pombe*": Source data: S03_C001_T03_P0008_M1_X1_E1.quant

```
[instrument]
blockid	numofrow	numofcol	coversn	version	coverid	lamphours	blocksn	type	sn
21	8	12	*	1.3.2	*	*	*	ruo	272510497

[head]
version	name	operator	timestamp	expirytime	calibrationID
1.0.5	Quantitation	GUEST	*	*	*

[properties]
quantversion
0.2.5

[conditions]
BlkID	Run	ExcitationColor	EmissionColor	CameraBias	EmissionIndex	BlockTemperature	CameraGain	Point	SampleVolume	Step	ExposureIndex	CoverID	Time	SampleTemperature	CoverTemperature	ExcitationIndex	Stage	Exposure	Cycle
21	2019-02-04_142954	x1	m1	*	1	62.1095,62.1182,62.1304,62.1286,62.1239,62.1306	*	8	10	3	1	-1	1549294447.270	62.0142,62.0184,62.0131,62.0166,62.0158,62.0149	105.012	1	3	60	1

[quant]
region	quant	count	saturation
IA1	2951584	1013	0
OA1	665232	237	0
IA2	2972928	1008	0
OA2	667072	236	0
IA3	3021904	1008	0
OA3	661552	234	0
IA4	5430464	1016	0
OA4	678592	234	0
IA5	5719072	1017	0
OA5	678784	233	0
IA6	5848416	1010	0
OA6	701248	240	0
IA7	3229136	1006	0
OA7	678432	239	0
IA8	3154848	1013	0
OA8	671968	237	0
IA9	3229312	1016	0
OA9	670016	237	0
IA10	5948560	1017	0
OA10	690928	236	0
IA11	5701408	1017	0
OA11	688176	235	0
IA12	5283488	1011	0
OA12	689296	238	0
IB1	4659472	1009	0
OB1	683600	237	0
IB2	5071584	1010	0
OB2	699488	241	0
IB3	5598096	1016	0
OB3	700720	240	0
IB4	5693568	1014	0
OB4	701312	239	0
IB5	6470880	1009	0
OB5	706064	237	0
IB6	6582048	1011	0
OB6	699264	235	0
IB7	6625472	1016	0
OB7	702352	237	0
IB8	6600304	1018	0
OB8	704688	237	0
IB9	6747840	1015	0
OB9	702128	236	0
IB10	6660672	1007	0
OB10	717168	240	0
IB11	6242544	1013	0
OB11	703072	237	0
IB12	5663712	1009	0
OB12	700816	239	0
IC1	4845808	1015	0
OC1	690576	239	0
IC2	5597920	1016	0
OC2	703552	240	0
IC3	6087840	1011	0
OC3	702784	238	0
IC4	6197952	1007	0
OC4	710288	241	0
IC5	6848160	1013	0
OC5	713920	240	0
IC6	6976192	1016	0
OC6	716464	240	0
IC7	7488704	1011	0
OC7	720448	240	0
IC8	7428816	1008	0
OC8	712096	236	0
IC9	7485968	1011	0
OC9	714368	237	0
IC10	7021728	1006	0
OC10	717120	239	0
IC11	6552496	1006	0
OC11	717536	240	0
IC12	5941600	1011	0
OC12	698240	236	0
ID1	5239904	1012	0
OD1	690448	238	0
ID2	5790608	1012	0
OD2	695504	237	0
ID3	6461648	1007	0
OD3	703376	237	0
ID4	6210400	1016	0
OD4	698000	236	0
ID5	7317536	1010	0
OD5	722256	241	0
ID6	7308560	1007	0
OD6	718048	238	0
ID7	7760496	1012	0
OD7	724800	240	0
ID8	7861680	1008	0
OD8	736656	242	0
ID9	7855728	1006	0
OD9	726496	239	0
ID10	7282816	1012	0
OD10	715936	237	0
ID11	6942096	1010	0
OD11	717008	238	0
ID12	6192000	1013	0
OD12	715216	241	0
IE1	5332224	1012	0
OE1	701456	242	0
IE2	5870032	1006	0
OE2	705072	240	0
IE3	6564944	1011	0
OE3	701600	237	0
IE4	6313600	1007	0
OE4	721296	243	0
IE5	7008576	1015	0
OE5	717680	240	0
IE6	7330416	1012	0
OE6	713776	237	0
IE7	7587168	1010	0
OE7	717536	236	0
IE8	7688400	1010	0
OE8	717008	236	0
IE9	7610704	1011	0
OE9	731024	241	0
IE10	7468672	1016	0
OE10	713376	236	0
IE11	7039568	1016	0
OE11	714000	238	0
IE12	6373104	1012	0
OE12	708112	238	0
IF1	5405680	1007	0
OF1	699680	241	0
IF2	5888720	1010	0
OF2	697376	238	0
IF3	6781872	1018	0
OF3	710080	239	0
IF4	6667200	1015	0
OF4	708720	239	0
IF5	7586816	1010	0
OF5	710608	237	0
IF6	7402240	1010	0
OF6	709600	236	0
IF7	7406384	1012	0
OF7	714528	237	0
IF8	8054288	1016	0
OF8	724176	239	0
IF9	7766432	1012	0
OF9	726048	239	0
IF10	7577056	1006	0
OF10	729600	240	0
IF11	7042608	1013	0
OF11	716448	238	0
IF12	6560352	1015	0
OF12	703824	237	0
IG1	5433456	1009	0
OG1	705600	243	0
IG2	5875680	1012	0
OG2	698480	238	0
IG3	6483120	1007	0
OG3	704704	238	0
IG4	7030896	1010	0
OG4	718896	242	0
IG5	7383984	1006	0
OG5	717936	240	0
IG6	7449968	1010	0
OG6	714992	238	0
IG7	6281920	1008	0
OG7	700256	235	0
IG8	7777344	1015	0
OG8	714752	236	0
IG9	7640464	1016	0
OG9	720784	239	0
IG10	7407072	1016	0
OG10	715776	238	0
IG11	6895296	1011	0
OG11	714384	238	0
IG12	6420672	1010	0
OG12	702304	236	0
IH1	5273632	1011	0
OH1	691600	239	0
IH2	5738816	1018	0
OH2	691472	237	0
IH3	6188672	1013	0
OH3	704896	240	0
IH4	6646368	1005	0
OH4	699200	237	0
IH5	7196608	1011	0
OH5	707408	238	0
IH6	7116160	1016	0
OH6	694176	234	0
IH7	7535600	1017	0
OH7	702576	235	0
IH8	6872544	1009	0
OH8	710496	238	0
IH9	6824224	1010	0
OH9	708384	239	0
IH10	6436160	1011	0
OH10	709088	240	0
IH11	6279216	1009	0
OH11	707216	240	0
IH12	5752800	1007	0
OH12	692272	235	0
```
