## Supplementary material for "A toolbox of Stable Integration Vectors (SIV) in the fission yeast *Schizosaccharomyces pombe*": Source data: S03_C001_T03_P0008_M1_X1_E2.quant

```
[instrument]
blockid	numofrow	numofcol	coversn	version	coverid	lamphours	blocksn	type	sn
21	8	12	*	1.3.2	*	*	*	ruo	272510497

[head]
version	name	operator	timestamp	expirytime	calibrationID
1.0.5	Quantitation	GUEST	*	*	*

[properties]
quantversion
0.2.5

[conditions]
BlkID	Run	ExcitationColor	EmissionColor	CameraBias	EmissionIndex	BlockTemperature	CameraGain	Point	SampleVolume	Step	ExposureIndex	CoverID	Time	SampleTemperature	CoverTemperature	ExcitationIndex	Stage	Exposure	Cycle
21	2019-02-04_142954	x1	m1	*	1	62.1095,62.1182,62.1304,62.1286,62.1239,62.1306	*	8	10	3	2	-1	1549294447.904	62.0142,62.0184,62.0131,62.0166,62.0158,62.0149	105.012	1	3	175	1

[quant]
region	quant	count	saturation
IA1	3239968	1013	0
OA1	686720	237	0
IA2	3328928	1008	0
OA2	692496	236	0
IA3	3471792	1008	0
OA3	692336	234	0
IA4	10471488	1016	0
OA4	743488	234	0
IA5	11337360	1017	0
OA5	752000	233	0
IA6	11718592	1010	0
OA6	780928	240	0
IA7	4116816	1006	0
OA7	725504	239	0
IA8	3890496	1013	0
OA8	716928	237	0
IA9	4105104	1016	0
OA9	713968	237	0
IA10	12016624	1017	0
OA10	774832	236	0
IA11	11309616	1017	0
OA11	771984	235	0
IA12	10130832	1011	0
OA12	762080	238	0
IB1	8239520	1009	0
OB1	732784	237	0
IB2	9435600	1010	0
OB2	764816	241	0
IB3	10916160	1016	0
OB3	769872	240	0
IB4	11225296	1014	0
OB4	782912	239	0
IB5	13548336	1009	0
OB5	800688	237	0
IB6	13866752	1011	0
OB6	796704	235	0
IB7	13980928	1016	0
OB7	801488	237	0
IB8	13911552	1018	0
OB8	805216	237	0
IB9	14377600	1015	0
OB9	803792	236	0
IB10	14164432	1007	0
OB10	827280	240	0
IB11	12928768	1013	0
OB11	804752	237	0
IB12	11223088	1009	0
OB12	785328	239	0
IC1	8751568	1015	0
OC1	746416	239	0
IC2	10922208	1016	0
OC2	778416	240	0
IC3	12401792	1011	0
OC3	786208	238	0
IC4	12756112	1007	0
OC4	804080	241	0
IC5	14636944	1013	0
OC5	817008	240	0
IC6	15018624	1016	0
OC6	826224	240	0
IC7	16522032	1011	0
OC7	841888	240	0
IC8	16365072	1008	0
OC8	837200	236	0
IC9	16521728	1011	0
OC9	835264	237	0
IC10	15209040	1006	0
OC10	840336	239	0
IC11	13828880	1006	0
OC11	834912	240	0
IC12	12020672	1011	0
OC12	795184	236	0
ID1	9923456	1012	0
OD1	755664	238	0
ID2	11517904	1012	0
OD2	772992	237	0
ID3	13518144	1007	0
OD3	795264	237	0
ID4	12758944	1016	0
OD4	790576	236	0
ID5	16025584	1010	0
OD5	837024	241	0
ID6	16034848	1007	0
OD6	843968	238	0
ID7	17316448	1012	0
OD7	855056	240	0
ID8	17629696	1008	0
OD8	877136	242	0
ID9	17695760	1006	0
OD9	865168	239	0
ID10	15954000	1012	0
OD10	844112	237	0
ID11	14978032	1010	0
OD11	844432	238	0
ID12	12765056	1013	0
OD12	824800	241	0
IE1	10203440	1012	0
OE1	767344	242	0
IE2	11784400	1006	0
OE2	786816	240	0
IE3	13799744	1011	0
OE3	792896	237	0
IE4	13102528	1007	0
OE4	818288	243	0
IE5	15106160	1015	0
OE5	828976	240	0
IE6	16054192	1012	0
OE6	839024	237	0
IE7	16829824	1010	0
OE7	846336	236	0
IE8	17099536	1010	0
OE8	851104	236	0
IE9	16918192	1011	0
OE9	873440	241	0
IE10	16485056	1016	0
OE10	850416	236	0
IE11	15210128	1016	0
OE11	844096	238	0
IE12	13288768	1012	0
OE12	823248	238	0
IF1	10446128	1007	0
OF1	767600	241	0
IF2	11809824	1010	0
OF2	774288	238	0
IF3	14391952	1018	0
OF3	798288	239	0
IF4	14086416	1015	0
OF4	805808	239	0
IF5	16789328	1010	0
OF5	822048	237	0
IF6	16280592	1010	0
OF6	826672	236	0
IF7	16275056	1012	0
OF7	836288	237	0
IF8	18168560	1016	0
OF8	863856	239	0
IF9	17367648	1012	0
OF9	869920	239	0
IF10	16850256	1006	0
OF10	870944	240	0
IF11	15241248	1013	0
OF11	840064	238	0
IF12	13812464	1015	0
OF12	812960	237	0
IG1	10490320	1009	0
OG1	767936	243	0
IG2	11776592	1012	0
OG2	774032	238	0
IG3	13565312	1007	0
OG3	788368	238	0
IG4	15180144	1010	0
OG4	816048	242	0
IG5	16228368	1006	0
OG5	826048	240	0
IG6	16394560	1010	0
OG6	825744	238	0
IG7	13008832	1008	0
OG7	803744	235	0
IG8	17362000	1015	0
OG8	837616	236	0
IG9	16940512	1016	0
OG9	851824	239	0
IG10	16271360	1016	0
OG10	841136	238	0
IG11	14846640	1011	0
OG11	835344	238	0
IG12	13427008	1010	0
OG12	813712	236	0
IH1	10044656	1011	0
OH1	756736	239	0
IH2	11364112	1018	0
OH2	760896	237	0
IH3	12716688	1013	0
OH3	780272	240	0
IH4	14114880	1005	0
OH4	787984	237	0
IH5	15678112	1011	0
OH5	809216	238	0
IH6	15416224	1016	0
OH6	796272	234	0
IH7	16643232	1017	0
OH7	815216	235	0
IH8	14730352	1009	0
OH8	821296	238	0
IH9	14625536	1010	0
OH9	819808	239	0
IH10	13478608	1011	0
OH10	810160	240	0
IH11	13044064	1009	0
OH11	815264	240	0
IH12	11512032	1007	0
OH12	784960	235	0
```
