## Supplementary material for "A toolbox of Stable Integration Vectors (SIV) in the fission yeast *Schizosaccharomyces pombe*": Source data: S03_C001_T03_P0008_M1_X1_E3.quant

```
[instrument]
blockid	numofrow	numofcol	coversn	version	coverid	lamphours	blocksn	type	sn
21	8	12	*	1.3.2	*	*	*	ruo	272510497

[head]
version	name	operator	timestamp	expirytime	calibrationID
1.0.5	Quantitation	GUEST	*	*	*

[properties]
quantversion
0.2.5

[conditions]
BlkID	Run	ExcitationColor	EmissionColor	CameraBias	EmissionIndex	BlockTemperature	CameraGain	Point	SampleVolume	Step	ExposureIndex	CoverID	Time	SampleTemperature	CoverTemperature	ExcitationIndex	Stage	Exposure	Cycle
21	2019-02-04_142954	x1	m1	*	1	62.1095,62.1182,62.1304,62.1286,62.1239,62.1306	*	8	10	3	3	-1	1549294448.644	62.0142,62.0184,62.0131,62.0166,62.0158,62.0149	105.012	1	3	520	1

[quant]
region	quant	count	saturation
IA1	4111472	1013	0
OA1	745856	237	0
IA2	4399536	1008	0
OA2	764128	236	0
IA3	4832000	1008	0
OA3	783984	234	0
IA4	25614192	1016	0
OA4	935744	234	0
IA5	28172272	1017	0
OA5	977008	233	0
IA6	29400832	1010	0
OA6	1020096	240	0
IA7	6781904	1006	0
OA7	863056	239	0
IA8	6084352	1013	0
OA8	844144	237	0
IA9	6748944	1016	0
OA9	845072	237	0
IA10	30254080	1017	0
OA10	1032288	236	0
IA11	28136608	1017	0
OA11	1028704	235	0
IA12	24667056	1011	0
OA12	983056	238	0
IB1	18993840	1009	0
OB1	886592	237	0
IB2	22522096	1010	0
OB2	952416	241	0
IB3	26876896	1016	0
OB3	975168	240	0
IB4	27882592	1014	0
OB4	1021360	239	0
IB5	34796336	1009	0
OB5	1089936	237	0
IB6	35730880	1011	0
OB6	1093008	235	0
IB7	36033200	1016	0
OB7	1097408	237	0
IB8	35817440	1018	0
OB8	1104768	237	0
IB9	37236096	1015	4
OB9	1123920	236	0
IB10	36652832	1007	0
OB10	1171088	240	0
IB11	32965600	1013	0
OB11	1114960	237	0
IB12	27917040	1009	0
OB12	1047648	239	0
IC1	20470272	1015	0
OC1	921440	239	0
IC2	26922288	1016	0
OC2	1004592	240	0
IC3	31356944	1011	0
OC3	1040384	238	0
IC4	32426368	1007	0
OC4	1082064	241	0
IC5	37988256	1013	9
OC5	1128352	240	0
IC6	39116368	1016	36
OC6	1150544	240	0
IC7	43628624	1011	523
OC7	1201360	240	0
IC8	43188752	1008	511
OC8	1211520	236	0
IC9	43674256	1011	523
OC9	1216480	237	0
IC10	39761248	1006	170
OC10	1211056	239	0
IC11	35719904	1006	0
OC11	1194192	240	0
IC12	30241040	1011	0
OC12	1098864	236	0
ID1	23993472	1012	0
OD1	947408	238	0
ID2	28729280	1012	0
OD2	1003120	237	0
ID3	34664672	1007	0
OD3	1067760	237	0
ID4	32376976	1016	0
OD4	1061904	236	0
ID5	42127776	1010	371
OD5	1174864	241	0
ID6	42192176	1007	405
OD6	1213488	238	0
ID7	45980992	1012	572
OD7	1245200	240	0
ID8	46893440	1008	582
OD8	1291168	242	0
ID9	47053664	1006	584
OD9	1275696	239	0
ID10	41953120	1012	443
OD10	1233632	237	0
ID11	39077024	1010	89
OD11	1230336	238	0
ID12	32450880	1013	0
OD12	1152368	241	0
IE1	24788112	1012	0
OE1	964000	242	0
IE2	29524832	1006	0
OE2	1028096	240	0
IE3	35469424	1011	0
OE3	1063216	237	0
IE4	33437248	1007	0
OE4	1109472	243	0
IE5	39381168	1015	55
OE5	1158544	240	0
IE6	42223584	1012	417
OE6	1206816	237	0
IE7	44500256	1010	549
OE7	1232768	236	0
IE8	45334192	1010	552
OE8	1251600	236	0
IE9	44805008	1011	542
OE9	1290480	241	0
IE10	43484320	1016	522
OE10	1250880	236	0
IE11	39716032	1016	169
OE11	1220336	238	0
IE12	34013744	1012	0
OE12	1160560	238	0
IF1	25545328	1007	0
OF1	967136	241	0
IF2	29595840	1010	0
OF2	1006384	238	0
IF3	37212048	1018	0
OF3	1071264	239	0
IF4	36319792	1015	0
OF4	1093312	239	0
IF5	44378592	1010	553
OF5	1160192	237	0
IF6	42872272	1010	492
OF6	1175424	236	0
IF7	42865552	1012	509
OF7	1207008	237	0
IF8	48286832	1016	602
OF8	1274016	239	0
IF9	46117136	1012	565
OF9	1291232	239	0
IF10	44621312	1006	530
OF10	1296176	240	0
IF11	39808128	1013	260
OF11	1219168	238	0
IF12	35596704	1015	0
OF12	1143360	237	0
IG1	25722832	1009	0
OG1	966976	243	0
IG2	29508192	1012	0
OG2	1002384	238	0
IG3	34824928	1007	0
OG3	1048576	238	0
IG4	39630432	1010	131
OG4	1112112	242	0
IG5	42773120	1006	506
OG5	1153776	240	0
IG6	43271088	1010	541
OG6	1167248	238	0
IG7	33222784	1008	0
OG7	1120336	235	0
IG8	46093104	1015	572
OG8	1221280	236	0
IG9	44869376	1016	544
OG9	1247152	239	0
IG10	42904528	1016	499
OG10	1225200	238	0
IG11	38659232	1011	27
OG11	1208320	238	0
IG12	34460576	1010	0
OG12	1147472	236	0
IH1	24313136	1011	0
OH1	937760	239	0
IH2	28204304	1018	0
OH2	967440	237	0
IH3	32234800	1013	0
OH3	1011120	240	0
IH4	36471760	1005	0
OH4	1055808	237	0
IH5	41069200	1011	285
OH5	1111152	238	0
IH6	40315088	1016	208
OH6	1096448	234	0
IH7	43903680	1017	538
OH7	1143840	235	0
IH8	38311312	1009	0
OH8	1157040	238	0
IH9	38022688	1010	0
OH9	1151664	239	0
IH10	34588592	1011	0
OH10	1118080	240	0
IH11	33319328	1009	0
OH11	1123264	240	0
IH12	28779872	1007	0
OH12	1066960	235	0
```
