## Supplementary material for "A toolbox of Stable Integration Vectors (SIV) in the fission yeast *Schizosaccharomyces pombe*": Source data: S03_C001_T03_P0009_M1_X1_E1.quant

```
[instrument]
blockid	numofrow	numofcol	coversn	version	coverid	lamphours	blocksn	type	sn
21	8	12	*	1.3.2	*	*	*	ruo	272510497

[head]
version	name	operator	timestamp	expirytime	calibrationID
1.0.5	Quantitation	GUEST	*	*	*

[properties]
quantversion
0.2.5

[conditions]
BlkID	Run	ExcitationColor	EmissionColor	CameraBias	EmissionIndex	BlockTemperature	CameraGain	Point	SampleVolume	Step	ExposureIndex	CoverID	Time	SampleTemperature	CoverTemperature	ExcitationIndex	Stage	Exposure	Cycle
21	2019-02-04_142954	x1	m1	*	1	62.4267,62.435,62.4227,62.4108,62.436,62.4243	*	9	10	3	1	-1	1549294455.349	62.3129,62.3159,62.3118,62.3127,62.313,62.3099	104.989	1	3	60	1

[quant]
region	quant	count	saturation
IA1	2938640	1013	0
OA1	663200	237	0
IA2	2968224	1008	0
OA2	665584	236	0
IA3	3017872	1008	0
OA3	660752	234	0
IA4	5405088	1016	0
OA4	678304	234	0
IA5	5694656	1017	0
OA5	678944	233	0
IA6	5807376	1010	0
OA6	698688	240	0
IA7	3211248	1006	0
OA7	680048	239	0
IA8	3142400	1013	0
OA8	669296	237	0
IA9	3213920	1016	0
OA9	668000	237	0
IA10	5918288	1017	0
OA10	689536	236	0
IA11	5662768	1017	0
OA11	685360	235	0
IA12	5266416	1011	0
OA12	688464	238	0
IB1	4647632	1009	0
OB1	683104	237	0
IB2	5053040	1010	0
OB2	700848	241	0
IB3	5565408	1016	0
OB3	700544	240	0
IB4	5658208	1014	0
OB4	702400	239	0
IB5	6434736	1009	0
OB5	703520	237	0
IB6	6544320	1011	0
OB6	698352	235	0
IB7	6594832	1016	0
OB7	702048	237	0
IB8	6565632	1018	0
OB8	703136	237	0
IB9	6706496	1015	0
OB9	701248	236	0
IB10	6627008	1007	0
OB10	715232	240	0
IB11	6218528	1013	0
OB11	702112	237	0
IB12	5639696	1009	0
OB12	700032	239	0
IC1	4823200	1015	0
OC1	691008	239	0
IC2	5571184	1016	0
OC2	702544	240	0
IC3	6059856	1011	0
OC3	703232	238	0
IC4	6157328	1007	0
OC4	711856	241	0
IC5	6809472	1013	0
OC5	713728	240	0
IC6	6941760	1016	0
OC6	716304	240	0
IC7	7438400	1011	0
OC7	722192	240	0
IC8	7377584	1008	0
OC8	711200	236	0
IC9	7433328	1011	0
OC9	713568	237	0
IC10	6975136	1006	0
OC10	717584	239	0
IC11	6508224	1006	0
OC11	715808	240	0
IC12	5904736	1011	0
OC12	698896	236	0
ID1	5219344	1012	0
OD1	691680	238	0
ID2	5765152	1012	0
OD2	694640	237	0
ID3	6427792	1007	0
OD3	702784	237	0
ID4	6177600	1016	0
OD4	698160	236	0
ID5	7279568	1010	0
OD5	723184	241	0
ID6	7263248	1007	0
OD6	717696	238	0
ID7	7709104	1012	0
OD7	727104	240	0
ID8	7809296	1008	0
OD8	736560	242	0
ID9	7825312	1006	0
OD9	725792	239	0
ID10	7237440	1012	0
OD10	716640	237	0
ID11	6907680	1010	0
OD11	717712	238	0
ID12	6164880	1013	0
OD12	715888	241	0
IE1	5308384	1012	0
OE1	700000	242	0
IE2	5843776	1006	0
OE2	705360	240	0
IE3	6537264	1011	0
OE3	704000	237	0
IE4	6271600	1007	0
OE4	719920	243	0
IE5	6968352	1015	0
OE5	719424	240	0
IE6	7279072	1012	0
OE6	715504	237	0
IE7	7541296	1010	0
OE7	716016	236	0
IE8	7633152	1010	0
OE8	716176	236	0
IE9	7559920	1011	0
OE9	732640	241	0
IE10	7430304	1016	0
OE10	715776	236	0
IE11	6997296	1016	0
OE11	715072	238	0
IE12	6340512	1012	0
OE12	708912	238	0
IF1	5388528	1007	0
OF1	699024	241	0
IF2	5852624	1010	0
OF2	699056	238	0
IF3	6745360	1018	0
OF3	707424	239	0
IF4	6621872	1015	0
OF4	709824	239	0
IF5	7532256	1010	0
OF5	710384	237	0
IF6	7349584	1010	0
OF6	710192	236	0
IF7	7355120	1012	0
OF7	715152	237	0
IF8	8005696	1016	0
OF8	728064	239	0
IF9	7712368	1012	0
OF9	726528	239	0
IF10	7528720	1006	0
OF10	728992	240	0
IF11	7001936	1013	0
OF11	714960	238	0
IF12	6531360	1015	0
OF12	704064	237	0
IG1	5409648	1009	0
OG1	705776	243	0
IG2	5857984	1012	0
OG2	697696	238	0
IG3	6442704	1007	0
OG3	704688	238	0
IG4	6989344	1010	0
OG4	720496	242	0
IG5	7343968	1006	0
OG5	719920	240	0
IG6	7393760	1010	0
OG6	715152	238	0
IG7	6242032	1008	0
OG7	700032	235	0
IG8	7730048	1015	0
OG8	711200	236	0
IG9	7580256	1016	0
OG9	723024	239	0
IG10	7354560	1016	0
OG10	715808	238	0
IG11	6858704	1011	0
OG11	713696	238	0
IG12	6390944	1010	0
OG12	702784	236	0
IH1	5255888	1011	0
OH1	691392	239	0
IH2	5719520	1018	0
OH2	691504	237	0
IH3	6162208	1013	0
OH3	703792	240	0
IH4	6626208	1005	0
OH4	699600	237	0
IH5	7150752	1011	0
OH5	707392	238	0
IH6	7074368	1016	0
OH6	694720	234	0
IH7	7479232	1017	0
OH7	702320	235	0
IH8	6823648	1009	0
OH8	709984	238	0
IH9	6783104	1010	0
OH9	710064	239	0
IH10	6399984	1011	0
OH10	706560	240	0
IH11	6249056	1009	0
OH11	709616	240	0
IH12	5732640	1007	0
OH12	691248	235	0
```
