## Supplementary material for "A toolbox of Stable Integration Vectors (SIV) in the fission yeast *Schizosaccharomyces pombe*": Source data: S03_C001_T03_P0009_M1_X1_E2.quant

```
[instrument]
blockid	numofrow	numofcol	coversn	version	coverid	lamphours	blocksn	type	sn
21	8	12	*	1.3.2	*	*	*	ruo	272510497

[head]
version	name	operator	timestamp	expirytime	calibrationID
1.0.5	Quantitation	GUEST	*	*	*

[properties]
quantversion
0.2.5

[conditions]
BlkID	Run	ExcitationColor	EmissionColor	CameraBias	EmissionIndex	BlockTemperature	CameraGain	Point	SampleVolume	Step	ExposureIndex	CoverID	Time	SampleTemperature	CoverTemperature	ExcitationIndex	Stage	Exposure	Cycle
21	2019-02-04_142954	x1	m1	*	1	62.4267,62.435,62.4227,62.4108,62.436,62.4243	*	9	10	3	2	-1	1549294456.013	62.3129,62.3159,62.3118,62.3127,62.313,62.3099	104.989	1	3	175	1

[quant]
region	quant	count	saturation
IA1	3233120	1013	0
OA1	683472	237	0
IA2	3322240	1008	0
OA2	689200	236	0
IA3	3463440	1008	0
OA3	693136	234	0
IA4	10396784	1016	0
OA4	741520	234	0
IA5	11247280	1017	0
OA5	753088	233	0
IA6	11644576	1010	0
OA6	778624	240	0
IA7	4089296	1006	0
OA7	723328	239	0
IA8	3868848	1013	0
OA8	713632	237	0
IA9	4075536	1016	0
OA9	711216	237	0
IA10	11939152	1017	0
OA10	774816	236	0
IA11	11224592	1017	0
OA11	769136	235	0
IA12	10066160	1011	0
OA12	760256	238	0
IB1	8178000	1009	0
OB1	733184	237	0
IB2	9360816	1010	0
OB2	759392	241	0
IB3	10828368	1016	0
OB3	768624	240	0
IB4	11136448	1014	0
OB4	781872	239	0
IB5	13438544	1009	0
OB5	796160	237	0
IB6	13763568	1011	0
OB6	794384	235	0
IB7	13879136	1016	0
OB7	800288	237	0
IB8	13788688	1018	0
OB8	802560	237	0
IB9	14242464	1015	0
OB9	805600	236	0
IB10	14043792	1007	0
OB10	828240	240	0
IB11	12831184	1013	0
OB11	802768	237	0
IB12	11135520	1009	0
OB12	785840	239	0
IC1	8690640	1015	0
OC1	748880	239	0
IC2	10850224	1016	0
OC2	778864	240	0
IC3	12312352	1011	0
OC3	787952	238	0
IC4	12653408	1007	0
OC4	804192	241	0
IC5	14497312	1013	0
OC5	818560	240	0
IC6	14891424	1016	0
OC6	825840	240	0
IC7	16376800	1011	0
OC7	842144	240	0
IC8	16225200	1008	0
OC8	836768	236	0
IC9	16374224	1011	0
OC9	836880	237	0
IC10	15079888	1006	0
OC10	839552	239	0
IC11	13730544	1006	0
OC11	834224	240	0
IC12	11928736	1011	0
OC12	798448	236	0
ID1	9857024	1012	0
OD1	755200	238	0
ID2	11445456	1012	0
OD2	772576	237	0
ID3	13412560	1007	0
OD3	793616	237	0
ID4	12652912	1016	0
OD4	788928	236	0
ID5	15880880	1010	0
OD5	836304	241	0
ID6	15898112	1007	0
OD6	840976	238	0
ID7	17155264	1012	0
OD7	855840	240	0
ID8	17462464	1008	0
OD8	872768	242	0
ID9	17514336	1006	0
OD9	863008	239	0
ID10	15818064	1012	0
OD10	842048	237	0
ID11	14847840	1010	0
OD11	843184	238	0
ID12	12671120	1013	0
OD12	821712	241	0
IE1	10123984	1012	0
OE1	764960	242	0
IE2	11689024	1006	0
OE2	784880	240	0
IE3	13689632	1011	0
OE3	790640	237	0
IE4	12979120	1007	0
OE4	818096	243	0
IE5	14969168	1015	0
OE5	827056	240	0
IE6	15901376	1012	0
OE6	836240	237	0
IE7	16661088	1010	0
OE7	845200	236	0
IE8	16938016	1010	0
OE8	851008	236	0
IE9	16757888	1011	0
OE9	870064	241	0
IE10	16327392	1016	0
OE10	846240	236	0
IE11	15085648	1016	0
OE11	839552	238	0
IE12	13182784	1012	0
OE12	821600	238	0
IF1	10363792	1007	0
OF1	766256	241	0
IF2	11728336	1010	0
OF2	775472	238	0
IF3	14272288	1018	0
OF3	798848	239	0
IF4	13953504	1015	0
OF4	804960	239	0
IF5	16630960	1010	0
OF5	823920	237	0
IF6	16122592	1010	0
OF6	824032	236	0
IF7	16119424	1012	0
OF7	836800	237	0
IF8	17979856	1016	0
OF8	863408	239	0
IF9	17186704	1012	0
OF9	865456	239	0
IF10	16693456	1006	0
OF10	868816	240	0
IF11	15100224	1013	0
OF11	839696	238	0
IF12	13707184	1015	0
OF12	813968	237	0
IG1	10423376	1009	0
OG1	768144	243	0
IG2	11703840	1012	0
OG2	771680	238	0
IG3	13449664	1007	0
OG3	787280	238	0
IG4	15051440	1010	0
OG4	814800	242	0
IG5	16083632	1006	0
OG5	824224	240	0
IG6	16259936	1010	0
OG6	824336	238	0
IG7	12899600	1008	0
OG7	801216	235	0
IG8	17179008	1015	0
OG8	842048	236	0
IG9	16778544	1016	0
OG9	850080	239	0
IG10	16125872	1016	0
OG10	840096	238	0
IG11	14710256	1011	0
OG11	834592	238	0
IG12	13329280	1010	0
OG12	810512	236	0
IH1	9973008	1011	0
OH1	752928	239	0
IH2	11281488	1018	0
OH2	759872	237	0
IH3	12613856	1013	0
OH3	780144	240	0
IH4	14000384	1005	0
OH4	788320	237	0
IH5	15532432	1011	0
OH5	809072	238	0
IH6	15292704	1016	0
OH6	795152	234	0
IH7	16484464	1017	0
OH7	811520	235	0
IH8	14595472	1009	0
OH8	819712	238	0
IH9	14503088	1010	0
OH9	818640	239	0
IH10	13356992	1011	0
OH10	810336	240	0
IH11	12937808	1009	0
OH11	808512	240	0
IH12	11422704	1007	0
OH12	784736	235	0
```
