## Supplementary material for "A toolbox of Stable Integration Vectors (SIV) in the fission yeast *Schizosaccharomyces pombe*": Source data: S03_C001_T03_P0009_M1_X1_E3.quant

```
[instrument]
blockid	numofrow	numofcol	coversn	version	coverid	lamphours	blocksn	type	sn
21	8	12	*	1.3.2	*	*	*	ruo	272510497

[head]
version	name	operator	timestamp	expirytime	calibrationID
1.0.5	Quantitation	GUEST	*	*	*

[properties]
quantversion
0.2.5

[conditions]
BlkID	Run	ExcitationColor	EmissionColor	CameraBias	EmissionIndex	BlockTemperature	CameraGain	Point	SampleVolume	Step	ExposureIndex	CoverID	Time	SampleTemperature	CoverTemperature	ExcitationIndex	Stage	Exposure	Cycle
21	2019-02-04_142954	x1	m1	*	1	62.4267,62.435,62.4227,62.4108,62.436,62.4243	*	9	10	3	3	-1	1549294456.755	62.3129,62.3159,62.3118,62.3127,62.313,62.3099	104.989	1	3	520	1

[quant]
region	quant	count	saturation
IA1	4097664	1013	0
OA1	741536	237	0
IA2	4379712	1008	0
OA2	763856	236	0
IA3	4804016	1008	0
OA3	781024	234	0
IA4	25420464	1016	0
OA4	934240	234	0
IA5	27952048	1017	0
OA5	972400	233	0
IA6	29158720	1010	0
OA6	1018560	240	0
IA7	6685296	1006	0
OA7	862784	239	0
IA8	6010144	1013	0
OA8	844288	237	0
IA9	6654496	1016	0
OA9	841920	237	0
IA10	29990512	1017	0
OA10	1033376	236	0
IA11	27879584	1017	0
OA11	1021824	235	0
IA12	24482944	1011	0
OA12	977536	238	0
IB1	18849024	1009	0
OB1	887264	237	0
IB2	22365504	1010	0
OB2	953600	241	0
IB3	26663600	1016	0
OB3	976496	240	0
IB4	27635984	1014	0
OB4	1020544	239	0
IB5	34477600	1009	0
OB5	1089200	237	0
IB6	35426512	1011	0
OB6	1091760	235	0
IB7	35753376	1016	0
OB7	1096512	237	0
IB8	35486256	1018	0
OB8	1104176	237	0
IB9	36884720	1015	0
OB9	1122256	236	0
IB10	36310576	1007	0
OB10	1168528	240	0
IB11	32691392	1013	0
OB11	1111552	237	0
IB12	27690368	1009	0
OB12	1047056	239	0
IC1	20320960	1015	0
OC1	917360	239	0
IC2	26686080	1016	0
OC2	1002896	240	0
IC3	31073664	1011	0
OC3	1036048	238	0
IC4	32120080	1007	0
OC4	1075632	241	0
IC5	37616832	1013	4
OC5	1124720	240	0
IC6	38761952	1016	18
OC6	1151760	240	0
IC7	43167408	1011	491
OC7	1198352	240	0
IC8	42744352	1008	476
OC8	1208048	236	0
IC9	43229104	1011	515
OC9	1208096	237	0
IC10	39370416	1006	115
OC10	1207088	239	0
IC11	35388976	1006	0
OC11	1186992	240	0
IC12	30000592	1011	0
OC12	1095840	236	0
ID1	23799232	1012	0
OD1	948096	238	0
ID2	28467104	1012	0
OD2	1001344	237	0
ID3	34354784	1007	0
OD3	1063024	237	0
ID4	32072832	1016	0
OD4	1060608	236	0
ID5	41713168	1010	322
OD5	1170848	241	0
ID6	41772592	1007	348
OD6	1210704	238	0
ID7	45475760	1012	562
OD7	1240944	240	0
ID8	46416624	1008	575
OD8	1286928	242	0
ID9	46591184	1006	580
OD9	1273408	239	0
ID10	41534736	1012	395
OD10	1230080	237	0
ID11	38711792	1010	39
OD11	1224800	238	0
ID12	32188848	1013	0
OD12	1149280	241	0
IE1	24589040	1012	0
OE1	959024	242	0
IE2	29299392	1006	0
OE2	1025888	240	0
IE3	35148496	1011	0
OE3	1055056	237	0
IE4	33102512	1007	0
OE4	1107408	243	0
IE5	38971088	1015	21
OE5	1156320	240	0
IE6	41791744	1012	373
OE6	1199792	237	0
IE7	44016320	1010	539
OE7	1231280	236	0
IE8	44825440	1010	549
OE8	1244608	236	0
IE9	44326896	1011	529
OE9	1287616	241	0
IE10	43031824	1016	506
OE10	1245840	236	0
IE11	39350528	1016	105
OE11	1212512	238	0
IE12	33724800	1012	0
OE12	1155568	238	0
IF1	25354864	1007	0
OF1	965472	241	0
IF2	29348272	1010	0
OF2	1005872	238	0
IF3	36861200	1018	0
OF3	1068384	239	0
IF4	35949808	1015	0
OF4	1089136	239	0
IF5	43938624	1010	541
OF5	1156736	237	0
IF6	42450288	1010	458
OF6	1172880	236	0
IF7	42426944	1012	467
OF7	1201664	237	0
IF8	47886240	1016	601
OF8	1272704	239	0
IF9	45630144	1012	554
OF9	1288288	239	0
IF10	44178944	1006	524
OF10	1292384	240	0
IF11	39427392	1013	172
OF11	1216592	238	0
IF12	35286240	1015	0
OF12	1141440	237	0
IG1	25506000	1009	0
OG1	966176	243	0
IG2	29251504	1012	0
OG2	999936	238	0
IG3	34506256	1007	0
OG3	1046272	238	0
IG4	39251600	1010	89
OG4	1110464	242	0
IG5	42344480	1006	482
OG5	1150160	240	0
IG6	42836320	1010	520
OG6	1164064	238	0
IG7	32877872	1008	0
OG7	1116112	235	0
IG8	45594368	1015	562
OG8	1215472	236	0
IG9	44391840	1016	535
OG9	1241520	239	0
IG10	42447456	1016	491
OG10	1219440	238	0
IG11	38294192	1011	8
OG11	1200128	238	0
IG12	34146320	1010	0
OG12	1142704	236	0
IH1	24139312	1011	0
OH1	936048	239	0
IH2	27957952	1018	0
OH2	963888	237	0
IH3	31959152	1013	0
OH3	1008784	240	0
IH4	36123664	1005	0
OH4	1053120	237	0
IH5	40676320	1011	244
OH5	1108800	238	0
IH6	39964672	1016	127
OH6	1095328	234	0
IH7	43437136	1017	527
OH7	1140784	235	0
IH8	37915760	1009	0
OH8	1152272	238	0
IH9	37639712	1010	0
OH9	1149504	239	0
IH10	34263632	1011	0
OH10	1114688	240	0
IH11	33032128	1009	0
OH11	1119456	240	0
IH12	28530320	1007	0
OH12	1063648	235	0
```
