## Supplementary material for "A toolbox of Stable Integration Vectors (SIV) in the fission yeast *Schizosaccharomyces pombe*": Source data: S03_C001_T03_P0010_M1_X1_E1.quant

```
[instrument]
blockid	numofrow	numofcol	coversn	version	coverid	lamphours	blocksn	type	sn
21	8	12	*	1.3.2	*	*	*	ruo	272510497

[head]
version	name	operator	timestamp	expirytime	calibrationID
1.0.5	Quantitation	GUEST	*	*	*

[properties]
quantversion
0.2.5

[conditions]
BlkID	Run	ExcitationColor	EmissionColor	CameraBias	EmissionIndex	BlockTemperature	CameraGain	Point	SampleVolume	Step	ExposureIndex	CoverID	Time	SampleTemperature	CoverTemperature	ExcitationIndex	Stage	Exposure	Cycle
21	2019-02-04_142954	x1	m1	*	1	62.7269,62.7397,62.7348,62.7223,62.7288,62.7299	*	10	10	3	1	-1	1549294463.452	62.6129,62.6163,62.6125,62.6126,62.6161,62.6131	105.012	1	3	60	1

[quant]
region	quant	count	saturation
IA1	2945568	1013	0
OA1	664272	237	0
IA2	2968672	1008	0
OA2	665792	236	0
IA3	3015296	1008	0
OA3	663248	234	0
IA4	5384016	1016	0
OA4	678368	234	0
IA5	5675568	1017	0
OA5	679888	233	0
IA6	5787920	1010	0
OA6	701808	240	0
IA7	3202256	1006	0
OA7	678080	239	0
IA8	3139184	1013	0
OA8	672768	237	0
IA9	3207296	1016	0
OA9	668064	237	0
IA10	5882752	1017	0
OA10	688720	236	0
IA11	5641072	1017	0
OA11	686224	235	0
IA12	5244416	1011	0
OA12	686704	238	0
IB1	4625008	1009	0
OB1	683776	237	0
IB2	5032448	1010	0
OB2	699376	241	0
IB3	5535392	1016	0
OB3	701328	240	0
IB4	5641840	1014	0
OB4	701328	239	0
IB5	6401712	1009	0
OB5	702496	237	0
IB6	6502256	1011	0
OB6	696816	235	0
IB7	6555840	1016	0
OB7	700864	237	0
IB8	6520480	1018	0
OB8	702272	237	0
IB9	6668992	1015	0
OB9	699280	236	0
IB10	6582080	1007	0
OB10	713664	240	0
IB11	6184064	1013	0
OB11	702064	237	0
IB12	5613504	1009	0
OB12	698528	239	0
IC1	4806608	1015	0
OC1	689552	239	0
IC2	5544048	1016	0
OC2	702272	240	0
IC3	6024208	1011	0
OC3	702688	238	0
IC4	6124096	1007	0
OC4	713776	241	0
IC5	6773248	1013	0
OC5	713760	240	0
IC6	6896864	1016	0
OC6	716320	240	0
IC7	7387808	1011	0
OC7	721440	240	0
IC8	7328528	1008	0
OC8	711264	236	0
IC9	7384464	1011	0
OC9	713440	237	0
IC10	6932560	1006	0
OC10	715680	239	0
IC11	6471328	1006	0
OC11	716032	240	0
IC12	5883344	1011	0
OC12	694752	236	0
ID1	5195648	1012	0
OD1	689344	238	0
ID2	5730880	1012	0
OD2	695792	237	0
ID3	6394192	1007	0
OD3	702528	237	0
ID4	6147216	1016	0
OD4	695840	236	0
ID5	7228960	1010	0
OD5	719168	241	0
ID6	7212976	1007	0
OD6	716784	238	0
ID7	7648576	1012	0
OD7	725264	240	0
ID8	7744080	1008	0
OD8	735248	242	0
ID9	7751280	1006	0
OD9	724320	239	0
ID10	7192288	1012	0
OD10	715696	237	0
ID11	6861360	1010	0
OD11	714816	238	0
ID12	6134224	1013	0
OD12	711408	241	0
IE1	5285696	1012	0
OE1	702560	242	0
IE2	5802816	1006	0
OE2	703744	240	0
IE3	6494720	1011	0
OE3	701872	237	0
IE4	6242544	1007	0
OE4	720944	243	0
IE5	6924800	1015	0
OE5	717584	240	0
IE6	7226736	1012	0
OE6	715072	237	0
IE7	7481584	1010	0
OE7	714976	236	0
IE8	7579232	1010	0
OE8	717680	236	0
IE9	7504448	1011	0
OE9	730960	241	0
IE10	7372144	1016	0
OE10	713600	236	0
IE11	6949824	1016	0
OE11	713888	238	0
IE12	6302768	1012	0
OE12	707776	238	0
IF1	5356352	1007	0
OF1	697840	241	0
IF2	5821264	1010	0
OF2	696160	238	0
IF3	6699216	1018	0
OF3	706640	239	0
IF4	6579376	1015	0
OF4	706720	239	0
IF5	7475024	1010	0
OF5	708608	237	0
IF6	7298800	1010	0
OF6	706576	236	0
IF7	7300480	1012	0
OF7	714272	237	0
IF8	7934752	1016	0
OF8	725504	239	0
IF9	7652096	1012	0
OF9	727040	239	0
IF10	7480336	1006	0
OF10	728176	240	0
IF11	6957920	1013	0
OF11	714304	238	0
IF12	6491248	1015	0
OF12	705088	237	0
IG1	5390112	1009	0
OG1	705904	243	0
IG2	5820864	1012	0
OG2	697824	238	0
IG3	6408336	1007	0
OG3	704256	238	0
IG4	6954320	1010	0
OG4	721696	242	0
IG5	7289152	1006	0
OG5	719664	240	0
IG6	7357360	1010	0
OG6	715520	238	0
IG7	6207232	1008	0
OG7	701472	235	0
IG8	7667600	1015	0
OG8	713264	236	0
IG9	7532192	1016	0
OG9	721248	239	0
IG10	7311184	1016	0
OG10	716160	238	0
IG11	6813504	1011	0
OG11	712352	238	0
IG12	6353616	1010	0
OG12	704368	236	0
IH1	5234736	1011	0
OH1	692496	239	0
IH2	5688288	1018	0
OH2	689728	237	0
IH3	6140400	1013	0
OH3	703504	240	0
IH4	6587232	1005	0
OH4	700144	237	0
IH5	7111408	1011	0
OH5	705392	238	0
IH6	7038672	1016	0
OH6	694528	234	0
IH7	7429344	1017	0
OH7	703024	235	0
IH8	6779840	1009	0
OH8	708800	238	0
IH9	6736464	1010	0
OH9	708128	239	0
IH10	6365200	1011	0
OH10	707712	240	0
IH11	6209056	1009	0
OH11	708208	240	0
IH12	5701280	1007	0
OH12	691424	235	0
```
