## Supplementary material for "A toolbox of Stable Integration Vectors (SIV) in the fission yeast *Schizosaccharomyces pombe*": Source data: S03_C001_T03_P0010_M1_X1_E2.quant

```
[instrument]
blockid	numofrow	numofcol	coversn	version	coverid	lamphours	blocksn	type	sn
21	8	12	*	1.3.2	*	*	*	ruo	272510497

[head]
version	name	operator	timestamp	expirytime	calibrationID
1.0.5	Quantitation	GUEST	*	*	*

[properties]
quantversion
0.2.5

[conditions]
BlkID	Run	ExcitationColor	EmissionColor	CameraBias	EmissionIndex	BlockTemperature	CameraGain	Point	SampleVolume	Step	ExposureIndex	CoverID	Time	SampleTemperature	CoverTemperature	ExcitationIndex	Stage	Exposure	Cycle
21	2019-02-04_142954	x1	m1	*	1	62.7269,62.7397,62.7348,62.7223,62.7288,62.7299	*	10	10	3	2	-1	1549294464.083	62.6129,62.6163,62.6125,62.6126,62.6161,62.6131	105.012	1	3	175	1

[quant]
region	quant	count	saturation
IA1	3238480	1013	0
OA1	683952	237	0
IA2	3321120	1008	0
OA2	690048	236	0
IA3	3462128	1008	0
OA3	692672	234	0
IA4	10342432	1016	0
OA4	743872	234	0
IA5	11187744	1017	0
OA5	753184	233	0
IA6	11573232	1010	0
OA6	780976	240	0
IA7	4061632	1006	0
OA7	724960	239	0
IA8	3845648	1013	0
OA8	715344	237	0
IA9	4052848	1016	0
OA9	713920	237	0
IA10	11850688	1017	0
OA10	774016	236	0
IA11	11149504	1017	0
OA11	770800	235	0
IA12	10004768	1011	0
OA12	761936	238	0
IB1	8156496	1009	0
OB1	733040	237	0
IB2	9318624	1010	0
OB2	763760	241	0
IB3	10768080	1016	0
OB3	767664	240	0
IB4	11067952	1014	0
OB4	780560	239	0
IB5	13344352	1009	0
OB5	798880	237	0
IB6	13657808	1011	0
OB6	794704	235	0
IB7	13789616	1016	0
OB7	799792	237	0
IB8	13677952	1018	0
OB8	803360	237	0
IB9	14136944	1015	0
OB9	803936	236	0
IB10	13935552	1007	0
OB10	826944	240	0
IB11	12743728	1013	0
OB11	801648	237	0
IB12	11082336	1009	0
OB12	786336	239	0
IC1	8646384	1015	0
OC1	747376	239	0
IC2	10774368	1016	0
OC2	778480	240	0
IC3	12217024	1011	0
OC3	784000	238	0
IC4	12547072	1007	0
OC4	804736	241	0
IC5	14394608	1013	0
OC5	818512	240	0
IC6	14785632	1016	0
OC6	824176	240	0
IC7	16234048	1011	0
OC7	841824	240	0
IC8	16095296	1008	0
OC8	836432	236	0
IC9	16230816	1011	0
OC9	836560	237	0
IC10	14960656	1006	0
OC10	839600	239	0
IC11	13619792	1006	0
OC11	832944	240	0
IC12	11847904	1011	0
OC12	797744	236	0
ID1	9795504	1012	0
OD1	754160	238	0
ID2	11348048	1012	0
OD2	771264	237	0
ID3	13306864	1007	0
OD3	791696	237	0
ID4	12543872	1016	0
OD4	788288	236	0
ID5	15753296	1010	0
OD5	835184	241	0
ID6	15759472	1007	0
OD6	840592	238	0
ID7	16993504	1012	0
OD7	853184	240	0
ID8	17300336	1008	0
OD8	874192	242	0
ID9	17361056	1006	0
OD9	859872	239	0
ID10	15679072	1012	0
OD10	843408	237	0
ID11	14729968	1010	0
OD11	839776	238	0
ID12	12588016	1013	0
OD12	823840	241	0
IE1	10059296	1012	0
OE1	766960	242	0
IE2	11604112	1006	0
OE2	784896	240	0
IE3	13569904	1011	0
OE3	791664	237	0
IE4	12866848	1007	0
OE4	819760	243	0
IE5	14839360	1015	0
OE5	826432	240	0
IE6	15760096	1012	0
OE6	835680	237	0
IE7	16508624	1010	0
OE7	842544	236	0
IE8	16773632	1010	0
OE8	849664	236	0
IE9	16596832	1011	0
OE9	868112	241	0
IE10	16179392	1016	0
OE10	846352	236	0
IE11	14951296	1016	0
OE11	838672	238	0
IE12	13079520	1012	0
OE12	818144	238	0
IF1	10313200	1007	0
OF1	766832	241	0
IF2	11642576	1010	0
OF2	773904	238	0
IF3	14165696	1018	0
OF3	797456	239	0
IF4	13836048	1015	0
OF4	804336	239	0
IF5	16483952	1010	0
OF5	820624	237	0
IF6	15988416	1010	0
OF6	823424	236	0
IF7	15978960	1012	0
OF7	833664	237	0
IF8	17828336	1016	0
OF8	861168	239	0
IF9	17039664	1012	0
OF9	866832	239	0
IF10	16538864	1006	0
OF10	869280	240	0
IF11	14980464	1013	0
OF11	837424	238	0
IF12	13609920	1015	0
OF12	812352	237	0
IG1	10356048	1009	0
OG1	767696	243	0
IG2	11613920	1012	0
OG2	769840	238	0
IG3	13355936	1007	0
OG3	785232	238	0
IG4	14940080	1010	0
OG4	814336	242	0
IG5	15962736	1006	0
OG5	824320	240	0
IG6	16123536	1010	0
OG6	823584	238	0
IG7	12787120	1008	0
OG7	800784	235	0
IG8	17030816	1015	0
OG8	835216	236	0
IG9	16629808	1016	0
OG9	848352	239	0
IG10	15984464	1016	0
OG10	838608	238	0
IG11	14596720	1011	0
OG11	831392	238	0
IG12	13217552	1010	0
OG12	808464	236	0
IH1	9901584	1011	0
OH1	753744	239	0
IH2	11198624	1018	0
OH2	759072	237	0
IH3	12528672	1013	0
OH3	777600	240	0
IH4	13880240	1005	0
OH4	787072	237	0
IH5	15396048	1011	0
OH5	807616	238	0
IH6	15169536	1016	0
OH6	792432	234	0
IH7	16318736	1017	0
OH7	811200	235	0
IH8	14483056	1009	0
OH8	820096	238	0
IH9	14353712	1010	0
OH9	818640	239	0
IH10	13262320	1011	0
OH10	808464	240	0
IH11	12838880	1009	0
OH11	811040	240	0
IH12	11339072	1007	0
OH12	783920	235	0
```
