## Supplementary material for "A toolbox of Stable Integration Vectors (SIV) in the fission yeast *Schizosaccharomyces pombe*": Source data: S03_C001_T03_P0010_M1_X1_E3.quant

```
[instrument]
blockid	numofrow	numofcol	coversn	version	coverid	lamphours	blocksn	type	sn
21	8	12	*	1.3.2	*	*	*	ruo	272510497

[head]
version	name	operator	timestamp	expirytime	calibrationID
1.0.5	Quantitation	GUEST	*	*	*

[properties]
quantversion
0.2.5

[conditions]
BlkID	Run	ExcitationColor	EmissionColor	CameraBias	EmissionIndex	BlockTemperature	CameraGain	Point	SampleVolume	Step	ExposureIndex	CoverID	Time	SampleTemperature	CoverTemperature	ExcitationIndex	Stage	Exposure	Cycle
21	2019-02-04_142954	x1	m1	*	1	62.7269,62.7397,62.7348,62.7223,62.7288,62.7299	*	10	10	3	3	-1	1549294464.822	62.6129,62.6163,62.6125,62.6126,62.6161,62.6131	105.012	1	3	520	1

[quant]
region	quant	count	saturation
IA1	4082608	1013	0
OA1	740672	237	0
IA2	4359360	1008	0
OA2	762992	236	0
IA3	4777168	1008	0
OA3	779760	234	0
IA4	25207088	1016	0
OA4	931728	234	0
IA5	27725504	1017	0
OA5	973968	233	0
IA6	28926976	1010	0
OA6	1013088	240	0
IA7	6594320	1006	0
OA7	860768	239	0
IA8	5947040	1013	0
OA8	843472	237	0
IA9	6562240	1016	0
OA9	839520	237	0
IA10	29719104	1017	0
OA10	1029552	236	0
IA11	27648592	1017	0
OA11	1023056	235	0
IA12	24307664	1011	0
OA12	978144	238	0
IB1	18721280	1009	0
OB1	883728	237	0
IB2	22197392	1010	0
OB2	953088	241	0
IB3	26431600	1016	0
OB3	973744	240	0
IB4	27407360	1014	0
OB4	1017248	239	0
IB5	34173792	1009	0
OB5	1082112	237	0
IB6	35120976	1011	0
OB6	1088192	235	0
IB7	35465456	1016	0
OB7	1091696	237	0
IB8	35163520	1018	0
OB8	1097344	237	0
IB9	36541360	1015	0
OB9	1116032	236	0
IB10	35999424	1007	0
OB10	1164096	240	0
IB11	32422576	1013	0
OB11	1110112	237	0
IB12	27486288	1009	0
OB12	1045360	239	0
IC1	20164656	1015	0
OC1	917760	239	0
IC2	26463456	1016	0
OC2	999184	240	0
IC3	30804144	1011	0
OC3	1029920	238	0
IC4	31823040	1007	0
OC4	1070320	241	0
IC5	37251504	1013	2
OC5	1122800	240	0
IC6	38404176	1016	2
OC6	1150000	240	0
IC7	42710944	1011	456
OC7	1192688	240	0
IC8	42312784	1008	437
OC8	1202208	236	0
IC9	42769328	1011	494
OC9	1208016	237	0
IC10	39009168	1006	83
OC10	1201536	239	0
IC11	35057952	1006	0
OC11	1185600	240	0
IC12	29771296	1011	0
OC12	1094256	236	0
ID1	23602384	1012	0
OD1	948288	238	0
ID2	28224464	1012	0
OD2	996064	237	0
ID3	34036832	1007	0
OD3	1061488	237	0
ID4	31765440	1016	0
OD4	1056240	236	0
ID5	41303296	1010	258
OD5	1171488	241	0
ID6	41357552	1007	285
OD6	1209312	238	0
ID7	44963792	1012	551
OD7	1234960	240	0
ID8	45939840	1008	568
OD8	1285648	242	0
ID9	46106016	1006	571
OD9	1269584	239	0
ID10	41118000	1012	344
OD10	1222992	237	0
ID11	38346096	1010	19
OD11	1221664	238	0
ID12	31915536	1013	0
OD12	1144464	241	0
IE1	24398208	1012	0
OE1	958144	242	0
IE2	29020192	1006	0
OE2	1024864	240	0
IE3	34824656	1011	0
OE3	1056480	237	0
IE4	32786368	1007	0
OE4	1103776	243	0
IE5	38595600	1015	4
OE5	1152000	240	0
IE6	41334304	1012	304
OE6	1197504	237	0
IE7	43557824	1010	525
OE7	1229200	236	0
IE8	44365488	1010	538
OE8	1242448	236	0
IE9	43870272	1011	521
OE9	1280592	241	0
IE10	42594672	1016	489
OE10	1239984	236	0
IE11	38956272	1016	31
OE11	1210048	238	0
IE12	33406928	1012	0
OE12	1147584	238	0
IF1	25151792	1007	0
OF1	961296	241	0
IF2	29101008	1010	0
OF2	1006256	238	0
IF3	36524096	1018	0
OF3	1064832	239	0
IF4	35603264	1015	0
OF4	1090352	239	0
IF5	43510320	1010	508
OF5	1149744	237	0
IF6	42007648	1010	428
OF6	1169312	236	0
IF7	41984288	1012	431
OF7	1196112	237	0
IF8	47417984	1016	593
OF8	1263392	239	0
IF9	45166768	1012	542
OF9	1280128	239	0
IF10	43745376	1006	516
OF10	1287728	240	0
IF11	39063600	1013	95
OF11	1207120	238	0
IF12	34959664	1015	0
OF12	1136528	237	0
IG1	25296480	1009	0
OG1	962896	243	0
IG2	29003056	1012	0
OG2	998416	238	0
IG3	34203776	1007	0
OG3	1041712	238	0
IG4	38867712	1010	57
OG4	1105840	242	0
IG5	41948688	1006	440
OG5	1144656	240	0
IG6	42438000	1010	486
OG6	1157552	238	0
IG7	32563168	1008	0
OG7	1110672	235	0
IG8	45122672	1015	553
OG8	1209824	236	0
IG9	43937904	1016	528
OG9	1237584	239	0
IG10	42031520	1016	478
OG10	1215760	238	0
IG11	37947264	1011	0
OG11	1197264	238	0
IG12	33844768	1010	0
OG12	1139696	236	0
IH1	23956384	1011	0
OH1	939840	239	0
IH2	27745120	1018	0
OH2	962000	237	0
IH3	31688208	1013	0
OH3	1009104	240	0
IH4	35791856	1005	0
OH4	1051376	237	0
IH5	40297584	1011	198
OH5	1106624	238	0
IH6	39602096	1016	70
OH6	1095040	234	0
IH7	42994176	1017	516
OH7	1139728	235	0
IH8	37553280	1009	0
OH8	1149408	238	0
IH9	37241408	1010	0
OH9	1143664	239	0
IH10	33958384	1011	0
OH10	1111504	240	0
IH11	32727888	1009	0
OH11	1115648	240	0
IH12	28284880	1007	0
OH12	1061520	235	0
```
