## Supplementary material for "A toolbox of Stable Integration Vectors (SIV) in the fission yeast *Schizosaccharomyces pombe*": Source data: S03_C001_T03_P0011_M1_X1_E1.quant

```
[instrument]
blockid	numofrow	numofcol	coversn	version	coverid	lamphours	blocksn	type	sn
21	8	12	*	1.3.2	*	*	*	ruo	272510497

[head]
version	name	operator	timestamp	expirytime	calibrationID
1.0.5	Quantitation	GUEST	*	*	*

[properties]
quantversion
0.2.5

[conditions]
BlkID	Run	ExcitationColor	EmissionColor	CameraBias	EmissionIndex	BlockTemperature	CameraGain	Point	SampleVolume	Step	ExposureIndex	CoverID	Time	SampleTemperature	CoverTemperature	ExcitationIndex	Stage	Exposure	Cycle
21	2019-02-04_142954	x1	m1	*	1	63.0298,63.0321,63.0275,63.0243,63.0293,63.0312	*	11	10	3	1	-1	1549294471.545	62.9125,62.9137,62.912,62.9127,62.914,62.91	105.012	1	3	60	1

[quant]
region	quant	count	saturation
IA1	2951552	1013	0
OA1	666896	237	0
IA2	2972528	1008	0
OA2	664848	236	0
IA3	3019280	1008	0
OA3	662944	234	0
IA4	5367920	1016	0
OA4	679552	234	0
IA5	5644432	1017	0
OA5	679648	233	0
IA6	5760544	1010	0
OA6	700704	240	0
IA7	3199680	1006	0
OA7	679168	239	0
IA8	3132576	1013	0
OA8	672752	237	0
IA9	3206496	1016	0
OA9	669248	237	0
IA10	5854944	1017	0
OA10	688256	236	0
IA11	5612256	1017	0
OA11	685968	235	0
IA12	5228464	1011	0
OA12	688880	238	0
IB1	4615696	1009	0
OB1	680896	237	0
IB2	5016096	1010	0
OB2	700432	241	0
IB3	5512912	1016	0
OB3	698048	240	0
IB4	5609808	1014	0
OB4	701520	239	0
IB5	6367216	1009	0
OB5	701984	237	0
IB6	6475728	1011	0
OB6	697408	235	0
IB7	6524560	1016	0
OB7	701584	237	0
IB8	6485328	1018	0
OB8	699344	237	0
IB9	6629136	1015	0
OB9	700240	236	0
IB10	6552768	1007	0
OB10	713152	240	0
IB11	6158096	1013	0
OB11	702352	237	0
IB12	5592144	1009	0
OB12	699456	239	0
IC1	4790688	1015	0
OC1	691424	239	0
IC2	5512304	1016	0
OC2	703312	240	0
IC3	5997952	1011	0
OC3	703712	238	0
IC4	6093376	1007	0
OC4	713200	241	0
IC5	6714960	1013	0
OC5	713760	240	0
IC6	6860080	1016	0
OC6	715712	240	0
IC7	7333216	1011	0
OC7	721344	240	0
IC8	7280432	1008	0
OC8	710544	236	0
IC9	7329216	1011	0
OC9	712704	237	0
IC10	6892720	1006	0
OC10	714736	239	0
IC11	6436944	1006	0
OC11	715808	240	0
IC12	5849680	1011	0
OC12	697680	236	0
ID1	5173008	1012	0
OD1	690544	238	0
ID2	5702560	1012	0
OD2	694656	237	0
ID3	6358432	1007	0
OD3	699936	237	0
ID4	6108672	1016	0
OD4	696976	236	0
ID5	7175808	1010	0
OD5	720096	241	0
ID6	7167440	1007	0
OD6	717952	238	0
ID7	7588736	1012	0
OD7	723152	240	0
ID8	7683600	1008	0
OD8	735424	242	0
ID9	7696416	1006	0
OD9	723952	239	0
ID10	7143760	1012	0
OD10	712912	237	0
ID11	6812976	1010	0
OD11	715488	238	0
ID12	6102160	1013	0
OD12	716128	241	0
IE1	5263952	1012	0
OE1	703008	242	0
IE2	5778192	1006	0
OE2	704528	240	0
IE3	6456464	1011	0
OE3	702912	237	0
IE4	6198016	1007	0
OE4	722416	243	0
IE5	6885296	1015	0
OE5	717376	240	0
IE6	7182624	1012	0
OE6	715680	237	0
IE7	7430496	1010	0
OE7	715968	236	0
IE8	7519264	1010	0
OE8	717536	236	0
IE9	7449552	1011	0
OE9	732960	241	0
IE10	7318736	1016	0
OE10	715072	236	0
IE11	6910640	1016	0
OE11	715136	238	0
IE12	6274928	1012	0
OE12	708064	238	0
IF1	5336016	1007	0
OF1	697456	241	0
IF2	5799408	1010	0
OF2	697056	238	0
IF3	6663184	1018	0
OF3	705808	239	0
IF4	6537232	1015	0
OF4	707920	239	0
IF5	7420672	1010	0
OF5	709440	237	0
IF6	7255040	1010	0
OF6	707568	236	0
IF7	7244912	1012	0
OF7	711984	237	0
IF8	7876256	1016	0
OF8	725072	239	0
IF9	7597632	1012	0
OF9	725024	239	0
IF10	7421488	1006	0
OF10	727696	240	0
IF11	6906592	1013	0
OF11	713152	238	0
IF12	6446912	1015	0
OF12	701632	237	0
IG1	5359184	1009	0
OG1	703456	243	0
IG2	5795504	1012	0
OG2	698144	238	0
IG3	6373472	1007	0
OG3	702672	238	0
IG4	6899632	1010	0
OG4	717568	242	0
IG5	7242688	1006	0
OG5	716992	240	0
IG6	7298304	1010	0
OG6	712640	238	0
IG7	6166576	1008	0
OG7	698576	235	0
IG8	7614624	1015	0
OG8	711328	236	0
IG9	7466176	1016	0
OG9	720336	239	0
IG10	7266192	1016	0
OG10	715664	238	0
IG11	6778544	1011	0
OG11	714496	238	0
IG12	6311776	1010	0
OG12	701840	236	0
IH1	5204656	1011	0
OH1	689440	239	0
IH2	5656864	1018	0
OH2	689136	237	0
IH3	6096576	1013	0
OH3	703232	240	0
IH4	6536464	1005	0
OH4	697488	237	0
IH5	7060896	1011	0
OH5	704064	238	0
IH6	6985296	1016	0
OH6	693696	234	0
IH7	7375168	1017	0
OH7	700128	235	0
IH8	6722624	1009	0
OH8	705808	238	0
IH9	6685808	1010	0
OH9	705984	239	0
IH10	6313856	1011	0
OH10	706064	240	0
IH11	6177968	1009	0
OH11	705888	240	0
IH12	5662512	1007	0
OH12	687776	235	0
```
