## Supplementary material for "A toolbox of Stable Integration Vectors (SIV) in the fission yeast *Schizosaccharomyces pombe*": Source data: S03_C001_T03_P0011_M1_X1_E2.quant

```
[instrument]
blockid	numofrow	numofcol	coversn	version	coverid	lamphours	blocksn	type	sn
21	8	12	*	1.3.2	*	*	*	ruo	272510497

[head]
version	name	operator	timestamp	expirytime	calibrationID
1.0.5	Quantitation	GUEST	*	*	*

[properties]
quantversion
0.2.5

[conditions]
BlkID	Run	ExcitationColor	EmissionColor	CameraBias	EmissionIndex	BlockTemperature	CameraGain	Point	SampleVolume	Step	ExposureIndex	CoverID	Time	SampleTemperature	CoverTemperature	ExcitationIndex	Stage	Exposure	Cycle
21	2019-02-04_142954	x1	m1	*	1	63.0298,63.0321,63.0275,63.0243,63.0293,63.0312	*	11	10	3	2	-1	1549294472.186	62.9125,62.9137,62.912,62.9127,62.914,62.91	105.012	1	3	175	1

[quant]
region	quant	count	saturation
IA1	3227088	1013	0
OA1	682480	237	0
IA2	3310048	1008	0
OA2	692080	236	0
IA3	3449904	1008	0
OA3	694432	234	0
IA4	10277472	1016	0
OA4	743008	234	0
IA5	11103472	1017	0
OA5	752400	233	0
IA6	11481120	1010	0
OA6	779200	240	0
IA7	4025056	1006	0
OA7	726416	239	0
IA8	3817168	1013	0
OA8	714048	237	0
IA9	4021200	1016	0
OA9	714496	237	0
IA10	11758736	1017	0
OA10	773968	236	0
IA11	11055376	1017	0
OA11	769136	235	0
IA12	9941216	1011	0
OA12	763952	238	0
IB1	8108224	1009	0
OB1	732784	237	0
IB2	9260592	1010	0
OB2	763040	241	0
IB3	10686816	1016	0
OB3	769440	240	0
IB4	10994736	1014	0
OB4	780224	239	0
IB5	13238672	1009	0
OB5	800224	237	0
IB6	13553360	1011	0
OB6	794752	235	0
IB7	13668384	1016	0
OB7	800880	237	0
IB8	13581936	1018	0
OB8	802592	237	0
IB9	14028624	1015	0
OB9	803088	236	0
IB10	13824144	1007	0
OB10	828768	240	0
IB11	12656544	1013	0
OB11	799936	237	0
IB12	11007936	1009	0
OB12	783264	239	0
IC1	8593552	1015	0
OC1	747008	239	0
IC2	10703248	1016	0
OC2	773024	240	0
IC3	12119584	1011	0
OC3	781232	238	0
IC4	12452416	1007	0
OC4	801632	241	0
IC5	14245232	1013	0
OC5	815440	240	0
IC6	14654800	1016	0
OC6	821920	240	0
IC7	16064688	1011	0
OC7	839584	240	0
IC8	15936368	1008	0
OC8	833536	236	0
IC9	16081360	1011	0
OC9	833440	237	0
IC10	14831504	1006	0
OC10	835696	239	0
IC11	13516336	1006	0
OC11	828976	240	0
IC12	11768624	1011	0
OC12	794016	236	0
ID1	9725568	1012	0
OD1	753328	238	0
ID2	11260912	1012	0
OD2	768368	237	0
ID3	13189584	1007	0
OD3	792848	237	0
ID4	12443184	1016	0
OD4	788288	236	0
ID5	15607744	1010	0
OD5	832016	241	0
ID6	15610800	1007	0
OD6	840288	238	0
ID7	16826224	1012	0
OD7	853504	240	0
ID8	17128304	1008	0
OD8	871968	242	0
ID9	17179824	1006	0
OD9	860144	239	0
ID10	15533440	1012	0
OD10	840096	237	0
ID11	14616144	1010	0
OD11	843040	238	0
ID12	12489264	1013	0
OD12	822960	241	0
IE1	9985888	1012	0
OE1	765216	242	0
IE2	11513344	1006	0
OE2	781408	240	0
IE3	13464688	1011	0
OE3	790240	237	0
IE4	12768096	1007	0
OE4	817520	243	0
IE5	14706416	1015	0
OE5	823056	240	0
IE6	15610208	1012	0
OE6	835296	237	0
IE7	16345824	1010	0
OE7	840896	236	0
IE8	16603552	1010	0
OE8	846480	236	0
IE9	16437664	1011	0
OE9	867840	241	0
IE10	16029200	1016	0
OE10	841984	236	0
IE11	14812432	1016	0
OE11	835808	238	0
IE12	12972512	1012	0
OE12	819872	238	0
IF1	10230928	1007	0
OF1	764688	241	0
IF2	11560016	1010	0
OF2	774128	238	0
IF3	14043488	1018	0
OF3	796656	239	0
IF4	13721376	1015	0
OF4	800608	239	0
IF5	16346160	1010	0
OF5	820672	237	0
IF6	15842928	1010	0
OF6	822864	236	0
IF7	15818512	1012	0
OF7	834512	237	0
IF8	17646960	1016	0
OF8	860576	239	0
IF9	16876048	1012	0
OF9	864800	239	0
IF10	16386400	1006	0
OF10	865504	240	0
IF11	14853616	1013	0
OF11	837168	238	0
IF12	13499072	1015	0
OF12	810768	237	0
IG1	10291888	1009	0
OG1	768960	243	0
IG2	11533376	1012	0
OG2	771136	238	0
IG3	13263552	1007	0
OG3	787024	238	0
IG4	14805568	1010	0
OG4	814864	242	0
IG5	15832368	1006	0
OG5	820896	240	0
IG6	15994656	1010	0
OG6	820048	238	0
IG7	12677920	1008	0
OG7	801648	235	0
IG8	16879984	1015	0
OG8	833312	236	0
IG9	16471632	1016	0
OG9	848880	239	0
IG10	15850816	1016	0
OG10	837344	238	0
IG11	14481600	1011	0
OG11	831888	238	0
IG12	13117168	1010	0
OG12	811216	236	0
IH1	9841568	1011	0
OH1	754064	239	0
IH2	11110496	1018	0
OH2	757552	237	0
IH3	12430512	1013	0
OH3	779552	240	0
IH4	13768160	1005	0
OH4	785888	237	0
IH5	15266176	1011	0
OH5	807584	238	0
IH6	15041888	1016	0
OH6	791648	234	0
IH7	16160704	1017	0
OH7	810320	235	0
IH8	14328720	1009	0
OH8	816944	238	0
IH9	14235120	1010	0
OH9	815904	239	0
IH10	13151040	1011	0
OH10	803296	240	0
IH11	12739120	1009	0
OH11	807920	240	0
IH12	11244096	1007	0
OH12	781120	235	0
```
