## Supplementary material for "A toolbox of Stable Integration Vectors (SIV) in the fission yeast *Schizosaccharomyces pombe*": Source data: S03_C001_T03_P0011_M1_X1_E3.quant

```
[instrument]
blockid	numofrow	numofcol	coversn	version	coverid	lamphours	blocksn	type	sn
21	8	12	*	1.3.2	*	*	*	ruo	272510497

[head]
version	name	operator	timestamp	expirytime	calibrationID
1.0.5	Quantitation	GUEST	*	*	*

[properties]
quantversion
0.2.5

[conditions]
BlkID	Run	ExcitationColor	EmissionColor	CameraBias	EmissionIndex	BlockTemperature	CameraGain	Point	SampleVolume	Step	ExposureIndex	CoverID	Time	SampleTemperature	CoverTemperature	ExcitationIndex	Stage	Exposure	Cycle
21	2019-02-04_142954	x1	m1	*	1	63.0298,63.0321,63.0275,63.0243,63.0293,63.0312	*	11	10	3	3	-1	1549294472.894	62.9125,62.9137,62.912,62.9127,62.914,62.91	105.012	1	3	520	1

[quant]
region	quant	count	saturation
IA1	4068064	1013	0
OA1	740880	237	0
IA2	4341424	1008	0
OA2	763328	236	0
IA3	4747776	1008	0
OA3	781536	234	0
IA4	25024976	1016	0
OA4	930496	234	0
IA5	27503744	1017	0
OA5	971040	233	0
IA6	28662528	1010	0
OA6	1013744	240	0
IA7	6515072	1006	0
OA7	860736	239	0
IA8	5881088	1013	0
OA8	844704	237	0
IA9	6477408	1016	0
OA9	840944	237	0
IA10	29467056	1017	0
OA10	1029200	236	0
IA11	27413088	1017	0
OA11	1019808	235	0
IA12	24099184	1011	0
OA12	972864	238	0
IB1	18590896	1009	0
OB1	883248	237	0
IB2	22021376	1010	0
OB2	950432	241	0
IB3	26222048	1016	0
OB3	972672	240	0
IB4	27145744	1014	0
OB4	1016144	239	0
IB5	33834304	1009	0
OB5	1081808	237	0
IB6	34810208	1011	0
OB6	1083040	235	0
IB7	35112208	1016	0
OB7	1088752	237	0
IB8	34813872	1018	0
OB8	1096240	237	0
IB9	36227456	1015	0
OB9	1109760	236	0
IB10	35660720	1007	0
OB10	1160624	240	0
IB11	32151152	1013	0
OB11	1110048	237	0
IB12	27248784	1009	0
OB12	1039424	239	0
IC1	20018240	1015	0
OC1	916560	239	0
IC2	26253584	1016	0
OC2	998400	240	0
IC3	30531440	1011	0
OC3	1029760	238	0
IC4	31520736	1007	0
OC4	1070208	241	0
IC5	36898272	1013	0
OC5	1118016	240	0
IC6	38060736	1016	0
OC6	1146288	240	0
IC7	42244944	1011	417
OC7	1190112	240	0
IC8	41883792	1008	388
OC8	1200768	236	0
IC9	42326176	1011	471
OC9	1199296	237	0
IC10	38626064	1006	48
OC10	1198528	239	0
IC11	34755200	1006	0
OC11	1179168	240	0
IC12	29512992	1011	0
OC12	1091568	236	0
ID1	23416544	1012	0
OD1	942736	238	0
ID2	27974720	1012	0
OD2	998320	237	0
ID3	33723584	1007	0
OD3	1058880	237	0
ID4	31460224	1016	0
OD4	1055376	236	0
ID5	40903968	1010	200
OD5	1167488	241	0
ID6	40943552	1007	219
OD6	1202864	238	0
ID7	44457872	1012	541
OD7	1231824	240	0
ID8	45432816	1008	560
OD8	1278672	242	0
ID9	45627024	1006	562
OD9	1261904	239	0
ID10	40689200	1012	287
OD10	1220816	237	0
ID11	37955888	1010	5
OD11	1218576	238	0
ID12	31618816	1013	0
OD12	1141984	241	0
IE1	24195984	1012	0
OE1	955296	242	0
IE2	28768624	1006	0
OE2	1020592	240	0
IE3	34491808	1011	0
OE3	1052048	237	0
IE4	32458144	1007	0
OE4	1104336	243	0
IE5	38185712	1015	0
OE5	1148944	240	0
IE6	40914592	1012	234
OE6	1192208	237	0
IE7	43075840	1010	509
OE7	1223424	236	0
IE8	43878128	1010	535
OE8	1237920	236	0
IE9	43392720	1011	510
OE9	1277856	241	0
IE10	42150112	1016	468
OE10	1236416	236	0
IE11	38600240	1016	7
OE11	1206320	238	0
IE12	33110416	1012	0
OE12	1147776	238	0
IF1	24954144	1007	0
OF1	960016	241	0
IF2	28841056	1010	0
OF2	1003232	238	0
IF3	36186928	1018	0
OF3	1062896	239	0
IF4	35244192	1015	0
OF4	1084992	239	0
IF5	43079920	1010	480
OF5	1146336	237	0
IF6	41606464	1010	380
OF6	1162720	236	0
IF7	41508016	1012	373
OF7	1193552	237	0
IF8	46918528	1016	589
OF8	1259600	239	0
IF9	44681936	1012	533
OF9	1275296	239	0
IF10	43280832	1006	511
OF10	1282560	240	0
IF11	38690672	1013	36
OF11	1205824	238	0
IF12	34639728	1015	0
OF12	1132400	237	0
IG1	25104128	1009	0
OG1	960544	243	0
IG2	28739264	1012	0
OG2	999696	238	0
IG3	33912432	1007	0
OG3	1037584	238	0
IG4	38524032	1010	28
OG4	1104016	242	0
IG5	41528960	1006	402
OG5	1143408	240	0
IG6	42020064	1010	442
OG6	1153504	238	0
IG7	32217184	1008	0
OG7	1105824	235	0
IG8	44641024	1015	548
OG8	1206432	236	0
IG9	43482400	1016	517
OG9	1234608	239	0
IG10	41600784	1016	463
OG10	1208640	238	0
IG11	37589744	1011	0
OG11	1192944	238	0
IG12	33543344	1010	0
OG12	1136416	236	0
IH1	23754704	1011	0
OH1	931152	239	0
IH2	27490976	1018	0
OH2	955792	237	0
IH3	31395488	1013	0
OH3	1001360	240	0
IH4	35454096	1005	0
OH4	1048320	237	0
IH5	39898176	1011	139
OH5	1099568	238	0
IH6	39205024	1016	21
OH6	1087088	234	0
IH7	42541840	1017	509
OH7	1131312	235	0
IH8	37171552	1009	0
OH8	1139696	238	0
IH9	36859680	1010	0
OH9	1136960	239	0
IH10	33627424	1011	0
OH10	1104768	240	0
IH11	32435312	1009	0
OH11	1110016	240	0
IH12	28010736	1007	0
OH12	1057152	235	0
```
