## Supplementary material for "A toolbox of Stable Integration Vectors (SIV) in the fission yeast *Schizosaccharomyces pombe*": Source data: S03_C001_T03_P0012_M1_X1_E1.quant

```
[instrument]
blockid	numofrow	numofcol	coversn	version	coverid	lamphours	blocksn	type	sn
21	8	12	*	1.3.2	*	*	*	ruo	272510497

[head]
version	name	operator	timestamp	expirytime	calibrationID
1.0.5	Quantitation	GUEST	*	*	*

[properties]
quantversion
0.2.5

[conditions]
BlkID	Run	ExcitationColor	EmissionColor	CameraBias	EmissionIndex	BlockTemperature	CameraGain	Point	SampleVolume	Step	ExposureIndex	CoverID	Time	SampleTemperature	CoverTemperature	ExcitationIndex	Stage	Exposure	Cycle
21	2019-02-04_142954	x1	m1	*	1	63.323,63.3198,63.3203,63.3434,63.3273,63.3153	*	12	10	3	1	-1	1549294479.648	63.2121,63.2131,63.2122,63.212,63.2155,63.2129	104.943	1	3	60	1

[quant]
region	quant	count	saturation
IA1	2938320	1013	0
OA1	663488	237	0
IA2	2962944	1008	0
OA2	663760	236	0
IA3	3009424	1008	0
OA3	662112	234	0
IA4	5333984	1016	0
OA4	680960	234	0
IA5	5617392	1017	0
OA5	677056	233	0
IA6	5726960	1010	0
OA6	696960	240	0
IA7	3183408	1006	0
OA7	676912	239	0
IA8	3122416	1013	0
OA8	669712	237	0
IA9	3187712	1016	0
OA9	668784	237	0
IA10	5821648	1017	0
OA10	687760	236	0
IA11	5587216	1017	0
OA11	685072	235	0
IA12	5195424	1011	0
OA12	687648	238	0
IB1	4589264	1009	0
OB1	681168	237	0
IB2	4989904	1010	0
OB2	697840	241	0
IB3	5479040	1016	0
OB3	700592	240	0
IB4	5576528	1014	0
OB4	702624	239	0
IB5	6326496	1009	0
OB5	702688	237	0
IB6	6432944	1011	0
OB6	694768	235	0
IB7	6478400	1016	0
OB7	701056	237	0
IB8	6442928	1018	0
OB8	701776	237	0
IB9	6590704	1015	0
OB9	697840	236	0
IB10	6507200	1007	0
OB10	713200	240	0
IB11	6116800	1013	0
OB11	699072	237	0
IB12	5555552	1009	0
OB12	697600	239	0
IC1	4775728	1015	0
OC1	689472	239	0
IC2	5494576	1016	0
OC2	703600	240	0
IC3	5967552	1011	0
OC3	701760	238	0
IC4	6061472	1007	0
OC4	711568	241	0
IC5	6680320	1013	0
OC5	710624	240	0
IC6	6817856	1016	0
OC6	714960	240	0
IC7	7279520	1011	0
OC7	719968	240	0
IC8	7231392	1008	0
OC8	712576	236	0
IC9	7285952	1011	0
OC9	713808	237	0
IC10	6849888	1006	0
OC10	716656	239	0
IC11	6398560	1006	0
OC11	716768	240	0
IC12	5823760	1011	0
OC12	694336	236	0
ID1	5158528	1012	0
OD1	689632	238	0
ID2	5677200	1012	0
OD2	693168	237	0
ID3	6323648	1007	0
OD3	701168	237	0
ID4	6076192	1016	0
OD4	696896	236	0
ID5	7133680	1010	0
OD5	722096	241	0
ID6	7126384	1007	0
OD6	717840	238	0
ID7	7536320	1012	0
OD7	725136	240	0
ID8	7629536	1008	0
OD8	735712	242	0
ID9	7645920	1006	0
OD9	724720	239	0
ID10	7107168	1012	0
OD10	714368	237	0
ID11	6783216	1010	0
OD11	714576	238	0
ID12	6069360	1013	0
OD12	713680	241	0
IE1	5237824	1012	0
OE1	700816	242	0
IE2	5758224	1006	0
OE2	704304	240	0
IE3	6416896	1011	0
OE3	702416	237	0
IE4	6168384	1007	0
OE4	721872	243	0
IE5	6834928	1015	0
OE5	716464	240	0
IE6	7135776	1012	0
OE6	715152	237	0
IE7	7378528	1010	0
OE7	716432	236	0
IE8	7467488	1010	0
OE8	716880	236	0
IE9	7399616	1011	0
OE9	730880	241	0
IE10	7275728	1016	0
OE10	712352	236	0
IE11	6876064	1016	0
OE11	714496	238	0
IE12	6236880	1012	0
OE12	709408	238	0
IF1	5315760	1007	0
OF1	698688	241	0
IF2	5769680	1010	0
OF2	693936	238	0
IF3	6631376	1018	0
OF3	706384	239	0
IF4	6493264	1015	0
OF4	709216	239	0
IF5	7381664	1010	0
OF5	707600	237	0
IF6	7204848	1010	0
OF6	708224	236	0
IF7	7210288	1012	0
OF7	714112	237	0
IF8	7816768	1016	0
OF8	724720	239	0
IF9	7545536	1012	0
OF9	724880	239	0
IF10	7380912	1006	0
OF10	728448	240	0
IF11	6877104	1013	0
OF11	713664	238	0
IF12	6412096	1015	0
OF12	704656	237	0
IG1	5339856	1009	0
OG1	702800	243	0
IG2	5767968	1012	0
OG2	695104	238	0
IG3	6346624	1007	0
OG3	700720	238	0
IG4	6860400	1010	0
OG4	717232	242	0
IG5	7195312	1006	0
OG5	714304	240	0
IG6	7255824	1010	0
OG6	712064	238	0
IG7	6123008	1008	0
OG7	697824	235	0
IG8	7558352	1015	0
OG8	712896	236	0
IG9	7419024	1016	0
OG9	720560	239	0
IG10	7208640	1016	0
OG10	715040	238	0
IG11	6733744	1011	0
OG11	711008	238	0
IG12	6273728	1010	0
OG12	700240	236	0
IH1	5192736	1011	0
OH1	690480	239	0
IH2	5633568	1018	0
OH2	689968	237	0
IH3	6066880	1013	0
OH3	701568	240	0
IH4	6502496	1005	0
OH4	698080	237	0
IH5	7018960	1011	0
OH5	706608	238	0
IH6	6943056	1016	0
OH6	695072	234	0
IH7	7336240	1017	0
OH7	699104	235	0
IH8	6689984	1009	0
OH8	709712	238	0
IH9	6651744	1010	0
OH9	708288	239	0
IH10	6283280	1011	0
OH10	707152	240	0
IH11	6145952	1009	0
OH11	706416	240	0
IH12	5639648	1007	0
OH12	690144	235	0
```
