## Supplementary material for "A toolbox of Stable Integration Vectors (SIV) in the fission yeast *Schizosaccharomyces pombe*": Source data: S03_C001_T03_P0012_M1_X1_E2.quant

```
[instrument]
blockid	numofrow	numofcol	coversn	version	coverid	lamphours	blocksn	type	sn
21	8	12	*	1.3.2	*	*	*	ruo	272510497

[head]
version	name	operator	timestamp	expirytime	calibrationID
1.0.5	Quantitation	GUEST	*	*	*

[properties]
quantversion
0.2.5

[conditions]
BlkID	Run	ExcitationColor	EmissionColor	CameraBias	EmissionIndex	BlockTemperature	CameraGain	Point	SampleVolume	Step	ExposureIndex	CoverID	Time	SampleTemperature	CoverTemperature	ExcitationIndex	Stage	Exposure	Cycle
21	2019-02-04_142954	x1	m1	*	1	63.323,63.3198,63.3203,63.3434,63.3273,63.3153	*	12	10	3	2	-1	1549294480.285	63.2121,63.2131,63.2122,63.212,63.2155,63.2129	104.943	1	3	175	1

[quant]
region	quant	count	saturation
IA1	3223792	1013	0
OA1	684032	237	0
IA2	3303664	1008	0
OA2	690592	236	0
IA3	3449424	1008	0
OA3	691808	234	0
IA4	10218448	1016	0
OA4	743232	234	0
IA5	11032048	1017	0
OA5	751840	233	0
IA6	11406496	1010	0
OA6	777616	240	0
IA7	4003008	1006	0
OA7	725344	239	0
IA8	3803088	1013	0
OA8	713232	237	0
IA9	3994640	1016	0
OA9	713584	237	0
IA10	11672320	1017	0
OA10	773584	236	0
IA11	10983504	1017	0
OA11	769088	235	0
IA12	9886240	1011	0
OA12	761664	238	0
IB1	8056800	1009	0
OB1	728464	237	0
IB2	9204016	1010	0
OB2	760464	241	0
IB3	10608112	1016	0
OB3	765616	240	0
IB4	10911536	1014	0
OB4	775472	239	0
IB5	13121104	1009	0
OB5	797504	237	0
IB6	13449536	1011	0
OB6	794224	235	0
IB7	13529872	1016	0
OB7	795904	237	0
IB8	13455920	1018	0
OB8	799712	237	0
IB9	13912336	1015	0
OB9	799904	236	0
IB10	13701760	1007	0
OB10	824480	240	0
IB11	12550880	1013	0
OB11	801184	237	0
IB12	10921744	1009	0
OB12	781408	239	0
IC1	8543248	1015	0
OC1	745088	239	0
IC2	10617856	1016	0
OC2	773632	240	0
IC3	12029824	1011	0
OC3	780496	238	0
IC4	12346144	1007	0
OC4	798192	241	0
IC5	14145440	1013	0
OC5	812640	240	0
IC6	14543536	1016	0
OC6	821616	240	0
IC7	15916944	1011	0
OC7	835776	240	0
IC8	15796576	1008	0
OC8	830928	236	0
IC9	15948480	1011	0
OC9	832208	237	0
IC10	14706224	1006	0
OC10	834896	239	0
IC11	13402176	1006	0
OC11	828064	240	0
IC12	11691888	1011	0
OC12	792640	236	0
ID1	9665344	1012	0
OD1	752704	238	0
ID2	11190448	1012	0
OD2	770224	237	0
ID3	13091280	1007	0
OD3	790608	237	0
ID4	12344096	1016	0
OD4	783616	236	0
ID5	15477760	1010	0
OD5	829888	241	0
ID6	15485424	1007	0
OD6	837776	238	0
ID7	16657520	1012	0
OD7	850080	240	0
ID8	16973360	1008	0
OD8	870368	242	0
ID9	17035392	1006	0
OD9	855376	239	0
ID10	15405136	1012	0
OD10	838240	237	0
ID11	14502752	1010	0
OD11	842272	238	0
ID12	12392784	1013	0
OD12	818736	241	0
IE1	9925840	1012	0
OE1	765840	242	0
IE2	11439360	1006	0
OE2	784000	240	0
IE3	13366752	1011	0
OE3	788912	237	0
IE4	12665840	1007	0
OE4	818448	243	0
IE5	14584016	1015	0
OE5	824960	240	0
IE6	15486032	1012	0
OE6	834032	237	0
IE7	16192528	1010	0
OE7	842608	236	0
IE8	16459152	1010	0
OE8	845728	236	0
IE9	16297136	1011	0
OE9	867216	241	0
IE10	15898400	1016	0
OE10	843216	236	0
IE11	14708432	1016	0
OE11	837440	238	0
IE12	12881680	1012	0
OE12	818688	238	0
IF1	10175824	1007	0
OF1	765984	241	0
IF2	11471408	1010	0
OF2	770736	238	0
IF3	13935984	1018	0
OF3	795200	239	0
IF4	13606000	1015	0
OF4	801680	239	0
IF5	16199280	1010	0
OF5	819008	237	0
IF6	15713632	1010	0
OF6	822688	236	0
IF7	15667360	1012	0
OF7	831680	237	0
IF8	17469152	1016	0
OF8	857776	239	0
IF9	16717040	1012	0
OF9	862176	239	0
IF10	16248848	1006	0
OF10	865360	240	0
IF11	14744544	1013	0
OF11	834048	238	0
IF12	13383552	1015	0
OF12	810032	237	0
IG1	10214224	1009	0
OG1	766352	243	0
IG2	11452832	1012	0
OG2	771248	238	0
IG3	13160304	1007	0
OG3	784512	238	0
IG4	14673824	1010	0
OG4	813792	242	0
IG5	15673648	1006	0
OG5	820336	240	0
IG6	15853392	1010	0
OG6	819600	238	0
IG7	12562064	1008	0
OG7	797936	235	0
IG8	16708768	1015	0
OG8	831536	236	0
IG9	16328368	1016	0
OG9	847744	239	0
IG10	15710960	1016	0
OG10	834448	238	0
IG11	14365056	1011	0
OG11	829792	238	0
IG12	13022336	1010	0
OG12	807088	236	0
IH1	9789104	1011	0
OH1	751072	239	0
IH2	11029392	1018	0
OH2	755968	237	0
IH3	12329184	1013	0
OH3	777392	240	0
IH4	13662944	1005	0
OH4	784368	237	0
IH5	15150048	1011	0
OH5	803424	238	0
IH6	14923344	1016	0
OH6	791392	234	0
IH7	16026032	1017	0
OH7	808576	235	0
IH8	14208608	1009	0
OH8	815968	238	0
IH9	14110800	1010	0
OH9	814320	239	0
IH10	13052208	1011	0
OH10	806064	240	0
IH11	12637072	1009	0
OH11	805264	240	0
IH12	11170784	1007	0
OH12	780624	235	0
```
