## Supplementary material for "A toolbox of Stable Integration Vectors (SIV) in the fission yeast *Schizosaccharomyces pombe*": Source data: S03_C001_T03_P0012_M1_X1_E3.quant

```
[instrument]
blockid	numofrow	numofcol	coversn	version	coverid	lamphours	blocksn	type	sn
21	8	12	*	1.3.2	*	*	*	ruo	272510497

[head]
version	name	operator	timestamp	expirytime	calibrationID
1.0.5	Quantitation	GUEST	*	*	*

[properties]
quantversion
0.2.5

[conditions]
BlkID	Run	ExcitationColor	EmissionColor	CameraBias	EmissionIndex	BlockTemperature	CameraGain	Point	SampleVolume	Step	ExposureIndex	CoverID	Time	SampleTemperature	CoverTemperature	ExcitationIndex	Stage	Exposure	Cycle
21	2019-02-04_142954	x1	m1	*	1	63.323,63.3198,63.3203,63.3434,63.3273,63.3153	*	12	10	3	3	-1	1549294481.002	63.2121,63.2131,63.2122,63.212,63.2155,63.2129	104.943	1	3	520	1

[quant]
region	quant	count	saturation
IA1	4057840	1013	0
OA1	740096	237	0
IA2	4322448	1008	0
OA2	761280	236	0
IA3	4726496	1008	0
OA3	779392	234	0
IA4	24831184	1016	0
OA4	926192	234	0
IA5	27273968	1017	0
OA5	966336	233	0
IA6	28415792	1010	0
OA6	1010256	240	0
IA7	6428704	1006	0
OA7	858928	239	0
IA8	5812384	1013	0
OA8	839648	237	0
IA9	6392704	1016	0
OA9	837536	237	0
IA10	29196256	1017	0
OA10	1022752	236	0
IA11	27163792	1017	0
OA11	1015904	235	0
IA12	23918720	1011	0
OA12	972240	238	0
IB1	18458320	1009	0
OB1	882128	237	0
IB2	21858064	1010	0
OB2	948928	241	0
IB3	25985600	1016	0
OB3	969536	240	0
IB4	26920048	1014	0
OB4	1013408	239	0
IB5	33540576	1009	0
OB5	1081776	237	0
IB6	34514240	1011	0
OB6	1083888	235	0
IB7	34698688	1016	0
OB7	1087152	237	0
IB8	34480464	1018	0
OB8	1093776	237	0
IB9	35892448	1015	0
OB9	1108752	236	0
IB10	35314272	1007	0
OB10	1156224	240	0
IB11	31869168	1013	0
OB11	1105424	237	0
IB12	27033888	1009	0
OB12	1040752	239	0
IC1	19871104	1015	0
OC1	913920	239	0
IC2	26026896	1016	0
OC2	995648	240	0
IC3	30264320	1011	0
OC3	1028800	238	0
IC4	31225040	1007	0
OC4	1065616	241	0
IC5	36543600	1013	0
OC5	1116688	240	0
IC6	37711200	1016	1
OC6	1141248	240	0
IC7	41789568	1011	365
OC7	1188560	240	0
IC8	41451664	1008	340
OC8	1198112	236	0
IC9	41908320	1011	433
OC9	1197264	237	0
IC10	38288480	1006	18
OC10	1194720	239	0
IC11	34436240	1006	0
OC11	1175616	240	0
IC12	29283728	1011	0
OC12	1089328	236	0
ID1	23220448	1012	0
OD1	939712	238	0
ID2	27748608	1012	0
OD2	994320	237	0
ID3	33414000	1007	0
OD3	1056656	237	0
ID4	31150640	1016	0
OD4	1051600	236	0
ID5	40479456	1010	152
OD5	1160928	241	0
ID6	40533552	1007	149
OD6	1198128	238	0
ID7	43952016	1012	526
OD7	1225424	240	0
ID8	44959248	1008	554
OD8	1274032	242	0
ID9	45165200	1006	556
OD9	1259424	239	0
ID10	40303136	1012	212
OD10	1219104	237	0
ID11	37612560	1010	0
OD11	1211904	238	0
ID12	31341616	1013	0
OD12	1139744	241	0
IE1	24003408	1012	0
OE1	953456	242	0
IE2	28519312	1006	0
OE2	1018000	240	0
IE3	34158032	1011	0
OE3	1052080	237	0
IE4	32132064	1007	0
OE4	1099120	243	0
IE5	37822048	1015	0
OE5	1144464	240	0
IE6	40492560	1012	151
OE6	1188464	237	0
IE7	42635296	1010	487
OE7	1218688	236	0
IE8	43432176	1010	523
OE8	1234160	236	0
IE9	42954016	1011	497
OE9	1272048	241	0
IE10	41741568	1016	442
OE10	1230768	236	0
IE11	38220496	1016	4
OE11	1199888	238	0
IE12	32829920	1012	0
OE12	1143856	238	0
IF1	24768560	1007	0
OF1	959440	241	0
IF2	28588432	1010	0
OF2	999072	238	0
IF3	35842704	1018	0
OF3	1060144	239	0
IF4	34893232	1015	0
OF4	1081520	239	0
IF5	42667424	1010	454
OF5	1146304	237	0
IF6	41205904	1010	330
OF6	1157264	236	0
IF7	41056848	1012	269
OF7	1191648	237	0
IF8	46403472	1016	581
OF8	1253584	239	0
IF9	44193440	1012	521
OF9	1270720	239	0
IF10	42858832	1006	504
OF10	1275328	240	0
IF11	38348336	1013	13
OF11	1200800	238	0
IF12	34327600	1015	0
OF12	1129408	237	0
IG1	24926096	1009	0
OG1	957280	243	0
IG2	28510224	1012	0
OG2	992512	238	0
IG3	33620384	1007	0
OG3	1036432	238	0
IG4	38140112	1010	4
OG4	1099552	242	0
IG5	41123248	1006	346
OG5	1137280	240	0
IG6	41630336	1010	386
OG6	1151232	238	0
IG7	31885216	1008	0
OG7	1102704	235	0
IG8	44182624	1015	538
OG8	1200464	236	0
IG9	43028048	1016	500
OG9	1231456	239	0
IG10	41204736	1016	446
OG10	1205664	238	0
IG11	37227360	1011	0
OG11	1188816	238	0
IG12	33237584	1010	0
OG12	1132800	236	0
IH1	23585488	1011	0
OH1	933744	239	0
IH2	27263600	1018	0
OH2	956256	237	0
IH3	31115856	1013	0
OH3	1001680	240	0
IH4	35126128	1005	0
OH4	1043040	237	0
IH5	39527568	1011	101
OH5	1097840	238	0
IH6	38840128	1016	2
OH6	1084080	234	0
IH7	42103808	1017	481
OH7	1129200	235	0
IH8	36796416	1009	0
OH8	1141984	238	0
IH9	36505824	1010	0
OH9	1135040	239	0
IH10	33323920	1011	0
OH10	1105616	240	0
IH11	32126912	1009	0
OH11	1108096	240	0
IH12	27778400	1007	0
OH12	1054224	235	0
```
