## Supplementary material for "A toolbox of Stable Integration Vectors (SIV) in the fission yeast *Schizosaccharomyces pombe*": Source data: S03_C001_T03_P0013_M1_X1_E1.quant

```
[instrument]
blockid	numofrow	numofcol	coversn	version	coverid	lamphours	blocksn	type	sn
21	8	12	*	1.3.2	*	*	*	ruo	272510497

[head]
version	name	operator	timestamp	expirytime	calibrationID
1.0.5	Quantitation	GUEST	*	*	*

[properties]
quantversion
0.2.5

[conditions]
BlkID	Run	ExcitationColor	EmissionColor	CameraBias	EmissionIndex	BlockTemperature	CameraGain	Point	SampleVolume	Step	ExposureIndex	CoverID	Time	SampleTemperature	CoverTemperature	ExcitationIndex	Stage	Exposure	Cycle
21	2019-02-04_142954	x1	m1	*	1	63.6286,63.6247,63.6401,63.6383,63.6327,63.6264	*	13	10	3	1	-1	1549294487.747	63.5134,63.514,63.5118,63.5121,63.5129,63.5124	105.08	1	3	60	1

[quant]
region	quant	count	saturation
IA1	2945920	1013	0
OA1	664352	237	0
IA2	2966384	1008	0
OA2	664912	236	0
IA3	3013600	1008	0
OA3	661344	234	0
IA4	5323712	1016	0
OA4	677552	234	0
IA5	5598784	1017	0
OA5	678288	233	0
IA6	5705328	1010	0
OA6	700064	240	0
IA7	3178880	1006	0
OA7	677456	239	0
IA8	3121600	1013	0
OA8	669904	237	0
IA9	3184608	1016	0
OA9	667904	237	0
IA10	5798656	1017	0
OA10	685392	236	0
IA11	5559552	1017	0
OA11	684624	235	0
IA12	5185536	1011	0
OA12	687072	238	0
IB1	4580432	1009	0
OB1	679696	237	0
IB2	4971552	1010	0
OB2	698544	241	0
IB3	5460048	1016	0
OB3	696592	240	0
IB4	5549488	1014	0
OB4	699248	239	0
IB5	6293664	1009	0
OB5	699232	237	0
IB6	6403024	1011	0
OB6	696304	235	0
IB7	6422464	1016	0
OB7	700224	237	0
IB8	6408544	1018	0
OB8	698080	237	0
IB9	6550688	1015	0
OB9	696304	236	0
IB10	6468176	1007	0
OB10	712272	240	0
IB11	6084016	1013	0
OB11	699088	237	0
IB12	5534896	1009	0
OB12	698160	239	0
IC1	4751504	1015	0
OC1	688608	239	0
IC2	5462704	1016	0
OC2	701264	240	0
IC3	5934192	1011	0
OC3	699856	238	0
IC4	6018880	1007	0
OC4	708880	241	0
IC5	6631424	1013	0
OC5	711728	240	0
IC6	6772928	1016	0
OC6	715088	240	0
IC7	7225344	1011	0
OC7	719648	240	0
IC8	7183200	1008	0
OC8	709648	236	0
IC9	7223568	1011	0
OC9	710976	237	0
IC10	6804656	1006	0
OC10	716160	239	0
IC11	6360528	1006	0
OC11	713264	240	0
IC12	5791120	1011	0
OC12	694064	236	0
ID1	5130352	1012	0
OD1	690928	238	0
ID2	5652656	1012	0
OD2	694768	237	0
ID3	6286048	1007	0
OD3	702288	237	0
ID4	6041792	1016	0
OD4	696224	236	0
ID5	7084624	1010	0
OD5	720896	241	0
ID6	7080352	1007	0
OD6	718416	238	0
ID7	7482464	1012	0
OD7	723856	240	0
ID8	7575664	1008	0
OD8	734080	242	0
ID9	7593488	1006	0
OD9	723136	239	0
ID10	7054800	1012	0
OD10	712720	237	0
ID11	6736896	1010	0
OD11	713232	238	0
ID12	6031840	1013	0
OD12	715600	241	0
IE1	5212960	1012	0
OE1	700608	242	0
IE2	5716064	1006	0
OE2	705584	240	0
IE3	6377664	1011	0
OE3	701008	237	0
IE4	6131248	1007	0
OE4	720592	243	0
IE5	6791264	1015	0
OE5	717152	240	0
IE6	7080496	1012	0
OE6	714128	237	0
IE7	7322608	1010	0
OE7	714672	236	0
IE8	7409728	1010	0
OE8	712768	236	0
IE9	7341024	1011	0
OE9	727664	241	0
IE10	7218560	1016	0
OE10	711136	236	0
IE11	6825184	1016	0
OE11	712176	238	0
IE12	6200608	1012	0
OE12	706864	238	0
IF1	5294464	1007	0
OF1	698160	241	0
IF2	5734864	1010	0
OF2	695360	238	0
IF3	6579424	1018	0
OF3	707440	239	0
IF4	6466576	1015	0
OF4	707152	239	0
IF5	7327536	1010	0
OF5	706960	237	0
IF6	7153632	1010	0
OF6	706352	236	0
IF7	7145056	1012	0
OF7	710672	237	0
IF8	7750112	1016	0
OF8	725040	239	0
IF9	7480896	1012	0
OF9	724944	239	0
IF10	7321536	1006	0
OF10	726624	240	0
IF11	6817840	1013	0
OF11	712128	238	0
IF12	6378032	1015	0
OF12	701568	237	0
IG1	5312352	1009	0
OG1	701840	243	0
IG2	5730672	1012	0
OG2	695200	238	0
IG3	6300480	1007	0
OG3	700496	238	0
IG4	6813536	1010	0
OG4	719248	242	0
IG5	7136176	1006	0
OG5	714128	240	0
IG6	7196512	1010	0
OG6	711024	238	0
IG7	6090432	1008	0
OG7	696624	235	0
IG8	7493088	1015	0
OG8	710960	236	0
IG9	7359824	1016	0
OG9	717648	239	0
IG10	7164096	1016	0
OG10	712224	238	0
IG11	6690896	1011	0
OG11	711024	238	0
IG12	6243312	1010	0
OG12	699808	236	0
IH1	5159104	1011	0
OH1	689856	239	0
IH2	5608000	1018	0
OH2	689360	237	0
IH3	6036544	1013	0
OH3	701904	240	0
IH4	6461584	1005	0
OH4	697168	237	0
IH5	6972512	1011	0
OH5	704208	238	0
IH6	6903008	1016	0
OH6	692704	234	0
IH7	7270768	1017	0
OH7	699888	235	0
IH8	6644128	1009	0
OH8	708368	238	0
IH9	6611920	1010	0
OH9	708592	239	0
IH10	6249248	1011	0
OH10	707184	240	0
IH11	6103536	1009	0
OH11	706128	240	0
IH12	5606400	1007	0
OH12	689456	235	0
```
