## Supplementary material for "A toolbox of Stable Integration Vectors (SIV) in the fission yeast *Schizosaccharomyces pombe*": Source data: S03_C001_T03_P0013_M1_X1_E2.quant

```
[instrument]
blockid	numofrow	numofcol	coversn	version	coverid	lamphours	blocksn	type	sn
21	8	12	*	1.3.2	*	*	*	ruo	272510497

[head]
version	name	operator	timestamp	expirytime	calibrationID
1.0.5	Quantitation	GUEST	*	*	*

[properties]
quantversion
0.2.5

[conditions]
BlkID	Run	ExcitationColor	EmissionColor	CameraBias	EmissionIndex	BlockTemperature	CameraGain	Point	SampleVolume	Step	ExposureIndex	CoverID	Time	SampleTemperature	CoverTemperature	ExcitationIndex	Stage	Exposure	Cycle
21	2019-02-04_142954	x1	m1	*	1	63.6286,63.6247,63.6401,63.6383,63.6327,63.6264	*	13	10	3	2	-1	1549294488.383	63.5134,63.514,63.5118,63.5121,63.5129,63.5124	105.08	1	3	175	1

[quant]
region	quant	count	saturation
IA1	3213024	1013	0
OA1	684000	237	0
IA2	3300240	1008	0
OA2	690064	236	0
IA3	3441904	1008	0
OA3	689808	234	0
IA4	10147968	1016	0
OA4	741680	234	0
IA5	10952416	1017	0
OA5	749408	233	0
IA6	11316880	1010	0
OA6	778128	240	0
IA7	3970496	1006	0
OA7	725056	239	0
IA8	3780480	1013	0
OA8	714784	237	0
IA9	3968592	1016	0
OA9	712464	237	0
IA10	11579392	1017	0
OA10	771504	236	0
IA11	10898048	1017	0
OA11	768112	235	0
IA12	9815408	1011	0
OA12	760064	238	0
IB1	8013552	1009	0
OB1	732128	237	0
IB2	9141904	1010	0
OB2	760608	241	0
IB3	10532688	1016	0
OB3	765808	240	0
IB4	10822320	1014	0
OB4	779760	239	0
IB5	13017424	1009	0
OB5	794864	237	0
IB6	13336992	1011	0
OB6	791984	235	0
IB7	13367168	1016	0
OB7	793184	237	0
IB8	13352528	1018	0
OB8	798448	237	0
IB9	13790880	1015	0
OB9	798144	236	0
IB10	13587392	1007	0
OB10	821792	240	0
IB11	12460736	1013	0
OB11	801456	237	0
IB12	10845360	1009	0
OB12	781648	239	0
IC1	8486928	1015	0
OC1	743520	239	0
IC2	10549728	1016	0
OC2	774208	240	0
IC3	11941456	1011	0
OC3	781856	238	0
IC4	12243648	1007	0
OC4	798608	241	0
IC5	14024400	1013	0
OC5	809712	240	0
IC6	14408480	1016	0
OC6	819696	240	0
IC7	15753776	1011	0
OC7	834384	240	0
IC8	15640448	1008	0
OC8	829888	236	0
IC9	15789440	1011	0
OC9	832192	237	0
IC10	14579728	1006	0
OC10	834352	239	0
IC11	13307040	1006	0
OC11	827200	240	0
IC12	11591904	1011	0
OC12	793200	236	0
ID1	9598608	1012	0
OD1	751664	238	0
ID2	11095984	1012	0
OD2	768848	237	0
ID3	12985072	1007	0
OD3	788960	237	0
ID4	12228880	1016	0
OD4	786896	236	0
ID5	15322496	1010	0
OD5	829792	241	0
ID6	15338368	1007	0
OD6	836560	238	0
ID7	16461056	1012	0
OD7	849120	240	0
ID8	16785200	1008	0
OD8	869488	242	0
ID9	16866000	1006	0
OD9	854944	239	0
ID10	15261792	1012	0
OD10	837616	237	0
ID11	14365552	1010	0
OD11	838032	238	0
ID12	12296128	1013	0
OD12	819312	241	0
IE1	9856160	1012	0
OE1	766528	242	0
IE2	11352752	1006	0
OE2	783344	240	0
IE3	13250272	1011	0
OE3	787008	237	0
IE4	12561712	1007	0
OE4	815952	243	0
IE5	14449328	1015	0
OE5	822096	240	0
IE6	15326064	1012	0
OE6	830912	237	0
IE7	16036704	1010	0
OE7	839056	236	0
IE8	16307152	1010	0
OE8	842112	236	0
IE9	16136720	1011	0
OE9	864320	241	0
IE10	15745520	1016	0
OE10	839504	236	0
IE11	14587984	1016	0
OE11	836240	238	0
IE12	12778928	1012	0
OE12	817536	238	0
IF1	10103216	1007	0
OF1	763632	241	0
IF2	11391200	1010	0
OF2	771136	238	0
IF3	13814208	1018	0
OF3	793456	239	0
IF4	13487856	1015	0
OF4	800000	239	0
IF5	16064768	1010	0
OF5	815760	237	0
IF6	15561744	1010	0
OF6	820560	236	0
IF7	15504320	1012	0
OF7	830816	237	0
IF8	17289264	1016	0
OF8	858144	239	0
IF9	16563456	1012	0
OF9	861360	239	0
IF10	16119344	1006	0
OF10	861600	240	0
IF11	14612720	1013	0
OF11	833856	238	0
IF12	13288784	1015	0
OF12	808832	237	0
IG1	10153808	1009	0
OG1	766656	243	0
IG2	11364496	1012	0
OG2	769952	238	0
IG3	13064864	1007	0
OG3	782016	238	0
IG4	14559648	1010	0
OG4	812976	242	0
IG5	15542544	1006	0
OG5	818464	240	0
IG6	15709360	1010	0
OG6	818640	238	0
IG7	12460064	1008	0
OG7	797520	235	0
IG8	16559248	1015	0
OG8	830832	236	0
IG9	16170256	1016	0
OG9	846160	239	0
IG10	15581424	1016	0
OG10	834544	238	0
IG11	14239216	1011	0
OG11	829504	238	0
IG12	12918832	1010	0
OG12	805536	236	0
IH1	9713872	1011	0
OH1	749792	239	0
IH2	10951408	1018	0
OH2	756784	237	0
IH3	12236560	1013	0
OH3	777552	240	0
IH4	13551952	1005	0
OH4	783168	237	0
IH5	15012384	1011	0
OH5	803856	238	0
IH6	14791120	1016	0
OH6	790288	234	0
IH7	15859056	1017	0
OH7	806752	235	0
IH8	14095488	1009	0
OH8	815088	238	0
IH9	13986688	1010	0
OH9	814592	239	0
IH10	12938672	1011	0
OH10	805712	240	0
IH11	12551984	1009	0
OH11	805552	240	0
IH12	11084432	1007	0
OH12	781072	235	0
```
