## Supplementary material for "A toolbox of Stable Integration Vectors (SIV) in the fission yeast *Schizosaccharomyces pombe*": Source data: S03_C001_T03_P0013_M1_X1_E3.quant

```
[instrument]
blockid	numofrow	numofcol	coversn	version	coverid	lamphours	blocksn	type	sn
21	8	12	*	1.3.2	*	*	*	ruo	272510497

[head]
version	name	operator	timestamp	expirytime	calibrationID
1.0.5	Quantitation	GUEST	*	*	*

[properties]
quantversion
0.2.5

[conditions]
BlkID	Run	ExcitationColor	EmissionColor	CameraBias	EmissionIndex	BlockTemperature	CameraGain	Point	SampleVolume	Step	ExposureIndex	CoverID	Time	SampleTemperature	CoverTemperature	ExcitationIndex	Stage	Exposure	Cycle
21	2019-02-04_142954	x1	m1	*	1	63.6286,63.6247,63.6401,63.6383,63.6327,63.6264	*	13	10	3	3	-1	1549294489.097	63.5134,63.514,63.5118,63.5121,63.5129,63.5124	105.08	1	3	520	1

[quant]
region	quant	count	saturation
IA1	4051200	1013	0
OA1	741136	237	0
IA2	4308416	1008	0
OA2	761424	236	0
IA3	4710976	1008	0
OA3	782560	234	0
IA4	24629776	1016	0
OA4	927008	234	0
IA5	27059840	1017	0
OA5	963792	233	0
IA6	28169968	1010	0
OA6	1008960	240	0
IA7	6348064	1006	0
OA7	859024	239	0
IA8	5752832	1013	0
OA8	840432	237	0
IA9	6311904	1016	0
OA9	836464	237	0
IA10	28954032	1017	0
OA10	1022304	236	0
IA11	26944848	1017	0
OA11	1013328	235	0
IA12	23743776	1011	0
OA12	970832	238	0
IB1	18318880	1009	0
OB1	881568	237	0
IB2	21701888	1010	0
OB2	945232	241	0
IB3	25752368	1016	0
OB3	967232	240	0
IB4	26682240	1014	0
OB4	1011840	239	0
IB5	33233072	1009	0
OB5	1078880	237	0
IB6	34204800	1011	0
OB6	1081840	235	0
IB7	34242864	1016	0
OB7	1083520	237	0
IB8	34157968	1018	0
OB8	1090000	237	0
IB9	35522112	1015	0
OB9	1106448	236	0
IB10	34991584	1007	0
OB10	1157440	240	0
IB11	31577936	1013	0
OB11	1100272	237	0
IB12	26828704	1009	0
OB12	1034544	239	0
IC1	19696544	1015	0
OC1	909520	239	0
IC2	25811152	1016	0
OC2	987600	240	0
IC3	29986368	1011	0
OC3	1022656	238	0
IC4	30928064	1007	0
OC4	1067136	241	0
IC5	36182448	1013	0
OC5	1109136	240	0
IC6	37377072	1016	0
OC6	1136032	240	0
IC7	41351488	1011	295
OC7	1183376	240	0
IC8	41047968	1008	272
OC8	1187904	236	0
IC9	41506416	1011	385
OC9	1193536	237	0
IC10	37916368	1006	3
OC10	1187504	239	0
IC11	34129840	1006	0
OC11	1169184	240	0
IC12	29020928	1011	0
OC12	1081584	236	0
ID1	23036384	1012	0
OD1	939200	238	0
ID2	27488256	1012	0
OD2	989264	237	0
ID3	33103744	1007	0
OD3	1048624	237	0
ID4	30825168	1016	0
OD4	1044752	236	0
ID5	40077488	1010	114
OD5	1158384	241	0
ID6	40115056	1007	97
OD6	1193456	238	0
ID7	43451216	1012	513
OD7	1221440	240	0
ID8	44460448	1008	544
OD8	1268464	242	0
ID9	44703936	1006	547
OD9	1254496	239	0
ID10	39902192	1012	138
OD10	1214336	237	0
ID11	37252016	1010	0
OD11	1206160	238	0
ID12	31093520	1013	0
OD12	1134096	241	0
IE1	23789792	1012	0
OE1	952576	242	0
IE2	28261472	1006	0
OE2	1014960	240	0
IE3	33841024	1011	0
OE3	1047792	237	0
IE4	31811632	1007	0
OE4	1095792	243	0
IE5	37451168	1015	0
OE5	1141616	240	0
IE6	40078832	1012	91
OE6	1186544	237	0
IE7	42174752	1010	441
OE7	1215776	236	0
IE8	42972560	1010	514
OE8	1231568	236	0
IE9	42492640	1011	485
OE9	1268448	241	0
IE10	41310720	1016	398
OE10	1227504	236	0
IE11	37857088	1016	0
OE11	1201664	238	0
IE12	32523456	1012	0
OE12	1142624	238	0
IF1	24570800	1007	0
OF1	955568	241	0
IF2	28338672	1010	0
OF2	992592	238	0
IF3	35508992	1018	0
OF3	1057504	239	0
IF4	34546480	1015	0
OF4	1078784	239	0
IF5	42255392	1010	424
OF5	1134704	237	0
IF6	40770000	1010	244
OF6	1157456	236	0
IF7	40611456	1012	164
OF7	1182864	237	0
IF8	45891232	1016	570
OF8	1250976	239	0
IF9	43743808	1012	505
OF9	1268592	239	0
IF10	42440384	1006	491
OF10	1272416	240	0
IF11	37988576	1013	1
OF11	1198768	238	0
IF12	34016496	1015	0
OF12	1125680	237	0
IG1	24704288	1009	0
OG1	954800	243	0
IG2	28274512	1012	0
OG2	988384	238	0
IG3	33318432	1007	0
OG3	1029680	238	0
IG4	37743984	1010	0
OG4	1098864	242	0
IG5	40706816	1006	286
OG5	1133104	240	0
IG6	41203568	1010	316
OG6	1149040	238	0
IG7	31582400	1008	0
OG7	1098976	235	0
IG8	43712064	1015	529
OG8	1196208	236	0
IG9	42563760	1016	490
OG9	1222288	239	0
IG10	40774064	1016	425
OG10	1198304	238	0
IG11	36894720	1011	0
OG11	1179968	238	0
IG12	32938144	1010	0
OG12	1125584	236	0
IH1	23373936	1011	0
OH1	931872	239	0
IH2	27015552	1018	0
OH2	955648	237	0
IH3	30841120	1013	0
OH3	998112	240	0
IH4	34792512	1005	0
OH4	1042576	237	0
IH5	39115200	1011	46
OH5	1093792	238	0
IH6	38479472	1016	0
OH6	1084624	234	0
IH7	41645456	1017	439
OH7	1125008	235	0
IH8	36414432	1009	0
OH8	1137616	238	0
IH9	36140352	1010	0
OH9	1128912	239	0
IH10	33002848	1011	0
OH10	1100704	240	0
IH11	31846592	1009	0
OH11	1101504	240	0
IH12	27517984	1007	0
OH12	1045536	235	0
```
