## Supplementary material for "A toolbox of Stable Integration Vectors (SIV) in the fission yeast *Schizosaccharomyces pombe*": Source data: S03_C001_T03_P0014_M1_X1_E1.quant

```
[instrument]
blockid	numofrow	numofcol	coversn	version	coverid	lamphours	blocksn	type	sn
21	8	12	*	1.3.2	*	*	*	ruo	272510497

[head]
version	name	operator	timestamp	expirytime	calibrationID
1.0.5	Quantitation	GUEST	*	*	*

[properties]
quantversion
0.2.5

[conditions]
BlkID	Run	ExcitationColor	EmissionColor	CameraBias	EmissionIndex	BlockTemperature	CameraGain	Point	SampleVolume	Step	ExposureIndex	CoverID	Time	SampleTemperature	CoverTemperature	ExcitationIndex	Stage	Exposure	Cycle
21	2019-02-04_142954	x1	m1	*	1	63.9269,63.9399,63.9259,63.9212,63.941,63.9426	*	14	10	3	1	-1	1549294495.855	63.813,63.813,63.812,63.8128,63.8162,63.8127	104.966	1	3	60	1

[quant]
region	quant	count	saturation
IA1	2938864	1013	0
OA1	666384	237	0
IA2	2959568	1008	0
OA2	667072	236	0
IA3	3006144	1008	0
OA3	663472	234	0
IA4	5293040	1016	0
OA4	676480	234	0
IA5	5567728	1017	0
OA5	679872	233	0
IA6	5670000	1010	0
OA6	699808	240	0
IA7	3166976	1006	0
OA7	678704	239	0
IA8	3107408	1013	0
OA8	670480	237	0
IA9	3174528	1016	0
OA9	668144	237	0
IA10	5769408	1017	0
OA10	688752	236	0
IA11	5536128	1017	0
OA11	684656	235	0
IA12	5148384	1011	0
OA12	686064	238	0
IB1	4562736	1009	0
OB1	681200	237	0
IB2	4948976	1010	0
OB2	698080	241	0
IB3	5431168	1016	0
OB3	697104	240	0
IB4	5519088	1014	0
OB4	702048	239	0
IB5	6253360	1009	0
OB5	699840	237	0
IB6	6359136	1011	0
OB6	695344	235	0
IB7	6370416	1016	0
OB7	699056	237	0
IB8	6361024	1018	0
OB8	699904	237	0
IB9	6505504	1015	0
OB9	695440	236	0
IB10	6428240	1007	0
OB10	711120	240	0
IB11	6049488	1013	0
OB11	696496	237	0
IB12	5505920	1009	0
OB12	696624	239	0
IC1	4737696	1015	0
OC1	689744	239	0
IC2	5448688	1016	0
OC2	704144	240	0
IC3	5904912	1011	0
OC3	700240	238	0
IC4	5994112	1007	0
OC4	710864	241	0
IC5	6601776	1013	0
OC5	711248	240	0
IC6	6742688	1016	0
OC6	715216	240	0
IC7	7173632	1011	0
OC7	720080	240	0
IC8	7132112	1008	0
OC8	712880	236	0
IC9	7182192	1011	0
OC9	712352	237	0
IC10	6761616	1006	0
OC10	714384	239	0
IC11	6330192	1006	0
OC11	714224	240	0
IC12	5767248	1011	0
OC12	696384	236	0
ID1	5109200	1012	0
OD1	688416	238	0
ID2	5620944	1012	0
OD2	695184	237	0
ID3	6248864	1007	0
OD3	700688	237	0
ID4	5996928	1016	0
OD4	694736	236	0
ID5	7034848	1010	0
OD5	718704	241	0
ID6	7027824	1007	0
OD6	716320	238	0
ID7	7422752	1012	0
OD7	724368	240	0
ID8	7517376	1008	0
OD8	732496	242	0
ID9	7536208	1006	0
OD9	722304	239	0
ID10	7002240	1012	0
OD10	714336	237	0
ID11	6700400	1010	0
OD11	715184	238	0
ID12	6001632	1013	0
OD12	714480	241	0
IE1	5195856	1012	0
OE1	700448	242	0
IE2	5687280	1006	0
OE2	703600	240	0
IE3	6346080	1011	0
OE3	700848	237	0
IE4	6087520	1007	0
OE4	718992	243	0
IE5	6735280	1015	0
OE5	716048	240	0
IE6	7033504	1012	0
OE6	711232	237	0
IE7	7274448	1010	0
OE7	713632	236	0
IE8	7358016	1010	0
OE8	711104	236	0
IE9	7291648	1011	0
OE9	728768	241	0
IE10	7179504	1016	0
OE10	712400	236	0
IE11	6775616	1016	0
OE11	711920	238	0
IE12	6165088	1012	0
OE12	707056	238	0
IF1	5275504	1007	0
OF1	698512	241	0
IF2	5714512	1010	0
OF2	697248	238	0
IF3	6550096	1018	0
OF3	707792	239	0
IF4	6423824	1015	0
OF4	707008	239	0
IF5	7286720	1010	0
OF5	708656	237	0
IF6	7107248	1010	0
OF6	707680	236	0
IF7	7096176	1012	0
OF7	712416	237	0
IF8	7705776	1016	0
OF8	725280	239	0
IF9	7442080	1012	0
OF9	723824	239	0
IF10	7286544	1006	0
OF10	728880	240	0
IF11	6793360	1013	0
OF11	712016	238	0
IF12	6337328	1015	0
OF12	702864	237	0
IG1	5294192	1009	0
OG1	704768	243	0
IG2	5712480	1012	0
OG2	694960	238	0
IG3	6276512	1007	0
OG3	702784	238	0
IG4	6769376	1010	0
OG4	716528	242	0
IG5	7098912	1006	0
OG5	714080	240	0
IG6	7152256	1010	0
OG6	711216	238	0
IG7	6051248	1008	0
OG7	696768	235	0
IG8	7451696	1015	0
OG8	709056	236	0
IG9	7311312	1016	0
OG9	719936	239	0
IG10	7111920	1016	0
OG10	713456	238	0
IG11	6656256	1011	0
OG11	711360	238	0
IG12	6202400	1010	0
OG12	700688	236	0
IH1	5144992	1011	0
OH1	691248	239	0
IH2	5580944	1018	0
OH2	689184	237	0
IH3	6004048	1013	0
OH3	701616	240	0
IH4	6430112	1005	0
OH4	698720	237	0
IH5	6938800	1011	0
OH5	706800	238	0
IH6	6860384	1016	0
OH6	693072	234	0
IH7	7230064	1017	0
OH7	699360	235	0
IH8	6604048	1009	0
OH8	707600	238	0
IH9	6575136	1010	0
OH9	708400	239	0
IH10	6214544	1011	0
OH10	705776	240	0
IH11	6077520	1009	0
OH11	706032	240	0
IH12	5581968	1007	0
OH12	691264	235	0
```
