## Supplementary material for "A toolbox of Stable Integration Vectors (SIV) in the fission yeast *Schizosaccharomyces pombe*": Source data: S03_C001_T03_P0014_M1_X1_E2.quant

```
[instrument]
blockid	numofrow	numofcol	coversn	version	coverid	lamphours	blocksn	type	sn
21	8	12	*	1.3.2	*	*	*	ruo	272510497

[head]
version	name	operator	timestamp	expirytime	calibrationID
1.0.5	Quantitation	GUEST	*	*	*

[properties]
quantversion
0.2.5

[conditions]
BlkID	Run	ExcitationColor	EmissionColor	CameraBias	EmissionIndex	BlockTemperature	CameraGain	Point	SampleVolume	Step	ExposureIndex	CoverID	Time	SampleTemperature	CoverTemperature	ExcitationIndex	Stage	Exposure	Cycle
21	2019-02-04_142954	x1	m1	*	1	63.9269,63.9399,63.9259,63.9212,63.941,63.9426	*	14	10	3	2	-1	1549294496.513	63.813,63.813,63.812,63.8128,63.8162,63.8127	104.966	1	3	175	1

[quant]
region	quant	count	saturation
IA1	3210656	1013	0
OA1	685184	237	0
IA2	3297536	1008	0
OA2	690864	236	0
IA3	3431536	1008	0
OA3	689968	234	0
IA4	10078336	1016	0
OA4	741584	234	0
IA5	10876176	1017	0
OA5	749920	233	0
IA6	11235440	1010	0
OA6	777968	240	0
IA7	3940288	1006	0
OA7	723552	239	0
IA8	3754192	1013	0
OA8	712688	237	0
IA9	3938064	1016	0
OA9	711776	237	0
IA10	11492272	1017	0
OA10	772368	236	0
IA11	10815920	1017	0
OA11	766832	235	0
IA12	9762272	1011	0
OA12	756672	238	0
IB1	7971776	1009	0
OB1	729248	237	0
IB2	9093424	1010	0
OB2	761472	241	0
IB3	10462512	1016	0
OB3	765888	240	0
IB4	10738992	1014	0
OB4	777872	239	0
IB5	12911072	1009	0
OB5	794464	237	0
IB6	13243248	1011	0
OB6	791024	235	0
IB7	13235408	1016	0
OB7	796720	237	0
IB8	13232928	1018	0
OB8	796976	237	0
IB9	13677760	1015	0
OB9	798032	236	0
IB10	13487568	1007	0
OB10	820272	240	0
IB11	12363648	1013	0
OB11	798848	237	0
IB12	10769120	1009	0
OB12	780448	239	0
IC1	8435632	1015	0
OC1	745200	239	0
IC2	10468736	1016	0
OC2	774160	240	0
IC3	11851904	1011	0
OC3	780336	238	0
IC4	12151600	1007	0
OC4	799712	241	0
IC5	13895648	1013	0
OC5	812080	240	0
IC6	14297968	1016	0
OC6	819120	240	0
IC7	15603408	1011	0
OC7	832320	240	0
IC8	15498576	1008	0
OC8	828896	236	0
IC9	15669456	1011	0
OC9	829856	237	0
IC10	14462576	1006	0
OC10	833664	239	0
IC11	13198704	1006	0
OC11	829328	240	0
IC12	11523520	1011	0
OC12	791168	236	0
ID1	9535280	1012	0
OD1	754912	238	0
ID2	11039376	1012	0
OD2	769056	237	0
ID3	12881088	1007	0
OD3	788672	237	0
ID4	12141344	1016	0
OD4	783328	236	0
ID5	15205392	1010	0
OD5	828240	241	0
ID6	15198320	1007	0
OD6	837856	238	0
ID7	16312896	1012	0
OD7	848304	240	0
ID8	16648704	1008	0
OD8	867072	242	0
ID9	16715664	1006	0
OD9	856480	239	0
ID10	15130080	1012	0
OD10	837952	237	0
ID11	14251152	1010	0
OD11	836944	238	0
ID12	12202352	1013	0
OD12	817648	241	0
IE1	9782608	1012	0
OE1	762592	242	0
IE2	11278720	1006	0
OE2	784736	240	0
IE3	13139616	1011	0
OE3	787984	237	0
IE4	12445312	1007	0
OE4	815680	243	0
IE5	14326640	1015	0
OE5	821840	240	0
IE6	15189280	1012	0
OE6	828896	237	0
IE7	15890016	1010	0
OE7	838144	236	0
IE8	16155648	1010	0
OE8	843056	236	0
IE9	15981712	1011	0
OE9	863616	241	0
IE10	15618832	1016	0
OE10	841648	236	0
IE11	14477616	1016	0
OE11	834048	238	0
IE12	12683216	1012	0
OE12	813936	238	0
IF1	10033680	1007	0
OF1	764192	241	0
IF2	11303312	1010	0
OF2	768752	238	0
IF3	13708816	1018	0
OF3	794048	239	0
IF4	13367536	1015	0
OF4	800464	239	0
IF5	15933312	1010	0
OF5	815504	237	0
IF6	15424768	1010	0
OF6	818272	236	0
IF7	15358224	1012	0
OF7	828176	237	0
IF8	17135904	1016	0
OF8	856528	239	0
IF9	16405040	1012	0
OF9	860336	239	0
IF10	15971024	1006	0
OF10	861552	240	0
IF11	14499616	1013	0
OF11	832560	238	0
IF12	13176416	1015	0
OF12	808224	237	0
IG1	10091728	1009	0
OG1	766496	243	0
IG2	11292368	1012	0
OG2	770032	238	0
IG3	12975264	1007	0
OG3	782880	238	0
IG4	14443536	1010	0
OG4	811568	242	0
IG5	15412640	1006	0
OG5	817040	240	0
IG6	15571264	1010	0
OG6	821328	238	0
IG7	12353648	1008	0
OG7	797616	235	0
IG8	16410240	1015	0
OG8	831216	236	0
IG9	16039264	1016	0
OG9	843232	239	0
IG10	15437472	1016	0
OG10	832880	238	0
IG11	14141280	1011	0
OG11	830512	238	0
IG12	12826400	1010	0
OG12	808000	236	0
IH1	9659568	1011	0
OH1	749680	239	0
IH2	10876608	1018	0
OH2	755568	237	0
IH3	12130560	1013	0
OH3	775840	240	0
IH4	13442272	1005	0
OH4	783056	237	0
IH5	14885808	1011	0
OH5	803648	238	0
IH6	14677248	1016	0
OH6	787840	234	0
IH7	15724192	1017	0
OH7	804624	235	0
IH8	13962560	1009	0
OH8	813632	238	0
IH9	13861056	1010	0
OH9	813536	239	0
IH10	12834528	1011	0
OH10	801968	240	0
IH11	12439136	1009	0
OH11	805696	240	0
IH12	11000064	1007	0
OH12	778496	235	0
```
