## Supplementary material for "A toolbox of Stable Integration Vectors (SIV) in the fission yeast *Schizosaccharomyces pombe*": Source data: S03_C001_T03_P0014_M1_X1_E3.quant

```
[instrument]
blockid	numofrow	numofcol	coversn	version	coverid	lamphours	blocksn	type	sn
21	8	12	*	1.3.2	*	*	*	ruo	272510497

[head]
version	name	operator	timestamp	expirytime	calibrationID
1.0.5	Quantitation	GUEST	*	*	*

[properties]
quantversion
0.2.5

[conditions]
BlkID	Run	ExcitationColor	EmissionColor	CameraBias	EmissionIndex	BlockTemperature	CameraGain	Point	SampleVolume	Step	ExposureIndex	CoverID	Time	SampleTemperature	CoverTemperature	ExcitationIndex	Stage	Exposure	Cycle
21	2019-02-04_142954	x1	m1	*	1	63.9269,63.9399,63.9259,63.9212,63.941,63.9426	*	14	10	3	3	-1	1549294497.228	63.813,63.813,63.812,63.8128,63.8162,63.8127	104.966	1	3	520	1

[quant]
region	quant	count	saturation
IA1	4028784	1013	0
OA1	741328	237	0
IA2	4290784	1008	0
OA2	761936	236	0
IA3	4680512	1008	0
OA3	779824	234	0
IA4	24412992	1016	0
OA4	925888	234	0
IA5	26832128	1017	0
OA5	961264	233	0
IA6	27925584	1010	0
OA6	1006144	240	0
IA7	6264144	1006	0
OA7	858816	239	0
IA8	5689200	1013	0
OA8	837872	237	0
IA9	6232976	1016	0
OA9	837664	237	0
IA10	28691568	1017	0
OA10	1018832	236	0
IA11	26701776	1017	0
OA11	1010064	235	0
IA12	23550560	1011	0
OA12	968432	238	0
IB1	18178960	1009	0
OB1	878688	237	0
IB2	21520704	1010	0
OB2	942336	241	0
IB3	25522128	1016	0
OB3	966048	240	0
IB4	26430432	1014	0
OB4	1006400	239	0
IB5	32909312	1009	0
OB5	1072144	237	0
IB6	33872704	1011	0
OB6	1078576	235	0
IB7	33819296	1016	0
OB7	1079392	237	0
IB8	33823568	1018	0
OB8	1087024	237	0
IB9	35185280	1015	0
OB9	1103056	236	0
IB10	34652848	1007	0
OB10	1148800	240	0
IB11	31324496	1013	0
OB11	1099008	237	0
IB12	26601440	1009	0
OB12	1031840	239	0
IC1	19565984	1015	0
OC1	908624	239	0
IC2	25586880	1016	0
OC2	992320	240	0
IC3	29708416	1011	0
OC3	1022640	238	0
IC4	30624224	1007	0
OC4	1064464	241	0
IC5	35833856	1013	0
OC5	1106944	240	0
IC6	36997728	1016	0
OC6	1134496	240	0
IC7	40919088	1011	232
OC7	1177168	240	0
IC8	40643664	1008	218
OC8	1185424	236	0
IC9	41079808	1011	327
OC9	1188272	237	0
IC10	37580816	1006	0
OC10	1184480	239	0
IC11	33830080	1006	0
OC11	1167120	240	0
IC12	28790336	1011	0
OC12	1079328	236	0
ID1	22840864	1012	0
OD1	938368	238	0
ID2	27255776	1012	0
OD2	988960	237	0
ID3	32788368	1007	0
OD3	1048784	237	0
ID4	30543584	1016	0
OD4	1043344	236	0
ID5	39672512	1010	70
OD5	1155696	241	0
ID6	39692784	1007	39
OD6	1190176	238	0
ID7	42976672	1012	485
OD7	1220480	240	0
ID8	43975888	1008	536
OD8	1264144	242	0
ID9	44235760	1006	533
OD9	1249056	239	0
ID10	39502688	1012	74
OD10	1208256	237	0
ID11	36900208	1010	0
OD11	1204256	238	0
ID12	30796448	1013	0
OD12	1130400	241	0
IE1	23598896	1012	0
OE1	949856	242	0
IE2	28029488	1006	0
OE2	1013088	240	0
IE3	33538624	1011	0
OE3	1045440	237	0
IE4	31508784	1007	0
OE4	1093264	243	0
IE5	37076672	1015	0
OE5	1141040	240	0
IE6	39636368	1012	44
OE6	1183344	237	0
IE7	41714848	1010	397
OE7	1211792	236	0
IE8	42538960	1010	498
OE8	1224464	236	0
IE9	42056256	1011	455
OE9	1265888	241	0
IE10	40912080	1016	336
OE10	1223216	236	0
IE11	37512096	1016	0
OE11	1196032	238	0
IE12	32253744	1012	0
OE12	1139696	238	0
IF1	24371840	1007	0
OF1	954272	241	0
IF2	28096464	1010	0
OF2	996464	238	0
IF3	35163600	1018	0
OF3	1051584	239	0
IF4	34195616	1015	0
OF4	1075920	239	0
IF5	41810656	1010	381
OF5	1136176	237	0
IF6	40355696	1010	170
OF6	1153008	236	0
IF7	40150016	1012	62
OF7	1180416	237	0
IF8	45405952	1016	558
OF8	1245632	239	0
IF9	43301520	1012	491
OF9	1264704	239	0
IF10	42006192	1006	481
OF10	1266736	240	0
IF11	37635056	1013	0
OF11	1194640	238	0
IF12	33696432	1015	0
OF12	1125776	237	0
IG1	24508656	1009	0
OG1	953200	243	0
IG2	28029968	1012	0
OG2	985680	238	0
IG3	33053424	1007	0
OG3	1028368	238	0
IG4	37387488	1010	0
OG4	1096864	242	0
IG5	40308416	1006	215
OG5	1132480	240	0
IG6	40808016	1010	246
OG6	1144784	238	0
IG7	31242208	1008	0
OG7	1097952	235	0
IG8	43267088	1015	522
OG8	1192640	236	0
IG9	42118080	1016	479
OG9	1220256	239	0
IG10	40371568	1016	363
OG10	1194464	238	0
IG11	36550032	1011	0
OG11	1180656	238	0
IG12	32638544	1010	0
OG12	1123568	236	0
IH1	23207824	1011	0
OH1	929232	239	0
IH2	26788416	1018	0
OH2	952688	237	0
IH3	30557104	1013	0
OH3	998880	240	0
IH4	34461168	1005	0
OH4	1038928	237	0
IH5	38765456	1011	22
OH5	1091168	238	0
IH6	38132656	1016	0
OH6	1080352	234	0
IH7	41225408	1017	368
OH7	1122368	235	0
IH8	36055280	1009	0
OH8	1134752	238	0
IH9	35772592	1010	0
OH9	1128256	239	0
IH10	32699776	1011	0
OH10	1096048	240	0
IH11	31553664	1009	0
OH11	1099520	240	0
IH12	27281120	1007	0
OH12	1046064	235	0
```
