## Supplementary material for "A toolbox of Stable Integration Vectors (SIV) in the fission yeast *Schizosaccharomyces pombe*": Source data: S03_C001_T03_P0015_M1_X1_E1.quant

```
[instrument]
blockid	numofrow	numofcol	coversn	version	coverid	lamphours	blocksn	type	sn
21	8	12	*	1.3.2	*	*	*	ruo	272510497

[head]
version	name	operator	timestamp	expirytime	calibrationID
1.0.5	Quantitation	GUEST	*	*	*

[properties]
quantversion
0.2.5

[conditions]
BlkID	Run	ExcitationColor	EmissionColor	CameraBias	EmissionIndex	BlockTemperature	CameraGain	Point	SampleVolume	Step	ExposureIndex	CoverID	Time	SampleTemperature	CoverTemperature	ExcitationIndex	Stage	Exposure	Cycle
21	2019-02-04_142954	x1	m1	*	1	64.2304,64.2255,64.2167,64.2214,64.2198,64.2273	*	15	10	3	1	-1	1549294503.946	64.1131,64.1131,64.112,64.1118,64.1126,64.1127	105.034	1	3	60	1

[quant]
region	quant	count	saturation
IA1	2938256	1013	0
OA1	665056	237	0
IA2	2957792	1008	0
OA2	667504	236	0
IA3	3007248	1008	0
OA3	662608	234	0
IA4	5264720	1016	0
OA4	678864	234	0
IA5	5540352	1017	0
OA5	679376	233	0
IA6	5642864	1010	0
OA6	697648	240	0
IA7	3162720	1006	0
OA7	678864	239	0
IA8	3104448	1013	0
OA8	670016	237	0
IA9	3171328	1016	0
OA9	670384	237	0
IA10	5737216	1017	0
OA10	686752	236	0
IA11	5502960	1017	0
OA11	683008	235	0
IA12	5148144	1011	0
OA12	685872	238	0
IB1	4550064	1009	0
OB1	679920	237	0
IB2	4937408	1010	0
OB2	698560	241	0
IB3	5401440	1016	0
OB3	698464	240	0
IB4	5499344	1014	0
OB4	700384	239	0
IB5	6211248	1009	0
OB5	701488	237	0
IB6	6325776	1011	0
OB6	695776	235	0
IB7	6328736	1016	0
OB7	699072	237	0
IB8	6327360	1018	0
OB8	701152	237	0
IB9	6471552	1015	0
OB9	698704	236	0
IB10	6399632	1007	0
OB10	712096	240	0
IB11	6030528	1013	0
OB11	698848	237	0
IB12	5494624	1009	0
OB12	696656	239	0
IC1	4716032	1015	0
OC1	688976	239	0
IC2	5409456	1016	0
OC2	703296	240	0
IC3	5869152	1011	0
OC3	698912	238	0
IC4	5955104	1007	0
OC4	712240	241	0
IC5	6557776	1013	0
OC5	711184	240	0
IC6	6698752	1016	0
OC6	713200	240	0
IC7	7124928	1011	0
OC7	717200	240	0
IC8	7078480	1008	0
OC8	706752	236	0
IC9	7130048	1011	0
OC9	710432	237	0
IC10	6720736	1006	0
OC10	713824	239	0
IC11	6295904	1006	0
OC11	712448	240	0
IC12	5736832	1011	0
OC12	693072	236	0
ID1	5088896	1012	0
OD1	690544	238	0
ID2	5594128	1012	0
OD2	693952	237	0
ID3	6216832	1007	0
OD3	700720	237	0
ID4	5970480	1016	0
OD4	696496	236	0
ID5	6992240	1010	0
OD5	720832	241	0
ID6	6980768	1007	0
OD6	715808	238	0
ID7	7365936	1012	0
OD7	721920	240	0
ID8	7468560	1008	0
OD8	733040	242	0
ID9	7485696	1006	0
OD9	721296	239	0
ID10	6958576	1012	0
OD10	712304	237	0
ID11	6656368	1010	0
OD11	712112	238	0
ID12	5977760	1013	0
OD12	715216	241	0
IE1	5176896	1012	0
OE1	702192	242	0
IE2	5671232	1006	0
OE2	704944	240	0
IE3	6310080	1011	0
OE3	700192	237	0
IE4	6062560	1007	0
OE4	721184	243	0
IE5	6710464	1015	0
OE5	716800	240	0
IE6	6988496	1012	0
OE6	713472	237	0
IE7	7218720	1010	0
OE7	713744	236	0
IE8	7307168	1010	0
OE8	715712	236	0
IE9	7244112	1011	0
OE9	729536	241	0
IE10	7140656	1016	0
OE10	712000	236	0
IE11	6749552	1016	0
OE11	713968	238	0
IE12	6132880	1012	0
OE12	709104	238	0
IF1	5247040	1007	0
OF1	697792	241	0
IF2	5682464	1010	0
OF2	697424	238	0
IF3	6514160	1018	0
OF3	705440	239	0
IF4	6380336	1015	0
OF4	707152	239	0
IF5	7235376	1010	0
OF5	708448	237	0
IF6	7067616	1010	0
OF6	707184	236	0
IF7	7043888	1012	0
OF7	710544	237	0
IF8	7647424	1016	0
OF8	724784	239	0
IF9	7391408	1012	0
OF9	723056	239	0
IF10	7231568	1006	0
OF10	727552	240	0
IF11	6742768	1013	0
OF11	712592	238	0
IF12	6315120	1015	0
OF12	702752	237	0
IG1	5265728	1009	0
OG1	703840	243	0
IG2	5678384	1012	0
OG2	696144	238	0
IG3	6232576	1007	0
OG3	700848	238	0
IG4	6726992	1010	0
OG4	717216	242	0
IG5	7050656	1006	0
OG5	715088	240	0
IG6	7107760	1010	0
OG6	711216	238	0
IG7	6013888	1008	0
OG7	696048	235	0
IG8	7414816	1015	0
OG8	710512	236	0
IG9	7265232	1016	0
OG9	718784	239	0
IG10	7068256	1016	0
OG10	712080	238	0
IG11	6612592	1011	0
OG11	708992	238	0
IG12	6170032	1010	0
OG12	699920	236	0
IH1	5133216	1011	0
OH1	690512	239	0
IH2	5555216	1018	0
OH2	688480	237	0
IH3	5977584	1013	0
OH3	701712	240	0
IH4	6392000	1005	0
OH4	698304	237	0
IH5	6895168	1011	0
OH5	704896	238	0
IH6	6828848	1016	0
OH6	694176	234	0
IH7	7171760	1017	0
OH7	699456	235	0
IH8	6568528	1009	0
OH8	706272	238	0
IH9	6523232	1010	0
OH9	708560	239	0
IH10	6182368	1011	0
OH10	705360	240	0
IH11	6045520	1009	0
OH11	705696	240	0
IH12	5563232	1007	0
OH12	690960	235	0
```
