## Supplementary material for "A toolbox of Stable Integration Vectors (SIV) in the fission yeast *Schizosaccharomyces pombe*": Source data: S03_C001_T03_P0015_M1_X1_E2.quant

```
[instrument]
blockid	numofrow	numofcol	coversn	version	coverid	lamphours	blocksn	type	sn
21	8	12	*	1.3.2	*	*	*	ruo	272510497

[head]
version	name	operator	timestamp	expirytime	calibrationID
1.0.5	Quantitation	GUEST	*	*	*

[properties]
quantversion
0.2.5

[conditions]
BlkID	Run	ExcitationColor	EmissionColor	CameraBias	EmissionIndex	BlockTemperature	CameraGain	Point	SampleVolume	Step	ExposureIndex	CoverID	Time	SampleTemperature	CoverTemperature	ExcitationIndex	Stage	Exposure	Cycle
21	2019-02-04_142954	x1	m1	*	1	64.2304,64.2255,64.2167,64.2214,64.2198,64.2273	*	15	10	3	2	-1	1549294504.595	64.1131,64.1131,64.112,64.1118,64.1126,64.1127	105.034	1	3	175	1

[quant]
region	quant	count	saturation
IA1	3205856	1013	0
OA1	683264	237	0
IA2	3288880	1008	0
OA2	686064	236	0
IA3	3418368	1008	0
OA3	690816	234	0
IA4	10014656	1016	0
OA4	736192	234	0
IA5	10805568	1017	0
OA5	749856	233	0
IA6	11145040	1010	0
OA6	775696	240	0
IA7	3914896	1006	0
OA7	721920	239	0
IA8	3727184	1013	0
OA8	711712	237	0
IA9	3907856	1016	0
OA9	710384	237	0
IA10	11392976	1017	0
OA10	769536	236	0
IA11	10744272	1017	0
OA11	765392	235	0
IA12	9686224	1011	0
OA12	756832	238	0
IB1	7927296	1009	0
OB1	728304	237	0
IB2	9029280	1010	0
OB2	760960	241	0
IB3	10374304	1016	0
OB3	764768	240	0
IB4	10659408	1014	0
OB4	774608	239	0
IB5	12806000	1009	0
OB5	793088	237	0
IB6	13132688	1011	0
OB6	790288	235	0
IB7	13111648	1016	0
OB7	796512	237	0
IB8	13120784	1018	0
OB8	795568	237	0
IB9	13562192	1015	0
OB9	799616	236	0
IB10	13382736	1007	0
OB10	821504	240	0
IB11	12271600	1013	0
OB11	798128	237	0
IB12	10704400	1009	0
OB12	781360	239	0
IC1	8383040	1015	0
OC1	743120	239	0
IC2	10391920	1016	0
OC2	774224	240	0
IC3	11752352	1011	0
OC3	779536	238	0
IC4	12052592	1007	0
OC4	796528	241	0
IC5	13781456	1013	0
OC5	809984	240	0
IC6	14179824	1016	0
OC6	817776	240	0
IC7	15483520	1011	0
OC7	832880	240	0
IC8	15357488	1008	0
OC8	826736	236	0
IC9	15518944	1011	0
OC9	827072	237	0
IC10	14337632	1006	0
OC10	830544	239	0
IC11	13094496	1006	0
OC11	823376	240	0
IC12	11433408	1011	0
OC12	788736	236	0
ID1	9468144	1012	0
OD1	751472	238	0
ID2	10940128	1012	0
OD2	766352	237	0
ID3	12770032	1007	0
OD3	787632	237	0
ID4	12013808	1016	0
OD4	782752	236	0
ID5	15062864	1010	0
OD5	826976	241	0
ID6	15052240	1007	0
OD6	834608	238	0
ID7	16154240	1012	0
OD7	843360	240	0
ID8	16476176	1008	0
OD8	864336	242	0
ID9	16558768	1006	0
OD9	851968	239	0
ID10	14987936	1012	0
OD10	834384	237	0
ID11	14132048	1010	0
OD11	833312	238	0
ID12	12114864	1013	0
OD12	814656	241	0
IE1	9724832	1012	0
OE1	762288	242	0
IE2	11182768	1006	0
OE2	781376	240	0
IE3	13032704	1011	0
OE3	786144	237	0
IE4	12329184	1007	0
OE4	813136	243	0
IE5	14191808	1015	0
OE5	821120	240	0
IE6	15038272	1012	0
OE6	830704	237	0
IE7	15736928	1010	0
OE7	837072	236	0
IE8	15997632	1010	0
OE8	839520	236	0
IE9	15845584	1011	0
OE9	861856	241	0
IE10	15461136	1016	0
OE10	838848	236	0
IE11	14343840	1016	0
OE11	830400	238	0
IE12	12592176	1012	0
OE12	812896	238	0
IF1	9969296	1007	0
OF1	760608	241	0
IF2	11226864	1010	0
OF2	768288	238	0
IF3	13578224	1018	0
OF3	792432	239	0
IF4	13238496	1015	0
OF4	797488	239	0
IF5	15777424	1010	0
OF5	814224	237	0
IF6	15281840	1010	0
OF6	816384	236	0
IF7	15208544	1012	0
OF7	828736	237	0
IF8	16957952	1016	0
OF8	852864	239	0
IF9	16253968	1012	0
OF9	857328	239	0
IF10	15833344	1006	0
OF10	859536	240	0
IF11	14382032	1013	0
OF11	832336	238	0
IF12	13075248	1015	0
OF12	804112	237	0
IG1	10033568	1009	0
OG1	766896	243	0
IG2	11207328	1012	0
OG2	768976	238	0
IG3	12873008	1007	0
OG3	783456	238	0
IG4	14314784	1010	0
OG4	812240	242	0
IG5	15272192	1006	0
OG5	818032	240	0
IG6	15446496	1010	0
OG6	819408	238	0
IG7	12249072	1008	0
OG7	797744	235	0
IG8	16248688	1015	0
OG8	832528	236	0
IG9	15885744	1016	0
OG9	845712	239	0
IG10	15290608	1016	0
OG10	833856	238	0
IG11	14022624	1011	0
OG11	828640	238	0
IG12	12725232	1010	0
OG12	805760	236	0
IH1	9590384	1011	0
OH1	747616	239	0
IH2	10797056	1018	0
OH2	755984	237	0
IH3	12042304	1013	0
OH3	774448	240	0
IH4	13315600	1005	0
OH4	782256	237	0
IH5	14748176	1011	0
OH5	798512	238	0
IH6	14549712	1016	0
OH6	788272	234	0
IH7	15577664	1017	0
OH7	805488	235	0
IH8	13834560	1009	0
OH8	811888	238	0
IH9	13737472	1010	0
OH9	808624	239	0
IH10	12733936	1011	0
OH10	801616	240	0
IH11	12342288	1009	0
OH11	802640	240	0
IH12	10919584	1007	0
OH12	778368	235	0
```
