## Supplementary material for "A toolbox of Stable Integration Vectors (SIV) in the fission yeast *Schizosaccharomyces pombe*": Source data: S03_C001_T03_P0015_M1_X1_E3.quant

```
[instrument]
blockid	numofrow	numofcol	coversn	version	coverid	lamphours	blocksn	type	sn
21	8	12	*	1.3.2	*	*	*	ruo	272510497

[head]
version	name	operator	timestamp	expirytime	calibrationID
1.0.5	Quantitation	GUEST	*	*	*

[properties]
quantversion
0.2.5

[conditions]
BlkID	Run	ExcitationColor	EmissionColor	CameraBias	EmissionIndex	BlockTemperature	CameraGain	Point	SampleVolume	Step	ExposureIndex	CoverID	Time	SampleTemperature	CoverTemperature	ExcitationIndex	Stage	Exposure	Cycle
21	2019-02-04_142954	x1	m1	*	1	64.2304,64.2255,64.2167,64.2214,64.2198,64.2273	*	15	10	3	3	-1	1549294505.325	64.1131,64.1131,64.112,64.1118,64.1126,64.1127	105.034	1	3	520	1

[quant]
region	quant	count	saturation
IA1	4019008	1013	0
OA1	740624	237	0
IA2	4280496	1008	0
OA2	761472	236	0
IA3	4662624	1008	0
OA3	778480	234	0
IA4	24224320	1016	0
OA4	922848	234	0
IA5	26600896	1017	0
OA5	960432	233	0
IA6	27670240	1010	0
OA6	1004240	240	0
IA7	6192496	1006	0
OA7	855472	239	0
IA8	5619744	1013	0
OA8	839456	237	0
IA9	6161440	1016	0
OA9	833776	237	0
IA10	28431168	1017	0
OA10	1018080	236	0
IA11	26475904	1017	0
OA11	1006144	235	0
IA12	23362112	1011	0
OA12	967024	238	0
IB1	18056768	1009	0
OB1	877552	237	0
IB2	21329088	1010	0
OB2	943568	241	0
IB3	25297264	1016	0
OB3	962752	240	0
IB4	26186416	1014	0
OB4	1005056	239	0
IB5	32587952	1009	0
OB5	1072272	237	0
IB6	33536704	1011	0
OB6	1073264	235	0
IB7	33462592	1016	0
OB7	1076416	237	0
IB8	33486912	1018	0
OB8	1083808	237	0
IB9	34856608	1015	0
OB9	1099856	236	0
IB10	34340928	1007	0
OB10	1147808	240	0
IB11	31046528	1013	0
OB11	1094560	237	0
IB12	26384640	1009	0
OB12	1028896	239	0
IC1	19423904	1015	0
OC1	908032	239	0
IC2	25381632	1016	0
OC2	990128	240	0
IC3	29445936	1011	0
OC3	1020592	238	0
IC4	30325056	1007	0
OC4	1060928	241	0
IC5	35485712	1013	0
OC5	1105808	240	0
IC6	36656320	1016	0
OC6	1132288	240	0
IC7	40503648	1011	173
OC7	1174608	240	0
IC8	40213744	1008	146
OC8	1183520	236	0
IC9	40657776	1011	279
OC9	1184192	237	0
IC10	37204944	1006	0
OC10	1182528	239	0
IC11	33520112	1006	0
OC11	1162608	240	0
IC12	28545056	1011	0
OC12	1077504	236	0
ID1	22651616	1012	0
OD1	937264	238	0
ID2	27011840	1012	0
OD2	988480	237	0
ID3	32485936	1007	0
OD3	1043744	237	0
ID4	30221440	1016	0
OD4	1041280	236	0
ID5	39272688	1010	31
OD5	1148864	241	0
ID6	39286976	1007	11
OD6	1189872	238	0
ID7	42513520	1012	448
OD7	1216848	240	0
ID8	43514096	1008	524
OD8	1262336	242	0
ID9	43743760	1006	522
OD9	1245904	239	0
ID10	39117952	1012	25
OD10	1203952	237	0
ID11	36559376	1010	0
OD11	1199088	238	0
ID12	30550320	1013	0
OD12	1128800	241	0
IE1	23409312	1012	0
OE1	949776	242	0
IE2	27772352	1006	0
OE2	1009776	240	0
IE3	33216784	1011	0
OE3	1041648	237	0
IE4	31190544	1007	0
OE4	1090352	243	0
IE5	36676848	1015	0
OE5	1135824	240	0
IE6	39218848	1012	24
OE6	1174384	237	0
IE7	41283392	1010	332
OE7	1204112	236	0
IE8	42088128	1010	450
OE8	1218272	236	0
IE9	41607952	1011	399
OE9	1256704	241	0
IE10	40513968	1016	250
OE10	1214608	236	0
IE11	37156592	1016	0
OE11	1188416	238	0
IE12	31964432	1012	0
OE12	1135136	238	0
IF1	24157536	1007	0
OF1	952944	241	0
IF2	27833008	1010	0
OF2	990768	238	0
IF3	34812400	1018	0
OF3	1048960	239	0
IF4	33847920	1015	0
OF4	1071408	239	0
IF5	41379824	1010	321
OF5	1133680	237	0
IF6	39934272	1010	79
OF6	1148640	236	0
IF7	39716672	1012	17
OF7	1172672	237	0
IF8	44910480	1016	551
OF8	1237536	239	0
IF9	42848336	1012	484
OF9	1254640	239	0
IF10	41601280	1006	460
OF10	1261296	240	0
IF11	37272320	1013	0
OF11	1188464	238	0
IF12	33388976	1015	0
OF12	1116432	237	0
IG1	24305328	1009	0
OG1	951104	243	0
IG2	27794224	1012	0
OG2	984208	238	0
IG3	32751520	1007	0
OG3	1028288	238	0
IG4	37036624	1010	0
OG4	1091616	242	0
IG5	39915696	1006	136
OG5	1126864	240	0
IG6	40401408	1010	177
OG6	1140480	238	0
IG7	30954928	1008	0
OG7	1093664	235	0
IG8	42811920	1015	512
OG8	1188624	236	0
IG9	41710032	1016	455
OG9	1216016	239	0
IG10	39979248	1016	266
OG10	1188544	238	0
IG11	36232848	1011	0
OG11	1174576	238	0
IG12	32345488	1010	0
OG12	1121008	236	0
IH1	23013264	1011	0
OH1	926224	239	0
IH2	26567936	1018	0
OH2	951712	237	0
IH3	30276800	1013	0
OH3	996640	240	0
IH4	34152464	1005	0
OH4	1037712	237	0
IH5	38392352	1011	4
OH5	1087280	238	0
IH6	37765056	1016	0
OH6	1077056	234	0
IH7	40802576	1017	285
OH7	1118960	235	0
IH8	35702640	1009	0
OH8	1128960	238	0
IH9	35417904	1010	0
OH9	1124448	239	0
IH10	32403600	1011	0
OH10	1093744	240	0
IH11	31275776	1009	0
OH11	1099056	240	0
IH12	27053440	1007	0
OH12	1042144	235	0
```
