## Supplementary material for "A toolbox of Stable Integration Vectors (SIV) in the fission yeast *Schizosaccharomyces pombe*": Source data: S03_C001_T03_P0016_M1_X1_E1.quant

```
[instrument]
blockid	numofrow	numofcol	coversn	version	coverid	lamphours	blocksn	type	sn
21	8	12	*	1.3.2	*	*	*	ruo	272510497

[head]
version	name	operator	timestamp	expirytime	calibrationID
1.0.5	Quantitation	GUEST	*	*	*

[properties]
quantversion
0.2.5

[conditions]
BlkID	Run	ExcitationColor	EmissionColor	CameraBias	EmissionIndex	BlockTemperature	CameraGain	Point	SampleVolume	Step	ExposureIndex	CoverID	Time	SampleTemperature	CoverTemperature	ExcitationIndex	Stage	Exposure	Cycle
21	2019-02-04_142954	x1	m1	*	1	64.529,64.5137,64.5295,64.5265,64.5207,64.5218	*	16	10	3	1	-1	1549294512.186	64.4183,64.418,64.4163,64.4193,64.4174,64.4205	104.943	1	3	60	1

[quant]
region	quant	count	saturation
IA1	2943856	1013	0
OA1	666080	237	0
IA2	2961744	1008	0
OA2	665776	236	0
IA3	3008608	1008	0
OA3	661632	234	0
IA4	5258560	1016	0
OA4	676048	234	0
IA5	5523232	1017	0
OA5	678560	233	0
IA6	5619856	1010	0
OA6	699040	240	0
IA7	3151888	1006	0
OA7	677344	239	0
IA8	3099088	1013	0
OA8	669440	237	0
IA9	3157824	1016	0
OA9	668400	237	0
IA10	5713200	1017	0
OA10	687296	236	0
IA11	5484144	1017	0
OA11	684080	235	0
IA12	5123648	1011	0
OA12	687152	238	0
IB1	4528752	1009	0
OB1	680816	237	0
IB2	4910336	1010	0
OB2	698464	241	0
IB3	5377584	1016	0
OB3	699088	240	0
IB4	5457488	1014	0
OB4	698752	239	0
IB5	6179584	1009	0
OB5	700368	237	0
IB6	6287728	1011	0
OB6	695168	235	0
IB7	6285120	1016	0
OB7	700528	237	0
IB8	6287888	1018	0
OB8	700448	237	0
IB9	6428912	1015	0
OB9	696768	236	0
IB10	6353488	1007	0
OB10	711056	240	0
IB11	5994640	1013	0
OB11	699872	237	0
IB12	5463312	1009	0
OB12	697552	239	0
IC1	4701168	1015	0
OC1	688320	239	0
IC2	5389936	1016	0
OC2	702080	240	0
IC3	5837840	1011	0
OC3	698448	238	0
IC4	5912384	1007	0
OC4	709984	241	0
IC5	6521072	1013	0
OC5	711520	240	0
IC6	6656192	1016	0
OC6	712064	240	0
IC7	7076464	1011	0
OC7	718176	240	0
IC8	7034000	1008	0
OC8	707536	236	0
IC9	7091856	1011	0
OC9	708656	237	0
IC10	6686304	1006	0
OC10	714352	239	0
IC11	6259216	1006	0
OC11	714256	240	0
IC12	5712496	1011	0
OC12	695472	236	0
ID1	5063200	1012	0
OD1	690384	238	0
ID2	5566368	1012	0
OD2	694176	237	0
ID3	6178640	1007	0
OD3	699776	237	0
ID4	5931520	1016	0
OD4	696288	236	0
ID5	6940688	1010	0
OD5	720528	241	0
ID6	6923264	1007	0
OD6	716864	238	0
ID7	7312080	1012	0
OD7	723840	240	0
ID8	7408432	1008	0
OD8	731712	242	0
ID9	7425424	1006	0
OD9	721136	239	0
ID10	6913824	1012	0
OD10	712400	237	0
ID11	6615776	1010	0
OD11	711184	238	0
ID12	5938720	1013	0
OD12	710880	241	0
IE1	5149120	1012	0
OE1	697216	242	0
IE2	5625328	1006	0
OE2	704704	240	0
IE3	6275504	1011	0
OE3	701808	237	0
IE4	6012048	1007	0
OE4	718432	243	0
IE5	6657904	1015	0
OE5	713472	240	0
IE6	6922528	1012	0
OE6	710592	237	0
IE7	7165936	1010	0
OE7	713120	236	0
IE8	7244448	1010	0
OE8	713168	236	0
IE9	7191824	1011	0
OE9	727248	241	0
IE10	7078672	1016	0
OE10	708848	236	0
IE11	6696160	1016	0
OE11	712528	238	0
IE12	6100224	1012	0
OE12	705424	238	0
IF1	5227280	1007	0
OF1	696432	241	0
IF2	5654656	1010	0
OF2	696912	238	0
IF3	6474448	1018	0
OF3	705952	239	0
IF4	6343840	1015	0
OF4	707952	239	0
IF5	7189232	1010	0
OF5	707152	237	0
IF6	7014384	1010	0
OF6	706176	236	0
IF7	6989616	1012	0
OF7	711696	237	0
IF8	7588240	1016	0
OF8	722352	239	0
IF9	7339200	1012	0
OF9	723552	239	0
IF10	7179648	1006	0
OF10	724960	240	0
IF11	6702496	1013	0
OF11	710912	238	0
IF12	6272832	1015	0
OF12	703008	237	0
IG1	5248560	1009	0
OG1	702608	243	0
IG2	5656352	1012	0
OG2	696512	238	0
IG3	6217296	1007	0
OG3	702608	238	0
IG4	6694544	1010	0
OG4	714752	242	0
IG5	7004864	1006	0
OG5	718000	240	0
IG6	7067152	1010	0
OG6	710592	238	0
IG7	5981248	1008	0
OG7	697072	235	0
IG8	7354496	1015	0
OG8	711120	236	0
IG9	7215440	1016	0
OG9	718400	239	0
IG10	7022576	1016	0
OG10	712704	238	0
IG11	6578112	1011	0
OG11	710240	238	0
IG12	6144928	1010	0
OG12	701952	236	0
IH1	5102720	1011	0
OH1	690240	239	0
IH2	5530416	1018	0
OH2	690304	237	0
IH3	5942624	1013	0
OH3	702784	240	0
IH4	6351728	1005	0
OH4	699360	237	0
IH5	6846768	1011	0
OH5	704400	238	0
IH6	6778976	1016	0
OH6	691984	234	0
IH7	7125200	1017	0
OH7	699184	235	0
IH8	6513808	1009	0
OH8	707408	238	0
IH9	6485024	1010	0
OH9	707424	239	0
IH10	6146144	1011	0
OH10	705072	240	0
IH11	6009360	1009	0
OH11	705792	240	0
IH12	5529680	1007	0
OH12	691648	235	0
```
