## Supplementary material for "A toolbox of Stable Integration Vectors (SIV) in the fission yeast *Schizosaccharomyces pombe*": Source data: S03_C001_T03_P0016_M1_X1_E2.quant

```
[instrument]
blockid	numofrow	numofcol	coversn	version	coverid	lamphours	blocksn	type	sn
21	8	12	*	1.3.2	*	*	*	ruo	272510497

[head]
version	name	operator	timestamp	expirytime	calibrationID
1.0.5	Quantitation	GUEST	*	*	*

[properties]
quantversion
0.2.5

[conditions]
BlkID	Run	ExcitationColor	EmissionColor	CameraBias	EmissionIndex	BlockTemperature	CameraGain	Point	SampleVolume	Step	ExposureIndex	CoverID	Time	SampleTemperature	CoverTemperature	ExcitationIndex	Stage	Exposure	Cycle
21	2019-02-04_142954	x1	m1	*	1	64.529,64.5137,64.5295,64.5265,64.5207,64.5218	*	16	10	3	2	-1	1549294512.845	64.4183,64.418,64.4163,64.4193,64.4174,64.4205	104.943	1	3	175	1

[quant]
region	quant	count	saturation
IA1	3201248	1013	0
OA1	683472	237	0
IA2	3282320	1008	0
OA2	689424	236	0
IA3	3414000	1008	0
OA3	689552	234	0
IA4	9934912	1016	0
OA4	738400	234	0
IA5	10722912	1017	0
OA5	748832	233	0
IA6	11047056	1010	0
OA6	776080	240	0
IA7	3891200	1006	0
OA7	723312	239	0
IA8	3712848	1013	0
OA8	714016	237	0
IA9	3888064	1016	0
OA9	708832	237	0
IA10	11329120	1017	0
OA10	768000	236	0
IA11	10668720	1017	0
OA11	765216	235	0
IA12	9631312	1011	0
OA12	755424	238	0
IB1	7877904	1009	0
OB1	730144	237	0
IB2	8968112	1010	0
OB2	757648	241	0
IB3	10293248	1016	0
OB3	763824	240	0
IB4	10570592	1014	0
OB4	774304	239	0
IB5	12690336	1009	0
OB5	790000	237	0
IB6	13031376	1011	0
OB6	786992	235	0
IB7	13002160	1016	0
OB7	792352	237	0
IB8	13004432	1018	0
OB8	794960	237	0
IB9	13448256	1015	0
OB9	796928	236	0
IB10	13274928	1007	0
OB10	819936	240	0
IB11	12186512	1013	0
OB11	795568	237	0
IB12	10620912	1009	0
OB12	776944	239	0
IC1	8334320	1015	0
OC1	741984	239	0
IC2	10312592	1016	0
OC2	772192	240	0
IC3	11657024	1011	0
OC3	779888	238	0
IC4	11932928	1007	0
OC4	796832	241	0
IC5	13666416	1013	0
OC5	807440	240	0
IC6	14053024	1016	0
OC6	815760	240	0
IC7	15318752	1011	0
OC7	832176	240	0
IC8	15207840	1008	0
OC8	825856	236	0
IC9	15374320	1011	0
OC9	827264	237	0
IC10	14215392	1006	0
OC10	830704	239	0
IC11	12987840	1006	0
OC11	825424	240	0
IC12	11363472	1011	0
OC12	788496	236	0
ID1	9405760	1012	0
OD1	749776	238	0
ID2	10864464	1012	0
OD2	765200	237	0
ID3	12670272	1007	0
OD3	785712	237	0
ID4	11917008	1016	0
OD4	782096	236	0
ID5	14921088	1010	0
OD5	826400	241	0
ID6	14906640	1007	0
OD6	831744	238	0
ID7	15984112	1012	0
OD7	843248	240	0
ID8	16314176	1008	0
OD8	864064	242	0
ID9	16381024	1006	0
OD9	852320	239	0
ID10	14867872	1012	0
OD10	833728	237	0
ID11	14005312	1010	0
OD11	832272	238	0
ID12	12022480	1013	0
OD12	816000	241	0
IE1	9653600	1012	0
OE1	762880	242	0
IE2	11108816	1006	0
OE2	780784	240	0
IE3	12923232	1011	0
OE3	784208	237	0
IE4	12218976	1007	0
OE4	810816	243	0
IE5	14064576	1015	0
OE5	820512	240	0
IE6	14901616	1012	0
OE6	827392	237	0
IE7	15577728	1010	0
OE7	833856	236	0
IE8	15838368	1010	0
OE8	838016	236	0
IE9	15688144	1011	0
OE9	860672	241	0
IE10	15326832	1016	0
OE10	833264	236	0
IE11	14216928	1016	0
OE11	829680	238	0
IE12	12495856	1012	0
OE12	813648	238	0
IF1	9899104	1007	0
OF1	762096	241	0
IF2	11143328	1010	0
OF2	769504	238	0
IF3	13463184	1018	0
OF3	791872	239	0
IF4	13120224	1015	0
OF4	797152	239	0
IF5	15615936	1010	0
OF5	812464	237	0
IF6	15137344	1010	0
OF6	815712	236	0
IF7	15052352	1012	0
OF7	827312	237	0
IF8	16788240	1016	0
OF8	850368	239	0
IF9	16102080	1012	0
OF9	855280	239	0
IF10	15677424	1006	0
OF10	858976	240	0
IF11	14256784	1013	0
OF11	829312	238	0
IF12	12974000	1015	0
OF12	803856	237	0
IG1	9957344	1009	0
OG1	764752	243	0
IG2	11118416	1012	0
OG2	767840	238	0
IG3	12768912	1007	0
OG3	783984	238	0
IG4	14182144	1010	0
OG4	807904	242	0
IG5	15138112	1006	0
OG5	818064	240	0
IG6	15299408	1010	0
OG6	818320	238	0
IG7	12146448	1008	0
OG7	792880	235	0
IG8	16103504	1015	0
OG8	828000	236	0
IG9	15737136	1016	0
OG9	842608	239	0
IG10	15160064	1016	0
OG10	831072	238	0
IG11	13894976	1011	0
OG11	824112	238	0
IG12	12617808	1010	0
OG12	803136	236	0
IH1	9520928	1011	0
OH1	747408	239	0
IH2	10721840	1018	0
OH2	753792	237	0
IH3	11952496	1013	0
OH3	773120	240	0
IH4	13208208	1005	0
OH4	780480	237	0
IH5	14637568	1011	0
OH5	800640	238	0
IH6	14428704	1016	0
OH6	785856	234	0
IH7	15431040	1017	0
OH7	802656	235	0
IH8	13717600	1009	0
OH8	810960	238	0
IH9	13620128	1010	0
OH9	811264	239	0
IH10	12623600	1011	0
OH10	801360	240	0
IH11	12250704	1009	0
OH11	802688	240	0
IH12	10846368	1007	0
OH12	773376	235	0
```
