## Supplementary material for "A toolbox of Stable Integration Vectors (SIV) in the fission yeast *Schizosaccharomyces pombe*": Source data: S03_C001_T03_P0016_M1_X1_E3.quant

```
[instrument]
blockid	numofrow	numofcol	coversn	version	coverid	lamphours	blocksn	type	sn
21	8	12	*	1.3.2	*	*	*	ruo	272510497

[head]
version	name	operator	timestamp	expirytime	calibrationID
1.0.5	Quantitation	GUEST	*	*	*

[properties]
quantversion
0.2.5

[conditions]
BlkID	Run	ExcitationColor	EmissionColor	CameraBias	EmissionIndex	BlockTemperature	CameraGain	Point	SampleVolume	Step	ExposureIndex	CoverID	Time	SampleTemperature	CoverTemperature	ExcitationIndex	Stage	Exposure	Cycle
21	2019-02-04_142954	x1	m1	*	1	64.529,64.5137,64.5295,64.5265,64.5207,64.5218	*	16	10	3	3	-1	1549294513.572	64.4183,64.418,64.4163,64.4193,64.4174,64.4205	104.943	1	3	520	1

[quant]
region	quant	count	saturation
IA1	4006048	1013	0
OA1	738752	237	0
IA2	4258640	1008	0
OA2	760432	236	0
IA3	4640896	1008	0
OA3	777968	234	0
IA4	24024272	1016	0
OA4	922384	234	0
IA5	26348576	1017	0
OA5	957632	233	0
IA6	27400592	1010	0
OA6	1002064	240	0
IA7	6106272	1006	0
OA7	855376	239	0
IA8	5562432	1013	0
OA8	836176	237	0
IA9	6082720	1016	0
OA9	832000	237	0
IA10	28152832	1017	0
OA10	1014304	236	0
IA11	26226032	1017	0
OA11	1005888	235	0
IA12	23163248	1011	0
OA12	964416	238	0
IB1	17910112	1009	0
OB1	872832	237	0
IB2	21148192	1010	0
OB2	938736	241	0
IB3	25067440	1016	0
OB3	959184	240	0
IB4	25910288	1014	0
OB4	1000784	239	0
IB5	32235104	1009	0
OB5	1066912	237	0
IB6	33231760	1011	0
OB6	1067568	235	0
IB7	33150816	1016	0
OB7	1073616	237	0
IB8	33145072	1018	0
OB8	1080464	237	0
IB9	34510880	1015	0
OB9	1095600	236	0
IB10	34004480	1007	0
OB10	1141280	240	0
IB11	30751904	1013	0
OB11	1090528	237	0
IB12	26140608	1009	0
OB12	1025296	239	0
IC1	19239280	1015	0
OC1	905856	239	0
IC2	25141456	1016	0
OC2	985520	240	0
IC3	29156240	1011	0
OC3	1015456	238	0
IC4	30009488	1007	0
OC4	1056496	241	0
IC5	35114944	1013	0
OC5	1099584	240	0
IC6	36272080	1016	0
OC6	1124064	240	0
IC7	40060992	1011	118
OC7	1170304	240	0
IC8	39761904	1008	100
OC8	1177648	236	0
IC9	40251936	1011	212
OC9	1176480	237	0
IC10	36835664	1006	0
OC10	1174208	239	0
IC11	33184576	1006	0
OC11	1157456	240	0
IC12	28302176	1011	0
OC12	1070992	236	0
ID1	22450160	1012	0
OD1	933216	238	0
ID2	26774688	1012	0
OD2	985104	237	0
ID3	32156256	1007	0
OD3	1043328	237	0
ID4	29915040	1016	0
OD4	1036832	236	0
ID5	38844784	1010	14
OD5	1143072	241	0
ID6	38840928	1007	2
OD6	1183168	238	0
ID7	42010720	1012	398
OD7	1210176	240	0
ID8	43015200	1008	505
OD8	1256656	242	0
ID9	43283696	1006	510
OD9	1239280	239	0
ID10	38700448	1012	10
OD10	1201488	237	0
ID11	36192992	1010	0
OD11	1192608	238	0
ID12	30269136	1013	0
OD12	1120912	241	0
IE1	23193824	1012	0
OE1	948912	242	0
IE2	27516240	1006	0
OE2	1005280	240	0
IE3	32877312	1011	0
OE3	1040032	237	0
IE4	30844128	1007	0
OE4	1087280	243	0
IE5	36285248	1015	0
OE5	1131120	240	0
IE6	38777232	1012	3
OE6	1175456	237	0
IE7	40825984	1010	234
OE7	1202352	236	0
IE8	41617312	1010	400
OE8	1213648	236	0
IE9	41158512	1011	310
OE9	1250368	241	0
IE10	40063040	1016	161
OE10	1215088	236	0
IE11	36795488	1016	0
OE11	1187136	238	0
IE12	31687520	1012	0
OE12	1131584	238	0
IF1	23962768	1007	0
OF1	951264	241	0
IF2	27590768	1010	0
OF2	990784	238	0
IF3	34470576	1018	0
OF3	1047728	239	0
IF4	33495440	1015	0
OF4	1073040	239	0
IF5	40962720	1010	261
OF5	1130528	237	0
IF6	39523552	1010	24
OF6	1147600	236	0
IF7	39270112	1012	1
OF7	1177360	237	0
IF8	44436768	1016	539
OF8	1237936	239	0
IF9	42397600	1012	479
OF9	1258048	239	0
IF10	41178544	1006	428
OF10	1257808	240	0
IF11	36928976	1013	0
OF11	1183616	238	0
IF12	33063936	1015	0
OF12	1116704	237	0
IG1	24092432	1009	0
OG1	950032	243	0
IG2	27553760	1012	0
OG2	983744	238	0
IG3	32440240	1007	0
OG3	1024928	238	0
IG4	36653696	1010	0
OG4	1087696	242	0
IG5	39515552	1006	82
OG5	1125440	240	0
IG6	39985600	1010	110
OG6	1137520	238	0
IG7	30636480	1008	0
OG7	1091440	235	0
IG8	42354128	1015	502
OG8	1186064	236	0
IG9	41274992	1016	424
OG9	1208960	239	0
IG10	39573056	1016	122
OG10	1187776	238	0
IG11	35866080	1011	0
OG11	1169488	238	0
IG12	32053040	1010	0
OG12	1115648	236	0
IH1	22830832	1011	0
OH1	923344	239	0
IH2	26321040	1018	0
OH2	946768	237	0
IH3	29998288	1013	0
OH3	990464	240	0
IH4	33809296	1005	0
OH4	1033008	237	0
IH5	37994288	1011	0
OH5	1083936	238	0
IH6	37389584	1016	0
OH6	1071072	234	0
IH7	40320400	1017	177
OH7	1115056	235	0
IH8	35324320	1009	0
OH8	1125856	238	0
IH9	35051296	1010	0
OH9	1119200	239	0
IH10	32099056	1011	0
OH10	1088848	240	0
IH11	30984208	1009	0
OH11	1092592	240	0
IH12	26791840	1007	0
OH12	1042064	235	0
```
