## Supplementary material for "A toolbox of Stable Integration Vectors (SIV) in the fission yeast *Schizosaccharomyces pombe*": Source data: S03_C001_T03_P0017_M1_X1_E1.quant

```
[instrument]
blockid	numofrow	numofcol	coversn	version	coverid	lamphours	blocksn	type	sn
21	8	12	*	1.3.2	*	*	*	ruo	272510497

[head]
version	name	operator	timestamp	expirytime	calibrationID
1.0.5	Quantitation	GUEST	*	*	*

[properties]
quantversion
0.2.5

[conditions]
BlkID	Run	ExcitationColor	EmissionColor	CameraBias	EmissionIndex	BlockTemperature	CameraGain	Point	SampleVolume	Step	ExposureIndex	CoverID	Time	SampleTemperature	CoverTemperature	ExcitationIndex	Stage	Exposure	Cycle
21	2019-02-04_142954	x1	m1	*	1	64.8302,64.8268,64.8279,64.8294,64.834,64.8336	*	17	10	3	1	-1	1549294520.186	64.7112,64.7143,64.7111,64.7128,64.7147,64.7113	105.034	1	3	60	1

[quant]
region	quant	count	saturation
IA1	2938128	1013	0
OA1	663920	237	0
IA2	2962304	1008	0
OA2	664208	236	0
IA3	3001520	1008	0
OA3	661008	234	0
IA4	5227584	1016	0
OA4	678192	234	0
IA5	5495056	1017	0
OA5	675696	233	0
IA6	5590208	1010	0
OA6	699264	240	0
IA7	3147936	1006	0
OA7	680432	239	0
IA8	3094160	1013	0
OA8	670576	237	0
IA9	3155312	1016	0
OA9	669696	237	0
IA10	5683216	1017	0
OA10	688352	236	0
IA11	5461792	1017	0
OA11	686208	235	0
IA12	5103584	1011	0
OA12	686800	238	0
IB1	4514432	1009	0
OB1	677216	237	0
IB2	4892032	1010	0
OB2	695616	241	0
IB3	5356192	1016	0
OB3	696640	240	0
IB4	5434352	1014	0
OB4	698816	239	0
IB5	6142832	1009	0
OB5	699952	237	0
IB6	6244608	1011	0
OB6	694384	235	0
IB7	6247072	1016	0
OB7	698112	237	0
IB8	6249056	1018	0
OB8	698736	237	0
IB9	6394720	1015	0
OB9	694496	236	0
IB10	6314976	1007	0
OB10	709312	240	0
IB11	5958576	1013	0
OB11	697808	237	0
IB12	5424720	1009	0
OB12	695472	239	0
IC1	4683536	1015	0
OC1	688480	239	0
IC2	5354032	1016	0
OC2	700304	240	0
IC3	5797328	1011	0
OC3	697120	238	0
IC4	5881328	1007	0
OC4	708736	241	0
IC5	6475200	1013	0
OC5	709376	240	0
IC6	6613776	1016	0
OC6	711664	240	0
IC7	7026144	1011	0
OC7	715712	240	0
IC8	6976720	1008	0
OC8	707328	236	0
IC9	7040768	1011	0
OC9	706656	237	0
IC10	6638784	1006	0
OC10	713392	239	0
IC11	6225456	1006	0
OC11	712224	240	0
IC12	5681408	1011	0
OC12	693888	236	0
ID1	5042832	1012	0
OD1	688384	238	0
ID2	5534192	1012	0
OD2	691632	237	0
ID3	6138128	1007	0
OD3	701552	237	0
ID4	5893872	1016	0
OD4	695024	236	0
ID5	6891536	1010	0
OD5	719648	241	0
ID6	6877696	1007	0
OD6	716720	238	0
ID7	7247232	1012	0
OD7	722992	240	0
ID8	7355200	1008	0
OD8	732112	242	0
ID9	7377104	1006	0
OD9	722544	239	0
ID10	6862176	1012	0
OD10	712640	237	0
ID11	6568816	1010	0
OD11	712960	238	0
ID12	5916592	1013	0
OD12	711552	241	0
IE1	5126832	1012	0
OE1	699104	242	0
IE2	5605248	1006	0
OE2	701936	240	0
IE3	6232176	1011	0
OE3	700080	237	0
IE4	5984240	1007	0
OE4	718896	243	0
IE5	6621088	1015	0
OE5	713296	240	0
IE6	6884880	1012	0
OE6	711456	237	0
IE7	7119328	1010	0
OE7	711856	236	0
IE8	7200384	1010	0
OE8	712336	236	0
IE9	7148288	1011	0
OE9	726416	241	0
IE10	7039248	1016	0
OE10	708784	236	0
IE11	6658560	1016	0
OE11	712784	238	0
IE12	6073072	1012	0
OE12	703888	238	0
IF1	5206016	1007	0
OF1	698112	241	0
IF2	5628976	1010	0
OF2	696576	238	0
IF3	6434176	1018	0
OF3	706032	239	0
IF4	6305488	1015	0
OF4	706784	239	0
IF5	7144400	1010	0
OF5	707392	237	0
IF6	6970096	1010	0
OF6	707152	236	0
IF7	6947488	1012	0
OF7	711792	237	0
IF8	7536928	1016	0
OF8	723200	239	0
IF9	7290336	1012	0
OF9	724048	239	0
IF10	7137312	1006	0
OF10	724736	240	0
IF11	6670640	1013	0
OF11	711984	238	0
IF12	6236832	1015	0
OF12	701152	237	0
IG1	5221728	1009	0
OG1	702816	243	0
IG2	5622288	1012	0
OG2	694032	238	0
IG3	6177360	1007	0
OG3	700112	238	0
IG4	6648560	1010	0
OG4	715664	242	0
IG5	6958720	1006	0
OG5	713600	240	0
IG6	7019280	1010	0
OG6	709168	238	0
IG7	5941776	1008	0
OG7	694752	235	0
IG8	7289616	1015	0
OG8	709104	236	0
IG9	7177936	1016	0
OG9	714864	239	0
IG10	6972016	1016	0
OG10	711872	238	0
IG11	6539488	1011	0
OG11	708560	238	0
IG12	6105856	1010	0
OG12	698592	236	0
IH1	5085088	1011	0
OH1	688512	239	0
IH2	5503600	1018	0
OH2	688480	237	0
IH3	5909024	1013	0
OH3	700528	240	0
IH4	6318400	1005	0
OH4	698032	237	0
IH5	6806944	1011	0
OH5	704736	238	0
IH6	6741536	1016	0
OH6	692128	234	0
IH7	7084800	1017	0
OH7	699648	235	0
IH8	6484960	1009	0
OH8	709232	238	0
IH9	6445840	1010	0
OH9	707104	239	0
IH10	6112672	1011	0
OH10	705552	240	0
IH11	5986480	1009	0
OH11	706560	240	0
IH12	5502736	1007	0
OH12	689360	235	0
```
