## Supplementary material for "A toolbox of Stable Integration Vectors (SIV) in the fission yeast *Schizosaccharomyces pombe*": Source data: S03_C001_T03_P0017_M1_X1_E2.quant

```
[instrument]
blockid	numofrow	numofcol	coversn	version	coverid	lamphours	blocksn	type	sn
21	8	12	*	1.3.2	*	*	*	ruo	272510497

[head]
version	name	operator	timestamp	expirytime	calibrationID
1.0.5	Quantitation	GUEST	*	*	*

[properties]
quantversion
0.2.5

[conditions]
BlkID	Run	ExcitationColor	EmissionColor	CameraBias	EmissionIndex	BlockTemperature	CameraGain	Point	SampleVolume	Step	ExposureIndex	CoverID	Time	SampleTemperature	CoverTemperature	ExcitationIndex	Stage	Exposure	Cycle
21	2019-02-04_142954	x1	m1	*	1	64.8302,64.8268,64.8279,64.8294,64.834,64.8336	*	17	10	3	2	-1	1549294520.842	64.7112,64.7143,64.7111,64.7128,64.7147,64.7113	105.034	1	3	175	1

[quant]
region	quant	count	saturation
IA1	3205584	1013	0
OA1	684016	237	0
IA2	3281184	1008	0
OA2	690304	236	0
IA3	3407712	1008	0
OA3	690720	234	0
IA4	9871040	1016	0
OA4	736080	234	0
IA5	10646224	1017	0
OA5	749360	233	0
IA6	10979232	1010	0
OA6	774336	240	0
IA7	3871200	1006	0
OA7	722080	239	0
IA8	3695648	1013	0
OA8	711376	237	0
IA9	3868112	1016	0
OA9	710512	237	0
IA10	11237152	1017	0
OA10	768864	236	0
IA11	10588544	1017	0
OA11	761312	235	0
IA12	9566512	1011	0
OA12	756176	238	0
IB1	7839856	1009	0
OB1	728128	237	0
IB2	8914928	1010	0
OB2	758416	241	0
IB3	10208384	1016	0
OB3	763664	240	0
IB4	10507616	1014	0
OB4	773024	239	0
IB5	12593488	1009	0
OB5	790112	237	0
IB6	12920256	1011	0
OB6	787280	235	0
IB7	12911456	1016	0
OB7	790192	237	0
IB8	12897600	1018	0
OB8	792816	237	0
IB9	13358320	1015	0
OB9	793712	236	0
IB10	13161472	1007	0
OB10	817328	240	0
IB11	12098960	1013	0
OB11	796832	237	0
IB12	10565136	1009	0
OB12	776592	239	0
IC1	8287824	1015	0
OC1	741024	239	0
IC2	10249536	1016	0
OC2	771088	240	0
IC3	11573456	1011	0
OC3	778784	238	0
IC4	11848608	1007	0
OC4	796800	241	0
IC5	13560688	1013	0
OC5	809696	240	0
IC6	13942640	1016	0
OC6	815664	240	0
IC7	15184016	1011	0
OC7	830064	240	0
IC8	15080160	1008	0
OC8	822512	236	0
IC9	15240288	1011	0
OC9	825440	237	0
IC10	14106832	1006	0
OC10	828848	239	0
IC11	12892192	1006	0
OC11	824176	240	0
IC12	11286064	1011	0
OC12	788304	236	0
ID1	9341936	1012	0
OD1	750608	238	0
ID2	10790224	1012	0
OD2	765760	237	0
ID3	12575312	1007	0
OD3	784544	237	0
ID4	11823088	1016	0
OD4	783024	236	0
ID5	14788432	1010	0
OD5	825008	241	0
ID6	14777584	1007	0
OD6	833168	238	0
ID7	15828816	1012	0
OD7	843792	240	0
ID8	16167232	1008	0
OD8	861968	242	0
ID9	16234464	1006	0
OD9	849504	239	0
ID10	14746688	1012	0
OD10	832928	237	0
ID11	13901328	1010	0
OD11	831072	238	0
ID12	11939952	1013	0
OD12	812480	241	0
IE1	9600624	1012	0
OE1	760640	242	0
IE2	11024016	1006	0
OE2	778528	240	0
IE3	12819088	1011	0
OE3	784224	237	0
IE4	12110416	1007	0
OE4	812864	243	0
IE5	13944240	1015	0
OE5	817744	240	0
IE6	14760320	1012	0
OE6	826256	237	0
IE7	15436464	1010	0
OE7	833216	236	0
IE8	15696240	1010	0
OE8	836592	236	0
IE9	15541840	1011	0
OE9	857840	241	0
IE10	15197040	1016	0
OE10	834544	236	0
IE11	14098160	1016	0
OE11	828576	238	0
IE12	12401856	1012	0
OE12	810352	238	0
IF1	9835904	1007	0
OF1	763072	241	0
IF2	11045040	1010	0
OF2	770608	238	0
IF3	13360720	1018	0
OF3	792672	239	0
IF4	13009488	1015	0
OF4	796080	239	0
IF5	15500032	1010	0
OF5	813616	237	0
IF6	15008592	1010	0
OF6	814784	236	0
IF7	14918048	1012	0
OF7	825488	237	0
IF8	16637136	1016	0
OF8	850944	239	0
IF9	15963216	1012	0
OF9	854944	239	0
IF10	15556064	1006	0
OF10	856272	240	0
IF11	14138928	1013	0
OF11	826672	238	0
IF12	12869952	1015	0
OF12	804048	237	0
IG1	9887088	1009	0
OG1	766656	243	0
IG2	11042000	1012	0
OG2	767024	238	0
IG3	12669232	1007	0
OG3	783680	238	0
IG4	14063360	1010	0
OG4	809152	242	0
IG5	15003040	1006	0
OG5	816016	240	0
IG6	15164880	1010	0
OG6	814000	238	0
IG7	12048544	1008	0
OG7	794560	235	0
IG8	15956816	1015	0
OG8	825120	236	0
IG9	15595616	1016	0
OG9	840000	239	0
IG10	15033104	1016	0
OG10	828096	238	0
IG11	13799008	1011	0
OG11	823984	238	0
IG12	12539328	1010	0
OG12	801488	236	0
IH1	9467280	1011	0
OH1	748192	239	0
IH2	10648624	1018	0
OH2	750976	237	0
IH3	11857968	1013	0
OH3	772848	240	0
IH4	13110288	1005	0
OH4	780064	237	0
IH5	14513568	1011	0
OH5	797392	238	0
IH6	14312112	1016	0
OH6	786208	234	0
IH7	15291056	1017	0
OH7	801808	235	0
IH8	13604672	1009	0
OH8	807136	238	0
IH9	13504336	1010	0
OH9	806944	239	0
IH10	12534928	1011	0
OH10	800384	240	0
IH11	12170944	1009	0
OH11	801200	240	0
IH12	10770976	1007	0
OH12	775408	235	0
```
