## Supplementary material for "A toolbox of Stable Integration Vectors (SIV) in the fission yeast *Schizosaccharomyces pombe*": Source data: S03_C001_T03_P0017_M1_X1_E3.quant

```
[instrument]
blockid	numofrow	numofcol	coversn	version	coverid	lamphours	blocksn	type	sn
21	8	12	*	1.3.2	*	*	*	ruo	272510497

[head]
version	name	operator	timestamp	expirytime	calibrationID
1.0.5	Quantitation	GUEST	*	*	*

[properties]
quantversion
0.2.5

[conditions]
BlkID	Run	ExcitationColor	EmissionColor	CameraBias	EmissionIndex	BlockTemperature	CameraGain	Point	SampleVolume	Step	ExposureIndex	CoverID	Time	SampleTemperature	CoverTemperature	ExcitationIndex	Stage	Exposure	Cycle
21	2019-02-04_142954	x1	m1	*	1	64.8302,64.8268,64.8279,64.8294,64.834,64.8336	*	17	10	3	3	-1	1549294521.560	64.7112,64.7143,64.7111,64.7128,64.7147,64.7113	105.034	1	3	520	1

[quant]
region	quant	count	saturation
IA1	3999472	1013	0
OA1	740048	237	0
IA2	4246320	1008	0
OA2	759200	236	0
IA3	4621840	1008	0
OA3	774944	234	0
IA4	23832256	1016	0
OA4	918304	234	0
IA5	26133456	1017	0
OA5	954128	233	0
IA6	27157136	1010	0
OA6	997696	240	0
IA7	6041952	1006	0
OA7	850992	239	0
IA8	5507888	1013	0
OA8	835184	237	0
IA9	6016368	1016	0
OA9	831600	237	0
IA10	27918688	1017	0
OA10	1011296	236	0
IA11	26011216	1017	0
OA11	1002304	235	0
IA12	22987056	1011	0
OA12	961904	238	0
IB1	17769424	1009	0
OB1	873232	237	0
IB2	20992944	1010	0
OB2	937104	241	0
IB3	24836640	1016	0
OB3	958560	240	0
IB4	25682496	1014	0
OB4	1001360	239	0
IB5	31936816	1009	0
OB5	1064448	237	0
IB6	32916944	1011	0
OB6	1066768	235	0
IB7	32868096	1016	0
OB7	1069424	237	0
IB8	32821888	1018	0
OB8	1079200	237	0
IB9	34191600	1015	0
OB9	1096304	236	0
IB10	33717936	1007	0
OB10	1144720	240	0
IB11	30508464	1013	0
OB11	1090128	237	0
IB12	25953584	1009	0
OB12	1023840	239	0
IC1	19093104	1015	0
OC1	905024	239	0
IC2	24910992	1016	0
OC2	984016	240	0
IC3	28877584	1011	0
OC3	1016016	238	0
IC4	29708064	1007	0
OC4	1052560	241	0
IC5	34790240	1013	0
OC5	1095216	240	0
IC6	35928400	1016	0
OC6	1124800	240	0
IC7	39630720	1011	67
OC7	1163232	240	0
IC8	39375648	1008	55
OC8	1173088	236	0
IC9	39836416	1011	144
OC9	1175856	237	0
IC10	36480128	1006	0
OC10	1175520	239	0
IC11	32900512	1006	0
OC11	1157440	240	0
IC12	28093792	1011	0
OC12	1069184	236	0
ID1	22258112	1012	0
OD1	932176	238	0
ID2	26525024	1012	0
OD2	980400	237	0
ID3	31847696	1007	0
OD3	1040416	237	0
ID4	29610464	1016	0
OD4	1036320	236	0
ID5	38436400	1010	3
OD5	1143296	241	0
ID6	38449360	1007	1
OD6	1176576	238	0
ID7	41554240	1012	347
OD7	1203120	240	0
ID8	42580992	1008	463
OD8	1250384	242	0
ID9	42856080	1006	498
OD9	1235872	239	0
ID10	38330224	1012	2
OD10	1195808	237	0
ID11	35863328	1010	0
OD11	1190800	238	0
ID12	30008928	1013	0
OD12	1122000	241	0
IE1	23012496	1012	0
OE1	943984	242	0
IE2	27290416	1006	0
OE2	1006128	240	0
IE3	32583456	1011	0
OE3	1037248	237	0
IE4	30549216	1007	0
OE4	1085200	243	0
IE5	35959264	1015	0
OE5	1125952	240	0
IE6	38399952	1012	0
OE6	1169056	237	0
IE7	40394384	1010	141
OE7	1200656	236	0
IE8	41195056	1010	327
OE8	1210448	236	0
IE9	40745728	1011	216
OE9	1252096	241	0
IE10	39698576	1016	97
OE10	1210448	236	0
IE11	36454416	1016	0
OE11	1183536	238	0
IE12	31388656	1012	0
OE12	1125968	238	0
IF1	23752304	1007	0
OF1	947088	241	0
IF2	27346352	1010	0
OF2	983872	238	0
IF3	34121792	1018	0
OF3	1046176	239	0
IF4	33144992	1015	0
OF4	1067360	239	0
IF5	40551808	1010	191
OF5	1126640	237	0
IF6	39103632	1010	5
OF6	1139808	236	0
IF7	38847040	1012	0
OF7	1166624	237	0
IF8	43969104	1016	522
OF8	1231648	239	0
IF9	41950880	1012	465
OF9	1247616	239	0
IF10	40762400	1006	378
OF10	1254576	240	0
IF11	36610864	1013	0
OF11	1178080	238	0
IF12	32771136	1015	0
OF12	1111568	237	0
IG1	23916016	1009	0
OG1	948944	243	0
IG2	27323680	1012	0
OG2	983456	238	0
IG3	32180800	1007	0
OG3	1023072	238	0
IG4	36293568	1010	0
OG4	1084096	242	0
IG5	39114288	1006	42
OG5	1122512	240	0
IG6	39589856	1010	56
OG6	1132208	238	0
IG7	30336528	1008	0
OG7	1086192	235	0
IG8	41910336	1015	470
OG8	1186640	236	0
IG9	40844960	1016	377
OG9	1208592	239	0
IG10	39201888	1016	36
OG10	1182016	238	0
IG11	35546384	1011	0
OG11	1168432	238	0
IG12	31778592	1010	0
OG12	1111744	236	0
IH1	22650080	1011	0
OH1	922080	239	0
IH2	26098992	1018	0
OH2	947616	237	0
IH3	29736688	1013	0
OH3	989040	240	0
IH4	33499168	1005	0
OH4	1030336	237	0
IH5	37611216	1011	0
OH5	1081584	238	0
IH6	37036160	1016	0
OH6	1067424	234	0
IH7	39938272	1017	92
OH7	1112864	235	0
IH8	34990816	1009	0
OH8	1122560	238	0
IH9	34705664	1010	0
OH9	1117072	239	0
IH10	31809904	1011	0
OH10	1086288	240	0
IH11	30698656	1009	0
OH11	1089840	240	0
IH12	26580400	1007	0
OH12	1037008	235	0
```
