## Supplementary material for "A toolbox of Stable Integration Vectors (SIV) in the fission yeast *Schizosaccharomyces pombe*": Source data: S03_C001_T03_P0018_M1_X1_E1.quant

```
[instrument]
blockid	numofrow	numofcol	coversn	version	coverid	lamphours	blocksn	type	sn
21	8	12	*	1.3.2	*	*	*	ruo	272510497

[head]
version	name	operator	timestamp	expirytime	calibrationID
1.0.5	Quantitation	GUEST	*	*	*

[properties]
quantversion
0.2.5

[conditions]
BlkID	Run	ExcitationColor	EmissionColor	CameraBias	EmissionIndex	BlockTemperature	CameraGain	Point	SampleVolume	Step	ExposureIndex	CoverID	Time	SampleTemperature	CoverTemperature	ExcitationIndex	Stage	Exposure	Cycle
21	2019-02-04_142954	x1	m1	*	1	65.1242,65.1324,65.1289,65.1223,65.1404,65.1283	*	18	10	3	1	-1	1549294528.352	65.0194,65.0224,65.0164,65.0182,65.0202,65.0166	105.034	1	3	60	1

[quant]
region	quant	count	saturation
IA1	2931904	1013	0
OA1	664768	237	0
IA2	2958768	1008	0
OA2	664640	236	0
IA3	3001072	1008	0
OA3	661264	234	0
IA4	5205152	1016	0
OA4	676080	234	0
IA5	5470960	1017	0
OA5	677712	233	0
IA6	5555984	1010	0
OA6	700528	240	0
IA7	3133024	1006	0
OA7	678896	239	0
IA8	3082368	1013	0
OA8	669552	237	0
IA9	3143568	1016	0
OA9	667072	237	0
IA10	5650240	1017	0
OA10	685056	236	0
IA11	5435120	1017	0
OA11	683392	235	0
IA12	5078528	1011	0
OA12	687136	238	0
IB1	4503504	1009	0
OB1	679264	237	0
IB2	4881136	1010	0
OB2	698880	241	0
IB3	5332224	1016	0
OB3	697536	240	0
IB4	5408704	1014	0
OB4	697536	239	0
IB5	6104624	1009	0
OB5	699376	237	0
IB6	6224736	1011	0
OB6	692816	235	0
IB7	6227280	1016	0
OB7	697504	237	0
IB8	6215904	1018	0
OB8	697232	237	0
IB9	6357632	1015	0
OB9	696064	236	0
IB10	6285552	1007	0
OB10	709696	240	0
IB11	5935392	1013	0
OB11	695344	237	0
IB12	5409872	1009	0
OB12	695120	239	0
IC1	4674912	1015	0
OC1	689616	239	0
IC2	5341520	1016	0
OC2	701616	240	0
IC3	5771488	1011	0
OC3	699072	238	0
IC4	5849680	1007	0
OC4	709280	241	0
IC5	6444448	1013	0
OC5	710736	240	0
IC6	6577216	1016	0
OC6	711136	240	0
IC7	6987808	1011	0
OC7	715616	240	0
IC8	6946928	1008	0
OC8	707136	236	0
IC9	7002400	1011	0
OC9	709504	237	0
IC10	6602928	1006	0
OC10	712128	239	0
IC11	6186368	1006	0
OC11	711536	240	0
IC12	5661376	1011	0
OC12	693792	236	0
ID1	5024032	1012	0
OD1	689344	238	0
ID2	5517968	1012	0
OD2	693952	237	0
ID3	6110976	1007	0
OD3	700352	237	0
ID4	5860496	1016	0
OD4	696608	236	0
ID5	6853536	1010	0
OD5	721184	241	0
ID6	6836416	1007	0
OD6	714496	238	0
ID7	7212240	1012	0
OD7	723600	240	0
ID8	7312256	1008	0
OD8	731712	242	0
ID9	7322368	1006	0
OD9	722656	239	0
ID10	6823968	1012	0
OD10	709824	237	0
ID11	6536832	1010	0
OD11	710960	238	0
ID12	5886528	1013	0
OD12	712480	241	0
IE1	5105600	1012	0
OE1	699088	242	0
IE2	5574896	1006	0
OE2	703456	240	0
IE3	6195216	1011	0
OE3	698528	237	0
IE4	5945536	1007	0
OE4	716416	243	0
IE5	6571504	1015	0
OE5	713824	240	0
IE6	6836512	1012	0
OE6	708352	237	0
IE7	7067872	1010	0
OE7	710800	236	0
IE8	7154592	1010	0
OE8	710288	236	0
IE9	7087728	1011	0
OE9	726544	241	0
IE10	6986192	1016	0
OE10	709168	236	0
IE11	6617136	1016	0
OE11	710432	238	0
IE12	6035536	1012	0
OE12	703856	238	0
IF1	5177936	1007	0
OF1	697568	241	0
IF2	5597808	1010	0
OF2	694928	238	0
IF3	6396224	1018	0
OF3	704016	239	0
IF4	6255040	1015	0
OF4	705952	239	0
IF5	7090784	1010	0
OF5	705856	237	0
IF6	6914240	1010	0
OF6	704400	236	0
IF7	6886816	1012	0
OF7	708752	237	0
IF8	7480272	1016	0
OF8	722080	239	0
IF9	7236592	1012	0
OF9	720656	239	0
IF10	7089952	1006	0
OF10	723904	240	0
IF11	6629920	1013	0
OF11	711360	238	0
IF12	6201872	1015	0
OF12	700768	237	0
IG1	5197904	1009	0
OG1	699600	243	0
IG2	5599744	1012	0
OG2	695872	238	0
IG3	6140768	1007	0
OG3	700352	238	0
IG4	6603872	1010	0
OG4	713936	242	0
IG5	6912224	1006	0
OG5	714336	240	0
IG6	6976272	1010	0
OG6	709184	238	0
IG7	5908960	1008	0
OG7	695648	235	0
IG8	7247328	1015	0
OG8	707360	236	0
IG9	7115024	1016	0
OG9	717488	239	0
IG10	6929952	1016	0
OG10	710752	238	0
IG11	6503776	1011	0
OG11	708192	238	0
IG12	6075696	1010	0
OG12	696000	236	0
IH1	5062080	1011	0
OH1	690240	239	0
IH2	5478400	1018	0
OH2	690016	237	0
IH3	5881984	1013	0
OH3	701040	240	0
IH4	6277536	1005	0
OH4	697760	237	0
IH5	6763504	1011	0
OH5	705408	238	0
IH6	6701024	1016	0
OH6	691840	234	0
IH7	7023184	1017	0
OH7	697872	235	0
IH8	6449936	1009	0
OH8	704800	238	0
IH9	6411328	1010	0
OH9	706448	239	0
IH10	6081248	1011	0
OH10	704688	240	0
IH11	5951920	1009	0
OH11	703344	240	0
IH12	5478768	1007	0
OH12	688096	235	0
```
