## Supplementary material for "A toolbox of Stable Integration Vectors (SIV) in the fission yeast *Schizosaccharomyces pombe*": Source data: S03_C001_T03_P0018_M1_X1_E2.quant

```
[instrument]
blockid	numofrow	numofcol	coversn	version	coverid	lamphours	blocksn	type	sn
21	8	12	*	1.3.2	*	*	*	ruo	272510497

[head]
version	name	operator	timestamp	expirytime	calibrationID
1.0.5	Quantitation	GUEST	*	*	*

[properties]
quantversion
0.2.5

[conditions]
BlkID	Run	ExcitationColor	EmissionColor	CameraBias	EmissionIndex	BlockTemperature	CameraGain	Point	SampleVolume	Step	ExposureIndex	CoverID	Time	SampleTemperature	CoverTemperature	ExcitationIndex	Stage	Exposure	Cycle
21	2019-02-04_142954	x1	m1	*	1	65.1242,65.1324,65.1289,65.1223,65.1404,65.1283	*	18	10	3	2	-1	1549294528.990	65.0194,65.0224,65.0164,65.0182,65.0202,65.0166	105.034	1	3	175	1

[quant]
region	quant	count	saturation
IA1	3193776	1013	0
OA1	682704	237	0
IA2	3274000	1008	0
OA2	687776	236	0
IA3	3401856	1008	0
OA3	691840	234	0
IA4	9796368	1016	0
OA4	735872	234	0
IA5	10565280	1017	0
OA5	744560	233	0
IA6	10890832	1010	0
OA6	772816	240	0
IA7	3842080	1006	0
OA7	721792	239	0
IA8	3677392	1013	0
OA8	711536	237	0
IA9	3841632	1016	0
OA9	710720	237	0
IA10	11146832	1017	0
OA10	768000	236	0
IA11	10519296	1017	0
OA11	763104	235	0
IA12	9506656	1011	0
OA12	756336	238	0
IB1	7783248	1009	0
OB1	726608	237	0
IB2	8853728	1010	0
OB2	758192	241	0
IB3	10144144	1016	0
OB3	764256	240	0
IB4	10404912	1014	0
OB4	776336	239	0
IB5	12484496	1009	0
OB5	791328	237	0
IB6	12811392	1011	0
OB6	787200	235	0
IB7	12810688	1016	0
OB7	791280	237	0
IB8	12787344	1018	0
OB8	794464	237	0
IB9	13228320	1015	0
OB9	792832	236	0
IB10	13058000	1007	0
OB10	816096	240	0
IB11	12003328	1013	0
OB11	796192	237	0
IB12	10478400	1009	0
OB12	775872	239	0
IC1	8236544	1015	0
OC1	745248	239	0
IC2	10171408	1016	0
OC2	773264	240	0
IC3	11470928	1011	0
OC3	780496	238	0
IC4	11734128	1007	0
OC4	794112	241	0
IC5	13430992	1013	0
OC5	807968	240	0
IC6	13833056	1016	0
OC6	815456	240	0
IC7	15051600	1011	0
OC7	828880	240	0
IC8	14947392	1008	0
OC8	824448	236	0
IC9	15111424	1011	0
OC9	826448	237	0
IC10	13985104	1006	0
OC10	826704	239	0
IC11	12809536	1006	0
OC11	821440	240	0
IC12	11203328	1011	0
OC12	787936	236	0
ID1	9283792	1012	0
OD1	750464	238	0
ID2	10705168	1012	0
OD2	767920	237	0
ID3	12462704	1007	0
OD3	783760	237	0
ID4	11718304	1016	0
OD4	781104	236	0
ID5	14658752	1010	0
OD5	824176	241	0
ID6	14640848	1007	0
OD6	830512	238	0
ID7	15677312	1012	0
OD7	845024	240	0
ID8	16014208	1008	0
OD8	861824	242	0
ID9	16096416	1006	0
OD9	848640	239	0
ID10	14601664	1012	0
OD10	831584	237	0
ID11	13780928	1010	0
OD11	833392	238	0
ID12	11849632	1013	0
OD12	814032	241	0
IE1	9540112	1012	0
OE1	761280	242	0
IE2	10946672	1006	0
OE2	780160	240	0
IE3	12715824	1011	0
OE3	784000	237	0
IE4	12017408	1007	0
OE4	807616	243	0
IE5	13823568	1015	0
OE5	817040	240	0
IE6	14618800	1012	0
OE6	824304	237	0
IE7	15301760	1010	0
OE7	833088	236	0
IE8	15562048	1010	0
OE8	836848	236	0
IE9	15397440	1011	0
OE9	856240	241	0
IE10	15057600	1016	0
OE10	831888	236	0
IE11	13999840	1016	0
OE11	825856	238	0
IE12	12306016	1012	0
OE12	810272	238	0
IF1	9777232	1007	0
OF1	757664	241	0
IF2	10976432	1010	0
OF2	768416	238	0
IF3	13248432	1018	0
OF3	787952	239	0
IF4	12891264	1015	0
OF4	796464	239	0
IF5	15355072	1010	0
OF5	811472	237	0
IF6	14871296	1010	0
OF6	814592	236	0
IF7	14772656	1012	0
OF7	822864	237	0
IF8	16494480	1016	0
OF8	848080	239	0
IF9	15813520	1012	0
OF9	851472	239	0
IF10	15428496	1006	0
OF10	855184	240	0
IF11	14041200	1013	0
OF11	827936	238	0
IF12	12770768	1015	0
OF12	802368	237	0
IG1	9816544	1009	0
OG1	763024	243	0
IG2	10961232	1012	0
OG2	768016	238	0
IG3	12562352	1007	0
OG3	779504	238	0
IG4	13934816	1010	0
OG4	806880	242	0
IG5	14856256	1006	0
OG5	815904	240	0
IG6	15023952	1010	0
OG6	814640	238	0
IG7	11930224	1008	0
OG7	790544	235	0
IG8	15811504	1015	0
OG8	824704	236	0
IG9	15452320	1016	0
OG9	838752	239	0
IG10	14888976	1016	0
OG10	828336	238	0
IG11	13679184	1011	0
OG11	821488	238	0
IG12	12419488	1010	0
OG12	798608	236	0
IH1	9397536	1011	0
OH1	745872	239	0
IH2	10566736	1018	0
OH2	753296	237	0
IH3	11768448	1013	0
OH3	771632	240	0
IH4	12993344	1005	0
OH4	778144	237	0
IH5	14385360	1011	0
OH5	796128	238	0
IH6	14187680	1016	0
OH6	783936	234	0
IH7	15149872	1017	0
OH7	797136	235	0
IH8	13484864	1009	0
OH8	807616	238	0
IH9	13387760	1010	0
OH9	806992	239	0
IH10	12437088	1011	0
OH10	796272	240	0
IH11	12062544	1009	0
OH11	799072	240	0
IH12	10681888	1007	0
OH12	773600	235	0
```
