## Supplementary material for "A toolbox of Stable Integration Vectors (SIV) in the fission yeast *Schizosaccharomyces pombe*": Source data: S03_C001_T03_P0018_M1_X1_E3.quant

```
[instrument]
blockid	numofrow	numofcol	coversn	version	coverid	lamphours	blocksn	type	sn
21	8	12	*	1.3.2	*	*	*	ruo	272510497

[head]
version	name	operator	timestamp	expirytime	calibrationID
1.0.5	Quantitation	GUEST	*	*	*

[properties]
quantversion
0.2.5

[conditions]
BlkID	Run	ExcitationColor	EmissionColor	CameraBias	EmissionIndex	BlockTemperature	CameraGain	Point	SampleVolume	Step	ExposureIndex	CoverID	Time	SampleTemperature	CoverTemperature	ExcitationIndex	Stage	Exposure	Cycle
21	2019-02-04_142954	x1	m1	*	1	65.1242,65.1324,65.1289,65.1223,65.1404,65.1283	*	18	10	3	3	-1	1549294529.718	65.0194,65.0224,65.0164,65.0182,65.0202,65.0166	105.034	1	3	520	1

[quant]
region	quant	count	saturation
IA1	3974048	1013	0
OA1	738400	237	0
IA2	4226528	1008	0
OA2	757824	236	0
IA3	4598496	1008	0
OA3	775552	234	0
IA4	23623872	1016	0
OA4	917040	234	0
IA5	25884768	1017	0
OA5	954544	233	0
IA6	26894336	1010	0
OA6	996608	240	0
IA7	5961360	1006	0
OA7	850496	239	0
IA8	5447152	1013	0
OA8	832800	237	0
IA9	5943920	1016	0
OA9	831024	237	0
IA10	27655008	1017	0
OA10	1008528	236	0
IA11	25789728	1017	0
OA11	1000272	235	0
IA12	22825728	1011	0
OA12	957536	238	0
IB1	17635552	1009	0
OB1	870640	237	0
IB2	20810768	1010	0
OB2	934288	241	0
IB3	24605488	1016	0
OB3	954432	240	0
IB4	25430608	1014	0
OB4	997072	239	0
IB5	31633840	1009	0
OB5	1063248	237	0
IB6	32591840	1011	0
OB6	1062656	235	0
IB7	32563440	1016	0
OB7	1065072	237	0
IB8	32485072	1018	0
OB8	1075056	237	0
IB9	33856656	1015	0
OB9	1088848	236	0
IB10	33375104	1007	0
OB10	1133920	240	0
IB11	30225568	1013	0
OB11	1081952	237	0
IB12	25724240	1009	0
OB12	1021152	239	0
IC1	18930320	1015	0
OC1	904320	239	0
IC2	24704064	1016	0
OC2	981200	240	0
IC3	28602368	1011	0
OC3	1012032	238	0
IC4	29411664	1007	0
OC4	1050128	241	0
IC5	34437632	1013	0
OC5	1094800	240	0
IC6	35586944	1016	0
OC6	1120432	240	0
IC7	39236256	1011	23
OC7	1165664	240	0
IC8	38963392	1008	32
OC8	1170368	236	0
IC9	39435296	1011	87
OC9	1171808	237	0
IC10	36121824	1006	0
OC10	1172496	239	0
IC11	32604928	1006	0
OC11	1154256	240	0
IC12	27848320	1011	0
OC12	1067520	236	0
ID1	22076320	1012	0
OD1	931872	238	0
ID2	26289856	1012	0
OD2	980944	237	0
ID3	31528528	1007	0
OD3	1038128	237	0
ID4	29302960	1016	0
OD4	1037040	236	0
ID5	38044096	1010	0
OD5	1145056	241	0
ID6	38056368	1007	0
OD6	1176464	238	0
ID7	41106368	1012	296
OD7	1202656	240	0
ID8	42124816	1008	415
OD8	1249840	242	0
ID9	42412448	1006	471
OD9	1230768	239	0
ID10	37971104	1012	0
OD10	1190720	237	0
ID11	35549056	1010	0
OD11	1188672	238	0
ID12	29761216	1013	0
OD12	1119104	241	0
IE1	22792512	1012	0
OE1	944240	242	0
IE2	27038416	1006	0
OE2	1004272	240	0
IE3	32255792	1011	0
OE3	1031856	237	0
IE4	30208400	1007	0
OE4	1082048	243	0
IE5	35549600	1015	0
OE5	1123568	240	0
IE6	37957328	1012	0
OE6	1167536	237	0
IE7	39994448	1010	75
OE7	1194464	236	0
IE8	40754784	1010	231
OE8	1207552	236	0
IE9	40303024	1011	121
OE9	1243312	241	0
IE10	39289440	1016	52
OE10	1203728	236	0
IE11	36116000	1016	0
OE11	1181392	238	0
IE12	31114064	1012	0
OE12	1122144	238	0
IF1	23536672	1007	0
OF1	943648	241	0
IF2	27097664	1010	0
OF2	983600	238	0
IF3	33804400	1018	0
OF3	1039568	239	0
IF4	32778128	1015	0
OF4	1061184	239	0
IF5	40121200	1010	131
OF5	1121408	237	0
IF6	38687008	1010	1
OF6	1137552	236	0
IF7	38412560	1012	0
OF7	1163792	237	0
IF8	43494240	1016	514
OF8	1224400	239	0
IF9	41535904	1012	418
OF9	1242528	239	0
IF10	40363408	1006	284
OF10	1248208	240	0
IF11	36238752	1013	0
OF11	1173392	238	0
IF12	32475824	1015	0
OF12	1106672	237	0
IG1	23721200	1009	0
OG1	947536	243	0
IG2	27076320	1012	0
OG2	978912	238	0
IG3	31880336	1007	0
OG3	1022944	238	0
IG4	35935248	1010	0
OG4	1081904	242	0
IG5	38721504	1006	12
OG5	1119456	240	0
IG6	39181184	1010	13
OG6	1131088	238	0
IG7	30042736	1008	0
OG7	1084560	235	0
IG8	41489648	1015	439
OG8	1175072	236	0
IG9	40434752	1016	303
OG9	1204032	239	0
IG10	38804272	1016	4
OG10	1176832	238	0
IG11	35212624	1011	0
OG11	1162672	238	0
IG12	31478304	1010	0
OG12	1108192	236	0
IH1	22461840	1011	0
OH1	921856	239	0
IH2	25867456	1018	0
OH2	947904	237	0
IH3	29464432	1013	0
OH3	991696	240	0
IH4	33175456	1005	0
OH4	1026400	237	0
IH5	37275248	1011	0
OH5	1080448	238	0
IH6	36681200	1016	0
OH6	1066928	234	0
IH7	39521392	1017	26
OH7	1107712	235	0
IH8	34637344	1009	0
OH8	1118016	238	0
IH9	34372912	1010	0
OH9	1112592	239	0
IH10	31531024	1011	0
OH10	1087488	240	0
IH11	30453392	1009	0
OH11	1089072	240	0
IH12	26335328	1007	0
OH12	1034064	235	0
```
