## Supplementary material for "A toolbox of Stable Integration Vectors (SIV) in the fission yeast *Schizosaccharomyces pombe*": Source data: S03_C001_T03_P0019_M1_X1_E1.quant

```
[instrument]
blockid	numofrow	numofcol	coversn	version	coverid	lamphours	blocksn	type	sn
21	8	12	*	1.3.2	*	*	*	ruo	272510497

[head]
version	name	operator	timestamp	expirytime	calibrationID
1.0.5	Quantitation	GUEST	*	*	*

[properties]
quantversion
0.2.5

[conditions]
BlkID	Run	ExcitationColor	EmissionColor	CameraBias	EmissionIndex	BlockTemperature	CameraGain	Point	SampleVolume	Step	ExposureIndex	CoverID	Time	SampleTemperature	CoverTemperature	ExcitationIndex	Stage	Exposure	Cycle
21	2019-02-04_142954	x1	m1	*	1	65.4379,65.4186,65.4224,65.4132,65.427,65.4157	*	19	10	3	1	-1	1549294536.349	65.314,65.3169,65.3133,65.3102,65.3139,65.314	104.989	1	3	60	1

[quant]
region	quant	count	saturation
IA1	2936176	1013	0
OA1	662608	237	0
IA2	2960832	1008	0
OA2	665136	236	0
IA3	2996208	1008	0
OA3	660864	234	0
IA4	5183872	1016	0
OA4	676832	234	0
IA5	5438672	1017	0
OA5	678352	233	0
IA6	5529616	1010	0
OA6	698144	240	0
IA7	3123520	1006	0
OA7	678880	239	0
IA8	3078848	1013	0
OA8	668880	237	0
IA9	3132192	1016	0
OA9	668816	237	0
IA10	5628896	1017	0
OA10	685552	236	0
IA11	5412208	1017	0
OA11	680576	235	0
IA12	5054144	1011	0
OA12	685808	238	0
IB1	4482752	1009	0
OB1	677936	237	0
IB2	4853648	1010	0
OB2	697408	241	0
IB3	5297424	1016	0
OB3	697552	240	0
IB4	5382192	1014	0
OB4	697680	239	0
IB5	6065936	1009	0
OB5	699328	237	0
IB6	6171968	1011	0
OB6	693648	235	0
IB7	6180000	1016	0
OB7	696752	237	0
IB8	6179232	1018	0
OB8	699216	237	0
IB9	6318368	1015	0
OB9	693712	236	0
IB10	6248624	1007	0
OB10	711520	240	0
IB11	5894752	1013	0
OB11	698368	237	0
IB12	5386720	1009	0
OB12	695328	239	0
IC1	4649264	1015	0
OC1	688208	239	0
IC2	5313648	1016	0
OC2	698496	240	0
IC3	5742096	1011	0
OC3	699392	238	0
IC4	5805392	1007	0
OC4	708160	241	0
IC5	6395952	1013	0
OC5	710384	240	0
IC6	6527552	1016	0
OC6	712976	240	0
IC7	6941456	1011	0
OC7	718528	240	0
IC8	6895008	1008	0
OC8	706496	236	0
IC9	6950160	1011	0
OC9	707872	237	0
IC10	6560624	1006	0
OC10	711152	239	0
IC11	6157888	1006	0
OC11	710736	240	0
IC12	5626512	1011	0
OC12	691280	236	0
ID1	4998832	1012	0
OD1	687808	238	0
ID2	5482656	1012	0
OD2	693360	237	0
ID3	6072128	1007	0
OD3	697312	237	0
ID4	5823728	1016	0
OD4	692992	236	0
ID5	6806560	1010	0
OD5	718176	241	0
ID6	6782608	1007	0
OD6	712048	238	0
ID7	7151696	1012	0
OD7	720784	240	0
ID8	7244832	1008	0
OD8	732448	242	0
ID9	7279136	1006	0
OD9	718736	239	0
ID10	6783952	1012	0
OD10	709408	237	0
ID11	6494672	1010	0
OD11	710368	238	0
ID12	5852352	1013	0
OD12	710672	241	0
IE1	5076576	1012	0
OE1	698128	242	0
IE2	5552224	1006	0
OE2	702240	240	0
IE3	6153712	1011	0
OE3	699648	237	0
IE4	5911136	1007	0
OE4	717120	243	0
IE5	6523696	1015	0
OE5	713856	240	0
IE6	6783360	1012	0
OE6	709136	237	0
IE7	7024176	1010	0
OE7	711104	236	0
IE8	7093392	1010	0
OE8	711840	236	0
IE9	7046160	1011	0
OE9	725760	241	0
IE10	6941184	1016	0
OE10	707488	236	0
IE11	6580112	1016	0
OE11	710912	238	0
IE12	6003456	1012	0
OE12	703344	238	0
IF1	5156768	1007	0
OF1	696096	241	0
IF2	5569920	1010	0
OF2	695296	238	0
IF3	6351040	1018	0
OF3	704624	239	0
IF4	6216800	1015	0
OF4	704656	239	0
IF5	7041712	1010	0
OF5	706448	237	0
IF6	6867808	1010	0
OF6	705760	236	0
IF7	6842304	1012	0
OF7	710128	237	0
IF8	7421792	1016	0
OF8	722384	239	0
IF9	7185520	1012	0
OF9	720944	239	0
IF10	7039200	1006	0
OF10	724160	240	0
IF11	6590816	1013	0
OF11	711248	238	0
IF12	6167184	1015	0
OF12	701424	237	0
IG1	5167616	1009	0
OG1	700800	243	0
IG2	5572192	1012	0
OG2	695184	238	0
IG3	6101632	1007	0
OG3	699072	238	0
IG4	6559680	1010	0
OG4	715792	242	0
IG5	6872368	1006	0
OG5	714640	240	0
IG6	6918480	1010	0
OG6	709952	238	0
IG7	5874752	1008	0
OG7	694736	235	0
IG8	7196192	1015	0
OG8	706944	236	0
IG9	7070480	1016	0
OG9	715712	239	0
IG10	6885344	1016	0
OG10	710144	238	0
IG11	6457664	1011	0
OG11	707184	238	0
IG12	6041360	1010	0
OG12	697568	236	0
IH1	5039632	1011	0
OH1	691568	239	0
IH2	5441648	1018	0
OH2	687984	237	0
IH3	5842928	1013	0
OH3	701920	240	0
IH4	6240480	1005	0
OH4	697568	237	0
IH5	6715104	1011	0
OH5	704064	238	0
IH6	6654048	1016	0
OH6	691696	234	0
IH7	6987120	1017	0
OH7	698112	235	0
IH8	6395920	1009	0
OH8	707008	238	0
IH9	6366512	1010	0
OH9	705408	239	0
IH10	6043584	1011	0
OH10	706480	240	0
IH11	5922944	1009	0
OH11	705648	240	0
IH12	5447760	1007	0
OH12	689408	235	0
```
