## Supplementary material for "A toolbox of Stable Integration Vectors (SIV) in the fission yeast *Schizosaccharomyces pombe*": Source data: S03_C001_T03_P0019_M1_X1_E2.quant

```
[instrument]
blockid	numofrow	numofcol	coversn	version	coverid	lamphours	blocksn	type	sn
21	8	12	*	1.3.2	*	*	*	ruo	272510497

[head]
version	name	operator	timestamp	expirytime	calibrationID
1.0.5	Quantitation	GUEST	*	*	*

[properties]
quantversion
0.2.5

[conditions]
BlkID	Run	ExcitationColor	EmissionColor	CameraBias	EmissionIndex	BlockTemperature	CameraGain	Point	SampleVolume	Step	ExposureIndex	CoverID	Time	SampleTemperature	CoverTemperature	ExcitationIndex	Stage	Exposure	Cycle
21	2019-02-04_142954	x1	m1	*	1	65.4379,65.4186,65.4224,65.4132,65.427,65.4157	*	19	10	3	2	-1	1549294537.022	65.314,65.3169,65.3133,65.3102,65.3139,65.314	104.989	1	3	175	1

[quant]
region	quant	count	saturation
IA1	3186672	1013	0
OA1	681088	237	0
IA2	3263760	1008	0
OA2	687648	236	0
IA3	3383008	1008	0
OA3	688656	234	0
IA4	9729552	1016	0
OA4	734176	234	0
IA5	10482704	1017	0
OA5	743984	233	0
IA6	10799136	1010	0
OA6	772368	240	0
IA7	3812304	1006	0
OA7	720416	239	0
IA8	3650112	1013	0
OA8	707600	237	0
IA9	3816352	1016	0
OA9	707936	237	0
IA10	11059040	1017	0
OA10	763616	236	0
IA11	10444752	1017	0
OA11	759600	235	0
IA12	9445600	1011	0
OA12	751920	238	0
IB1	7744656	1009	0
OB1	728688	237	0
IB2	8804304	1010	0
OB2	756592	241	0
IB3	10071536	1016	0
OB3	762976	240	0
IB4	10338256	1014	0
OB4	774864	239	0
IB5	12392016	1009	0
OB5	789952	237	0
IB6	12710784	1011	0
OB6	789936	235	0
IB7	12691344	1016	0
OB7	790592	237	0
IB8	12680896	1018	0
OB8	792544	237	0
IB9	13136336	1015	0
OB9	793232	236	0
IB10	12965424	1007	0
OB10	816752	240	0
IB11	11924048	1013	0
OB11	795088	237	0
IB12	10417040	1009	0
OB12	775696	239	0
IC1	8186576	1015	0
OC1	742576	239	0
IC2	10104464	1016	0
OC2	769376	240	0
IC3	11385840	1011	0
OC3	776224	238	0
IC4	11643072	1007	0
OC4	793296	241	0
IC5	13324960	1013	0
OC5	805344	240	0
IC6	13712128	1016	0
OC6	812976	240	0
IC7	14915296	1011	0
OC7	826640	240	0
IC8	14822032	1008	0
OC8	819264	236	0
IC9	14982512	1011	0
OC9	823536	237	0
IC10	13879088	1006	0
OC10	825280	239	0
IC11	12700592	1006	0
OC11	823568	240	0
IC12	11125152	1011	0
OC12	786928	236	0
ID1	9217824	1012	0
OD1	750512	238	0
ID2	10626912	1012	0
OD2	765504	237	0
ID3	12370608	1007	0
OD3	785520	237	0
ID4	11628416	1016	0
OD4	778640	236	0
ID5	14529136	1010	0
OD5	825216	241	0
ID6	14510448	1007	0
OD6	830384	238	0
ID7	15529664	1012	0
OD7	840896	240	0
ID8	15853504	1008	0
OD8	857984	242	0
ID9	15959632	1006	0
OD9	850160	239	0
ID10	14487152	1012	0
OD10	832016	237	0
ID11	13678240	1010	0
OD11	830736	238	0
ID12	11758832	1013	0
OD12	812608	241	0
IE1	9453008	1012	0
OE1	758320	242	0
IE2	10865088	1006	0
OE2	775808	240	0
IE3	12608416	1011	0
OE3	781056	237	0
IE4	11904016	1007	0
OE4	809568	243	0
IE5	13687744	1015	0
OE5	815104	240	0
IE6	14482848	1012	0
OE6	822080	237	0
IE7	15147888	1010	0
OE7	830544	236	0
IE8	15414736	1010	0
OE8	833040	236	0
IE9	15249056	1011	0
OE9	854912	241	0
IE10	14933328	1016	0
OE10	830416	236	0
IE11	13868496	1016	0
OE11	825392	238	0
IE12	12218464	1012	0
OE12	807392	238	0
IF1	9702960	1007	0
OF1	760928	241	0
IF2	10901456	1010	0
OF2	767616	238	0
IF3	13142736	1018	0
OF3	787760	239	0
IF4	12787424	1015	0
OF4	795840	239	0
IF5	15212672	1010	0
OF5	807696	237	0
IF6	14726848	1010	0
OF6	810336	236	0
IF7	14645264	1012	0
OF7	820896	237	0
IF8	16339376	1016	0
OF8	846464	239	0
IF9	15691344	1012	0
OF9	851840	239	0
IF10	15282800	1006	0
OF10	852720	240	0
IF11	13930704	1013	0
OF11	826032	238	0
IF12	12688416	1015	0
OF12	802256	237	0
IG1	9760112	1009	0
OG1	762640	243	0
IG2	10887184	1012	0
OG2	764096	238	0
IG3	12479760	1007	0
OG3	779760	238	0
IG4	13820176	1010	0
OG4	804960	242	0
IG5	14732208	1006	0
OG5	814304	240	0
IG6	14897664	1010	0
OG6	813568	238	0
IG7	11853216	1008	0
OG7	790400	235	0
IG8	15679088	1015	0
OG8	825024	236	0
IG9	15322464	1016	0
OG9	837040	239	0
IG10	14773552	1016	0
OG10	826528	238	0
IG11	13594544	1011	0
OG11	823152	238	0
IG12	12353248	1010	0
OG12	800128	236	0
IH1	9340560	1011	0
OH1	744672	239	0
IH2	10484912	1018	0
OH2	753888	237	0
IH3	11682864	1013	0
OH3	772496	240	0
IH4	12894512	1005	0
OH4	778720	237	0
IH5	14267536	1011	0
OH5	798320	238	0
IH6	14071360	1016	0
OH6	784624	234	0
IH7	15018448	1017	0
OH7	800384	235	0
IH8	13377680	1009	0
OH8	807696	238	0
IH9	13275872	1010	0
OH9	807472	239	0
IH10	12342944	1011	0
OH10	796320	240	0
IH11	11974464	1009	0
OH11	800752	240	0
IH12	10614992	1007	0
OH12	774208	235	0
```
