## Supplementary material for "A toolbox of Stable Integration Vectors (SIV) in the fission yeast *Schizosaccharomyces pombe*": Source data: S03_C001_T03_P0019_M1_X1_E3.quant

```
[instrument]
blockid	numofrow	numofcol	coversn	version	coverid	lamphours	blocksn	type	sn
21	8	12	*	1.3.2	*	*	*	ruo	272510497

[head]
version	name	operator	timestamp	expirytime	calibrationID
1.0.5	Quantitation	GUEST	*	*	*

[properties]
quantversion
0.2.5

[conditions]
BlkID	Run	ExcitationColor	EmissionColor	CameraBias	EmissionIndex	BlockTemperature	CameraGain	Point	SampleVolume	Step	ExposureIndex	CoverID	Time	SampleTemperature	CoverTemperature	ExcitationIndex	Stage	Exposure	Cycle
21	2019-02-04_142954	x1	m1	*	1	65.4379,65.4186,65.4224,65.4132,65.427,65.4157	*	19	10	3	3	-1	1549294537.768	65.314,65.3169,65.3133,65.3102,65.3139,65.314	104.989	1	3	520	1

[quant]
region	quant	count	saturation
IA1	3965824	1013	0
OA1	736704	237	0
IA2	4210560	1008	0
OA2	757824	236	0
IA3	4570624	1008	0
OA3	774320	234	0
IA4	23414208	1016	0
OA4	914944	234	0
IA5	25646608	1017	0
OA5	950128	233	0
IA6	26632208	1010	0
OA6	992896	240	0
IA7	5886384	1006	0
OA7	848720	239	0
IA8	5389200	1013	0
OA8	833136	237	0
IA9	5867056	1016	0
OA9	829840	237	0
IA10	27402816	1017	0
OA10	1005216	236	0
IA11	25565264	1017	0
OA11	996592	235	0
IA12	22621248	1011	0
OA12	956272	238	0
IB1	17499040	1009	0
OB1	873408	237	0
IB2	20651248	1010	0
OB2	936960	241	0
IB3	24393136	1016	0
OB3	957248	240	0
IB4	25182736	1014	0
OB4	993968	239	0
IB5	31312688	1009	0
OB5	1061088	237	0
IB6	32293360	1011	0
OB6	1060144	235	0
IB7	32206256	1016	0
OB7	1064400	237	0
IB8	32187488	1018	0
OB8	1069952	237	0
IB9	33538784	1015	0
OB9	1086400	236	0
IB10	33102720	1007	0
OB10	1130944	240	0
IB11	29971520	1013	0
OB11	1080256	237	0
IB12	25546656	1009	0
OB12	1020848	239	0
IC1	18792592	1015	0
OC1	901088	239	0
IC2	24475376	1016	0
OC2	978112	240	0
IC3	28327920	1011	0
OC3	1007728	238	0
IC4	29104160	1007	0
OC4	1047344	241	0
IC5	34108384	1013	0
OC5	1090688	240	0
IC6	35205056	1016	0
OC6	1116512	240	0
IC7	38844176	1011	9
OC7	1155856	240	0
IC8	38553200	1008	16
OC8	1166672	236	0
IC9	39038144	1011	40
OC9	1169376	237	0
IC10	35799344	1006	0
OC10	1165680	239	0
IC11	32313440	1006	0
OC11	1149296	240	0
IC12	27610288	1011	0
OC12	1065008	236	0
ID1	21891120	1012	0
OD1	927744	238	0
ID2	26058224	1012	0
OD2	977504	237	0
ID3	31246272	1007	0
OD3	1032352	237	0
ID4	29021360	1016	0
OD4	1030400	236	0
ID5	37669488	1010	0
OD5	1137648	241	0
ID6	37623856	1007	0
OD6	1169200	238	0
ID7	40654272	1012	223
OD7	1197600	240	0
ID8	41665200	1008	350
OD8	1242704	242	0
ID9	41974688	1006	434
OD9	1225200	239	0
ID10	37575952	1012	0
OD10	1188352	237	0
ID11	35195456	1010	0
OD11	1181280	238	0
ID12	29488432	1013	0
OD12	1111184	241	0
IE1	22606176	1012	0
OE1	942304	242	0
IE2	26802272	1006	0
OE2	1001712	240	0
IE3	31934704	1011	0
OE3	1032848	237	0
IE4	29899152	1007	0
OE4	1076688	243	0
IE5	35161392	1015	0
OE5	1120496	240	0
IE6	37548864	1012	0
OE6	1164048	237	0
IE7	39568640	1010	32
OE7	1192944	236	0
IE8	40359072	1010	140
OE8	1204096	236	0
IE9	39898304	1011	51
OE9	1236496	241	0
IE10	38904384	1016	21
OE10	1196160	236	0
IE11	35778080	1016	0
OE11	1175088	238	0
IE12	30847712	1012	0
OE12	1118576	238	0
IF1	23346192	1007	0
OF1	944720	241	0
IF2	26846912	1010	0
OF2	981168	238	0
IF3	33475888	1018	0
OF3	1040480	239	0
IF4	32452288	1015	0
OF4	1059264	239	0
IF5	39707232	1010	81
OF5	1116512	237	0
IF6	38282224	1010	0
OF6	1133792	236	0
IF7	37998224	1012	0
OF7	1160080	237	0
IF8	43033520	1016	500
OF8	1222656	239	0
IF9	41103088	1012	351
OF9	1238256	239	0
IF10	39987552	1006	171
OF10	1244000	240	0
IF11	35909376	1013	0
OF11	1169104	238	0
IF12	32188496	1015	0
OF12	1103968	237	0
IG1	23502480	1009	0
OG1	943888	243	0
IG2	26846528	1012	0
OG2	978496	238	0
IG3	31593328	1007	0
OG3	1015760	238	0
IG4	35573584	1010	0
OG4	1079312	242	0
IG5	38325504	1006	1
OG5	1114432	240	0
IG6	38793104	1010	3
OG6	1126384	238	0
IG7	29740800	1008	0
OG7	1079200	235	0
IG8	41056304	1015	385
OG8	1172128	236	0
IG9	40029584	1016	202
OG9	1196208	239	0
IG10	38435216	1016	0
OG10	1173264	238	0
IG11	34918240	1011	0
OG11	1160672	238	0
IG12	31218512	1010	0
OG12	1103152	236	0
IH1	22256752	1011	0
OH1	917792	239	0
IH2	25626752	1018	0
OH2	941568	237	0
IH3	29189280	1013	0
OH3	986336	240	0
IH4	32839392	1005	0
OH4	1022016	237	0
IH5	36875056	1011	0
OH5	1070928	238	0
IH6	36321328	1016	0
OH6	1060320	234	0
IH7	39111248	1017	8
OH7	1099280	235	0
IH8	34296096	1009	0
OH8	1114720	238	0
IH9	34012528	1010	0
OH9	1106768	239	0
IH10	31214608	1011	0
OH10	1076848	240	0
IH11	30165440	1009	0
OH11	1078768	240	0
IH12	26102816	1007	0
OH12	1028416	235	0
```
