## Supplementary material for "A toolbox of Stable Integration Vectors (SIV) in the fission yeast *Schizosaccharomyces pombe*": Source data: S03_C001_T03_P0020_M1_X1_E1.quant

```
[instrument]
blockid	numofrow	numofcol	coversn	version	coverid	lamphours	blocksn	type	sn
21	8	12	*	1.3.2	*	*	*	ruo	272510497

[head]
version	name	operator	timestamp	expirytime	calibrationID
1.0.5	Quantitation	GUEST	*	*	*

[properties]
quantversion
0.2.5

[conditions]
BlkID	Run	ExcitationColor	EmissionColor	CameraBias	EmissionIndex	BlockTemperature	CameraGain	Point	SampleVolume	Step	ExposureIndex	CoverID	Time	SampleTemperature	CoverTemperature	ExcitationIndex	Stage	Exposure	Cycle
21	2019-02-04_142954	x1	m1	*	1	65.7151,65.7344,65.7335,65.7263,65.7188,65.7206	*	20	10	3	1	-1	1549294544.448	65.6119,65.6149,65.6101,65.6109,65.6119,65.6111	104.966	1	3	60	1

[quant]
region	quant	count	saturation
IA1	2934032	1013	0
OA1	663840	237	0
IA2	2949232	1008	0
OA2	665504	236	0
IA3	2996384	1008	0
OA3	662352	234	0
IA4	5148256	1016	0
OA4	676880	234	0
IA5	5402416	1017	0
OA5	677296	233	0
IA6	5500192	1010	0
OA6	697376	240	0
IA7	3116000	1006	0
OA7	676912	239	0
IA8	3067600	1013	0
OA8	669312	237	0
IA9	3125024	1016	0
OA9	667200	237	0
IA10	5592128	1017	0
OA10	684800	236	0
IA11	5370752	1017	0
OA11	681296	235	0
IA12	5040976	1011	0
OA12	686576	238	0
IB1	4467808	1009	0
OB1	679408	237	0
IB2	4829632	1010	0
OB2	697200	241	0
IB3	5273504	1016	0
OB3	696384	240	0
IB4	5347488	1014	0
OB4	697856	239	0
IB5	6028240	1009	0
OB5	698880	237	0
IB6	6138688	1011	0
OB6	693776	235	0
IB7	6142016	1016	0
OB7	698016	237	0
IB8	6144512	1018	0
OB8	699712	237	0
IB9	6290928	1015	0
OB9	694016	236	0
IB10	6217568	1007	0
OB10	711200	240	0
IB11	5863408	1013	0
OB11	696176	237	0
IB12	5357328	1009	0
OB12	693728	239	0
IC1	4629664	1015	0
OC1	689696	239	0
IC2	5288080	1016	0
OC2	699600	240	0
IC3	5713760	1011	0
OC3	698880	238	0
IC4	5779040	1007	0
OC4	709200	241	0
IC5	6361392	1013	0
OC5	709120	240	0
IC6	6490560	1016	0
OC6	713248	240	0
IC7	6886848	1011	0
OC7	715248	240	0
IC8	6846000	1008	0
OC8	707696	236	0
IC9	6898656	1011	0
OC9	710080	237	0
IC10	6524400	1006	0
OC10	712240	239	0
IC11	6118864	1006	0
OC11	712448	240	0
IC12	5605696	1011	0
OC12	691952	236	0
ID1	4975920	1012	0
OD1	686768	238	0
ID2	5456080	1012	0
OD2	692448	237	0
ID3	6035344	1007	0
OD3	698128	237	0
ID4	5792160	1016	0
OD4	694592	236	0
ID5	6758688	1010	0
OD5	716880	241	0
ID6	6738016	1007	0
OD6	713584	238	0
ID7	7096128	1012	0
OD7	722496	240	0
ID8	7195232	1008	0
OD8	729264	242	0
ID9	7220160	1006	0
OD9	719616	239	0
ID10	6735920	1012	0
OD10	709408	237	0
ID11	6457856	1010	0
OD11	711440	238	0
ID12	5822688	1013	0
OD12	708880	241	0
IE1	5057888	1012	0
OE1	699424	242	0
IE2	5523056	1006	0
OE2	700864	240	0
IE3	6118304	1011	0
OE3	698624	237	0
IE4	5869280	1007	0
OE4	718320	243	0
IE5	6485328	1015	0
OE5	714128	240	0
IE6	6740144	1012	0
OE6	709824	237	0
IE7	6964304	1010	0
OE7	710992	236	0
IE8	7049056	1010	0
OE8	712016	236	0
IE9	6994912	1011	0
OE9	726400	241	0
IE10	6891312	1016	0
OE10	709088	236	0
IE11	6541232	1016	0
OE11	709328	238	0
IE12	5975104	1012	0
OE12	704720	238	0
IF1	5127472	1007	0
OF1	697248	241	0
IF2	5535680	1010	0
OF2	695376	238	0
IF3	6312112	1018	0
OF3	706048	239	0
IF4	6180288	1015	0
OF4	707360	239	0
IF5	6988336	1010	0
OF5	705888	237	0
IF6	6818592	1010	0
OF6	702160	236	0
IF7	6790848	1012	0
OF7	708752	237	0
IF8	7369264	1016	0
OF8	721504	239	0
IF9	7135632	1012	0
OF9	721936	239	0
IF10	6990528	1006	0
OF10	720944	240	0
IF11	6549552	1013	0
OF11	708576	238	0
IF12	6127280	1015	0
OF12	698928	237	0
IG1	5148944	1009	0
OG1	701744	243	0
IG2	5538304	1012	0
OG2	693824	238	0
IG3	6070560	1007	0
OG3	699760	238	0
IG4	6519648	1010	0
OG4	714832	242	0
IG5	6823696	1006	0
OG5	713232	240	0
IG6	6878544	1010	0
OG6	708736	238	0
IG7	5849072	1008	0
OG7	694128	235	0
IG8	7145200	1015	0
OG8	707248	236	0
IG9	7028208	1016	0
OG9	715424	239	0
IG10	6849888	1016	0
OG10	708976	238	0
IG11	6426240	1011	0
OG11	705616	238	0
IG12	6008544	1010	0
OG12	695440	236	0
IH1	5015088	1011	0
OH1	688416	239	0
IH2	5416320	1018	0
OH2	688256	237	0
IH3	5812816	1013	0
OH3	703216	240	0
IH4	6203536	1005	0
OH4	695744	237	0
IH5	6674672	1011	0
OH5	703152	238	0
IH6	6616320	1016	0
OH6	692256	234	0
IH7	6926352	1017	0
OH7	697616	235	0
IH8	6359600	1009	0
OH8	703008	238	0
IH9	6328720	1010	0
OH9	703760	239	0
IH10	6010720	1011	0
OH10	706352	240	0
IH11	5880528	1009	0
OH11	703632	240	0
IH12	5420240	1007	0
OH12	686000	235	0
```
