## Supplementary material for "A toolbox of Stable Integration Vectors (SIV) in the fission yeast *Schizosaccharomyces pombe*": Source data: S03_C001_T03_P0020_M1_X1_E2.quant

```
[instrument]
blockid	numofrow	numofcol	coversn	version	coverid	lamphours	blocksn	type	sn
21	8	12	*	1.3.2	*	*	*	ruo	272510497

[head]
version	name	operator	timestamp	expirytime	calibrationID
1.0.5	Quantitation	GUEST	*	*	*

[properties]
quantversion
0.2.5

[conditions]
BlkID	Run	ExcitationColor	EmissionColor	CameraBias	EmissionIndex	BlockTemperature	CameraGain	Point	SampleVolume	Step	ExposureIndex	CoverID	Time	SampleTemperature	CoverTemperature	ExcitationIndex	Stage	Exposure	Cycle
21	2019-02-04_142954	x1	m1	*	1	65.7151,65.7344,65.7335,65.7263,65.7188,65.7206	*	20	10	3	2	-1	1549294545.101	65.6119,65.6149,65.6101,65.6109,65.6119,65.6111	104.966	1	3	175	1

[quant]
region	quant	count	saturation
IA1	3192208	1013	0
OA1	684528	237	0
IA2	3270256	1008	0
OA2	690192	236	0
IA3	3386096	1008	0
OA3	691568	234	0
IA4	9669744	1016	0
OA4	737552	234	0
IA5	10417504	1017	0
OA5	746384	233	0
IA6	10717408	1010	0
OA6	774128	240	0
IA7	3799696	1006	0
OA7	722656	239	0
IA8	3642816	1013	0
OA8	711104	237	0
IA9	3800640	1016	0
OA9	708576	237	0
IA10	10992032	1017	0
OA10	765600	236	0
IA11	10372272	1017	0
OA11	761584	235	0
IA12	9389184	1011	0
OA12	753776	238	0
IB1	7690720	1009	0
OB1	729136	237	0
IB2	8738640	1010	0
OB2	756928	241	0
IB3	9991632	1016	0
OB3	764336	240	0
IB4	10239424	1014	0
OB4	772784	239	0
IB5	12277184	1009	0
OB5	790080	237	0
IB6	12599504	1011	0
OB6	784768	235	0
IB7	12573408	1016	0
OB7	788464	237	0
IB8	12573600	1018	0
OB8	791312	237	0
IB9	13015920	1015	0
OB9	793936	236	0
IB10	12857616	1007	0
OB10	815872	240	0
IB11	11832560	1013	0
OB11	794144	237	0
IB12	10341216	1009	0
OB12	776176	239	0
IC1	8131824	1015	0
OC1	741200	239	0
IC2	10024160	1016	0
OC2	768192	240	0
IC3	11289776	1011	0
OC3	775984	238	0
IC4	11530512	1007	0
OC4	793344	241	0
IC5	13205216	1013	0
OC5	804416	240	0
IC6	13580848	1016	0
OC6	814736	240	0
IC7	14774480	1011	0
OC7	826464	240	0
IC8	14676256	1008	0
OC8	820544	236	0
IC9	14852048	1011	0
OC9	822480	237	0
IC10	13748416	1006	0
OC10	823824	239	0
IC11	12606080	1006	0
OC11	820352	240	0
IC12	11055232	1011	0
OC12	787328	236	0
ID1	9159296	1012	0
OD1	745744	238	0
ID2	10538496	1012	0
OD2	762032	237	0
ID3	12253024	1007	0
OD3	780912	237	0
ID4	11518176	1016	0
OD4	777088	236	0
ID5	14378192	1010	0
OD5	822784	241	0
ID6	14351968	1007	0
OD6	826128	238	0
ID7	15374480	1012	0
OD7	839792	240	0
ID8	15704256	1008	0
OD8	855872	242	0
ID9	15808608	1006	0
OD9	844416	239	0
ID10	14357040	1012	0
OD10	827856	237	0
ID11	13560560	1010	0
OD11	826288	238	0
ID12	11671360	1013	0
OD12	811632	241	0
IE1	9398944	1012	0
OE1	761136	242	0
IE2	10776064	1006	0
OE2	777760	240	0
IE3	12499680	1011	0
OE3	783232	237	0
IE4	11803952	1007	0
OE4	807456	243	0
IE5	13568928	1015	0
OE5	815824	240	0
IE6	14340736	1012	0
OE6	825040	237	0
IE7	15026512	1010	0
OE7	831440	236	0
IE8	15274624	1010	0
OE8	836656	236	0
IE9	15121616	1011	0
OE9	855920	241	0
IE10	14808944	1016	0
OE10	830304	236	0
IE11	13766416	1016	0
OE11	827232	238	0
IE12	12129664	1012	0
OE12	808320	238	0
IF1	9637440	1007	0
OF1	758928	241	0
IF2	10804688	1010	0
OF2	765728	238	0
IF3	13018640	1018	0
OF3	786608	239	0
IF4	12658720	1015	0
OF4	791872	239	0
IF5	15081920	1010	0
OF5	808512	237	0
IF6	14583936	1010	0
OF6	810256	236	0
IF7	14489232	1012	0
OF7	819280	237	0
IF8	16175024	1016	0
OF8	844896	239	0
IF9	15532784	1012	0
OF9	849536	239	0
IF10	15148368	1006	0
OF10	851936	240	0
IF11	13808736	1013	0
OF11	823440	238	0
IF12	12584336	1015	0
OF12	798864	237	0
IG1	9693600	1009	0
OG1	762352	243	0
IG2	10802976	1012	0
OG2	766064	238	0
IG3	12372848	1007	0
OG3	778064	238	0
IG4	13697664	1010	0
OG4	804752	242	0
IG5	14604432	1006	0
OG5	812240	240	0
IG6	14763840	1010	0
OG6	811008	238	0
IG7	11747424	1008	0
OG7	789632	235	0
IG8	15533872	1015	0
OG8	821584	236	0
IG9	15188960	1016	0
OG9	835264	239	0
IG10	14647152	1016	0
OG10	826304	238	0
IG11	13476992	1011	0
OG11	819616	238	0
IG12	12246048	1010	0
OG12	798208	236	0
IH1	9276064	1011	0
OH1	745104	239	0
IH2	10408752	1018	0
OH2	749088	237	0
IH3	11577808	1013	0
OH3	769152	240	0
IH4	12782432	1005	0
OH4	776464	237	0
IH5	14124864	1011	0
OH5	793888	238	0
IH6	13948816	1016	0
OH6	780544	234	0
IH7	14867872	1017	0
OH7	795072	235	0
IH8	13256992	1009	0
OH8	805856	238	0
IH9	13150464	1010	0
OH9	803856	239	0
IH10	12243616	1011	0
OH10	796816	240	0
IH11	11873296	1009	0
OH11	797936	240	0
IH12	10528032	1007	0
OH12	772064	235	0
```
