## Supplementary material for "A toolbox of Stable Integration Vectors (SIV) in the fission yeast *Schizosaccharomyces pombe*": Source data: S03_C001_T03_P0020_M1_X1_E3.quant

```
[instrument]
blockid	numofrow	numofcol	coversn	version	coverid	lamphours	blocksn	type	sn
21	8	12	*	1.3.2	*	*	*	ruo	272510497

[head]
version	name	operator	timestamp	expirytime	calibrationID
1.0.5	Quantitation	GUEST	*	*	*

[properties]
quantversion
0.2.5

[conditions]
BlkID	Run	ExcitationColor	EmissionColor	CameraBias	EmissionIndex	BlockTemperature	CameraGain	Point	SampleVolume	Step	ExposureIndex	CoverID	Time	SampleTemperature	CoverTemperature	ExcitationIndex	Stage	Exposure	Cycle
21	2019-02-04_142954	x1	m1	*	1	65.7151,65.7344,65.7335,65.7263,65.7188,65.7206	*	20	10	3	3	-1	1549294545.806	65.6119,65.6149,65.6101,65.6109,65.6119,65.6111	104.966	1	3	520	1

[quant]
region	quant	count	saturation
IA1	3959232	1013	0
OA1	737792	237	0
IA2	4202192	1008	0
OA2	757712	236	0
IA3	4559360	1008	0
OA3	776480	234	0
IA4	23198896	1016	0
OA4	913360	234	0
IA5	25414192	1017	0
OA5	949568	233	0
IA6	26380400	1010	0
OA6	994816	240	0
IA7	5837232	1006	0
OA7	847328	239	0
IA8	5344416	1013	0
OA8	831184	237	0
IA9	5808848	1016	0
OA9	828480	237	0
IA10	27164672	1017	0
OA10	1000800	236	0
IA11	25349808	1017	0
OA11	994240	235	0
IA12	22435536	1011	0
OA12	951120	238	0
IB1	17364544	1009	0
OB1	870000	237	0
IB2	20467408	1010	0
OB2	933152	241	0
IB3	24160272	1016	0
OB3	951824	240	0
IB4	24938048	1014	0
OB4	993648	239	0
IB5	30978112	1009	0
OB5	1057856	237	0
IB6	31953200	1011	0
OB6	1058176	235	0
IB7	31823056	1016	0
OB7	1061328	237	0
IB8	31862256	1018	0
OB8	1069440	237	0
IB9	33222336	1015	0
OB9	1082240	236	0
IB10	32772736	1007	0
OB10	1127728	240	0
IB11	29703904	1013	0
OB11	1077424	237	0
IB12	25329520	1009	0
OB12	1016352	239	0
IC1	18632864	1015	0
OC1	898880	239	0
IC2	24253680	1016	0
OC2	974880	240	0
IC3	28048448	1011	0
OC3	1006384	238	0
IC4	28802480	1007	0
OC4	1045376	241	0
IC5	33758048	1013	0
OC5	1087568	240	0
IC6	34870656	1016	0
OC6	1112144	240	0
IC7	38440736	1011	1
OC7	1156000	240	0
IC8	38160832	1008	8
OC8	1161328	236	0
IC9	38638352	1011	15
OC9	1164192	237	0
IC10	35444480	1006	0
OC10	1160592	239	0
IC11	32026768	1006	0
OC11	1146112	240	0
IC12	27392448	1011	0
OC12	1059072	236	0
ID1	21699552	1012	0
OD1	925424	238	0
ID2	25814960	1012	0
OD2	978432	237	0
ID3	30922384	1007	0
OD3	1031808	237	0
ID4	28699184	1016	0
OD4	1029872	236	0
ID5	37249216	1010	0
OD5	1133888	241	0
ID6	37224416	1007	0
OD6	1165344	238	0
ID7	40205952	1012	136
OD7	1188704	240	0
ID8	41217952	1008	277
OD8	1235184	242	0
ID9	41551600	1006	388
OD9	1224064	239	0
ID10	37233040	1012	0
OD10	1183296	237	0
ID11	34876496	1010	0
OD11	1176800	238	0
ID12	29243216	1013	0
OD12	1108784	241	0
IE1	22397136	1012	0
OE1	941856	242	0
IE2	26572640	1006	0
OE2	999616	240	0
IE3	31628800	1011	0
OE3	1027696	237	0
IE4	29585984	1007	0
OE4	1073024	243	0
IE5	34801248	1015	0
OE5	1117600	240	0
IE6	37136032	1012	0
OE6	1159472	237	0
IE7	39144208	1010	10
OE7	1187248	236	0
IE8	39902512	1010	54
OE8	1200656	236	0
IE9	39490352	1011	13
OE9	1234704	241	0
IE10	38529824	1016	5
OE10	1197760	236	0
IE11	35448400	1016	0
OE11	1171024	238	0
IE12	30567280	1012	0
OE12	1115952	238	0
IF1	23155920	1007	0
OF1	942176	241	0
IF2	26600688	1010	0
OF2	980768	238	0
IF3	33150016	1018	0
OF3	1036640	239	0
IF4	32109392	1015	0
OF4	1054720	239	0
IF5	39296912	1010	47
OF5	1114352	237	0
IF6	37891520	1010	0
OF6	1130640	236	0
IF7	37574928	1012	0
OF7	1154640	237	0
IF8	42583600	1016	489
OF8	1218976	239	0
IF9	40674368	1012	257
OF9	1234160	239	0
IF10	39578576	1006	69
OF10	1237312	240	0
IF11	35606272	1013	0
OF11	1168512	238	0
IF12	31895056	1015	0
OF12	1101760	237	0
IG1	23288352	1009	0
OG1	940848	243	0
IG2	26596752	1012	0
OG2	974384	238	0
IG3	31298752	1007	0
OG3	1016048	238	0
IG4	35205232	1010	0
OG4	1076016	242	0
IG5	37935760	1006	0
OG5	1108960	240	0
IG6	38372016	1010	0
OG6	1121072	238	0
IG7	29453088	1008	0
OG7	1076432	235	0
IG8	40640816	1015	285
OG8	1167728	236	0
IG9	39631936	1016	116
OG9	1195264	239	0
IG10	38051696	1016	0
OG10	1169440	238	0
IG11	34593264	1011	0
OG11	1153360	238	0
IG12	30950752	1010	0
OG12	1100576	236	0
IH1	22072464	1011	0
OH1	919408	239	0
IH2	25396432	1018	0
OH2	939984	237	0
IH3	28904512	1013	0
OH3	986016	240	0
IH4	32521264	1005	0
OH4	1022816	237	0
IH5	36503712	1011	0
OH5	1069264	238	0
IH6	35961280	1016	0
OH6	1060656	234	0
IH7	38682880	1017	0
OH7	1097408	235	0
IH8	33953984	1009	0
OH8	1111360	238	0
IH9	33683744	1010	0
OH9	1106320	239	0
IH10	30932256	1011	0
OH10	1079232	240	0
IH11	29908240	1009	0
OH11	1080944	240	0
IH12	25878464	1007	0
OH12	1026672	235	0
```
