## Supplementary material for "A toolbox of Stable Integration Vectors (SIV) in the fission yeast *Schizosaccharomyces pombe*": Source data: S03_C001_T03_P0021_M1_X1_E1.quant

```
[instrument]
blockid	numofrow	numofcol	coversn	version	coverid	lamphours	blocksn	type	sn
21	8	12	*	1.3.2	*	*	*	ruo	272510497

[head]
version	name	operator	timestamp	expirytime	calibrationID
1.0.5	Quantitation	GUEST	*	*	*

[properties]
quantversion
0.2.5

[conditions]
BlkID	Run	ExcitationColor	EmissionColor	CameraBias	EmissionIndex	BlockTemperature	CameraGain	Point	SampleVolume	Step	ExposureIndex	CoverID	Time	SampleTemperature	CoverTemperature	ExcitationIndex	Stage	Exposure	Cycle
21	2019-02-04_142954	x1	m1	*	1	66.0341,66.0307,66.0104,66.01,66.023,66.0428	*	21	10	3	1	-1	1549294552.555	65.9122,65.9153,65.9121,65.9127,65.9127,65.9114	104.921	1	3	60	1

[quant]
region	quant	count	saturation
IA1	2930832	1013	0
OA1	662608	237	0
IA2	2946848	1008	0
OA2	664288	236	0
IA3	2986960	1008	0
OA3	660720	234	0
IA4	5134256	1016	0
OA4	676512	234	0
IA5	5374048	1017	0
OA5	676176	233	0
IA6	5470384	1010	0
OA6	697296	240	0
IA7	3110416	1006	0
OA7	677200	239	0
IA8	3071344	1013	0
OA8	668288	237	0
IA9	3116368	1016	0
OA9	666368	237	0
IA10	5566016	1017	0
OA10	686000	236	0
IA11	5349168	1017	0
OA11	681120	235	0
IA12	5018240	1011	0
OA12	684944	238	0
IB1	4443392	1009	0
OB1	679744	237	0
IB2	4812544	1010	0
OB2	696672	241	0
IB3	5251120	1016	0
OB3	696144	240	0
IB4	5320800	1014	0
OB4	698032	239	0
IB5	5994816	1009	0
OB5	699072	237	0
IB6	6102560	1011	0
OB6	693344	235	0
IB7	6102144	1016	0
OB7	698960	237	0
IB8	6109040	1018	0
OB8	697344	237	0
IB9	6243552	1015	0
OB9	693840	236	0
IB10	6172656	1007	0
OB10	710800	240	0
IB11	5839520	1013	0
OB11	698064	237	0
IB12	5336448	1009	0
OB12	695856	239	0
IC1	4606144	1015	0
OC1	687024	239	0
IC2	5255504	1016	0
OC2	698336	240	0
IC3	5673776	1011	0
OC3	697408	238	0
IC4	5738944	1007	0
OC4	708480	241	0
IC5	6324912	1013	0
OC5	709808	240	0
IC6	6444736	1016	0
OC6	711952	240	0
IC7	6840304	1011	0
OC7	717184	240	0
IC8	6798400	1008	0
OC8	705088	236	0
IC9	6847360	1011	0
OC9	705504	237	0
IC10	6484176	1006	0
OC10	711552	239	0
IC11	6084944	1006	0
OC11	709952	240	0
IC12	5575216	1011	0
OC12	690720	236	0
ID1	4952560	1012	0
OD1	689152	238	0
ID2	5411440	1012	0
OD2	692528	237	0
ID3	5995840	1007	0
OD3	697104	237	0
ID4	5754224	1016	0
OD4	694224	236	0
ID5	6714192	1010	0
OD5	717104	241	0
ID6	6689648	1007	0
OD6	713024	238	0
ID7	7041120	1012	0
OD7	720944	240	0
ID8	7138832	1008	0
OD8	729856	242	0
ID9	7168480	1006	0
OD9	719920	239	0
ID10	6702400	1012	0
OD10	709568	237	0
ID11	6416304	1010	0
OD11	710288	238	0
ID12	5785728	1013	0
OD12	709584	241	0
IE1	5033104	1012	0
OE1	699744	242	0
IE2	5501424	1006	0
OE2	701936	240	0
IE3	6089792	1011	0
OE3	697936	237	0
IE4	5827104	1007	0
OE4	716240	243	0
IE5	6437760	1015	0
OE5	713824	240	0
IE6	6690592	1012	0
OE6	710464	237	0
IE7	6917824	1010	0
OE7	710160	236	0
IE8	7006048	1010	0
OE8	711088	236	0
IE9	6948480	1011	0
OE9	724240	241	0
IE10	6851520	1016	0
OE10	707904	236	0
IE11	6497664	1016	0
OE11	709696	238	0
IE12	5940992	1012	0
OE12	704176	238	0
IF1	5104592	1007	0
OF1	697296	241	0
IF2	5509168	1010	0
OF2	695344	238	0
IF3	6278208	1018	0
OF3	703760	239	0
IF4	6138688	1015	0
OF4	704096	239	0
IF5	6947776	1010	0
OF5	706432	237	0
IF6	6774000	1010	0
OF6	705168	236	0
IF7	6749600	1012	0
OF7	708480	237	0
IF8	7319952	1016	0
OF8	720688	239	0
IF9	7089664	1012	0
OF9	723520	239	0
IF10	6950096	1006	0
OF10	723104	240	0
IF11	6508000	1013	0
OF11	708384	238	0
IF12	6095600	1015	0
OF12	698352	237	0
IG1	5126656	1009	0
OG1	701712	243	0
IG2	5515440	1012	0
OG2	695200	238	0
IG3	6034784	1007	0
OG3	698160	238	0
IG4	6477952	1010	0
OG4	713936	242	0
IG5	6776416	1006	0
OG5	711616	240	0
IG6	6832992	1010	0
OG6	709536	238	0
IG7	5812080	1008	0
OG7	693984	235	0
IG8	7097744	1015	0
OG8	705936	236	0
IG9	6981456	1016	0
OG9	716304	239	0
IG10	6805664	1016	0
OG10	709008	238	0
IG11	6386384	1011	0
OG11	707792	238	0
IG12	5984496	1010	0
OG12	697600	236	0
IH1	4995728	1011	0
OH1	689632	239	0
IH2	5395520	1018	0
OH2	688800	237	0
IH3	5779248	1013	0
OH3	699984	240	0
IH4	6169472	1005	0
OH4	694400	237	0
IH5	6632704	1011	0
OH5	702656	238	0
IH6	6575936	1016	0
OH6	691984	234	0
IH7	6888016	1017	0
OH7	695440	235	0
IH8	6323088	1009	0
OH8	706496	238	0
IH9	6297824	1010	0
OH9	705104	239	0
IH10	5980224	1011	0
OH10	704768	240	0
IH11	5860208	1009	0
OH11	703616	240	0
IH12	5397472	1007	0
OH12	684992	235	0
```
