## Supplementary material for "A toolbox of Stable Integration Vectors (SIV) in the fission yeast *Schizosaccharomyces pombe*": Source data: S03_C001_T03_P0021_M1_X1_E2.quant

```
[instrument]
blockid	numofrow	numofcol	coversn	version	coverid	lamphours	blocksn	type	sn
21	8	12	*	1.3.2	*	*	*	ruo	272510497

[head]
version	name	operator	timestamp	expirytime	calibrationID
1.0.5	Quantitation	GUEST	*	*	*

[properties]
quantversion
0.2.5

[conditions]
BlkID	Run	ExcitationColor	EmissionColor	CameraBias	EmissionIndex	BlockTemperature	CameraGain	Point	SampleVolume	Step	ExposureIndex	CoverID	Time	SampleTemperature	CoverTemperature	ExcitationIndex	Stage	Exposure	Cycle
21	2019-02-04_142954	x1	m1	*	1	66.0341,66.0307,66.0104,66.01,66.023,66.0428	*	21	10	3	2	-1	1549294553.193	65.9122,65.9153,65.9121,65.9127,65.9127,65.9114	104.921	1	3	175	1

[quant]
region	quant	count	saturation
IA1	3189008	1013	0
OA1	684144	237	0
IA2	3263280	1008	0
OA2	688416	236	0
IA3	3381968	1008	0
OA3	690672	234	0
IA4	9597760	1016	0
OA4	734160	234	0
IA5	10321296	1017	0
OA5	744736	233	0
IA6	10622576	1010	0
OA6	771152	240	0
IA7	3781936	1006	0
OA7	721008	239	0
IA8	3625248	1013	0
OA8	711824	237	0
IA9	3777888	1016	0
OA9	710192	237	0
IA10	10907168	1017	0
OA10	763504	236	0
IA11	10298320	1017	0
OA11	762032	235	0
IA12	9322304	1011	0
OA12	755408	238	0
IB1	7639696	1009	0
OB1	726992	237	0
IB2	8692752	1010	0
OB2	755248	241	0
IB3	9910944	1016	0
OB3	761600	240	0
IB4	10171200	1014	0
OB4	772656	239	0
IB5	12161712	1009	0
OB5	788016	237	0
IB6	12486704	1011	0
OB6	784112	235	0
IB7	12447760	1016	0
OB7	790320	237	0
IB8	12461472	1018	0
OB8	790672	237	0
IB9	12910480	1015	0
OB9	790512	236	0
IB10	12746080	1007	0
OB10	813136	240	0
IB11	11740336	1013	0
OB11	793184	237	0
IB12	10270112	1009	0
OB12	775632	239	0
IC1	8080048	1015	0
OC1	741248	239	0
IC2	9933952	1016	0
OC2	770336	240	0
IC3	11196880	1011	0
OC3	775312	238	0
IC4	11433600	1007	0
OC4	793184	241	0
IC5	13089728	1013	0
OC5	802336	240	0
IC6	13460272	1016	0
OC6	811440	240	0
IC7	14650096	1011	0
OC7	825008	240	0
IC8	14548176	1008	0
OC8	820512	236	0
IC9	14703904	1011	0
OC9	821104	237	0
IC10	13640432	1006	0
OC10	822176	239	0
IC11	12506368	1006	0
OC11	820608	240	0
IC12	10964944	1011	0
OC12	783072	236	0
ID1	9088384	1012	0
OD1	748208	238	0
ID2	10450832	1012	0
OD2	763584	237	0
ID3	12154432	1007	0
OD3	780752	237	0
ID4	11415888	1016	0
OD4	778160	236	0
ID5	14246160	1010	0
OD5	821184	241	0
ID6	14220880	1007	0
OD6	825632	238	0
ID7	15223584	1012	0
OD7	838000	240	0
ID8	15562688	1008	0
OD8	854528	242	0
ID9	15658880	1006	0
OD9	845296	239	0
ID10	14242016	1012	0
OD10	825440	237	0
ID11	13460192	1010	0
OD11	824928	238	0
ID12	11581840	1013	0
OD12	810848	241	0
IE1	9329056	1012	0
OE1	760048	242	0
IE2	10704464	1006	0
OE2	777808	240	0
IE3	12400320	1011	0
OE3	781968	237	0
IE4	11699840	1007	0
OE4	805376	243	0
IE5	13442096	1015	0
OE5	814400	240	0
IE6	14198976	1012	0
OE6	823056	237	0
IE7	14886736	1010	0
OE7	830736	236	0
IE8	15134304	1010	0
OE8	830848	236	0
IE9	14989376	1011	0
OE9	853344	241	0
IE10	14684416	1016	0
OE10	829792	236	0
IE11	13666048	1016	0
OE11	823264	238	0
IE12	12041808	1012	0
OE12	809072	238	0
IF1	9558672	1007	0
OF1	759904	241	0
IF2	10726224	1010	0
OF2	767072	238	0
IF3	12914752	1018	0
OF3	786112	239	0
IF4	12545232	1015	0
OF4	792992	239	0
IF5	14925104	1010	0
OF5	805392	237	0
IF6	14464688	1010	0
OF6	808304	236	0
IF7	14366160	1012	0
OF7	817872	237	0
IF8	16033872	1016	0
OF8	842512	239	0
IF9	15394944	1012	0
OF9	846176	239	0
IF10	15019568	1006	0
OF10	851776	240	0
IF11	13698432	1013	0
OF11	822832	238	0
IF12	12486160	1015	0
OF12	799344	237	0
IG1	9612816	1009	0
OG1	759200	243	0
IG2	10715088	1012	0
OG2	763664	238	0
IG3	12278416	1007	0
OG3	778128	238	0
IG4	13572368	1010	0
OG4	802912	242	0
IG5	14460400	1006	0
OG5	808640	240	0
IG6	14619632	1010	0
OG6	808048	238	0
IG7	11641408	1008	0
OG7	787680	235	0
IG8	15376800	1015	0
OG8	819600	236	0
IG9	15040032	1016	0
OG9	832384	239	0
IG10	14523648	1016	0
OG10	821808	238	0
IG11	13353712	1011	0
OG11	819136	238	0
IG12	12150496	1010	0
OG12	796496	236	0
IH1	9208400	1011	0
OH1	745984	239	0
IH2	10341200	1018	0
OH2	752320	237	0
IH3	11500544	1013	0
OH3	771696	240	0
IH4	12690400	1005	0
OH4	777696	237	0
IH5	14012880	1011	0
OH5	793840	238	0
IH6	13849024	1016	0
OH6	781856	234	0
IH7	14755312	1017	0
OH7	798448	235	0
IH8	13148640	1009	0
OH8	806800	238	0
IH9	13062528	1010	0
OH9	805056	239	0
IH10	12160096	1011	0
OH10	795808	240	0
IH11	11811424	1009	0
OH11	795664	240	0
IH12	10461616	1007	0
OH12	771712	235	0
```
