## Supplementary material for "A toolbox of Stable Integration Vectors (SIV) in the fission yeast *Schizosaccharomyces pombe*": Source data: S03_C001_T03_P0021_M1_X1_E3.quant

```
[instrument]
blockid	numofrow	numofcol	coversn	version	coverid	lamphours	blocksn	type	sn
21	8	12	*	1.3.2	*	*	*	ruo	272510497

[head]
version	name	operator	timestamp	expirytime	calibrationID
1.0.5	Quantitation	GUEST	*	*	*

[properties]
quantversion
0.2.5

[conditions]
BlkID	Run	ExcitationColor	EmissionColor	CameraBias	EmissionIndex	BlockTemperature	CameraGain	Point	SampleVolume	Step	ExposureIndex	CoverID	Time	SampleTemperature	CoverTemperature	ExcitationIndex	Stage	Exposure	Cycle
21	2019-02-04_142954	x1	m1	*	1	66.0341,66.0307,66.0104,66.01,66.023,66.0428	*	21	10	3	3	-1	1549294553.893	65.9122,65.9153,65.9121,65.9127,65.9127,65.9114	104.921	1	3	520	1

[quant]
region	quant	count	saturation
IA1	3945280	1013	0
OA1	736000	237	0
IA2	4186592	1008	0
OA2	757856	236	0
IA3	4532832	1008	0
OA3	776720	234	0
IA4	22991488	1016	0
OA4	912784	234	0
IA5	25173216	1017	0
OA5	944800	233	0
IA6	26127008	1010	0
OA6	989872	240	0
IA7	5774432	1006	0
OA7	848160	239	0
IA8	5298112	1013	0
OA8	830896	237	0
IA9	5740688	1016	0
OA9	827168	237	0
IA10	26928816	1017	0
OA10	1003280	236	0
IA11	25139712	1017	0
OA11	993088	235	0
IA12	22270336	1011	0
OA12	954000	238	0
IB1	17238464	1009	0
OB1	868240	237	0
IB2	20310784	1010	0
OB2	930512	241	0
IB3	23941968	1016	0
OB3	951536	240	0
IB4	24710496	1014	0
OB4	992016	239	0
IB5	30694992	1009	0
OB5	1052336	237	0
IB6	31654496	1011	0
OB6	1056240	235	0
IB7	31517456	1016	0
OB7	1060576	237	0
IB8	31544304	1018	0
OB8	1066768	237	0
IB9	32912976	1015	0
OB9	1080240	236	0
IB10	32485872	1007	0
OB10	1125904	240	0
IB11	29463376	1013	0
OB11	1076272	237	0
IB12	25121264	1009	0
OB12	1017552	239	0
IC1	18483424	1015	0
OC1	899120	239	0
IC2	24044384	1016	0
OC2	975072	240	0
IC3	27783744	1011	0
OC3	1003904	238	0
IC4	28538976	1007	0
OC4	1043408	241	0
IC5	33424864	1013	0
OC5	1086224	240	0
IC6	34526704	1016	0
OC6	1111952	240	0
IC7	38066752	1011	0
OC7	1155152	240	0
IC8	37797296	1008	1
OC8	1160912	236	0
IC9	38280272	1011	3
OC9	1163280	237	0
IC10	35113168	1006	0
OC10	1161408	239	0
IC11	31759584	1006	0
OC11	1141744	240	0
IC12	27185568	1011	0
OC12	1058320	236	0
ID1	21508320	1012	0
OD1	924208	238	0
ID2	25573328	1012	0
OD2	974096	237	0
ID3	30625536	1007	0
OD3	1028592	237	0
ID4	28402912	1016	0
OD4	1029696	236	0
ID5	36860352	1010	0
OD5	1130816	241	0
ID6	36810912	1007	0
OD6	1166272	238	0
ID7	39766480	1012	61
OD7	1187792	240	0
ID8	40770816	1008	196
OD8	1233040	242	0
ID9	41119776	1006	327
OD9	1218224	239	0
ID10	36869312	1012	0
OD10	1178304	237	0
ID11	34551808	1010	0
OD11	1173248	238	0
ID12	28969024	1013	0
OD12	1106688	241	0
IE1	22216784	1012	0
OE1	937696	242	0
IE2	26335360	1006	0
OE2	996320	240	0
IE3	31315856	1011	0
OE3	1025344	237	0
IE4	29291680	1007	0
OE4	1070960	243	0
IE5	34450816	1015	0
OE5	1115008	240	0
IE6	36732288	1012	0
OE6	1154736	237	0
IE7	38779424	1010	0
OE7	1183008	236	0
IE8	39516784	1010	13
OE8	1195616	236	0
IE9	39083616	1011	1
OE9	1234640	241	0
IE10	38153248	1016	0
OE10	1192656	236	0
IE11	35123904	1016	0
OE11	1166800	238	0
IE12	30318960	1012	0
OE12	1112080	238	0
IF1	22948512	1007	0
OF1	940960	241	0
IF2	26354112	1010	0
OF2	976448	238	0
IF3	32810624	1018	0
OF3	1033456	239	0
IF4	31780032	1015	0
OF4	1053024	239	0
IF5	38897632	1010	13
OF5	1108896	237	0
IF6	37479088	1010	0
OF6	1128560	236	0
IF7	37193088	1012	0
OF7	1153168	237	0
IF8	42122256	1016	467
OF8	1214192	239	0
IF9	40275312	1012	172
OF9	1230784	239	0
IF10	39194656	1006	17
OF10	1234784	240	0
IF11	35277616	1013	0
OF11	1164848	238	0
IF12	31606336	1015	0
OF12	1100320	237	0
IG1	23106944	1009	0
OG1	941120	243	0
IG2	26364752	1012	0
OG2	972736	238	0
IG3	30997808	1007	0
OG3	1013296	238	0
IG4	34840432	1010	0
OG4	1074320	242	0
IG5	37547936	1006	0
OG5	1107552	240	0
IG6	37987184	1010	0
OG6	1117680	238	0
IG7	29160128	1008	0
OG7	1072624	235	0
IG8	40231136	1015	187
OG8	1162560	236	0
IG9	39229216	1016	41
OG9	1189040	239	0
IG10	37683200	1016	0
OG10	1165632	238	0
IG11	34274528	1011	0
OG11	1150544	238	0
IG12	30673776	1010	0
OG12	1099008	236	0
IH1	21892720	1011	0
OH1	914640	239	0
IH2	25172640	1018	0
OH2	935392	237	0
IH3	28631648	1013	0
OH3	981024	240	0
IH4	32213056	1005	0
OH4	1019088	237	0
IH5	36131152	1011	0
OH5	1068656	238	0
IH6	35639600	1016	0
OH6	1055744	234	0
IH7	38290992	1017	0
OH7	1096688	235	0
IH8	33630560	1009	0
OH8	1104176	238	0
IH9	33363936	1010	0
OH9	1100672	239	0
IH10	30663568	1011	0
OH10	1074896	240	0
IH11	29653968	1009	0
OH11	1073152	240	0
IH12	25652816	1007	0
OH12	1026048	235	0
```
