## Supplementary material for "A toolbox of Stable Integration Vectors (SIV) in the fission yeast *Schizosaccharomyces pombe*": Source data: S03_C001_T03_P0022_M1_X1_E1.quant

```
[instrument]
blockid	numofrow	numofcol	coversn	version	coverid	lamphours	blocksn	type	sn
21	8	12	*	1.3.2	*	*	*	ruo	272510497

[head]
version	name	operator	timestamp	expirytime	calibrationID
1.0.5	Quantitation	GUEST	*	*	*

[properties]
quantversion
0.2.5

[conditions]
BlkID	Run	ExcitationColor	EmissionColor	CameraBias	EmissionIndex	BlockTemperature	CameraGain	Point	SampleVolume	Step	ExposureIndex	CoverID	Time	SampleTemperature	CoverTemperature	ExcitationIndex	Stage	Exposure	Cycle
21	2019-02-04_142954	x1	m1	*	1	66.3213,66.3076,66.3169,66.3184,66.3247,66.3209	*	22	10	3	1	-1	1549294560.650	66.2117,66.215,66.2098,66.2113,66.2112,66.2114	104.966	1	3	60	1

[quant]
region	quant	count	saturation
IA1	2933296	1013	0
OA1	664016	237	0
IA2	2951216	1008	0
OA2	665344	236	0
IA3	2994080	1008	0
OA3	664208	234	0
IA4	5107360	1016	0
OA4	678368	234	0
IA5	5359776	1017	0
OA5	678224	233	0
IA6	5445152	1010	0
OA6	697840	240	0
IA7	3107488	1006	0
OA7	680464	239	0
IA8	3064064	1013	0
OA8	669568	237	0
IA9	3117248	1016	0
OA9	666416	237	0
IA10	5541216	1017	0
OA10	685856	236	0
IA11	5326144	1017	0
OA11	682480	235	0
IA12	4999024	1011	0
OA12	685152	238	0
IB1	4435872	1009	0
OB1	678240	237	0
IB2	4797088	1010	0
OB2	694176	241	0
IB3	5218816	1016	0
OB3	696272	240	0
IB4	5291968	1014	0
OB4	696880	239	0
IB5	5956528	1009	0
OB5	699104	237	0
IB6	6070912	1011	0
OB6	692608	235	0
IB7	6063008	1016	0
OB7	695920	237	0
IB8	6067296	1018	0
OB8	696688	237	0
IB9	6208752	1015	0
OB9	694448	236	0
IB10	6150800	1007	0
OB10	709056	240	0
IB11	5815600	1013	0
OB11	696224	237	0
IB12	5314688	1009	0
OB12	694160	239	0
IC1	4605120	1015	0
OC1	688752	239	0
IC2	5233856	1016	0
OC2	701840	240	0
IC3	5652336	1011	0
OC3	699232	238	0
IC4	5723904	1007	0
OC4	710032	241	0
IC5	6287648	1013	0
OC5	710288	240	0
IC6	6407760	1016	0
OC6	710992	240	0
IC7	6802064	1011	0
OC7	715408	240	0
IC8	6765536	1008	0
OC8	707392	236	0
IC9	6818000	1011	0
OC9	707472	237	0
IC10	6450928	1006	0
OC10	711264	239	0
IC11	6065504	1006	0
OC11	712512	240	0
IC12	5557792	1011	0
OC12	692176	236	0
ID1	4935360	1012	0
OD1	688960	238	0
ID2	5405232	1012	0
OD2	693280	237	0
ID3	5970848	1007	0
OD3	700560	237	0
ID4	5722016	1016	0
OD4	694576	236	0
ID5	6662480	1010	0
OD5	720144	241	0
ID6	6647632	1007	0
OD6	713040	238	0
ID7	6992288	1012	0
OD7	722160	240	0
ID8	7095856	1008	0
OD8	730352	242	0
ID9	7126720	1006	0
OD9	718416	239	0
ID10	6660272	1012	0
OD10	709584	237	0
ID11	6383712	1010	0
OD11	710816	238	0
ID12	5771184	1013	0
OD12	710496	241	0
IE1	5014720	1012	0
OE1	699232	242	0
IE2	5471248	1006	0
OE2	702560	240	0
IE3	6048160	1011	0
OE3	696928	237	0
IE4	5800768	1007	0
OE4	718016	243	0
IE5	6405088	1015	0
OE5	712464	240	0
IE6	6653840	1012	0
OE6	710704	237	0
IE7	6874112	1010	0
OE7	710752	236	0
IE8	6967184	1010	0
OE8	711584	236	0
IE9	6900320	1011	0
OE9	725312	241	0
IE10	6816688	1016	0
OE10	709776	236	0
IE11	6469680	1016	0
OE11	710368	238	0
IE12	5916704	1012	0
OE12	704800	238	0
IF1	5082192	1007	0
OF1	698480	241	0
IF2	5475072	1010	0
OF2	695248	238	0
IF3	6241920	1018	0
OF3	705920	239	0
IF4	6104624	1015	0
OF4	705280	239	0
IF5	6897424	1010	0
OF5	704240	237	0
IF6	6727072	1010	0
OF6	702336	236	0
IF7	6698688	1012	0
OF7	708368	237	0
IF8	7272000	1016	0
OF8	719232	239	0
IF9	7049968	1012	0
OF9	719520	239	0
IF10	6911264	1006	0
OF10	721888	240	0
IF11	6478064	1013	0
OF11	710144	238	0
IF12	6072176	1015	0
OF12	700576	237	0
IG1	5101344	1009	0
OG1	703088	243	0
IG2	5484224	1012	0
OG2	692864	238	0
IG3	6000880	1007	0
OG3	698608	238	0
IG4	6442432	1010	0
OG4	714784	242	0
IG5	6735296	1006	0
OG5	712816	240	0
IG6	6795280	1010	0
OG6	707744	238	0
IG7	5781264	1008	0
OG7	692144	235	0
IG8	7055216	1015	0
OG8	707520	236	0
IG9	6938896	1016	0
OG9	713296	239	0
IG10	6762176	1016	0
OG10	709168	238	0
IG11	6356128	1011	0
OG11	706832	238	0
IG12	5957984	1010	0
OG12	697952	236	0
IH1	4977552	1011	0
OH1	688992	239	0
IH2	5368208	1018	0
OH2	688368	237	0
IH3	5751072	1013	0
OH3	699584	240	0
IH4	6131168	1005	0
OH4	697136	237	0
IH5	6591296	1011	0
OH5	701632	238	0
IH6	6535520	1016	0
OH6	689328	234	0
IH7	6849856	1017	0
OH7	698352	235	0
IH8	6285392	1009	0
OH8	705440	238	0
IH9	6258288	1010	0
OH9	704432	239	0
IH10	5952160	1011	0
OH10	703904	240	0
IH11	5823328	1009	0
OH11	704448	240	0
IH12	5366528	1007	0
OH12	686400	235	0
```
