## Supplementary material for "A toolbox of Stable Integration Vectors (SIV) in the fission yeast *Schizosaccharomyces pombe*": Source data: S03_C001_T03_P0022_M1_X1_E2.quant

```
[instrument]
blockid	numofrow	numofcol	coversn	version	coverid	lamphours	blocksn	type	sn
21	8	12	*	1.3.2	*	*	*	ruo	272510497

[head]
version	name	operator	timestamp	expirytime	calibrationID
1.0.5	Quantitation	GUEST	*	*	*

[properties]
quantversion
0.2.5

[conditions]
BlkID	Run	ExcitationColor	EmissionColor	CameraBias	EmissionIndex	BlockTemperature	CameraGain	Point	SampleVolume	Step	ExposureIndex	CoverID	Time	SampleTemperature	CoverTemperature	ExcitationIndex	Stage	Exposure	Cycle
21	2019-02-04_142954	x1	m1	*	1	66.3213,66.3076,66.3169,66.3184,66.3247,66.3209	*	22	10	3	2	-1	1549294561.284	66.2117,66.215,66.2098,66.2113,66.2112,66.2114	104.966	1	3	175	1

[quant]
region	quant	count	saturation
IA1	3182288	1013	0
OA1	683584	237	0
IA2	3251552	1008	0
OA2	688912	236	0
IA3	3365088	1008	0
OA3	688240	234	0
IA4	9519664	1016	0
OA4	732880	234	0
IA5	10242304	1017	0
OA5	741600	233	0
IA6	10537584	1010	0
OA6	770768	240	0
IA7	3754240	1006	0
OA7	719024	239	0
IA8	3602208	1013	0
OA8	710816	237	0
IA9	3750576	1016	0
OA9	706624	237	0
IA10	10811872	1017	0
OA10	762736	236	0
IA11	10213632	1017	0
OA11	759120	235	0
IA12	9257328	1011	0
OA12	751136	238	0
IB1	7606688	1009	0
OB1	726464	237	0
IB2	8627008	1010	0
OB2	755520	241	0
IB3	9841776	1016	0
OB3	758784	240	0
IB4	10088608	1014	0
OB4	770384	239	0
IB5	12064576	1009	0
OB5	786896	237	0
IB6	12376704	1011	0
OB6	782400	235	0
IB7	12357360	1016	0
OB7	785472	237	0
IB8	12357232	1018	0
OB8	788240	237	0
IB9	12807568	1015	0
OB9	791008	236	0
IB10	12649008	1007	0
OB10	807872	240	0
IB11	11658064	1013	0
OB11	788432	237	0
IB12	10209104	1009	0
OB12	773920	239	0
IC1	8027984	1015	0
OC1	738368	239	0
IC2	9873200	1016	0
OC2	766880	240	0
IC3	11117808	1011	0
OC3	772192	238	0
IC4	11344288	1007	0
OC4	790032	241	0
IC5	12986656	1013	0
OC5	803104	240	0
IC6	13349248	1016	0
OC6	808816	240	0
IC7	14514032	1011	0
OC7	823040	240	0
IC8	14416208	1008	0
OC8	815920	236	0
IC9	14585552	1011	0
OC9	819296	237	0
IC10	13529456	1006	0
OC10	820064	239	0
IC11	12414816	1006	0
OC11	817792	240	0
IC12	10903808	1011	0
OC12	782624	236	0
ID1	9025600	1012	0
OD1	745936	238	0
ID2	10387536	1012	0
OD2	759168	237	0
ID3	12046016	1007	0
OD3	778096	237	0
ID4	11313168	1016	0
OD4	775408	236	0
ID5	14117920	1010	0
OD5	818064	241	0
ID6	14085104	1007	0
OD6	824272	238	0
ID7	15078736	1012	0
OD7	835872	240	0
ID8	15411840	1008	0
OD8	852272	242	0
ID9	15526592	1006	0
OD9	843776	239	0
ID10	14127312	1012	0
OD10	825792	237	0
ID11	13340160	1010	0
OD11	825712	238	0
ID12	11508448	1013	0
OD12	809088	241	0
IE1	9248800	1012	0
OE1	756560	242	0
IE2	10614048	1006	0
OE2	774272	240	0
IE3	12297152	1011	0
OE3	777680	237	0
IE4	11582096	1007	0
OE4	802000	243	0
IE5	13313008	1015	0
OE5	811424	240	0
IE6	14061072	1012	0
OE6	818144	237	0
IE7	14751856	1010	0
OE7	825552	236	0
IE8	14985232	1010	0
OE8	829216	236	0
IE9	14854736	1011	0
OE9	849376	241	0
IE10	14555904	1016	0
OE10	826000	236	0
IE11	13541472	1016	0
OE11	823568	238	0
IE12	11947200	1012	0
OE12	806000	238	0
IF1	9492816	1007	0
OF1	756000	241	0
IF2	10640096	1010	0
OF2	762144	238	0
IF3	12796480	1018	0
OF3	783760	239	0
IF4	12439408	1015	0
OF4	789152	239	0
IF5	14790128	1010	0
OF5	805552	237	0
IF6	14312688	1010	0
OF6	806544	236	0
IF7	14219168	1012	0
OF7	816640	237	0
IF8	15870864	1016	0
OF8	840976	239	0
IF9	15246416	1012	0
OF9	844336	239	0
IF10	14881632	1006	0
OF10	847808	240	0
IF11	13589296	1013	0
OF11	821648	238	0
IF12	12388064	1015	0
OF12	795440	237	0
IG1	9545824	1009	0
OG1	759168	243	0
IG2	10642960	1012	0
OG2	763216	238	0
IG3	12179328	1007	0
OG3	775680	238	0
IG4	13463360	1010	0
OG4	801744	242	0
IG5	14340816	1006	0
OG5	808176	240	0
IG6	14485712	1010	0
OG6	808768	238	0
IG7	11551712	1008	0
OG7	787760	235	0
IG8	15256368	1015	0
OG8	817328	236	0
IG9	14910160	1016	0
OG9	830208	239	0
IG10	14409648	1016	0
OG10	820928	238	0
IG11	13261776	1011	0
OG11	815248	238	0
IG12	12059200	1010	0
OG12	797008	236	0
IH1	9149600	1011	0
OH1	744560	239	0
IH2	10248224	1018	0
OH2	751648	237	0
IH3	11399488	1013	0
OH3	769280	240	0
IH4	12561936	1005	0
OH4	775104	237	0
IH5	13882160	1011	0
OH5	791536	238	0
IH6	13717136	1016	0
OH6	780160	234	0
IH7	14616640	1017	0
OH7	794592	235	0
IH8	13031936	1009	0
OH8	805696	238	0
IH9	12953664	1010	0
OH9	801664	239	0
IH10	12058928	1011	0
OH10	795280	240	0
IH11	11716160	1009	0
OH11	795552	240	0
IH12	10386720	1007	0
OH12	773536	235	0
```
