## Supplementary material for "A toolbox of Stable Integration Vectors (SIV) in the fission yeast *Schizosaccharomyces pombe*": Source data: S03_C001_T03_P0022_M1_X1_E3.quant

```
[instrument]
blockid	numofrow	numofcol	coversn	version	coverid	lamphours	blocksn	type	sn
21	8	12	*	1.3.2	*	*	*	ruo	272510497

[head]
version	name	operator	timestamp	expirytime	calibrationID
1.0.5	Quantitation	GUEST	*	*	*

[properties]
quantversion
0.2.5

[conditions]
BlkID	Run	ExcitationColor	EmissionColor	CameraBias	EmissionIndex	BlockTemperature	CameraGain	Point	SampleVolume	Step	ExposureIndex	CoverID	Time	SampleTemperature	CoverTemperature	ExcitationIndex	Stage	Exposure	Cycle
21	2019-02-04_142954	x1	m1	*	1	66.3213,66.3076,66.3169,66.3184,66.3247,66.3209	*	22	10	3	3	-1	1549294562.027	66.2117,66.215,66.2098,66.2113,66.2112,66.2114	104.966	1	3	520	1

[quant]
region	quant	count	saturation
IA1	3933920	1013	0
OA1	737904	237	0
IA2	4170656	1008	0
OA2	759280	236	0
IA3	4514896	1008	0
OA3	776128	234	0
IA4	22778272	1016	0
OA4	908512	234	0
IA5	24940128	1017	0
OA5	945328	233	0
IA6	25858752	1010	0
OA6	986864	240	0
IA7	5703808	1006	0
OA7	847216	239	0
IA8	5250768	1013	0
OA8	830864	237	0
IA9	5683584	1016	0
OA9	827520	237	0
IA10	26672016	1017	0
OA10	996160	236	0
IA11	24906224	1017	0
OA11	990576	235	0
IA12	22077744	1011	0
OA12	950736	238	0
IB1	17086576	1009	0
OB1	868464	237	0
IB2	20134528	1010	0
OB2	929296	241	0
IB3	23726816	1016	0
OB3	948768	240	0
IB4	24452944	1014	0
OB4	987968	239	0
IB5	30368448	1009	0
OB5	1050640	237	0
IB6	31332112	1011	0
OB6	1053456	235	0
IB7	31221824	1016	0
OB7	1055584	237	0
IB8	31241152	1018	0
OB8	1065904	237	0
IB9	32601776	1015	0
OB9	1076544	236	0
IB10	32183424	1007	0
OB10	1122656	240	0
IB11	29211104	1013	0
OB11	1076464	237	0
IB12	24906192	1009	0
OB12	1012640	239	0
IC1	18315920	1015	0
OC1	894528	239	0
IC2	23809920	1016	0
OC2	971392	240	0
IC3	27515120	1011	0
OC3	1000784	238	0
IC4	28229936	1007	0
OC4	1037008	241	0
IC5	33073792	1013	0
OC5	1082112	240	0
IC6	34158560	1016	0
OC6	1106384	240	0
IC7	37662592	1011	0
OC7	1150672	240	0
IC8	37389024	1008	0
OC8	1156992	236	0
IC9	37892896	1011	0
OC9	1159552	237	0
IC10	34793568	1006	0
OC10	1154000	239	0
IC11	31476400	1006	0
OC11	1140256	240	0
IC12	26934832	1011	0
OC12	1053856	236	0
ID1	21305936	1012	0
OD1	922208	238	0
ID2	25325936	1012	0
OD2	968448	237	0
ID3	30307504	1007	0
OD3	1025408	237	0
ID4	28093936	1016	0
OD4	1024720	236	0
ID5	36458864	1010	0
OD5	1124672	241	0
ID6	36396352	1007	0
OD6	1161568	238	0
ID7	39305648	1012	15
OD7	1185648	240	0
ID8	40350592	1008	125
OD8	1226064	242	0
ID9	40698416	1006	247
OD9	1212336	239	0
ID10	36516128	1012	0
OD10	1174064	237	0
ID11	34247280	1010	0
OD11	1168256	238	0
ID12	28714592	1013	0
OD12	1104528	241	0
IE1	22017824	1012	0
OE1	933168	242	0
IE2	26055856	1006	0
OE2	991232	240	0
IE3	31007296	1011	0
OE3	1023056	237	0
IE4	28974896	1007	0
OE4	1068272	243	0
IE5	34053728	1015	0
OE5	1108928	240	0
IE6	36292064	1012	0
OE6	1151808	237	0
IE7	38347840	1010	0
OE7	1180336	236	0
IE8	39090800	1010	1
OE8	1189904	236	0
IE9	38682384	1011	0
OE9	1225600	241	0
IE10	37782048	1016	0
OE10	1189680	236	0
IE11	34787536	1016	0
OE11	1162112	238	0
IE12	30065296	1012	0
OE12	1108384	238	0
IF1	22761584	1007	0
OF1	939024	241	0
IF2	26115648	1010	0
OF2	979312	238	0
IF3	32473056	1018	0
OF3	1032864	239	0
IF4	31448352	1015	0
OF4	1052784	239	0
IF5	38487632	1010	1
OF5	1111184	237	0
IF6	37077488	1010	0
OF6	1124240	236	0
IF7	36796720	1012	0
OF7	1152160	237	0
IF8	41708704	1016	432
OF8	1210640	239	0
IF9	39889152	1012	96
OF9	1227664	239	0
IF10	38832864	1006	1
OF10	1233568	240	0
IF11	34940288	1013	0
OF11	1163584	238	0
IF12	31356512	1015	0
OF12	1096000	237	0
IG1	22887472	1009	0
OG1	938704	243	0
IG2	26115936	1012	0
OG2	970032	238	0
IG3	30699520	1007	0
OG3	1009728	238	0
IG4	34484752	1010	0
OG4	1066752	242	0
IG5	37140016	1006	0
OG5	1104464	240	0
IG6	37602016	1010	0
OG6	1112576	238	0
IG7	28893792	1008	0
OG7	1069792	235	0
IG8	39821200	1015	73
OG8	1159008	236	0
IG9	38857840	1016	12
OG9	1185360	239	0
IG10	37345040	1016	0
OG10	1160096	238	0
IG11	33971936	1011	0
OG11	1145648	238	0
IG12	30411120	1010	0
OG12	1093584	236	0
IH1	21676432	1011	0
OH1	913200	239	0
IH2	24930464	1018	0
OH2	935376	237	0
IH3	28369984	1013	0
OH3	978496	240	0
IH4	31882288	1005	0
OH4	1015696	237	0
IH5	35766352	1011	0
OH5	1064048	238	0
IH6	35265712	1016	0
OH6	1054336	234	0
IH7	37891008	1017	0
OH7	1093232	235	0
IH8	33301200	1009	0
OH8	1103392	238	0
IH9	33050816	1010	0
OH9	1095008	239	0
IH10	30399344	1011	0
OH10	1069760	240	0
IH11	29387280	1009	0
OH11	1071584	240	0
IH12	25438336	1007	0
OH12	1020000	235	0
```
