## Supplementary material for "A toolbox of Stable Integration Vectors (SIV) in the fission yeast *Schizosaccharomyces pombe*": Source data: S03_C001_T03_P0023_M1_X1_E1.quant

```
[instrument]
blockid	numofrow	numofcol	coversn	version	coverid	lamphours	blocksn	type	sn
21	8	12	*	1.3.2	*	*	*	ruo	272510497

[head]
version	name	operator	timestamp	expirytime	calibrationID
1.0.5	Quantitation	GUEST	*	*	*

[properties]
quantversion
0.2.5

[conditions]
BlkID	Run	ExcitationColor	EmissionColor	CameraBias	EmissionIndex	BlockTemperature	CameraGain	Point	SampleVolume	Step	ExposureIndex	CoverID	Time	SampleTemperature	CoverTemperature	ExcitationIndex	Stage	Exposure	Cycle
21	2019-02-04_142954	x1	m1	*	1	66.6356,66.6214,66.638,66.6268,66.6217,66.6336	*	23	10	3	1	-1	1549294568.746	66.5132,66.5163,66.5095,66.5133,66.5127,66.51	105.034	1	3	60	1

[quant]
region	quant	count	saturation
IA1	2923664	1013	0
OA1	662976	237	0
IA2	2942688	1008	0
OA2	662928	236	0
IA3	2985952	1008	0
OA3	661264	234	0
IA4	5078752	1016	0
OA4	674912	234	0
IA5	5322784	1017	0
OA5	677040	233	0
IA6	5411088	1010	0
OA6	697824	240	0
IA7	3094896	1006	0
OA7	677680	239	0
IA8	3054960	1013	0
OA8	670928	237	0
IA9	3103248	1016	0
OA9	668688	237	0
IA10	5508176	1017	0
OA10	683952	236	0
IA11	5306992	1017	0
OA11	680768	235	0
IA12	4976448	1011	0
OA12	684160	238	0
IB1	4413024	1009	0
OB1	679280	237	0
IB2	4775248	1010	0
OB2	696176	241	0
IB3	5197808	1016	0
OB3	697024	240	0
IB4	5262672	1014	0
OB4	697152	239	0
IB5	5918224	1009	0
OB5	698640	237	0
IB6	6032848	1011	0
OB6	693072	235	0
IB7	6029792	1016	0
OB7	698256	237	0
IB8	6034704	1018	0
OB8	698256	237	0
IB9	6173152	1015	0
OB9	695360	236	0
IB10	6112992	1007	0
OB10	709472	240	0
IB11	5780512	1013	0
OB11	696544	237	0
IB12	5286704	1009	0
OB12	694288	239	0
IC1	4568256	1015	0
OC1	685392	239	0
IC2	5196256	1016	0
OC2	698336	240	0
IC3	5615136	1011	0
OC3	695472	238	0
IC4	5673504	1007	0
OC4	705568	241	0
IC5	6235168	1013	0
OC5	708976	240	0
IC6	6365616	1016	0
OC6	710720	240	0
IC7	6757440	1011	0
OC7	713488	240	0
IC8	6710160	1008	0
OC8	704912	236	0
IC9	6762672	1011	0
OC9	705920	237	0
IC10	6395248	1006	0
OC10	710176	239	0
IC11	6020304	1006	0
OC11	709120	240	0
IC12	5519824	1011	0
OC12	692048	236	0
ID1	4907456	1012	0
OD1	687424	238	0
ID2	5374144	1012	0
OD2	692624	237	0
ID3	5927824	1007	0
OD3	698000	237	0
ID4	5685008	1016	0
OD4	693712	236	0
ID5	6618032	1010	0
OD5	715952	241	0
ID6	6599136	1007	0
OD6	712112	238	0
ID7	6947888	1012	0
OD7	719584	240	0
ID8	7049360	1008	0
OD8	730208	242	0
ID9	7079984	1006	0
OD9	718368	239	0
ID10	6620704	1012	0
OD10	708944	237	0
ID11	6353728	1010	0
OD11	708016	238	0
ID12	5734288	1013	0
OD12	708608	241	0
IE1	4989440	1012	0
OE1	698784	242	0
IE2	5447120	1006	0
OE2	700048	240	0
IE3	6011920	1011	0
OE3	699008	237	0
IE4	5762288	1007	0
OE4	716736	243	0
IE5	6359920	1015	0
OE5	712496	240	0
IE6	6597168	1012	0
OE6	707024	237	0
IE7	6824944	1010	0
OE7	707632	236	0
IE8	6911184	1010	0
OE8	711232	236	0
IE9	6862288	1011	0
OE9	722000	241	0
IE10	6775840	1016	0
OE10	705856	236	0
IE11	6430784	1016	0
OE11	708752	238	0
IE12	5883040	1012	0
OE12	703408	238	0
IF1	5064976	1007	0
OF1	696688	241	0
IF2	5455008	1010	0
OF2	695824	238	0
IF3	6208896	1018	0
OF3	704368	239	0
IF4	6060704	1015	0
OF4	704608	239	0
IF5	6848304	1010	0
OF5	704752	237	0
IF6	6678992	1010	0
OF6	701472	236	0
IF7	6656144	1012	0
OF7	707456	237	0
IF8	7227584	1016	0
OF8	719296	239	0
IF9	7000720	1012	0
OF9	719664	239	0
IF10	6874352	1006	0
OF10	721104	240	0
IF11	6443760	1013	0
OF11	709120	238	0
IF12	6038208	1015	0
OF12	698976	237	0
IG1	5086016	1009	0
OG1	702256	243	0
IG2	5464016	1012	0
OG2	695744	238	0
IG3	5974112	1007	0
OG3	700400	238	0
IG4	6394848	1010	0
OG4	714592	242	0
IG5	6687728	1006	0
OG5	712112	240	0
IG6	6742528	1010	0
OG6	707616	238	0
IG7	5749824	1008	0
OG7	694496	235	0
IG8	7004224	1015	0
OG8	705712	236	0
IG9	6889792	1016	0
OG9	715248	239	0
IG10	6713488	1016	0
OG10	709472	238	0
IG11	6317744	1011	0
OG11	706480	238	0
IG12	5921648	1010	0
OG12	697024	236	0
IH1	4951488	1011	0
OH1	687136	239	0
IH2	5342816	1018	0
OH2	686976	237	0
IH3	5724160	1013	0
OH3	700880	240	0
IH4	6094592	1005	0
OH4	695376	237	0
IH5	6550464	1011	0
OH5	700592	238	0
IH6	6497120	1016	0
OH6	690640	234	0
IH7	6804752	1017	0
OH7	696480	235	0
IH8	6242096	1009	0
OH8	703360	238	0
IH9	6216752	1010	0
OH9	705152	239	0
IH10	5919792	1011	0
OH10	702976	240	0
IH11	5805328	1009	0
OH11	704608	240	0
IH12	5343824	1007	0
OH12	687200	235	0
```
