## Supplementary material for "A toolbox of Stable Integration Vectors (SIV) in the fission yeast *Schizosaccharomyces pombe*": Source data: S03_C001_T03_P0023_M1_X1_E2.quant

```
[instrument]
blockid	numofrow	numofcol	coversn	version	coverid	lamphours	blocksn	type	sn
21	8	12	*	1.3.2	*	*	*	ruo	272510497

[head]
version	name	operator	timestamp	expirytime	calibrationID
1.0.5	Quantitation	GUEST	*	*	*

[properties]
quantversion
0.2.5

[conditions]
BlkID	Run	ExcitationColor	EmissionColor	CameraBias	EmissionIndex	BlockTemperature	CameraGain	Point	SampleVolume	Step	ExposureIndex	CoverID	Time	SampleTemperature	CoverTemperature	ExcitationIndex	Stage	Exposure	Cycle
21	2019-02-04_142954	x1	m1	*	1	66.6356,66.6214,66.638,66.6268,66.6217,66.6336	*	23	10	3	2	-1	1549294569.383	66.5132,66.5163,66.5095,66.5133,66.5127,66.51	105.034	1	3	175	1

[quant]
region	quant	count	saturation
IA1	3180960	1013	0
OA1	680288	237	0
IA2	3246592	1008	0
OA2	688832	236	0
IA3	3368432	1008	0
OA3	688160	234	0
IA4	9457408	1016	0
OA4	734976	234	0
IA5	10164656	1017	0
OA5	743232	233	0
IA6	10457616	1010	0
OA6	768592	240	0
IA7	3739616	1006	0
OA7	721008	239	0
IA8	3589904	1013	0
OA8	710656	237	0
IA9	3734848	1016	0
OA9	707200	237	0
IA10	10734464	1017	0
OA10	762672	236	0
IA11	10155264	1017	0
OA11	758256	235	0
IA12	9195808	1011	0
OA12	752576	238	0
IB1	7548144	1009	0
OB1	725248	237	0
IB2	8572384	1010	0
OB2	754032	241	0
IB3	9765904	1016	0
OB3	758848	240	0
IB4	9993056	1014	0
OB4	772160	239	0
IB5	11956384	1009	0
OB5	784976	237	0
IB6	12268128	1011	0
OB6	781008	235	0
IB7	12273488	1016	0
OB7	782448	237	0
IB8	12256192	1018	0
OB8	786176	237	0
IB9	12707792	1015	0
OB9	788848	236	0
IB10	12559472	1007	0
OB10	811632	240	0
IB11	11570368	1013	0
OB11	788736	237	0
IB12	10144192	1009	0
OB12	773872	239	0
IC1	7974032	1015	0
OC1	741040	239	0
IC2	9804032	1016	0
OC2	767360	240	0
IC3	11021392	1011	0
OC3	772992	238	0
IC4	11246224	1007	0
OC4	790144	241	0
IC5	12874800	1013	0
OC5	801952	240	0
IC6	13233744	1016	0
OC6	810016	240	0
IC7	14398608	1011	0
OC7	824176	240	0
IC8	14290976	1008	0
OC8	819360	236	0
IC9	14460176	1011	0
OC9	819616	237	0
IC10	13419120	1006	0
OC10	822048	239	0
IC11	12321040	1006	0
OC11	815728	240	0
IC12	10830784	1011	0
OC12	781952	236	0
ID1	8967568	1012	0
OD1	749632	238	0
ID2	10301296	1012	0
OD2	759840	237	0
ID3	11947168	1007	0
OD3	778416	237	0
ID4	11214272	1016	0
OD4	777904	236	0
ID5	13983472	1010	0
OD5	819136	241	0
ID6	13958512	1007	0
OD6	824112	238	0
ID7	14942112	1012	0
OD7	835376	240	0
ID8	15272576	1008	0
OD8	854496	242	0
ID9	15392704	1006	0
OD9	840272	239	0
ID10	13996016	1012	0
OD10	823872	237	0
ID11	13247664	1010	0
OD11	823712	238	0
ID12	11428656	1013	0
OD12	807312	241	0
IE1	9194944	1012	0
OE1	756928	242	0
IE2	10537904	1006	0
OE2	774400	240	0
IE3	12178896	1011	0
OE3	779072	237	0
IE4	11482624	1007	0
OE4	803952	243	0
IE5	13205744	1015	0
OE5	810976	240	0
IE6	13925088	1012	0
OE6	820256	237	0
IE7	14610384	1010	0
OE7	824448	236	0
IE8	14859744	1010	0
OE8	827728	236	0
IE9	14726048	1011	0
OE9	848912	241	0
IE10	14442544	1016	0
OE10	827456	236	0
IE11	13438304	1016	0
OE11	822784	238	0
IE12	11859904	1012	0
OE12	803856	238	0
IF1	9430448	1007	0
OF1	756736	241	0
IF2	10551216	1010	0
OF2	762944	238	0
IF3	12698976	1018	0
OF3	784336	239	0
IF4	12321104	1015	0
OF4	789040	239	0
IF5	14660016	1010	0
OF5	802352	237	0
IF6	14182368	1010	0
OF6	807392	236	0
IF7	14091168	1012	0
OF7	817904	237	0
IF8	15737136	1016	0
OF8	842048	239	0
IF9	15113792	1012	0
OF9	846064	239	0
IF10	14767504	1006	0
OF10	846880	240	0
IF11	13491472	1013	0
OF11	819072	238	0
IF12	12298272	1015	0
OF12	796928	237	0
IG1	9473776	1009	0
OG1	759952	243	0
IG2	10553792	1012	0
OG2	760512	238	0
IG3	12086336	1007	0
OG3	775472	238	0
IG4	13339984	1010	0
OG4	800336	242	0
IG5	14208576	1006	0
OG5	808944	240	0
IG6	14373872	1010	0
OG6	810384	238	0
IG7	11455984	1008	0
OG7	786368	235	0
IG8	15119808	1015	0
OG8	818144	236	0
IG9	14790416	1016	0
OG9	830384	239	0
IG10	14285264	1016	0
OG10	820416	238	0
IG11	13151808	1011	0
OG11	814352	238	0
IG12	11973776	1010	0
OG12	792704	236	0
IH1	9088352	1011	0
OH1	744432	239	0
IH2	10176832	1018	0
OH2	748352	237	0
IH3	11308064	1013	0
OH3	769216	240	0
IH4	12473088	1005	0
OH4	773360	237	0
IH5	13764448	1011	0
OH5	790032	238	0
IH6	13608848	1016	0
OH6	779568	234	0
IH7	14488400	1017	0
OH7	795328	235	0
IH8	12935312	1009	0
OH8	803232	238	0
IH9	12839936	1010	0
OH9	803184	239	0
IH10	11970016	1011	0
OH10	794512	240	0
IH11	11637520	1009	0
OH11	794864	240	0
IH12	10314272	1007	0
OH12	768816	235	0
```
