## Supplementary material for "A toolbox of Stable Integration Vectors (SIV) in the fission yeast *Schizosaccharomyces pombe*": Source data: S03_C001_T03_P0023_M1_X1_E3.quant

```
[instrument]
blockid	numofrow	numofcol	coversn	version	coverid	lamphours	blocksn	type	sn
21	8	12	*	1.3.2	*	*	*	ruo	272510497

[head]
version	name	operator	timestamp	expirytime	calibrationID
1.0.5	Quantitation	GUEST	*	*	*

[properties]
quantversion
0.2.5

[conditions]
BlkID	Run	ExcitationColor	EmissionColor	CameraBias	EmissionIndex	BlockTemperature	CameraGain	Point	SampleVolume	Step	ExposureIndex	CoverID	Time	SampleTemperature	CoverTemperature	ExcitationIndex	Stage	Exposure	Cycle
21	2019-02-04_142954	x1	m1	*	1	66.6356,66.6214,66.638,66.6268,66.6217,66.6336	*	23	10	3	3	-1	1549294570.086	66.5132,66.5163,66.5095,66.5133,66.5127,66.51	105.034	1	3	520	1

[quant]
region	quant	count	saturation
IA1	3916496	1013	0
OA1	736576	237	0
IA2	4150560	1008	0
OA2	756224	236	0
IA3	4492848	1008	0
OA3	772288	234	0
IA4	22567232	1016	0
OA4	907168	234	0
IA5	24699984	1017	0
OA5	940992	233	0
IA6	25611760	1010	0
OA6	985744	240	0
IA7	5636960	1006	0
OA7	842288	239	0
IA8	5196048	1013	0
OA8	828496	237	0
IA9	5625968	1016	0
OA9	824896	237	0
IA10	26443296	1017	0
OA10	994400	236	0
IA11	24695408	1017	0
OA11	984192	235	0
IA12	21895648	1011	0
OA12	947392	238	0
IB1	16957280	1009	0
OB1	865104	237	0
IB2	19965952	1010	0
OB2	925232	241	0
IB3	23513408	1016	0
OB3	947920	240	0
IB4	24211840	1014	0
OB4	988000	239	0
IB5	30056224	1009	0
OB5	1048464	237	0
IB6	31021504	1011	0
OB6	1054192	235	0
IB7	30975648	1016	0
OB7	1052608	237	0
IB8	30942096	1018	0
OB8	1060080	237	0
IB9	32314192	1015	0
OB9	1074880	236	0
IB10	31884880	1007	0
OB10	1119824	240	0
IB11	28955088	1013	0
OB11	1070272	237	0
IB12	24699648	1009	0
OB12	1011216	239	0
IC1	18168880	1015	0
OC1	896240	239	0
IC2	23596992	1016	0
OC2	968320	240	0
IC3	27236368	1011	0
OC3	998640	238	0
IC4	27935200	1007	0
OC4	1035920	241	0
IC5	32745312	1013	0
OC5	1078400	240	0
IC6	33808064	1016	0
OC6	1102608	240	0
IC7	37287824	1011	0
OC7	1146784	240	0
IC8	37015072	1008	0
OC8	1151536	236	0
IC9	37524624	1011	0
OC9	1154384	237	0
IC10	34456656	1006	0
OC10	1152816	239	0
IC11	31196896	1006	0
OC11	1134560	240	0
IC12	26703472	1011	0
OC12	1051440	236	0
ID1	21118496	1012	0
OD1	921280	238	0
ID2	25094096	1012	0
OD2	967584	237	0
ID3	30012560	1007	0
OD3	1022928	237	0
ID4	27796688	1016	0
OD4	1021120	236	0
ID5	36069216	1010	0
OD5	1121360	241	0
ID6	36008640	1007	0
OD6	1155408	238	0
ID7	38894880	1012	3
OD7	1183808	240	0
ID8	39907792	1008	66
OD8	1222464	242	0
ID9	40285808	1006	180
OD9	1211776	239	0
ID10	36172464	1012	0
OD10	1169632	237	0
ID11	33940512	1010	0
OD11	1167376	238	0
ID12	28494384	1013	0
OD12	1100144	241	0
IE1	21803376	1012	0
OE1	934432	242	0
IE2	25846912	1006	0
OE2	991680	240	0
IE3	30685840	1011	0
OE3	1020448	237	0
IE4	28671664	1007	0
OE4	1065040	243	0
IE5	33683504	1015	0
OE5	1108288	240	0
IE6	35893312	1012	0
OE6	1147120	237	0
IE7	37970160	1010	0
OE7	1173616	236	0
IE8	38704640	1010	0
OE8	1187888	236	0
IE9	38284448	1011	0
OE9	1221344	241	0
IE10	37419696	1016	0
OE10	1182384	236	0
IE11	34475968	1016	0
OE11	1158832	238	0
IE12	29790704	1012	0
OE12	1104992	238	0
IF1	22530112	1007	0
OF1	937216	241	0
IF2	25852256	1010	0
OF2	975008	238	0
IF3	32142896	1018	0
OF3	1027456	239	0
IF4	31115600	1015	0
OF4	1048592	239	0
IF5	38072512	1010	0
OF5	1105840	237	0
IF6	36658960	1010	0
OF6	1118912	236	0
IF7	36406672	1012	0
OF7	1145056	237	0
IF8	41270272	1016	344
OF8	1205328	239	0
IF9	39494080	1012	36
OF9	1222816	239	0
IF10	38453504	1006	0
OF10	1222144	240	0
IF11	34628704	1013	0
OF11	1156720	238	0
IF12	31070032	1015	0
OF12	1090704	237	0
IG1	22669616	1009	0
OG1	937392	243	0
IG2	25895824	1012	0
OG2	966928	238	0
IG3	30426576	1007	0
OG3	1004544	238	0
IG4	34128352	1010	0
OG4	1066000	242	0
IG5	36765552	1006	0
OG5	1099696	240	0
IG6	37221776	1010	0
OG6	1109168	238	0
IG7	28606624	1008	0
OG7	1066880	235	0
IG8	39410064	1015	19
OG8	1157024	236	0
IG9	38452368	1016	1
OG9	1181312	239	0
IG10	36985360	1016	0
OG10	1153312	238	0
IG11	33662912	1011	0
OG11	1143376	238	0
IG12	30162304	1010	0
OG12	1092016	236	0
IH1	21501488	1011	0
OH1	910560	239	0
IH2	24707792	1018	0
OH2	933184	237	0
IH3	28087840	1013	0
OH3	977200	240	0
IH4	31578336	1005	0
OH4	1012192	237	0
IH5	35418960	1011	0
OH5	1061424	238	0
IH6	34919296	1016	0
OH6	1048896	234	0
IH7	37514240	1017	0
OH7	1087088	235	0
IH8	32953232	1009	0
OH8	1097696	238	0
IH9	32719184	1010	0
OH9	1093536	239	0
IH10	30112240	1011	0
OH10	1066720	240	0
IH11	29123664	1009	0
OH11	1068880	240	0
IH12	25208400	1007	0
OH12	1013968	235	0
```
