## Supplementary material for "A toolbox of Stable Integration Vectors (SIV) in the fission yeast *Schizosaccharomyces pombe*": Source data: S03_C001_T03_P0024_M1_X1_E1.quant

```
[instrument]
blockid	numofrow	numofcol	coversn	version	coverid	lamphours	blocksn	type	sn
21	8	12	*	1.3.2	*	*	*	ruo	272510497

[head]
version	name	operator	timestamp	expirytime	calibrationID
1.0.5	Quantitation	GUEST	*	*	*

[properties]
quantversion
0.2.5

[conditions]
BlkID	Run	ExcitationColor	EmissionColor	CameraBias	EmissionIndex	BlockTemperature	CameraGain	Point	SampleVolume	Step	ExposureIndex	CoverID	Time	SampleTemperature	CoverTemperature	ExcitationIndex	Stage	Exposure	Cycle
21	2019-02-04_142954	x1	m1	*	1	66.9304,66.9205,66.9128,66.921,66.9166,66.9242	*	24	10	3	1	-1	1549294576.873	66.8118,66.8159,66.8112,66.8111,66.8149,66.8144	105.057	1	3	60	1

[quant]
region	quant	count	saturation
IA1	2926944	1013	0
OA1	664016	237	0
IA2	2945824	1008	0
OA2	663536	236	0
IA3	2982064	1008	0
OA3	659840	234	0
IA4	5058416	1016	0
OA4	674240	234	0
IA5	5292816	1017	0
OA5	675408	233	0
IA6	5369632	1010	0
OA6	696640	240	0
IA7	3086112	1006	0
OA7	675632	239	0
IA8	3049840	1013	0
OA8	668016	237	0
IA9	3095712	1016	0
OA9	666368	237	0
IA10	5479456	1017	0
OA10	683440	236	0
IA11	5277024	1017	0
OA11	679088	235	0
IA12	4951632	1011	0
OA12	685536	238	0
IB1	4404048	1009	0
OB1	678192	237	0
IB2	4754976	1010	0
OB2	694528	241	0
IB3	5169632	1016	0
OB3	697200	240	0
IB4	5231136	1014	0
OB4	696768	239	0
IB5	5883408	1009	0
OB5	699280	237	0
IB6	5994160	1011	0
OB6	690336	235	0
IB7	6012320	1016	0
OB7	695648	237	0
IB8	5999296	1018	0
OB8	698496	237	0
IB9	6136016	1015	0
OB9	693792	236	0
IB10	6073488	1007	0
OB10	707584	240	0
IB11	5754144	1013	0
OB11	694368	237	0
IB12	5264480	1009	0
OB12	695792	239	0
IC1	4562144	1015	0
OC1	688480	239	0
IC2	5178512	1016	0
OC2	700544	240	0
IC3	5587760	1011	0
OC3	698480	238	0
IC4	5643536	1007	0
OC4	706016	241	0
IC5	6204944	1013	0
OC5	710688	240	0
IC6	6324464	1016	0
OC6	710368	240	0
IC7	6711104	1011	0
OC7	714336	240	0
IC8	6670624	1008	0
OC8	704000	236	0
IC9	6727728	1011	0
OC9	705120	237	0
IC10	6367120	1006	0
OC10	708304	239	0
IC11	5990176	1006	0
OC11	708816	240	0
IC12	5501424	1011	0
OC12	691312	236	0
ID1	4887120	1012	0
OD1	686016	238	0
ID2	5332864	1012	0
OD2	691984	237	0
ID3	5890000	1007	0
OD3	698160	237	0
ID4	5651344	1016	0
OD4	694672	236	0
ID5	6577840	1010	0
OD5	717616	241	0
ID6	6556304	1007	0
OD6	711216	238	0
ID7	6897344	1012	0
OD7	717920	240	0
ID8	6999888	1008	0
OD8	729136	242	0
ID9	7031152	1006	0
OD9	717200	239	0
ID10	6572048	1012	0
OD10	706096	237	0
ID11	6314560	1010	0
OD11	708080	238	0
ID12	5705840	1013	0
OD12	709888	241	0
IE1	4964000	1012	0
OE1	697952	242	0
IE2	5411024	1006	0
OE2	700496	240	0
IE3	5984144	1011	0
OE3	695408	237	0
IE4	5729952	1007	0
OE4	717120	243	0
IE5	6312160	1015	0
OE5	710576	240	0
IE6	6549696	1012	0
OE6	707184	237	0
IE7	6790880	1010	0
OE7	708432	236	0
IE8	6863632	1010	0
OE8	708960	236	0
IE9	6811040	1011	0
OE9	722944	241	0
IE10	6727824	1016	0
OE10	705840	236	0
IE11	6390592	1016	0
OE11	707344	238	0
IE12	5855472	1012	0
OE12	700992	238	0
IF1	5039840	1007	0
OF1	697520	241	0
IF2	5419008	1010	0
OF2	694384	238	0
IF3	6161296	1018	0
OF3	702656	239	0
IF4	6025984	1015	0
OF4	706480	239	0
IF5	6804960	1010	0
OF5	704016	237	0
IF6	6627216	1010	0
OF6	703648	236	0
IF7	6607616	1012	0
OF7	708752	237	0
IF8	7177552	1016	0
OF8	717872	239	0
IF9	6956736	1012	0
OF9	717520	239	0
IF10	6818784	1006	0
OF10	722272	240	0
IF11	6400800	1013	0
OF11	709072	238	0
IF12	6008896	1015	0
OF12	699008	237	0
IG1	5055888	1009	0
OG1	702944	243	0
IG2	5432320	1012	0
OG2	695056	238	0
IG3	5940640	1007	0
OG3	699568	238	0
IG4	6364128	1010	0
OG4	714128	242	0
IG5	6644336	1006	0
OG5	712272	240	0
IG6	6697632	1010	0
OG6	707728	238	0
IG7	5714880	1008	0
OG7	693712	235	0
IG8	6959840	1015	0
OG8	703440	236	0
IG9	6847296	1016	0
OG9	713888	239	0
IG10	6677520	1016	0
OG10	707776	238	0
IG11	6291904	1011	0
OG11	706464	238	0
IG12	5887840	1010	0
OG12	695232	236	0
IH1	4925664	1011	0
OH1	690432	239	0
IH2	5311744	1018	0
OH2	689056	237	0
IH3	5684128	1013	0
OH3	700944	240	0
IH4	6054160	1005	0
OH4	696032	237	0
IH5	6500720	1011	0
OH5	701568	238	0
IH6	6450096	1016	0
OH6	690576	234	0
IH7	6752480	1017	0
OH7	695584	235	0
IH8	6211568	1009	0
OH8	704400	238	0
IH9	6172704	1010	0
OH9	704336	239	0
IH10	5886368	1011	0
OH10	701536	240	0
IH11	5764560	1009	0
OH11	702736	240	0
IH12	5312944	1007	0
OH12	685184	235	0
```
