## Supplementary material for "A toolbox of Stable Integration Vectors (SIV) in the fission yeast *Schizosaccharomyces pombe*": Source data: S03_C001_T03_P0024_M1_X1_E2.quant

```
[instrument]
blockid	numofrow	numofcol	coversn	version	coverid	lamphours	blocksn	type	sn
21	8	12	*	1.3.2	*	*	*	ruo	272510497

[head]
version	name	operator	timestamp	expirytime	calibrationID
1.0.5	Quantitation	GUEST	*	*	*

[properties]
quantversion
0.2.5

[conditions]
BlkID	Run	ExcitationColor	EmissionColor	CameraBias	EmissionIndex	BlockTemperature	CameraGain	Point	SampleVolume	Step	ExposureIndex	CoverID	Time	SampleTemperature	CoverTemperature	ExcitationIndex	Stage	Exposure	Cycle
21	2019-02-04_142954	x1	m1	*	1	66.9304,66.9205,66.9128,66.921,66.9166,66.9242	*	24	10	3	2	-1	1549294577.539	66.8118,66.8159,66.8112,66.8111,66.8149,66.8144	105.057	1	3	175	1

[quant]
region	quant	count	saturation
IA1	3178544	1013	0
OA1	682112	237	0
IA2	3250448	1008	0
OA2	687792	236	0
IA3	3366096	1008	0
OA3	689056	234	0
IA4	9386112	1016	0
OA4	732176	234	0
IA5	10085696	1017	0
OA5	744320	233	0
IA6	10379328	1010	0
OA6	768720	240	0
IA7	3723984	1006	0
OA7	719264	239	0
IA8	3585152	1013	0
OA8	709296	237	0
IA9	3719344	1016	0
OA9	707920	237	0
IA10	10659680	1017	0
OA10	761792	236	0
IA11	10086848	1017	0
OA11	756720	235	0
IA12	9151968	1011	0
OA12	752480	238	0
IB1	7509680	1009	0
OB1	727520	237	0
IB2	8518560	1010	0
OB2	755008	241	0
IB3	9692496	1016	0
OB3	760016	240	0
IB4	9916656	1014	0
OB4	771824	239	0
IB5	11849184	1009	0
OB5	783184	237	0
IB6	12178768	1011	0
OB6	782736	235	0
IB7	12189264	1016	0
OB7	785632	237	0
IB8	12154880	1018	0
OB8	787776	237	0
IB9	12606736	1015	0
OB9	789296	236	0
IB10	12450736	1007	0
OB10	810800	240	0
IB11	11493600	1013	0
OB11	789504	237	0
IB12	10077920	1009	0
OB12	773072	239	0
IC1	7914496	1015	0
OC1	739536	239	0
IC2	9720064	1016	0
OC2	768448	240	0
IC3	10914960	1011	0
OC3	773264	238	0
IC4	11144640	1007	0
OC4	791152	241	0
IC5	12749872	1013	0
OC5	800928	240	0
IC6	13108592	1016	0
OC6	809216	240	0
IC7	14250256	1011	0
OC7	822704	240	0
IC8	14154800	1008	0
OC8	815888	236	0
IC9	14332656	1011	0
OC9	815088	237	0
IC10	13304384	1006	0
OC10	820000	239	0
IC11	12226864	1006	0
OC11	815360	240	0
IC12	10748656	1011	0
OC12	779136	236	0
ID1	8895792	1012	0
OD1	744912	238	0
ID2	10223952	1012	0
OD2	760592	237	0
ID3	11847664	1007	0
OD3	779200	237	0
ID4	11113456	1016	0
OD4	773536	236	0
ID5	13848224	1010	0
OD5	816880	241	0
ID6	13820416	1007	0
OD6	822000	238	0
ID7	14806880	1012	0
OD7	834208	240	0
ID8	15123008	1008	0
OD8	849936	242	0
ID9	15253264	1006	0
OD9	839520	239	0
ID10	13889872	1012	0
OD10	824416	237	0
ID11	13134288	1010	0
OD11	821008	238	0
ID12	11343440	1013	0
OD12	805632	241	0
IE1	9131584	1012	0
OE1	754352	242	0
IE2	10453216	1006	0
OE2	773136	240	0
IE3	12076096	1011	0
OE3	777696	237	0
IE4	11384320	1007	0
OE4	803984	243	0
IE5	13065584	1015	0
OE5	810768	240	0
IE6	13787568	1012	0
OE6	818640	237	0
IE7	14472160	1010	0
OE7	824208	236	0
IE8	14726704	1010	0
OE8	828144	236	0
IE9	14588208	1011	0
OE9	848640	241	0
IE10	14306976	1016	0
OE10	827728	236	0
IE11	13333616	1016	0
OE11	818848	238	0
IE12	11776016	1012	0
OE12	802336	238	0
IF1	9357328	1007	0
OF1	756864	241	0
IF2	10477808	1010	0
OF2	763536	238	0
IF3	12584192	1018	0
OF3	785280	239	0
IF4	12209232	1015	0
OF4	790032	239	0
IF5	14511536	1010	0
OF5	805264	237	0
IF6	14039136	1010	0
OF6	805728	236	0
IF7	13960112	1012	0
OF7	818048	237	0
IF8	15597520	1016	0
OF8	840832	239	0
IF9	14988256	1012	0
OF9	844112	239	0
IF10	14637632	1006	0
OF10	845472	240	0
IF11	13378368	1013	0
OF11	820032	238	0
IF12	12200400	1015	0
OF12	796848	237	0
IG1	9408176	1009	0
OG1	758736	243	0
IG2	10481936	1012	0
OG2	762816	238	0
IG3	11987264	1007	0
OG3	773824	238	0
IG4	13215008	1010	0
OG4	803840	242	0
IG5	14066416	1006	0
OG5	808464	240	0
IG6	14226176	1010	0
OG6	807312	238	0
IG7	11365776	1008	0
OG7	787312	235	0
IG8	14965744	1015	0
OG8	816480	236	0
IG9	14663344	1016	0
OG9	829552	239	0
IG10	14160480	1016	0
OG10	818400	238	0
IG11	13052048	1011	0
OG11	813744	238	0
IG12	11887056	1010	0
OG12	795456	236	0
IH1	9014128	1011	0
OH1	743248	239	0
IH2	10102672	1018	0
OH2	747472	237	0
IH3	11209792	1013	0
OH3	769968	240	0
IH4	12362208	1005	0
OH4	774032	237	0
IH5	13632832	1011	0
OH5	789328	238	0
IH6	13479984	1016	0
OH6	777392	234	0
IH7	14340000	1017	0
OH7	789968	235	0
IH8	12815904	1009	0
OH8	801504	238	0
IH9	12732560	1010	0
OH9	798384	239	0
IH10	11873168	1011	0
OH10	792752	240	0
IH11	11529824	1009	0
OH11	791280	240	0
IH12	10227504	1007	0
OH12	769872	235	0
```
