## Supplementary material for "A toolbox of Stable Integration Vectors (SIV) in the fission yeast *Schizosaccharomyces pombe*": Source data: S03_C001_T03_P0024_M1_X1_E3.quant

```
[instrument]
blockid	numofrow	numofcol	coversn	version	coverid	lamphours	blocksn	type	sn
21	8	12	*	1.3.2	*	*	*	ruo	272510497

[head]
version	name	operator	timestamp	expirytime	calibrationID
1.0.5	Quantitation	GUEST	*	*	*

[properties]
quantversion
0.2.5

[conditions]
BlkID	Run	ExcitationColor	EmissionColor	CameraBias	EmissionIndex	BlockTemperature	CameraGain	Point	SampleVolume	Step	ExposureIndex	CoverID	Time	SampleTemperature	CoverTemperature	ExcitationIndex	Stage	Exposure	Cycle
21	2019-02-04_142954	x1	m1	*	1	66.9304,66.9205,66.9128,66.921,66.9166,66.9242	*	24	10	3	3	-1	1549294578.262	66.8118,66.8159,66.8112,66.8111,66.8149,66.8144	105.057	1	3	520	1

[quant]
region	quant	count	saturation
IA1	3913200	1013	0
OA1	736512	237	0
IA2	4138720	1008	0
OA2	753904	236	0
IA3	4473808	1008	0
OA3	770384	234	0
IA4	22343232	1016	0
OA4	903344	234	0
IA5	24461520	1017	0
OA5	941040	233	0
IA6	25347600	1010	0
OA6	979664	240	0
IA7	5589408	1006	0
OA7	845120	239	0
IA8	5158416	1013	0
OA8	824736	237	0
IA9	5561776	1016	0
OA9	821968	237	0
IA10	26200960	1017	0
OA10	990800	236	0
IA11	24472368	1017	0
OA11	980464	235	0
IA12	21745536	1011	0
OA12	944336	238	0
IB1	16806400	1009	0
OB1	861568	237	0
IB2	19777488	1010	0
OB2	924576	241	0
IB3	23258560	1016	0
OB3	944304	240	0
IB4	23958224	1014	0
OB4	980720	239	0
IB5	29717168	1009	0
OB5	1044368	237	0
IB6	30701776	1011	0
OB6	1045952	235	0
IB7	30739968	1016	0
OB7	1046480	237	0
IB8	30620320	1018	0
OB8	1055120	237	0
IB9	31978032	1015	0
OB9	1066096	236	0
IB10	31585632	1007	0
OB10	1113136	240	0
IB11	28691392	1013	0
OB11	1067024	237	0
IB12	24490976	1009	0
OB12	1005584	239	0
IC1	18005296	1015	0
OC1	893120	239	0
IC2	23363488	1016	0
OC2	967376	240	0
IC3	26949216	1011	0
OC3	995152	238	0
IC4	27645072	1007	0
OC4	1029296	241	0
IC5	32400912	1013	0
OC5	1077824	240	0
IC6	33451168	1016	0
OC6	1098800	240	0
IC7	36881296	1011	0
OC7	1142336	240	0
IC8	36621680	1008	0
OC8	1144496	236	0
IC9	37137200	1011	0
OC9	1147184	237	0
IC10	34132688	1006	0
OC10	1147040	239	0
IC11	30915856	1006	0
OC11	1130976	240	0
IC12	26501680	1011	0
OC12	1046944	236	0
ID1	20928640	1012	0
OD1	916864	238	0
ID2	24857072	1012	0
OD2	965008	237	0
ID3	29694240	1007	0
OD3	1017536	237	0
ID4	27508448	1016	0
OD4	1016448	236	0
ID5	35670304	1010	0
OD5	1119824	241	0
ID6	35609760	1007	0
OD6	1153328	238	0
ID7	38478704	1012	0
OD7	1174896	240	0
ID8	39491888	1008	28
OD8	1221184	242	0
ID9	39878736	1006	113
OD9	1201888	239	0
ID10	35802624	1012	0
OD10	1172496	237	0
ID11	33607488	1010	0
OD11	1159136	238	0
ID12	28230128	1013	0
OD12	1092816	241	0
IE1	21613200	1012	0
OE1	928720	242	0
IE2	25584688	1006	0
OE2	987856	240	0
IE3	30370048	1011	0
OE3	1015264	237	0
IE4	28343168	1007	0
OE4	1061440	243	0
IE5	33312240	1015	0
OE5	1102928	240	0
IE6	35484064	1012	0
OE6	1142752	237	0
IE7	37570912	1010	0
OE7	1170208	236	0
IE8	38304608	1010	0
OE8	1180800	236	0
IE9	37885936	1011	0
OE9	1216176	241	0
IE10	37053168	1016	0
OE10	1176880	236	0
IE11	34157760	1016	0
OE11	1154960	238	0
IE12	29525728	1012	0
OE12	1099984	238	0
IF1	22306048	1007	0
OF1	932752	241	0
IF2	25617824	1010	0
OF2	969120	238	0
IF3	31819792	1018	0
OF3	1026080	239	0
IF4	30788448	1015	0
OF4	1046832	239	0
IF5	37654256	1010	0
OF5	1105392	237	0
IF6	36257248	1010	0
OF6	1117488	236	0
IF7	36010528	1012	0
OF7	1142992	237	0
IF8	40824704	1016	217
OF8	1199984	239	0
IF9	39097616	1012	7
OF9	1216000	239	0
IF10	38068224	1006	0
OF10	1219760	240	0
IF11	34301472	1013	0
OF11	1152336	238	0
IF12	30783952	1015	0
OF12	1086400	237	0
IG1	22454016	1009	0
OG1	932528	243	0
IG2	25645840	1012	0
OG2	963376	238	0
IG3	30128592	1007	0
OG3	1003088	238	0
IG4	33767280	1010	0
OG4	1063616	242	0
IG5	36350112	1006	0
OG5	1096640	240	0
IG6	36791488	1010	0
OG6	1108160	238	0
IG7	28310848	1008	0
OG7	1064496	235	0
IG8	38996960	1015	2
OG8	1150336	236	0
IG9	38086240	1016	0
OG9	1174656	239	0
IG10	36616640	1016	0
OG10	1153328	238	0
IG11	33346496	1011	0
OG11	1140592	238	0
IG12	29883136	1010	0
OG12	1087520	236	0
IH1	21306560	1011	0
OH1	906976	239	0
IH2	24448448	1018	0
OH2	933408	237	0
IH3	27809632	1013	0
OH3	974448	240	0
IH4	31255280	1005	0
OH4	1012096	237	0
IH5	35033056	1011	0
OH5	1054544	238	0
IH6	34567072	1016	0
OH6	1045088	234	0
IH7	37120368	1017	0
OH7	1084112	235	0
IH8	32649136	1009	0
OH8	1095264	238	0
IH9	32402512	1010	0
OH9	1088016	239	0
IH10	29835456	1011	0
OH10	1064848	240	0
IH11	28871408	1009	0
OH11	1065952	240	0
IH12	24979600	1007	0
OH12	1017872	235	0
```
