## Supplementary material for "A toolbox of Stable Integration Vectors (SIV) in the fission yeast *Schizosaccharomyces pombe*": Source data: S03_C001_T03_P0025_M1_X1_E1.quant

```
[instrument]
blockid	numofrow	numofcol	coversn	version	coverid	lamphours	blocksn	type	sn
21	8	12	*	1.3.2	*	*	*	ruo	272510497

[head]
version	name	operator	timestamp	expirytime	calibrationID
1.0.5	Quantitation	GUEST	*	*	*

[properties]
quantversion
0.2.5

[conditions]
BlkID	Run	ExcitationColor	EmissionColor	CameraBias	EmissionIndex	BlockTemperature	CameraGain	Point	SampleVolume	Step	ExposureIndex	CoverID	Time	SampleTemperature	CoverTemperature	ExcitationIndex	Stage	Exposure	Cycle
21	2019-02-04_142954	x1	m1	*	1	67.2451,67.2347,67.2369,67.2346,67.2286,67.2248	*	25	10	3	1	-1	1549294585.101	67.1123,67.1151,67.1119,67.1113,67.1125,67.1113	104.943	1	3	60	1

[quant]
region	quant	count	saturation
IA1	2929824	1013	0
OA1	663120	237	0
IA2	2946144	1008	0
OA2	664992	236	0
IA3	2985504	1008	0
OA3	659440	234	0
IA4	5028560	1016	0
OA4	673872	234	0
IA5	5266336	1017	0
OA5	675312	233	0
IA6	5343280	1010	0
OA6	694304	240	0
IA7	3082976	1006	0
OA7	675664	239	0
IA8	3045136	1013	0
OA8	668048	237	0
IA9	3088320	1016	0
OA9	666896	237	0
IA10	5453392	1017	0
OA10	684112	236	0
IA11	5257024	1017	0
OA11	680704	235	0
IA12	4928672	1011	0
OA12	684752	238	0
IB1	4389856	1009	0
OB1	676016	237	0
IB2	4736816	1010	0
OB2	696064	241	0
IB3	5141456	1016	0
OB3	695408	240	0
IB4	5205744	1014	0
OB4	696080	239	0
IB5	5847536	1009	0
OB5	697120	237	0
IB6	5952544	1011	0
OB6	692288	235	0
IB7	5975280	1016	0
OB7	695680	237	0
IB8	5958016	1018	0
OB8	695808	237	0
IB9	6100944	1015	0
OB9	696384	236	0
IB10	6040688	1007	0
OB10	708160	240	0
IB11	5720880	1013	0
OB11	694432	237	0
IB12	5235360	1009	0
OB12	695328	239	0
IC1	4540256	1015	0
OC1	687120	239	0
IC2	5157440	1016	0
OC2	697744	240	0
IC3	5552496	1011	0
OC3	695440	238	0
IC4	5609424	1007	0
OC4	706720	241	0
IC5	6162384	1013	0
OC5	709264	240	0
IC6	6275760	1016	0
OC6	710160	240	0
IC7	6667232	1011	0
OC7	713584	240	0
IC8	6625360	1008	0
OC8	702544	236	0
IC9	6681792	1011	0
OC9	705568	237	0
IC10	6320000	1006	0
OC10	708192	239	0
IC11	5961952	1006	0
OC11	709216	240	0
IC12	5476512	1011	0
OC12	691584	236	0
ID1	4866784	1012	0
OD1	684896	238	0
ID2	5316480	1012	0
OD2	691040	237	0
ID3	5854256	1007	0
OD3	698192	237	0
ID4	5613120	1016	0
OD4	694016	236	0
ID5	6535232	1010	0
OD5	715248	241	0
ID6	6506352	1007	0
OD6	710064	238	0
ID7	6850416	1012	0
OD7	716640	240	0
ID8	6950240	1008	0
OD8	728128	242	0
ID9	6977296	1006	0
OD9	717296	239	0
ID10	6534624	1012	0
OD10	705984	237	0
ID11	6274496	1010	0
OD11	708576	238	0
ID12	5667936	1013	0
OD12	708528	241	0
IE1	4944304	1012	0
OE1	700608	242	0
IE2	5387040	1006	0
OE2	702512	240	0
IE3	5952576	1011	0
OE3	698912	237	0
IE4	5695920	1007	0
OE4	715984	243	0
IE5	6276912	1015	0
OE5	712144	240	0
IE6	6509440	1012	0
OE6	710592	237	0
IE7	6746912	1010	0
OE7	708496	236	0
IE8	6819616	1010	0
OE8	710144	236	0
IE9	6770864	1011	0
OE9	723616	241	0
IE10	6690160	1016	0
OE10	706128	236	0
IE11	6355392	1016	0
OE11	710816	238	0
IE12	5826496	1012	0
OE12	702816	238	0
IF1	5012400	1007	0
OF1	696048	241	0
IF2	5396544	1010	0
OF2	692928	238	0
IF3	6127904	1018	0
OF3	703184	239	0
IF4	5991280	1015	0
OF4	703168	239	0
IF5	6752704	1010	0
OF5	702720	237	0
IF6	6590240	1010	0
OF6	699360	236	0
IF7	6572224	1012	0
OF7	705680	237	0
IF8	7130304	1016	0
OF8	716944	239	0
IF9	6907248	1012	0
OF9	717904	239	0
IF10	6784784	1006	0
OF10	721872	240	0
IF11	6369776	1013	0
OF11	706704	238	0
IF12	5977264	1015	0
OF12	698048	237	0
IG1	5033008	1009	0
OG1	703344	243	0
IG2	5406384	1012	0
OG2	693632	238	0
IG3	5896528	1007	0
OG3	697648	238	0
IG4	6317360	1010	0
OG4	711056	242	0
IG5	6596608	1006	0
OG5	709664	240	0
IG6	6648256	1010	0
OG6	705872	238	0
IG7	5678752	1008	0
OG7	692720	235	0
IG8	6910368	1015	0
OG8	704512	236	0
IG9	6802208	1016	0
OG9	714080	239	0
IG10	6634672	1016	0
OG10	708368	238	0
IG11	6250000	1011	0
OG11	705488	238	0
IG12	5864576	1010	0
OG12	696288	236	0
IH1	4910032	1011	0
OH1	689232	239	0
IH2	5281760	1018	0
OH2	688400	237	0
IH3	5661488	1013	0
OH3	701184	240	0
IH4	6024336	1005	0
OH4	696656	237	0
IH5	6461968	1011	0
OH5	701984	238	0
IH6	6413312	1016	0
OH6	689440	234	0
IH7	6716640	1017	0
OH7	697168	235	0
IH8	6172656	1009	0
OH8	704352	238	0
IH9	6151648	1010	0
OH9	703200	239	0
IH10	5858496	1011	0
OH10	703264	240	0
IH11	5736400	1009	0
OH11	702944	240	0
IH12	5297888	1007	0
OH12	683616	235	0
```
