## Supplementary material for "A toolbox of Stable Integration Vectors (SIV) in the fission yeast *Schizosaccharomyces pombe*": Source data: S03_C001_T03_P0025_M1_X1_E2.quant

```
[instrument]
blockid	numofrow	numofcol	coversn	version	coverid	lamphours	blocksn	type	sn
21	8	12	*	1.3.2	*	*	*	ruo	272510497

[head]
version	name	operator	timestamp	expirytime	calibrationID
1.0.5	Quantitation	GUEST	*	*	*

[properties]
quantversion
0.2.5

[conditions]
BlkID	Run	ExcitationColor	EmissionColor	CameraBias	EmissionIndex	BlockTemperature	CameraGain	Point	SampleVolume	Step	ExposureIndex	CoverID	Time	SampleTemperature	CoverTemperature	ExcitationIndex	Stage	Exposure	Cycle
21	2019-02-04_142954	x1	m1	*	1	67.2451,67.2347,67.2369,67.2346,67.2286,67.2248	*	25	10	3	2	-1	1549294585.756	67.1123,67.1151,67.1119,67.1113,67.1125,67.1113	104.943	1	3	175	1

[quant]
region	quant	count	saturation
IA1	3167504	1013	0
OA1	683296	237	0
IA2	3241600	1008	0
OA2	688592	236	0
IA3	3356064	1008	0
OA3	689360	234	0
IA4	9308416	1016	0
OA4	733440	234	0
IA5	9998160	1017	0
OA5	742656	233	0
IA6	10281120	1010	0
OA6	767744	240	0
IA7	3694944	1006	0
OA7	718848	239	0
IA8	3564368	1013	0
OA8	709728	237	0
IA9	3694704	1016	0
OA9	707952	237	0
IA10	10583840	1017	0
OA10	760272	236	0
IA11	10010336	1017	0
OA11	758816	235	0
IA12	9084336	1011	0
OA12	749120	238	0
IB1	7471424	1009	0
OB1	724208	237	0
IB2	8457504	1010	0
OB2	752320	241	0
IB3	9615104	1016	0
OB3	758288	240	0
IB4	9837328	1014	0
OB4	765280	239	0
IB5	11738320	1009	0
OB5	783584	237	0
IB6	12072256	1011	0
OB6	780496	235	0
IB7	12083872	1016	0
OB7	781328	237	0
IB8	12054432	1018	0
OB8	784352	237	0
IB9	12499568	1015	0
OB9	785376	236	0
IB10	12349872	1007	0
OB10	807952	240	0
IB11	11404928	1013	0
OB11	785904	237	0
IB12	9988704	1009	0
OB12	773072	239	0
IC1	7870608	1015	0
OC1	737328	239	0
IC2	9656560	1016	0
OC2	765504	240	0
IC3	10826960	1011	0
OC3	772560	238	0
IC4	11041296	1007	0
OC4	787984	241	0
IC5	12637248	1013	0
OC5	799280	240	0
IC6	13000640	1016	0
OC6	807808	240	0
IC7	14139088	1011	0
OC7	820560	240	0
IC8	14036496	1008	0
OC8	814256	236	0
IC9	14216592	1011	0
OC9	815264	237	0
IC10	13210000	1006	0
OC10	817536	239	0
IC11	12127232	1006	0
OC11	816528	240	0
IC12	10667120	1011	0
OC12	782304	236	0
ID1	8829872	1012	0
OD1	742304	238	0
ID2	10133808	1012	0
OD2	761136	237	0
ID3	11734992	1007	0
OD3	776608	237	0
ID4	11016336	1016	0
OD4	772864	236	0
ID5	13724256	1010	0
OD5	815408	241	0
ID6	13672864	1007	0
OD6	822176	238	0
ID7	14648016	1012	0
OD7	832512	240	0
ID8	14970096	1008	0
OD8	851840	242	0
ID9	15113728	1006	0
OD9	836672	239	0
ID10	13768448	1012	0
OD10	819376	237	0
ID11	13040736	1010	0
OD11	821376	238	0
ID12	11254032	1013	0
OD12	804720	241	0
IE1	9060784	1012	0
OE1	756432	242	0
IE2	10377936	1006	0
OE2	771616	240	0
IE3	11971456	1011	0
OE3	776432	237	0
IE4	11278032	1007	0
OE4	802736	243	0
IE5	12945008	1015	0
OE5	807408	240	0
IE6	13647568	1012	0
OE6	816512	237	0
IE7	14350032	1010	0
OE7	822416	236	0
IE8	14593776	1010	0
OE8	826400	236	0
IE9	14448672	1011	0
OE9	844288	241	0
IE10	14192768	1016	0
OE10	824352	236	0
IE11	13228528	1016	0
OE11	818880	238	0
IE12	11677312	1012	0
OE12	802080	238	0
IF1	9280400	1007	0
OF1	755424	241	0
IF2	10381680	1010	0
OF2	763536	238	0
IF3	12477392	1018	0
OF3	780672	239	0
IF4	12103856	1015	0
OF4	788544	239	0
IF5	14375232	1010	0
OF5	803472	237	0
IF6	13900432	1010	0
OF6	804416	236	0
IF7	13825136	1012	0
OF7	815280	237	0
IF8	15438080	1016	0
OF8	836624	239	0
IF9	14859312	1012	0
OF9	840416	239	0
IF10	14509232	1006	0
OF10	843760	240	0
IF11	13268016	1013	0
OF11	817056	238	0
IF12	12107472	1015	0
OF12	794464	237	0
IG1	9333760	1009	0
OG1	757664	243	0
IG2	10390640	1012	0
OG2	758400	238	0
IG3	11877184	1007	0
OG3	773088	238	0
IG4	13091216	1010	0
OG4	797776	242	0
IG5	13936528	1006	0
OG5	804112	240	0
IG6	14087584	1010	0
OG6	803440	238	0
IG7	11262528	1008	0
OG7	782864	235	0
IG8	14832128	1015	0
OG8	813152	236	0
IG9	14518544	1016	0
OG9	823920	239	0
IG10	14028224	1016	0
OG10	816752	238	0
IG11	12933200	1011	0
OG11	813328	238	0
IG12	11798736	1010	0
OG12	791728	236	0
IH1	8963408	1011	0
OH1	743312	239	0
IH2	10024448	1018	0
OH2	747200	237	0
IH3	11130112	1013	0
OH3	765344	240	0
IH4	12235808	1005	0
OH4	772992	237	0
IH5	13520272	1011	0
OH5	789616	238	0
IH6	13365440	1016	0
OH6	777088	234	0
IH7	14226272	1017	0
OH7	791824	235	0
IH8	12710464	1009	0
OH8	799584	238	0
IH9	12636128	1010	0
OH9	799024	239	0
IH10	11784256	1011	0
OH10	790144	240	0
IH11	11457600	1009	0
OH11	793856	240	0
IH12	10157648	1007	0
OH12	768128	235	0
```
