## Supplementary material for "A toolbox of Stable Integration Vectors (SIV) in the fission yeast *Schizosaccharomyces pombe*": Source data: S03_C001_T03_P0025_M1_X1_E3.quant

```
[instrument]
blockid	numofrow	numofcol	coversn	version	coverid	lamphours	blocksn	type	sn
21	8	12	*	1.3.2	*	*	*	ruo	272510497

[head]
version	name	operator	timestamp	expirytime	calibrationID
1.0.5	Quantitation	GUEST	*	*	*

[properties]
quantversion
0.2.5

[conditions]
BlkID	Run	ExcitationColor	EmissionColor	CameraBias	EmissionIndex	BlockTemperature	CameraGain	Point	SampleVolume	Step	ExposureIndex	CoverID	Time	SampleTemperature	CoverTemperature	ExcitationIndex	Stage	Exposure	Cycle
21	2019-02-04_142954	x1	m1	*	1	67.2451,67.2347,67.2369,67.2346,67.2286,67.2248	*	25	10	3	3	-1	1549294586.484	67.1123,67.1151,67.1119,67.1113,67.1125,67.1113	104.943	1	3	520	1

[quant]
region	quant	count	saturation
IA1	3906352	1013	0
OA1	735840	237	0
IA2	4128832	1008	0
OA2	753520	236	0
IA3	4463120	1008	0
OA3	771680	234	0
IA4	22146576	1016	0
OA4	905312	234	0
IA5	24219536	1017	0
OA5	936592	233	0
IA6	25095152	1010	0
OA6	979312	240	0
IA7	5524704	1006	0
OA7	842416	239	0
IA8	5115296	1013	0
OA8	826864	237	0
IA9	5506592	1016	0
OA9	822912	237	0
IA10	25953136	1017	0
OA10	985952	236	0
IA11	24264592	1017	0
OA11	979600	235	0
IA12	21560768	1011	0
OA12	943392	238	0
IB1	16684288	1009	0
OB1	863584	237	0
IB2	19621136	1010	0
OB2	924080	241	0
IB3	23045040	1016	0
OB3	942816	240	0
IB4	23735984	1014	0
OB4	979200	239	0
IB5	29410256	1009	0
OB5	1041488	237	0
IB6	30364928	1011	0
OB6	1046080	235	0
IB7	30405264	1016	0
OB7	1046592	237	0
IB8	30320528	1018	0
OB8	1055088	237	0
IB9	31676272	1015	0
OB9	1066288	236	0
IB10	31294800	1007	0
OB10	1111376	240	0
IB11	28457456	1013	0
OB11	1063312	237	0
IB12	24302000	1009	0
OB12	1004080	239	0
IC1	17852768	1015	0
OC1	890912	239	0
IC2	23146768	1016	0
OC2	963984	240	0
IC3	26684016	1011	0
OC3	993168	238	0
IC4	27354976	1007	0
OC4	1030656	241	0
IC5	32070160	1013	0
OC5	1073936	240	0
IC6	33103424	1016	0
OC6	1096496	240	0
IC7	36517248	1011	0
OC7	1138432	240	0
IC8	36241440	1008	0
OC8	1143232	236	0
IC9	36766576	1011	0
OC9	1145168	237	0
IC10	33813120	1006	0
OC10	1141296	239	0
IC11	30641840	1006	0
OC11	1128048	240	0
IC12	26274864	1011	0
OC12	1046160	236	0
ID1	20736352	1012	0
OD1	914736	238	0
ID2	24631408	1012	0
OD2	965696	237	0
ID3	29405504	1007	0
OD3	1017520	237	0
ID4	27212240	1016	0
OD4	1016000	236	0
ID5	35274368	1010	0
OD5	1116032	241	0
ID6	35177152	1007	0
OD6	1150272	238	0
ID7	38037872	1012	0
OD7	1173904	240	0
ID8	39067744	1008	6
OD8	1214736	242	0
ID9	39484304	1006	58
OD9	1199776	239	0
ID10	35475872	1012	0
OD10	1166832	237	0
ID11	33297552	1010	0
OD11	1156160	238	0
ID12	27995120	1013	0
OD12	1095248	241	0
IE1	21408512	1012	0
OE1	926736	242	0
IE2	25350624	1006	0
OE2	987904	240	0
IE3	30066400	1011	0
OE3	1013536	237	0
IE4	28037472	1007	0
OE4	1060912	243	0
IE5	32948336	1015	0
OE5	1100160	240	0
IE6	35082624	1012	0
OE6	1141936	237	0
IE7	37174032	1010	0
OE7	1166656	236	0
IE8	37902912	1010	0
OE8	1178368	236	0
IE9	37527248	1011	0
OE9	1216064	241	0
IE10	36691664	1016	0
OE10	1176240	236	0
IE11	33825520	1016	0
OE11	1152144	238	0
IE12	29278288	1012	0
OE12	1099648	238	0
IF1	22117264	1007	0
OF1	930560	241	0
IF2	25367920	1010	0
OF2	965136	238	0
IF3	31487360	1018	0
OF3	1023760	239	0
IF4	30443408	1015	0
OF4	1042400	239	0
IF5	37235088	1010	0
OF5	1097408	237	0
IF6	35849216	1010	0
OF6	1112192	236	0
IF7	35618144	1012	0
OF7	1139024	237	0
IF8	40386720	1016	99
OF8	1196672	239	0
IF9	38687504	1012	0
OF9	1212192	239	0
IF10	37717856	1006	0
OF10	1218192	240	0
IF11	34001072	1013	0
OF11	1146592	238	0
IF12	30496416	1015	0
OF12	1083136	237	0
IG1	22265008	1009	0
OG1	931824	243	0
IG2	25398576	1012	0
OG2	963056	238	0
IG3	29831440	1007	0
OG3	1003504	238	0
IG4	33421136	1010	0
OG4	1064000	242	0
IG5	35977472	1006	0
OG5	1093280	240	0
IG6	36409520	1010	0
OG6	1107792	238	0
IG7	28049744	1008	0
OG7	1063472	235	0
IG8	38615456	1015	0
OG8	1152224	236	0
IG9	37704240	1016	0
OG9	1173840	239	0
IG10	36276656	1016	0
OG10	1149408	238	0
IG11	33042288	1011	0
OG11	1137696	238	0
IG12	29609472	1010	0
OG12	1085776	236	0
IH1	21117152	1011	0
OH1	906256	239	0
IH2	24221856	1018	0
OH2	928944	237	0
IH3	27528544	1013	0
OH3	972720	240	0
IH4	30946720	1005	0
OH4	1009536	237	0
IH5	34680608	1011	0
OH5	1051792	238	0
IH6	34202384	1016	0
OH6	1044928	234	0
IH7	36743376	1017	0
OH7	1083296	235	0
IH8	32326608	1009	0
OH8	1090912	238	0
IH9	32098800	1010	0
OH9	1085984	239	0
IH10	29579264	1011	0
OH10	1063168	240	0
IH11	28616112	1009	0
OH11	1063840	240	0
IH12	24766976	1007	0
OH12	1013136	235	0
```
