## Supplementary material for "A toolbox of Stable Integration Vectors (SIV) in the fission yeast *Schizosaccharomyces pombe*": Source data: S03_C001_T03_P0026_M1_X1_E1.quant

```
[instrument]
blockid	numofrow	numofcol	coversn	version	coverid	lamphours	blocksn	type	sn
21	8	12	*	1.3.2	*	*	*	ruo	272510497

[head]
version	name	operator	timestamp	expirytime	calibrationID
1.0.5	Quantitation	GUEST	*	*	*

[properties]
quantversion
0.2.5

[conditions]
BlkID	Run	ExcitationColor	EmissionColor	CameraBias	EmissionIndex	BlockTemperature	CameraGain	Point	SampleVolume	Step	ExposureIndex	CoverID	Time	SampleTemperature	CoverTemperature	ExcitationIndex	Stage	Exposure	Cycle
21	2019-02-04_142954	x1	m1	*	1	67.5205,67.5439,67.529,67.5313,67.5285,67.5328	*	26	10	3	1	-1	1549294593.218	67.4142,67.4174,67.4123,67.4131,67.4174,67.4154	105.012	1	3	60	1

[quant]
region	quant	count	saturation
IA1	2926896	1013	0
OA1	664480	237	0
IA2	2943104	1008	0
OA2	664832	236	0
IA3	2981488	1008	0
OA3	660608	234	0
IA4	5014288	1016	0
OA4	675952	234	0
IA5	5241776	1017	0
OA5	676704	233	0
IA6	5316720	1010	0
OA6	697376	240	0
IA7	3075328	1006	0
OA7	676656	239	0
IA8	3045712	1013	0
OA8	671296	237	0
IA9	3084736	1016	0
OA9	669392	237	0
IA10	5436000	1017	0
OA10	685120	236	0
IA11	5227008	1017	0
OA11	679120	235	0
IA12	4911456	1011	0
OA12	685296	238	0
IB1	4379696	1009	0
OB1	678800	237	0
IB2	4720752	1010	0
OB2	698720	241	0
IB3	5129856	1016	0
OB3	697632	240	0
IB4	5192256	1014	0
OB4	699088	239	0
IB5	5820688	1009	0
OB5	698784	237	0
IB6	5934208	1011	0
OB6	691472	235	0
IB7	5936624	1016	0
OB7	697104	237	0
IB8	5940736	1018	0
OB8	697648	237	0
IB9	6075136	1015	0
OB9	694528	236	0
IB10	6017904	1007	0
OB10	711984	240	0
IB11	5703472	1013	0
OB11	697776	237	0
IB12	5222080	1009	0
OB12	697376	239	0
IC1	4518736	1015	0
OC1	687136	239	0
IC2	5131360	1016	0
OC2	697600	240	0
IC3	5519424	1011	0
OC3	697296	238	0
IC4	5580992	1007	0
OC4	707216	241	0
IC5	6121792	1013	0
OC5	707952	240	0
IC6	6242864	1016	0
OC6	708464	240	0
IC7	6622640	1011	0
OC7	713664	240	0
IC8	6575984	1008	0
OC8	703552	236	0
IC9	6638768	1011	0
OC9	705552	237	0
IC10	6290480	1006	0
OC10	708272	239	0
IC11	5933328	1006	0
OC11	709456	240	0
IC12	5444048	1011	0
OC12	691248	236	0
ID1	4844624	1012	0
OD1	688704	238	0
ID2	5290080	1012	0
OD2	692352	237	0
ID3	5823696	1007	0
OD3	697824	237	0
ID4	5587888	1016	0
OD4	693584	236	0
ID5	6492576	1010	0
OD5	716624	241	0
ID6	6457616	1007	0
OD6	711072	238	0
ID7	6797760	1012	0
OD7	719776	240	0
ID8	6899488	1008	0
OD8	728880	242	0
ID9	6948672	1006	0
OD9	717728	239	0
ID10	6504704	1012	0
OD10	708496	237	0
ID11	6245776	1010	0
OD11	709856	238	0
ID12	5658576	1013	0
OD12	708432	241	0
IE1	4919408	1012	0
OE1	696352	242	0
IE2	5355232	1006	0
OE2	698912	240	0
IE3	5905248	1011	0
OE3	694480	237	0
IE4	5651824	1007	0
OE4	715728	243	0
IE5	6220032	1015	0
OE5	712160	240	0
IE6	6455856	1012	0
OE6	706160	237	0
IE7	6693856	1010	0
OE7	708848	236	0
IE8	6764960	1010	0
OE8	709376	236	0
IE9	6719248	1011	0
OE9	721744	241	0
IE10	6645312	1016	0
OE10	703664	236	0
IE11	6311392	1016	0
OE11	703888	238	0
IE12	5791280	1012	0
OE12	701872	238	0
IF1	4986704	1007	0
OF1	693936	241	0
IF2	5374800	1010	0
OF2	692912	238	0
IF3	6089376	1018	0
OF3	701504	239	0
IF4	5954016	1015	0
OF4	701728	239	0
IF5	6709664	1010	0
OF5	703856	237	0
IF6	6542864	1010	0
OF6	702000	236	0
IF7	6520016	1012	0
OF7	705600	237	0
IF8	7072816	1016	0
OF8	718320	239	0
IF9	6858896	1012	0
OF9	717728	239	0
IF10	6737232	1006	0
OF10	717328	240	0
IF11	6332128	1013	0
OF11	706624	238	0
IF12	5939952	1015	0
OF12	697088	237	0
IG1	5007840	1009	0
OG1	699232	243	0
IG2	5371808	1012	0
OG2	692912	238	0
IG3	5870128	1007	0
OG3	696112	238	0
IG4	6274624	1010	0
OG4	711104	242	0
IG5	6546064	1006	0
OG5	709696	240	0
IG6	6606688	1010	0
OG6	704560	238	0
IG7	5647776	1008	0
OG7	693104	235	0
IG8	6865952	1015	0
OG8	702672	236	0
IG9	6759840	1016	0
OG9	710592	239	0
IG10	6588080	1016	0
OG10	707600	238	0
IG11	6215488	1011	0
OG11	703200	238	0
IG12	5827616	1010	0
OG12	694496	236	0
IH1	4887680	1011	0
OH1	689216	239	0
IH2	5252544	1018	0
OH2	688752	237	0
IH3	5623312	1013	0
OH3	700512	240	0
IH4	5979632	1005	0
OH4	694960	237	0
IH5	6410896	1011	0
OH5	700240	238	0
IH6	6376032	1016	0
OH6	689216	234	0
IH7	6663664	1017	0
OH7	696336	235	0
IH8	6134752	1009	0
OH8	703664	238	0
IH9	6110160	1010	0
OH9	703424	239	0
IH10	5825456	1011	0
OH10	701904	240	0
IH11	5715584	1009	0
OH11	700640	240	0
IH12	5263072	1007	0
OH12	683744	235	0
```
