## Supplementary material for "A toolbox of Stable Integration Vectors (SIV) in the fission yeast *Schizosaccharomyces pombe*": Source data: S03_C001_T03_P0026_M1_X1_E2.quant

```
[instrument]
blockid	numofrow	numofcol	coversn	version	coverid	lamphours	blocksn	type	sn
21	8	12	*	1.3.2	*	*	*	ruo	272510497

[head]
version	name	operator	timestamp	expirytime	calibrationID
1.0.5	Quantitation	GUEST	*	*	*

[properties]
quantversion
0.2.5

[conditions]
BlkID	Run	ExcitationColor	EmissionColor	CameraBias	EmissionIndex	BlockTemperature	CameraGain	Point	SampleVolume	Step	ExposureIndex	CoverID	Time	SampleTemperature	CoverTemperature	ExcitationIndex	Stage	Exposure	Cycle
21	2019-02-04_142954	x1	m1	*	1	67.5205,67.5439,67.529,67.5313,67.5285,67.5328	*	26	10	3	2	-1	1549294593.853	67.4142,67.4174,67.4123,67.4131,67.4174,67.4154	105.012	1	3	175	1

[quant]
region	quant	count	saturation
IA1	3160416	1013	0
OA1	679616	237	0
IA2	3230816	1008	0
OA2	686048	236	0
IA3	3345536	1008	0
OA3	687504	234	0
IA4	9231360	1016	0
OA4	729792	234	0
IA5	9907040	1017	0
OA5	740688	233	0
IA6	10191408	1010	0
OA6	764976	240	0
IA7	3673680	1006	0
OA7	716272	239	0
IA8	3543472	1013	0
OA8	707088	237	0
IA9	3672544	1016	0
OA9	704736	237	0
IA10	10482496	1017	0
OA10	758976	236	0
IA11	9926336	1017	0
OA11	757248	235	0
IA12	9018496	1011	0
OA12	749280	238	0
IB1	7414624	1009	0
OB1	725104	237	0
IB2	8388320	1010	0
OB2	753920	241	0
IB3	9538640	1016	0
OB3	758256	240	0
IB4	9755040	1014	0
OB4	766432	239	0
IB5	11629760	1009	0
OB5	781536	237	0
IB6	11963232	1011	0
OB6	779856	235	0
IB7	11969760	1016	0
OB7	780832	237	0
IB8	11954272	1018	0
OB8	785072	237	0
IB9	12395712	1015	0
OB9	787184	236	0
IB10	12246736	1007	0
OB10	805824	240	0
IB11	11316656	1013	0
OB11	786976	237	0
IB12	9934720	1009	0
OB12	768976	239	0
IC1	7815712	1015	0
OC1	735472	239	0
IC2	9568752	1016	0
OC2	765520	240	0
IC3	10744096	1011	0
OC3	773248	238	0
IC4	10946128	1007	0
OC4	787328	241	0
IC5	12526416	1013	0
OC5	798304	240	0
IC6	12865216	1016	0
OC6	807424	240	0
IC7	13992528	1011	0
OC7	817968	240	0
IC8	13905472	1008	0
OC8	812368	236	0
IC9	14087760	1011	0
OC9	813184	237	0
IC10	13097216	1006	0
OC10	815712	239	0
IC11	12038320	1006	0
OC11	812304	240	0
IC12	10593136	1011	0
OC12	779824	236	0
ID1	8759280	1012	0
OD1	741872	238	0
ID2	10052896	1012	0
OD2	757792	237	0
ID3	11636064	1007	0
OD3	775056	237	0
ID4	10913968	1016	0
OD4	769424	236	0
ID5	13569232	1010	0
OD5	814416	241	0
ID6	13539104	1007	0
OD6	818672	238	0
ID7	14491840	1012	0
OD7	831952	240	0
ID8	14832960	1008	0
OD8	848496	242	0
ID9	14976128	1006	0
OD9	833984	239	0
ID10	13658896	1012	0
OD10	819616	237	0
ID11	12930192	1010	0
OD11	818336	238	0
ID12	11160400	1013	0
OD12	804480	241	0
IE1	8993376	1012	0
OE1	753984	242	0
IE2	10288576	1006	0
OE2	772016	240	0
IE3	11861232	1011	0
OE3	775632	237	0
IE4	11170896	1007	0
OE4	798928	243	0
IE5	12810208	1015	0
OE5	808560	240	0
IE6	13504992	1012	0
OE6	813088	237	0
IE7	14214000	1010	0
OE7	821072	236	0
IE8	14456288	1010	0
OE8	824704	236	0
IE9	14322336	1011	0
OE9	846864	241	0
IE10	14069936	1016	0
OE10	822608	236	0
IE11	13118576	1016	0
OE11	817600	238	0
IE12	11594192	1012	0
OE12	800432	238	0
IF1	9219504	1007	0
OF1	754720	241	0
IF2	10301232	1010	0
OF2	762640	238	0
IF3	12355568	1018	0
OF3	783648	239	0
IF4	11996208	1015	0
OF4	788064	239	0
IF5	14241648	1010	0
OF5	801808	237	0
IF6	13779936	1010	0
OF6	805872	236	0
IF7	13699360	1012	0
OF7	815696	237	0
IF8	15304096	1016	0
OF8	837888	239	0
IF9	14732896	1012	0
OF9	843520	239	0
IF10	14395792	1006	0
OF10	843296	240	0
IF11	13173536	1013	0
OF11	817264	238	0
IF12	12006608	1015	0
OF12	796272	237	0
IG1	9266944	1009	0
OG1	759456	243	0
IG2	10309120	1012	0
OG2	762000	238	0
IG3	11780608	1007	0
OG3	774560	238	0
IG4	12969552	1010	0
OG4	798976	242	0
IG5	13812384	1006	0
OG5	804256	240	0
IG6	13958256	1010	0
OG6	806432	238	0
IG7	11176128	1008	0
OG7	785648	235	0
IG8	14692480	1015	0
OG8	814960	236	0
IG9	14403600	1016	0
OG9	825632	239	0
IG10	13931008	1016	0
OG10	815984	238	0
IG11	12841552	1011	0
OG11	811312	238	0
IG12	11704736	1010	0
OG12	790528	236	0
IH1	8883664	1011	0
OH1	742736	239	0
IH2	9934016	1018	0
OH2	746832	237	0
IH3	11024864	1013	0
OH3	766288	240	0
IH4	12135824	1005	0
OH4	772320	237	0
IH5	13377184	1011	0
OH5	787232	238	0
IH6	13242176	1016	0
OH6	775344	234	0
IH7	14086976	1017	0
OH7	791264	235	0
IH8	12604704	1009	0
OH8	798720	238	0
IH9	12527632	1010	0
OH9	795328	239	0
IH10	11692384	1011	0
OH10	791392	240	0
IH11	11357216	1009	0
OH11	790272	240	0
IH12	10077392	1007	0
OH12	767136	235	0
```
