## Supplementary material for "A toolbox of Stable Integration Vectors (SIV) in the fission yeast *Schizosaccharomyces pombe*": Source data: S03_C001_T03_P0026_M1_X1_E3.quant

```
[instrument]
blockid	numofrow	numofcol	coversn	version	coverid	lamphours	blocksn	type	sn
21	8	12	*	1.3.2	*	*	*	ruo	272510497

[head]
version	name	operator	timestamp	expirytime	calibrationID
1.0.5	Quantitation	GUEST	*	*	*

[properties]
quantversion
0.2.5

[conditions]
BlkID	Run	ExcitationColor	EmissionColor	CameraBias	EmissionIndex	BlockTemperature	CameraGain	Point	SampleVolume	Step	ExposureIndex	CoverID	Time	SampleTemperature	CoverTemperature	ExcitationIndex	Stage	Exposure	Cycle
21	2019-02-04_142954	x1	m1	*	1	67.5205,67.5439,67.529,67.5313,67.5285,67.5328	*	26	10	3	3	-1	1549294594.575	67.4142,67.4174,67.4123,67.4131,67.4174,67.4154	105.012	1	3	520	1

[quant]
region	quant	count	saturation
IA1	3889824	1013	0
OA1	736912	237	0
IA2	4114960	1008	0
OA2	757568	236	0
IA3	4446304	1008	0
OA3	772544	234	0
IA4	21928640	1016	0
OA4	902304	234	0
IA5	23961168	1017	0
OA5	937648	233	0
IA6	24852496	1010	0
OA6	979008	240	0
IA7	5470304	1006	0
OA7	843840	239	0
IA8	5073792	1013	0
OA8	825568	237	0
IA9	5452544	1016	0
OA9	821552	237	0
IA10	25716016	1017	0
OA10	987600	236	0
IA11	24048192	1017	0
OA11	977280	235	0
IA12	21357216	1011	0
OA12	941360	238	0
IB1	16534096	1009	0
OB1	861008	237	0
IB2	19430304	1010	0
OB2	919504	241	0
IB3	22812448	1016	0
OB3	941824	240	0
IB4	23506560	1014	0
OB4	981808	239	0
IB5	29107408	1009	0
OB5	1039040	237	0
IB6	30058560	1011	0
OB6	1041872	235	0
IB7	30028656	1016	0
OB7	1043184	237	0
IB8	30015232	1018	0
OB8	1050752	237	0
IB9	31393408	1015	0
OB9	1065728	236	0
IB10	31001216	1007	0
OB10	1107328	240	0
IB11	28186160	1013	0
OB11	1060128	237	0
IB12	24098080	1009	0
OB12	1002400	239	0
IC1	17668544	1015	0
OC1	890288	239	0
IC2	22910640	1016	0
OC2	962208	240	0
IC3	26409008	1011	0
OC3	992560	238	0
IC4	27064304	1007	0
OC4	1028864	241	0
IC5	31711328	1013	0
OC5	1070704	240	0
IC6	32717584	1016	0
OC6	1093664	240	0
IC7	36139904	1011	0
OC7	1134480	240	0
IC8	35858240	1008	0
OC8	1136720	236	0
IC9	36397712	1011	0
OC9	1140304	237	0
IC10	33472896	1006	0
OC10	1139520	239	0
IC11	30364288	1006	0
OC11	1126992	240	0
IC12	26054560	1011	0
OC12	1042352	236	0
ID1	20526480	1012	0
OD1	914688	238	0
ID2	24385664	1012	0
OD2	959552	237	0
ID3	29097872	1007	0
OD3	1013184	237	0
ID4	26915840	1016	0
OD4	1013296	236	0
ID5	34884176	1010	0
OD5	1112608	241	0
ID6	34798368	1007	0
OD6	1143776	238	0
ID7	37636496	1012	0
OD7	1170944	240	0
ID8	38645664	1008	0
OD8	1214288	242	0
ID9	39095872	1006	21
OD9	1194416	239	0
ID10	35145488	1012	0
OD10	1160480	237	0
ID11	32990352	1010	0
OD11	1153040	238	0
ID12	27752928	1013	0
OD12	1091600	241	0
IE1	21234144	1012	0
OE1	930400	242	0
IE2	25094192	1006	0
OE2	983216	240	0
IE3	29754672	1011	0
OE3	1013776	237	0
IE4	27733792	1007	0
OE4	1059984	243	0
IE5	32589024	1015	0
OE5	1095536	240	0
IE6	34687904	1012	0
OE6	1138864	237	0
IE7	36790784	1010	0
OE7	1164592	236	0
IE8	37515520	1010	0
OE8	1174816	236	0
IE9	37147200	1011	0
OE9	1212560	241	0
IE10	36335728	1016	0
OE10	1172192	236	0
IE11	33523264	1016	0
OE11	1147344	238	0
IE12	29015312	1012	0
OE12	1099520	238	0
IF1	21909696	1007	0
OF1	928848	241	0
IF2	25126464	1010	0
OF2	965888	238	0
IF3	31155296	1018	0
OF3	1019424	239	0
IF4	30144288	1015	0
OF4	1041072	239	0
IF5	36824160	1010	0
OF5	1095696	237	0
IF6	35449280	1010	0
OF6	1109168	236	0
IF7	35237408	1012	0
OF7	1134784	237	0
IF8	39993920	1016	30
OF8	1195552	239	0
IF9	38325456	1012	0
OF9	1209280	239	0
IF10	37347136	1006	0
OF10	1215872	240	0
IF11	33686816	1013	0
OF11	1143888	238	0
IF12	30226928	1015	0
OF12	1082512	237	0
IG1	22042160	1009	0
OG1	930480	243	0
IG2	25148880	1012	0
OG2	959536	238	0
IG3	29529344	1007	0
OG3	996368	238	0
IG4	33061008	1010	0
OG4	1058432	242	0
IG5	35594336	1006	0
OG5	1090560	240	0
IG6	36031200	1010	0
OG6	1098160	238	0
IG7	27784592	1008	0
OG7	1058016	235	0
IG8	38214496	1015	0
OG8	1145200	236	0
IG9	37329472	1016	0
OG9	1166928	239	0
IG10	35935968	1016	0
OG10	1145360	238	0
IG11	32750432	1011	0
OG11	1134256	238	0
IG12	29352288	1010	0
OG12	1082048	236	0
IH1	20900912	1011	0
OH1	900704	239	0
IH2	24002544	1018	0
OH2	925264	237	0
IH3	27269824	1013	0
OH3	967232	240	0
IH4	30611952	1005	0
OH4	1004592	237	0
IH5	34288240	1011	0
OH5	1051088	238	0
IH6	33866016	1016	0
OH6	1038752	234	0
IH7	36387408	1017	0
OH7	1079408	235	0
IH8	32010800	1009	0
OH8	1087232	238	0
IH9	31784992	1010	0
OH9	1084448	239	0
IH10	29302128	1011	0
OH10	1055872	240	0
IH11	28345120	1009	0
OH11	1057728	240	0
IH12	24556736	1007	0
OH12	1008704	235	0
```
