## Supplementary material for "A toolbox of Stable Integration Vectors (SIV) in the fission yeast *Schizosaccharomyces pombe*": Source data: S03_C001_T03_P0027_M1_X1_E1.quant

```
[instrument]
blockid	numofrow	numofcol	coversn	version	coverid	lamphours	blocksn	type	sn
21	8	12	*	1.3.2	*	*	*	ruo	272510497

[head]
version	name	operator	timestamp	expirytime	calibrationID
1.0.5	Quantitation	GUEST	*	*	*

[properties]
quantversion
0.2.5

[conditions]
BlkID	Run	ExcitationColor	EmissionColor	CameraBias	EmissionIndex	BlockTemperature	CameraGain	Point	SampleVolume	Step	ExposureIndex	CoverID	Time	SampleTemperature	CoverTemperature	ExcitationIndex	Stage	Exposure	Cycle
21	2019-02-04_142954	x1	m1	*	1	67.8157,67.8311,67.8042,67.8355,67.8213,67.809	*	27	10	3	1	-1	1549294601.350	67.7162,67.7177,67.7163,67.7156,67.7204,67.717	105.012	1	3	60	1

[quant]
region	quant	count	saturation
IA1	2924752	1013	0
OA1	663952	237	0
IA2	2942560	1008	0
OA2	662848	236	0
IA3	2976992	1008	0
OA3	660128	234	0
IA4	4990368	1016	0
OA4	675200	234	0
IA5	5216192	1017	0
OA5	675888	233	0
IA6	5291232	1010	0
OA6	695152	240	0
IA7	3073344	1006	0
OA7	676400	239	0
IA8	3037616	1013	0
OA8	670016	237	0
IA9	3078800	1016	0
OA9	667280	237	0
IA10	5401872	1017	0
OA10	684448	236	0
IA11	5202640	1017	0
OA11	680448	235	0
IA12	4891696	1011	0
OA12	684560	238	0
IB1	4356624	1009	0
OB1	677632	237	0
IB2	4695456	1010	0
OB2	694848	241	0
IB3	5095376	1016	0
OB3	696432	240	0
IB4	5152080	1014	0
OB4	695712	239	0
IB5	5774160	1009	0
OB5	698624	237	0
IB6	5885152	1011	0
OB6	691888	235	0
IB7	5889712	1016	0
OB7	695888	237	0
IB8	5895808	1018	0
OB8	695536	237	0
IB9	6034864	1015	0
OB9	692496	236	0
IB10	5975168	1007	0
OB10	709504	240	0
IB11	5671840	1013	0
OB11	694608	237	0
IB12	5201936	1009	0
OB12	692480	239	0
IC1	4507600	1015	0
OC1	685536	239	0
IC2	5107648	1016	0
OC2	698832	240	0
IC3	5490528	1011	0
OC3	695808	238	0
IC4	5550432	1007	0
OC4	707680	241	0
IC5	6090992	1013	0
OC5	708016	240	0
IC6	6208784	1016	0
OC6	710512	240	0
IC7	6587616	1011	0
OC7	713584	240	0
IC8	6545104	1008	0
OC8	705696	236	0
IC9	6603456	1011	0
OC9	705184	237	0
IC10	6258272	1006	0
OC10	709824	239	0
IC11	5905120	1006	0
OC11	708160	240	0
IC12	5426432	1011	0
OC12	691792	236	0
ID1	4825584	1012	0
OD1	687568	238	0
ID2	5267024	1012	0
OD2	690928	237	0
ID3	5792976	1007	0
OD3	698240	237	0
ID4	5554544	1016	0
OD4	692992	236	0
ID5	6443392	1010	0
OD5	716160	241	0
ID6	6428368	1007	0
OD6	710288	238	0
ID7	6760304	1012	0
OD7	718336	240	0
ID8	6863248	1008	0
OD8	727744	242	0
ID9	6904432	1006	0
OD9	716464	239	0
ID10	6458048	1012	0
OD10	708400	237	0
ID11	6203600	1010	0
OD11	710064	238	0
ID12	5629312	1013	0
OD12	708096	241	0
IE1	4893312	1012	0
OE1	695360	242	0
IE2	5327360	1006	0
OE2	698864	240	0
IE3	5873120	1011	0
OE3	693984	237	0
IE4	5622528	1007	0
OE4	714480	243	0
IE5	6192816	1015	0
OE5	709584	240	0
IE6	6418560	1012	0
OE6	705952	237	0
IE7	6659824	1010	0
OE7	707008	236	0
IE8	6729104	1010	0
OE8	705632	236	0
IE9	6683552	1011	0
OE9	721136	241	0
IE10	6599600	1016	0
OE10	703664	236	0
IE11	6283616	1016	0
OE11	705568	238	0
IE12	5762128	1012	0
OE12	699632	238	0
IF1	4962672	1007	0
OF1	696944	241	0
IF2	5336240	1010	0
OF2	690736	238	0
IF3	6045328	1018	0
OF3	703104	239	0
IF4	5915328	1015	0
OF4	702928	239	0
IF5	6658624	1010	0
OF5	702864	237	0
IF6	6494576	1010	0
OF6	701664	236	0
IF7	6478752	1012	0
OF7	705792	237	0
IF8	7027168	1016	0
OF8	716464	239	0
IF9	6816528	1012	0
OF9	715328	239	0
IF10	6696704	1006	0
OF10	718560	240	0
IF11	6290976	1013	0
OF11	705776	238	0
IF12	5913408	1015	0
OF12	698624	237	0
IG1	4984448	1009	0
OG1	698528	243	0
IG2	5343904	1012	0
OG2	690976	238	0
IG3	5842896	1007	0
OG3	696512	238	0
IG4	6233904	1010	0
OG4	709680	242	0
IG5	6508160	1006	0
OG5	707776	240	0
IG6	6563040	1010	0
OG6	704208	238	0
IG7	5617056	1008	0
OG7	691056	235	0
IG8	6827472	1015	0
OG8	703680	236	0
IG9	6712720	1016	0
OG9	711792	239	0
IG10	6558320	1016	0
OG10	704336	238	0
IG11	6184544	1011	0
OG11	702368	238	0
IG12	5797616	1010	0
OG12	695168	236	0
IH1	4862336	1011	0
OH1	688544	239	0
IH2	5235552	1018	0
OH2	686240	237	0
IH3	5593232	1013	0
OH3	699888	240	0
IH4	5962304	1005	0
OH4	695232	237	0
IH5	6377472	1011	0
OH5	702208	238	0
IH6	6328816	1016	0
OH6	689776	234	0
IH7	6632960	1017	0
OH7	697584	235	0
IH8	6107056	1009	0
OH8	705616	238	0
IH9	6080160	1010	0
OH9	703504	239	0
IH10	5796704	1011	0
OH10	702992	240	0
IH11	5681040	1009	0
OH11	704240	240	0
IH12	5246560	1007	0
OH12	684352	235	0
```
