## Supplementary material for "A toolbox of Stable Integration Vectors (SIV) in the fission yeast *Schizosaccharomyces pombe*": Source data: S03_C001_T03_P0027_M1_X1_E2.quant

```
[instrument]
blockid	numofrow	numofcol	coversn	version	coverid	lamphours	blocksn	type	sn
21	8	12	*	1.3.2	*	*	*	ruo	272510497

[head]
version	name	operator	timestamp	expirytime	calibrationID
1.0.5	Quantitation	GUEST	*	*	*

[properties]
quantversion
0.2.5

[conditions]
BlkID	Run	ExcitationColor	EmissionColor	CameraBias	EmissionIndex	BlockTemperature	CameraGain	Point	SampleVolume	Step	ExposureIndex	CoverID	Time	SampleTemperature	CoverTemperature	ExcitationIndex	Stage	Exposure	Cycle
21	2019-02-04_142954	x1	m1	*	1	67.8157,67.8311,67.8042,67.8355,67.8213,67.809	*	27	10	3	2	-1	1549294601.989	67.7162,67.7177,67.7163,67.7156,67.7204,67.717	105.012	1	3	175	1

[quant]
region	quant	count	saturation
IA1	3166240	1013	0
OA1	682240	237	0
IA2	3236048	1008	0
OA2	687392	236	0
IA3	3344336	1008	0
OA3	688752	234	0
IA4	9174192	1016	0
OA4	733248	234	0
IA5	9846672	1017	0
OA5	739328	233	0
IA6	10114144	1010	0
OA6	764432	240	0
IA7	3659664	1006	0
OA7	716112	239	0
IA8	3537808	1013	0
OA8	709872	237	0
IA9	3667408	1016	0
OA9	706432	237	0
IA10	10422800	1017	0
OA10	759072	236	0
IA11	9866944	1017	0
OA11	754352	235	0
IA12	8979136	1011	0
OA12	747776	238	0
IB1	7360272	1009	0
OB1	721952	237	0
IB2	8334960	1010	0
OB2	750800	241	0
IB3	9460368	1016	0
OB3	754672	240	0
IB4	9673984	1014	0
OB4	764992	239	0
IB5	11525280	1009	0
OB5	779184	237	0
IB6	11847776	1011	0
OB6	776912	235	0
IB7	11816160	1016	0
OB7	778128	237	0
IB8	11831344	1018	0
OB8	783008	237	0
IB9	12289600	1015	0
OB9	783552	236	0
IB10	12153408	1007	0
OB10	805616	240	0
IB11	11224656	1013	0
OB11	783808	237	0
IB12	9868672	1009	0
OB12	769152	239	0
IC1	7766160	1015	0
OC1	736128	239	0
IC2	9491088	1016	0
OC2	765168	240	0
IC3	10647152	1011	0
OC3	769024	238	0
IC4	10850912	1007	0
OC4	785856	241	0
IC5	12413216	1013	0
OC5	798976	240	0
IC6	12752448	1016	0
OC6	804720	240	0
IC7	13883440	1011	0
OC7	816608	240	0
IC8	13768160	1008	0
OC8	810656	236	0
IC9	13959680	1011	0
OC9	813552	237	0
IC10	12985840	1006	0
OC10	813872	239	0
IC11	11947744	1006	0
OC11	811728	240	0
IC12	10513808	1011	0
OC12	776928	236	0
ID1	8704864	1012	0
OD1	745712	238	0
ID2	9978656	1012	0
OD2	760240	237	0
ID3	11545040	1007	0
OD3	775472	237	0
ID4	10819680	1016	0
OD4	773120	236	0
ID5	13456704	1010	0
OD5	815216	241	0
ID6	13410944	1007	0
OD6	819168	238	0
ID7	14379328	1012	0
OD7	829808	240	0
ID8	14689200	1008	0
OD8	849040	242	0
ID9	14848160	1006	0
OD9	836096	239	0
ID10	13542816	1012	0
OD10	820144	237	0
ID11	12831072	1010	0
OD11	818736	238	0
ID12	11092080	1013	0
OD12	803040	241	0
IE1	8925088	1012	0
OE1	754288	242	0
IE2	10212912	1006	0
OE2	770672	240	0
IE3	11765936	1011	0
OE3	772448	237	0
IE4	11079248	1007	0
OE4	798784	243	0
IE5	12698672	1015	0
OE5	807648	240	0
IE6	13390848	1012	0
OE6	813808	237	0
IE7	14099664	1010	0
OE7	820624	236	0
IE8	14324480	1010	0
OE8	824128	236	0
IE9	14203856	1011	0
OE9	842528	241	0
IE10	13960160	1016	0
OE10	822368	236	0
IE11	13031360	1016	0
OE11	818480	238	0
IE12	11511856	1012	0
OE12	800992	238	0
IF1	9145632	1007	0
OF1	755344	241	0
IF2	10212560	1010	0
OF2	761680	238	0
IF3	12247456	1018	0
OF3	780080	239	0
IF4	11884864	1015	0
OF4	785344	239	0
IF5	14106128	1010	0
OF5	800944	237	0
IF6	13633552	1010	0
OF6	801072	236	0
IF7	13579840	1012	0
OF7	813136	237	0
IF8	15169040	1016	0
OF8	833024	239	0
IF9	14609024	1012	0
OF9	839104	239	0
IF10	14268752	1006	0
OF10	838496	240	0
IF11	13072528	1013	0
OF11	811824	238	0
IF12	11925296	1015	0
OF12	793376	237	0
IG1	9198640	1009	0
OG1	756944	243	0
IG2	10231872	1012	0
OG2	758640	238	0
IG3	11682112	1007	0
OG3	771936	238	0
IG4	12859456	1010	0
OG4	796256	242	0
IG5	13679152	1006	0
OG5	801760	240	0
IG6	13832272	1010	0
OG6	801136	238	0
IG7	11089472	1008	0
OG7	782336	235	0
IG8	14573616	1015	0
OG8	811760	236	0
IG9	14274800	1016	0
OG9	825872	239	0
IG10	13808432	1016	0
OG10	815376	238	0
IG11	12746736	1011	0
OG11	810192	238	0
IG12	11618816	1010	0
OG12	792624	236	0
IH1	8825952	1011	0
OH1	742160	239	0
IH2	9854336	1018	0
OH2	746720	237	0
IH3	10940704	1013	0
OH3	763952	240	0
IH4	12025344	1005	0
OH4	769888	237	0
IH5	13271616	1011	0
OH5	786192	238	0
IH6	13118272	1016	0
OH6	774864	234	0
IH7	13974576	1017	0
OH7	789296	235	0
IH8	12498464	1009	0
OH8	797056	238	0
IH9	12422176	1010	0
OH9	796512	239	0
IH10	11597408	1011	0
OH10	787248	240	0
IH11	11281824	1009	0
OH11	790272	240	0
IH12	10016016	1007	0
OH12	764976	235	0
```
