## Supplementary material for "A toolbox of Stable Integration Vectors (SIV) in the fission yeast *Schizosaccharomyces pombe*": Source data: S03_C001_T03_P0027_M1_X1_E3.quant

```
[instrument]
blockid	numofrow	numofcol	coversn	version	coverid	lamphours	blocksn	type	sn
21	8	12	*	1.3.2	*	*	*	ruo	272510497

[head]
version	name	operator	timestamp	expirytime	calibrationID
1.0.5	Quantitation	GUEST	*	*	*

[properties]
quantversion
0.2.5

[conditions]
BlkID	Run	ExcitationColor	EmissionColor	CameraBias	EmissionIndex	BlockTemperature	CameraGain	Point	SampleVolume	Step	ExposureIndex	CoverID	Time	SampleTemperature	CoverTemperature	ExcitationIndex	Stage	Exposure	Cycle
21	2019-02-04_142954	x1	m1	*	1	67.8157,67.8311,67.8042,67.8355,67.8213,67.809	*	27	10	3	3	-1	1549294602.707	67.7162,67.7177,67.7163,67.7156,67.7204,67.717	105.012	1	3	520	1

[quant]
region	quant	count	saturation
IA1	3876208	1013	0
OA1	734144	237	0
IA2	4098816	1008	0
OA2	754880	236	0
IA3	4425536	1008	0
OA3	770432	234	0
IA4	21705760	1016	0
OA4	900032	234	0
IA5	23740128	1017	0
OA5	934864	233	0
IA6	24583584	1010	0
OA6	974288	240	0
IA7	5410048	1006	0
OA7	839808	239	0
IA8	5026944	1013	0
OA8	825216	237	0
IA9	5392688	1016	0
OA9	820560	237	0
IA10	25489760	1017	0
OA10	985296	236	0
IA11	23830720	1017	0
OA11	978096	235	0
IA12	21200480	1011	0
OA12	938528	238	0
IB1	16377344	1009	0
OB1	859952	237	0
IB2	19262064	1010	0
OB2	920016	241	0
IB3	22586784	1016	0
OB3	938416	240	0
IB4	23244736	1014	0
OB4	976400	239	0
IB5	28767568	1009	0
OB5	1035840	237	0
IB6	29748864	1011	0
OB6	1039008	235	0
IB7	29636864	1016	0
OB7	1039504	237	0
IB8	29694464	1018	0
OB8	1049344	237	0
IB9	31049328	1015	0
OB9	1061136	236	0
IB10	30704368	1007	0
OB10	1106304	240	0
IB11	27930912	1013	0
OB11	1056496	237	0
IB12	23890096	1009	0
OB12	1001312	239	0
IC1	17529424	1015	0
OC1	886912	239	0
IC2	22681456	1016	0
OC2	958688	240	0
IC3	26136576	1011	0
OC3	988736	238	0
IC4	26797520	1007	0
OC4	1021616	241	0
IC5	31381312	1013	0
OC5	1066512	240	0
IC6	32366928	1016	0
OC6	1088992	240	0
IC7	35766464	1011	0
OC7	1131856	240	0
IC8	35496832	1008	0
OC8	1135216	236	0
IC9	36030800	1011	0
OC9	1137824	237	0
IC10	33151072	1006	0
OC10	1136432	239	0
IC11	30102176	1006	0
OC11	1121088	240	0
IC12	25833408	1011	0
OC12	1036608	236	0
ID1	20348272	1012	0
OD1	911904	238	0
ID2	24151872	1012	0
OD2	958768	237	0
ID3	28792864	1007	0
OD3	1012688	237	0
ID4	26637600	1016	0
OD4	1008752	236	0
ID5	34515792	1010	0
OD5	1109056	241	0
ID6	34425536	1007	0
OD6	1141904	238	0
ID7	37219392	1012	0
OD7	1166016	240	0
ID8	38238592	1008	0
OD8	1204416	242	0
ID9	38708144	1006	3
OD9	1192096	239	0
ID10	34779008	1012	0
OD10	1153792	237	0
ID11	32687392	1010	0
OD11	1149888	238	0
ID12	27523152	1013	0
OD12	1087120	241	0
IE1	21002240	1012	0
OE1	926176	242	0
IE2	24862624	1006	0
OE2	981760	240	0
IE3	29454240	1011	0
OE3	1009712	237	0
IE4	27454352	1007	0
OE4	1053920	243	0
IE5	32228848	1015	0
OE5	1094016	240	0
IE6	34305664	1012	0
OE6	1132800	237	0
IE7	36437152	1010	0
OE7	1159648	236	0
IE8	37120272	1010	0
OE8	1172752	236	0
IE9	36783216	1011	0
OE9	1206080	241	0
IE10	35986672	1016	0
OE10	1167936	236	0
IE11	33211616	1016	0
OE11	1144144	238	0
IE12	28781040	1012	0
OE12	1092448	238	0
IF1	21694320	1007	0
OF1	928208	241	0
IF2	24857344	1010	0
OF2	964320	238	0
IF3	30855232	1018	0
OF3	1015632	239	0
IF4	29795440	1015	0
OF4	1036544	239	0
IF5	36400704	1010	0
OF5	1092816	237	0
IF6	35055968	1010	0
OF6	1104512	236	0
IF7	34871856	1012	0
OF7	1128656	237	0
IF8	39580272	1016	8
OF8	1187360	239	0
IF9	37939392	1012	0
OF9	1206880	239	0
IF10	36989136	1006	0
OF10	1206816	240	0
IF11	33372752	1013	0
OF11	1140528	238	0
IF12	29975664	1015	0
OF12	1078416	237	0
IG1	21845008	1009	0
OG1	928784	243	0
IG2	24892944	1012	0
OG2	957904	238	0
IG3	29246304	1007	0
OG3	998320	238	0
IG4	32701248	1010	0
OG4	1054544	242	0
IG5	35206016	1006	0
OG5	1087952	240	0
IG6	35641776	1010	0
OG6	1098416	238	0
IG7	27519664	1008	0
OG7	1055296	235	0
IG8	37819632	1015	0
OG8	1140880	236	0
IG9	36970160	1016	0
OG9	1163664	239	0
IG10	35562144	1016	0
OG10	1144128	238	0
IG11	32455056	1011	0
OG11	1128384	238	0
IG12	29105952	1010	0
OG12	1078720	236	0
IH1	20708288	1011	0
OH1	900976	239	0
IH2	23754032	1018	0
OH2	926960	237	0
IH3	26993888	1013	0
OH3	966912	240	0
IH4	30305200	1005	0
OH4	998880	237	0
IH5	33939424	1011	0
OH5	1043264	238	0
IH6	33500320	1016	0
OH6	1035888	234	0
IH7	36003520	1017	0
OH7	1073504	235	0
IH8	31683648	1009	0
OH8	1083936	238	0
IH9	31486832	1010	0
OH9	1079920	239	0
IH10	29030064	1011	0
OH10	1053264	240	0
IH11	28119296	1009	0
OH11	1055808	240	0
IH12	24329808	1007	0
OH12	1004544	235	0
```
