## Supplementary material for "A toolbox of Stable Integration Vectors (SIV) in the fission yeast *Schizosaccharomyces pombe*": Source data: S03_C001_T03_P0028_M1_X1_E1.quant

```
[instrument]
blockid	numofrow	numofcol	coversn	version	coverid	lamphours	blocksn	type	sn
21	8	12	*	1.3.2	*	*	*	ruo	272510497

[head]
version	name	operator	timestamp	expirytime	calibrationID
1.0.5	Quantitation	GUEST	*	*	*

[properties]
quantversion
0.2.5

[conditions]
BlkID	Run	ExcitationColor	EmissionColor	CameraBias	EmissionIndex	BlockTemperature	CameraGain	Point	SampleVolume	Step	ExposureIndex	CoverID	Time	SampleTemperature	CoverTemperature	ExcitationIndex	Stage	Exposure	Cycle
21	2019-02-04_142954	x1	m1	*	1	68.111,68.1357,68.1309,68.1202,68.1263,68.1372	*	28	10	3	1	-1	1549294609.382	68.0114,68.0143,68.0112,68.0118,68.0148,68.0117	105.012	1	3	60	1

[quant]
region	quant	count	saturation
IA1	2921040	1013	0
OA1	663344	237	0
IA2	2937072	1008	0
OA2	663536	236	0
IA3	2975824	1008	0
OA3	657840	234	0
IA4	4959312	1016	0
OA4	673824	234	0
IA5	5184592	1017	0
OA5	674960	233	0
IA6	5253728	1010	0
OA6	695040	240	0
IA7	3060368	1006	0
OA7	675104	239	0
IA8	3025968	1013	0
OA8	670256	237	0
IA9	3067856	1016	0
OA9	667152	237	0
IA10	5371072	1017	0
OA10	683216	236	0
IA11	5174384	1017	0
OA11	677408	235	0
IA12	4865808	1011	0
OA12	682784	238	0
IB1	4338672	1009	0
OB1	677168	237	0
IB2	4672512	1010	0
OB2	694224	241	0
IB3	5074128	1016	0
OB3	694976	240	0
IB4	5130464	1014	0
OB4	696496	239	0
IB5	5740464	1009	0
OB5	693824	237	0
IB6	5849648	1011	0
OB6	690400	235	0
IB7	5851248	1016	0
OB7	695200	237	0
IB8	5856416	1018	0
OB8	695392	237	0
IB9	6003216	1015	0
OB9	690736	236	0
IB10	5947472	1007	0
OB10	705200	240	0
IB11	5639600	1013	0
OB11	693280	237	0
IB12	5176752	1009	0
OB12	691952	239	0
IC1	4486080	1015	0
OC1	685712	239	0
IC2	5080944	1016	0
OC2	695840	240	0
IC3	5462176	1011	0
OC3	695456	238	0
IC4	5515744	1007	0
OC4	704784	241	0
IC5	6044240	1013	0
OC5	707488	240	0
IC6	6167376	1016	0
OC6	709136	240	0
IC7	6541600	1011	0
OC7	712080	240	0
IC8	6502032	1008	0
OC8	701168	236	0
IC9	6551040	1011	0
OC9	701984	237	0
IC10	6221360	1006	0
OC10	706560	239	0
IC11	5872832	1006	0
OC11	706368	240	0
IC12	5399456	1011	0
OC12	689152	236	0
ID1	4801024	1012	0
OD1	684912	238	0
ID2	5235824	1012	0
OD2	691040	237	0
ID3	5755504	1007	0
OD3	697808	237	0
ID4	5520480	1016	0
OD4	693680	236	0
ID5	6398208	1010	0
OD5	715744	241	0
ID6	6377504	1007	0
OD6	709808	238	0
ID7	6705520	1012	0
OD7	718752	240	0
ID8	6802448	1008	0
OD8	727248	242	0
ID9	6854192	1006	0
OD9	716032	239	0
ID10	6424528	1012	0
OD10	705232	237	0
ID11	6174928	1010	0
OD11	708704	238	0
ID12	5597920	1013	0
OD12	707184	241	0
IE1	4878384	1012	0
OE1	698704	242	0
IE2	5305136	1006	0
OE2	700208	240	0
IE3	5841696	1011	0
OE3	694288	237	0
IE4	5600624	1007	0
OE4	714368	243	0
IE5	6150736	1015	0
OE5	712032	240	0
IE6	6377264	1012	0
OE6	707744	237	0
IE7	6616480	1010	0
OE7	705792	236	0
IE8	6687152	1010	0
OE8	707216	236	0
IE9	6650192	1011	0
OE9	723616	241	0
IE10	6566800	1016	0
OE10	704656	236	0
IE11	6253776	1016	0
OE11	707136	238	0
IE12	5743040	1012	0
OE12	700416	238	0
IF1	4938160	1007	0
OF1	696176	241	0
IF2	5314336	1010	0
OF2	694304	238	0
IF3	6006800	1018	0
OF3	702288	239	0
IF4	5873568	1015	0
OF4	702048	239	0
IF5	6617072	1010	0
OF5	701504	237	0
IF6	6452336	1010	0
OF6	700992	236	0
IF7	6440784	1012	0
OF7	705280	237	0
IF8	6980144	1016	0
OF8	716176	239	0
IF9	6778624	1012	0
OF9	716608	239	0
IF10	6648720	1006	0
OF10	717552	240	0
IF11	6263664	1013	0
OF11	705024	238	0
IF12	5876464	1015	0
OF12	696464	237	0
IG1	4955648	1009	0
OG1	700224	243	0
IG2	5313968	1012	0
OG2	692160	238	0
IG3	5801808	1007	0
OG3	698992	238	0
IG4	6192576	1010	0
OG4	710368	242	0
IG5	6467312	1006	0
OG5	707504	240	0
IG6	6521088	1010	0
OG6	706432	238	0
IG7	5589072	1008	0
OG7	692112	235	0
IG8	6776288	1015	0
OG8	703216	236	0
IG9	6669936	1016	0
OG9	710368	239	0
IG10	6517664	1016	0
OG10	706832	238	0
IG11	6144720	1011	0
OG11	706272	238	0
IG12	5767440	1010	0
OG12	692528	236	0
IH1	4846688	1011	0
OH1	689408	239	0
IH2	5208656	1018	0
OH2	684896	237	0
IH3	5565536	1013	0
OH3	699616	240	0
IH4	5913472	1005	0
OH4	695424	237	0
IH5	6345744	1011	0
OH5	700928	238	0
IH6	6300496	1016	0
OH6	689328	234	0
IH7	6594480	1017	0
OH7	695552	235	0
IH8	6075648	1009	0
OH8	703312	238	0
IH9	6047728	1010	0
OH9	703760	239	0
IH10	5763968	1011	0
OH10	702656	240	0
IH11	5651776	1009	0
OH11	701584	240	0
IH12	5219200	1007	0
OH12	686832	235	0
```
