## Supplementary material for "A toolbox of Stable Integration Vectors (SIV) in the fission yeast *Schizosaccharomyces pombe*": Source data: S03_C001_T03_P0028_M1_X1_E2.quant

```
[instrument]
blockid	numofrow	numofcol	coversn	version	coverid	lamphours	blocksn	type	sn
21	8	12	*	1.3.2	*	*	*	ruo	272510497

[head]
version	name	operator	timestamp	expirytime	calibrationID
1.0.5	Quantitation	GUEST	*	*	*

[properties]
quantversion
0.2.5

[conditions]
BlkID	Run	ExcitationColor	EmissionColor	CameraBias	EmissionIndex	BlockTemperature	CameraGain	Point	SampleVolume	Step	ExposureIndex	CoverID	Time	SampleTemperature	CoverTemperature	ExcitationIndex	Stage	Exposure	Cycle
21	2019-02-04_142954	x1	m1	*	1	68.111,68.1357,68.1309,68.1202,68.1263,68.1372	*	28	10	3	2	-1	1549294610.014	68.0114,68.0143,68.0112,68.0118,68.0148,68.0117	105.012	1	3	175	1

[quant]
region	quant	count	saturation
IA1	3159232	1013	0
OA1	681248	237	0
IA2	3231104	1008	0
OA2	686640	236	0
IA3	3335232	1008	0
OA3	686560	234	0
IA4	9108144	1016	0
OA4	730592	234	0
IA5	9778832	1017	0
OA5	741488	233	0
IA6	10034448	1010	0
OA6	763920	240	0
IA7	3638896	1006	0
OA7	717648	239	0
IA8	3522928	1013	0
OA8	708400	237	0
IA9	3643440	1016	0
OA9	706016	237	0
IA10	10342816	1017	0
OA10	757872	236	0
IA11	9793952	1017	0
OA11	752992	235	0
IA12	8913392	1011	0
OA12	749296	238	0
IB1	7311296	1009	0
OB1	725488	237	0
IB2	8270560	1010	0
OB2	750496	241	0
IB3	9395728	1016	0
OB3	756688	240	0
IB4	9599936	1014	0
OB4	765856	239	0
IB5	11433296	1009	0
OB5	778944	237	0
IB6	11750384	1011	0
OB6	775168	235	0
IB7	11716624	1016	0
OB7	780432	237	0
IB8	11746896	1018	0
OB8	784224	237	0
IB9	12197408	1015	0
OB9	784560	236	0
IB10	12068032	1007	0
OB10	807040	240	0
IB11	11155664	1013	0
OB11	784272	237	0
IB12	9798848	1009	0
OB12	770592	239	0
IC1	7719744	1015	0
OC1	737696	239	0
IC2	9436880	1016	0
OC2	766240	240	0
IC3	10566608	1011	0
OC3	770144	238	0
IC4	10765760	1007	0
OC4	787008	241	0
IC5	12314208	1013	0
OC5	796688	240	0
IC6	12648000	1016	0
OC6	803952	240	0
IC7	13764272	1011	0
OC7	815920	240	0
IC8	13645456	1008	0
OC8	812400	236	0
IC9	13859680	1011	0
OC9	811824	237	0
IC10	12886976	1006	0
OC10	816240	239	0
IC11	11870352	1006	0
OC11	811984	240	0
IC12	10454192	1011	0
OC12	778912	236	0
ID1	8639168	1012	0
OD1	741696	238	0
ID2	9896864	1012	0
OD2	757216	237	0
ID3	11439168	1007	0
OD3	773920	237	0
ID4	10717040	1016	0
OD4	769664	236	0
ID5	13335232	1010	0
OD5	812512	241	0
ID6	13294800	1007	0
OD6	818768	238	0
ID7	14242544	1012	0
OD7	827008	240	0
ID8	14562320	1008	0
OD8	845808	242	0
ID9	14715824	1006	0
OD9	834656	239	0
ID10	13437872	1012	0
OD10	817232	237	0
ID11	12730832	1010	0
OD11	818496	238	0
ID12	11016096	1013	0
OD12	802896	241	0
IE1	8863600	1012	0
OE1	753792	242	0
IE2	10129744	1006	0
OE2	770576	240	0
IE3	11669504	1011	0
OE3	776352	237	0
IE4	10988176	1007	0
OE4	801536	243	0
IE5	12588672	1015	0
OE5	804912	240	0
IE6	13263952	1012	0
OE6	812432	237	0
IE7	13977600	1010	0
OE7	819584	236	0
IE8	14209696	1010	0
OE8	820224	236	0
IE9	14088112	1011	0
OE9	841968	241	0
IE10	13838144	1016	0
OE10	820112	236	0
IE11	12933264	1016	0
OE11	812784	238	0
IE12	11428000	1012	0
OE12	796800	238	0
IF1	9082448	1007	0
OF1	750832	241	0
IF2	10142512	1010	0
OF2	761056	238	0
IF3	12144736	1018	0
OF3	779056	239	0
IF4	11778352	1015	0
OF4	785136	239	0
IF5	13979856	1010	0
OF5	799280	237	0
IF6	13511344	1010	0
OF6	801392	236	0
IF7	13466224	1012	0
OF7	811088	237	0
IF8	15037632	1016	0
OF8	832320	239	0
IF9	14479680	1012	0
OF9	836960	239	0
IF10	14155296	1006	0
OF10	840848	240	0
IF11	12965840	1013	0
OF11	816464	238	0
IF12	11844576	1015	0
OF12	794032	237	0
IG1	9120816	1009	0
OG1	758736	243	0
IG2	10146544	1012	0
OG2	757648	238	0
IG3	11585488	1007	0
OG3	769296	238	0
IG4	12745904	1010	0
OG4	796240	242	0
IG5	13558352	1006	0
OG5	801968	240	0
IG6	13708784	1010	0
OG6	800304	238	0
IG7	11007568	1008	0
OG7	780848	235	0
IG8	14449824	1015	0
OG8	808832	236	0
IG9	14166000	1016	0
OG9	822832	239	0
IG10	13708960	1016	0
OG10	812752	238	0
IG11	12655888	1011	0
OG11	807040	238	0
IG12	11538096	1010	0
OG12	789552	236	0
IH1	8766512	1011	0
OH1	741632	239	0
IH2	9786912	1018	0
OH2	744176	237	0
IH3	10845792	1013	0
OH3	764544	240	0
IH4	11940768	1005	0
OH4	768848	237	0
IH5	13147392	1011	0
OH5	784976	238	0
IH6	13013280	1016	0
OH6	776208	234	0
IH7	13852096	1017	0
OH7	786720	235	0
IH8	12401392	1009	0
OH8	797152	238	0
IH9	12328752	1010	0
OH9	795968	239	0
IH10	11517344	1011	0
OH10	788896	240	0
IH11	11199904	1009	0
OH11	790144	240	0
IH12	9947712	1007	0
OH12	765728	235	0
```
