## Supplementary material for "A toolbox of Stable Integration Vectors (SIV) in the fission yeast *Schizosaccharomyces pombe*": Source data: S03_C001_T03_P0028_M1_X1_E3.quant

```
[instrument]
blockid	numofrow	numofcol	coversn	version	coverid	lamphours	blocksn	type	sn
21	8	12	*	1.3.2	*	*	*	ruo	272510497

[head]
version	name	operator	timestamp	expirytime	calibrationID
1.0.5	Quantitation	GUEST	*	*	*

[properties]
quantversion
0.2.5

[conditions]
BlkID	Run	ExcitationColor	EmissionColor	CameraBias	EmissionIndex	BlockTemperature	CameraGain	Point	SampleVolume	Step	ExposureIndex	CoverID	Time	SampleTemperature	CoverTemperature	ExcitationIndex	Stage	Exposure	Cycle
21	2019-02-04_142954	x1	m1	*	1	68.111,68.1357,68.1309,68.1202,68.1263,68.1372	*	28	10	3	3	-1	1549294610.760	68.0114,68.0143,68.0112,68.0118,68.0148,68.0117	105.012	1	3	520	1

[quant]
region	quant	count	saturation
IA1	3865248	1013	0
OA1	735696	237	0
IA2	4094368	1008	0
OA2	756752	236	0
IA3	4405280	1008	0
OA3	770624	234	0
IA4	21524704	1016	0
OA4	899856	234	0
IA5	23526912	1017	0
OA5	930928	233	0
IA6	24362304	1010	0
OA6	974864	240	0
IA7	5372016	1006	0
OA7	841808	239	0
IA8	4990032	1013	0
OA8	823552	237	0
IA9	5353792	1016	0
OA9	817264	237	0
IA10	25271328	1017	0
OA10	982144	236	0
IA11	23634864	1017	0
OA11	974256	235	0
IA12	21019456	1011	0
OA12	937936	238	0
IB1	16259696	1009	0
OB1	858128	237	0
IB2	19085424	1010	0
OB2	918112	241	0
IB3	22394720	1016	0
OB3	938688	240	0
IB4	23020816	1014	0
OB4	974272	239	0
IB5	28494896	1009	0
OB5	1034048	237	0
IB6	29455344	1011	0
OB6	1033808	235	0
IB7	29337184	1016	0
OB7	1037344	237	0
IB8	29428304	1018	0
OB8	1045424	237	0
IB9	30788304	1015	0
OB9	1057392	236	0
IB10	30423808	1007	0
OB10	1100288	240	0
IB11	27707424	1013	0
OB11	1054624	237	0
IB12	23703456	1009	0
OB12	994544	239	0
IC1	17379648	1015	0
OC1	885328	239	0
IC2	22470848	1016	0
OC2	959632	240	0
IC3	25890096	1011	0
OC3	986320	238	0
IC4	26509440	1007	0
OC4	1022000	241	0
IC5	31075232	1013	0
OC5	1065888	240	0
IC6	32041744	1016	0
OC6	1086240	240	0
IC7	35418496	1011	0
OC7	1126864	240	0
IC8	35125808	1008	0
OC8	1131808	236	0
IC9	35680304	1011	0
OC9	1134224	237	0
IC10	32848576	1006	0
OC10	1131072	239	0
IC11	29843840	1006	0
OC11	1116848	240	0
IC12	25611136	1011	0
OC12	1035904	236	0
ID1	20138576	1012	0
OD1	911520	238	0
ID2	23904960	1012	0
OD2	957456	237	0
ID3	28498272	1007	0
OD3	1008576	237	0
ID4	26351280	1016	0
OD4	1009344	236	0
ID5	34129328	1010	0
OD5	1106080	241	0
ID6	34033296	1007	0
OD6	1139680	238	0
ID7	36814736	1012	0
OD7	1163264	240	0
ID8	37826912	1008	0
OD8	1203904	242	0
ID9	38297248	1006	0
OD9	1189488	239	0
ID10	34445024	1012	0
OD10	1151824	237	0
ID11	32376752	1010	0
OD11	1147904	238	0
ID12	27258064	1013	0
OD12	1087216	241	0
IE1	20811440	1012	0
OE1	923600	242	0
IE2	24625808	1006	0
OE2	977920	240	0
IE3	29151440	1011	0
OE3	1008464	237	0
IE4	27144464	1007	0
OE4	1053280	243	0
IE5	31893488	1015	0
OE5	1090320	240	0
IE6	33905904	1012	0
OE6	1128272	237	0
IE7	36029760	1010	0
OE7	1157648	236	0
IE8	36756624	1010	0
OE8	1163824	236	0
IE9	36409824	1011	0
OE9	1203072	241	0
IE10	35642112	1016	0
OE10	1163120	236	0
IE11	32895504	1016	0
OE11	1140096	238	0
IE12	28519424	1012	0
OE12	1086096	238	0
IF1	21486480	1007	0
OF1	926272	241	0
IF2	24610640	1010	0
OF2	961024	238	0
IF3	30513296	1018	0
OF3	1014720	239	0
IF4	29476944	1015	0
OF4	1034848	239	0
IF5	36011712	1010	0
OF5	1088240	237	0
IF6	34670768	1010	0
OF6	1103472	236	0
IF7	34493664	1012	0
OF7	1126496	237	0
IF8	39175248	1016	1
OF8	1182944	239	0
IF9	37563264	1012	0
OF9	1199680	239	0
IF10	36635616	1006	0
OF10	1204320	240	0
IF11	33061664	1013	0
OF11	1138592	238	0
IF12	29706112	1015	0
OF12	1072688	237	0
IG1	21625984	1009	0
OG1	926384	243	0
IG2	24647936	1012	0
OG2	954416	238	0
IG3	28953792	1007	0
OG3	994816	238	0
IG4	32349520	1010	0
OG4	1054192	242	0
IG5	34836320	1006	0
OG5	1081488	240	0
IG6	35257584	1010	0
OG6	1093232	238	0
IG7	27246960	1008	0
OG7	1051552	235	0
IG8	37443088	1015	0
OG8	1135376	236	0
IG9	36607984	1016	0
OG9	1159552	239	0
IG10	35254656	1016	0
OG10	1138512	238	0
IG11	32151152	1011	0
OG11	1123392	238	0
IG12	28825152	1010	0
OG12	1073824	236	0
IH1	20520640	1011	0
OH1	901168	239	0
IH2	23515792	1018	0
OH2	922832	237	0
IH3	26727184	1013	0
OH3	964176	240	0
IH4	30003200	1005	0
OH4	998800	237	0
IH5	33582800	1011	0
OH5	1044000	238	0
IH6	33183760	1016	0
OH6	1031760	234	0
IH7	35686896	1017	0
OH7	1072032	235	0
IH8	31390960	1009	0
OH8	1085248	238	0
IH9	31196016	1010	0
OH9	1075216	239	0
IH10	28789824	1011	0
OH10	1052384	240	0
IH11	27868224	1009	0
OH11	1053696	240	0
IH12	24131664	1007	0
OH12	1003456	235	0
```
