## Supplementary material for "A toolbox of Stable Integration Vectors (SIV) in the fission yeast *Schizosaccharomyces pombe*": Source data: S03_C001_T03_P0029_M1_X1_E1.quant

```
[instrument]
blockid	numofrow	numofcol	coversn	version	coverid	lamphours	blocksn	type	sn
21	8	12	*	1.3.2	*	*	*	ruo	272510497

[head]
version	name	operator	timestamp	expirytime	calibrationID
1.0.5	Quantitation	GUEST	*	*	*

[properties]
quantversion
0.2.5

[conditions]
BlkID	Run	ExcitationColor	EmissionColor	CameraBias	EmissionIndex	BlockTemperature	CameraGain	Point	SampleVolume	Step	ExposureIndex	CoverID	Time	SampleTemperature	CoverTemperature	ExcitationIndex	Stage	Exposure	Cycle
21	2019-02-04_142954	x1	m1	*	1	68.4337,68.4231,68.4262,68.4344,68.4342,68.4211	*	29	10	3	1	-1	1549294617.446	68.3127,68.314,68.3115,68.3127,68.3137,68.3126	104.966	1	3	60	1

[quant]
region	quant	count	saturation
IA1	2920912	1013	0
OA1	664720	237	0
IA2	2937296	1008	0
OA2	665376	236	0
IA3	2975904	1008	0
OA3	661104	234	0
IA4	4940288	1016	0
OA4	673664	234	0
IA5	5161392	1017	0
OA5	673664	233	0
IA6	5236528	1010	0
OA6	695456	240	0
IA7	3059888	1006	0
OA7	675136	239	0
IA8	3025616	1013	0
OA8	668912	237	0
IA9	3063984	1016	0
OA9	666464	237	0
IA10	5344608	1017	0
OA10	681600	236	0
IA11	5160448	1017	0
OA11	679168	235	0
IA12	4855344	1011	0
OA12	682368	238	0
IB1	4329088	1009	0
OB1	676624	237	0
IB2	4655664	1010	0
OB2	696512	241	0
IB3	5050752	1016	0
OB3	697136	240	0
IB4	5104768	1014	0
OB4	697968	239	0
IB5	5709280	1009	0
OB5	696448	237	0
IB6	5820192	1011	0
OB6	691648	235	0
IB7	5816768	1016	0
OB7	696544	237	0
IB8	5833488	1018	0
OB8	696048	237	0
IB9	5970912	1015	0
OB9	693168	236	0
IB10	5919904	1007	0
OB10	707040	240	0
IB11	5614736	1013	0
OB11	695328	237	0
IB12	5153328	1009	0
OB12	691296	239	0
IC1	4471312	1015	0
OC1	685984	239	0
IC2	5049328	1016	0
OC2	696960	240	0
IC3	5437376	1011	0
OC3	695792	238	0
IC4	5481904	1007	0
OC4	705568	241	0
IC5	6013056	1013	0
OC5	706416	240	0
IC6	6127488	1016	0
OC6	706496	240	0
IC7	6508880	1011	0
OC7	712880	240	0
IC8	6454464	1008	0
OC8	704224	236	0
IC9	6517600	1011	0
OC9	704880	237	0
IC10	6191632	1006	0
OC10	707968	239	0
IC11	5836976	1006	0
OC11	708080	240	0
IC12	5371952	1011	0
OC12	691184	236	0
ID1	4776512	1012	0
OD1	686784	238	0
ID2	5210256	1012	0
OD2	690128	237	0
ID3	5720432	1007	0
OD3	696000	237	0
ID4	5486720	1016	0
OD4	691568	236	0
ID5	6355776	1010	0
OD5	713232	241	0
ID6	6334912	1007	0
OD6	706576	238	0
ID7	6664992	1012	0
OD7	716640	240	0
ID8	6753424	1008	0
OD8	725984	242	0
ID9	6800128	1006	0
OD9	715360	239	0
ID10	6386480	1012	0
OD10	705024	237	0
ID11	6137664	1010	0
OD11	706176	238	0
ID12	5565680	1013	0
OD12	709024	241	0
IE1	4853440	1012	0
OE1	695040	242	0
IE2	5275936	1006	0
OE2	702384	240	0
IE3	5803264	1011	0
OE3	696112	237	0
IE4	5561296	1007	0
OE4	714400	243	0
IE5	6108864	1015	0
OE5	709552	240	0
IE6	6334064	1012	0
OE6	708032	237	0
IE7	6572640	1010	0
OE7	706864	236	0
IE8	6645184	1010	0
OE8	708144	236	0
IE9	6601648	1011	0
OE9	719840	241	0
IE10	6528864	1016	0
OE10	706624	236	0
IE11	6214304	1016	0
OE11	706560	238	0
IE12	5709808	1012	0
OE12	701584	238	0
IF1	4919152	1007	0
OF1	694384	241	0
IF2	5282560	1010	0
OF2	691392	238	0
IF3	5971296	1018	0
OF3	699536	239	0
IF4	5839136	1015	0
OF4	702192	239	0
IF5	6572432	1010	0
OF5	702400	237	0
IF6	6403136	1010	0
OF6	700288	236	0
IF7	6391904	1012	0
OF7	705168	237	0
IF8	6935328	1016	0
OF8	715040	239	0
IF9	6733552	1012	0
OF9	717952	239	0
IF10	6618112	1006	0
OF10	719040	240	0
IF11	6230928	1013	0
OF11	707120	238	0
IF12	5851552	1015	0
OF12	695408	237	0
IG1	4935824	1009	0
OG1	699376	243	0
IG2	5289504	1012	0
OG2	691952	238	0
IG3	5770784	1007	0
OG3	696048	238	0
IG4	6155744	1010	0
OG4	711328	242	0
IG5	6426816	1006	0
OG5	707600	240	0
IG6	6472208	1010	0
OG6	702976	238	0
IG7	5563152	1008	0
OG7	693088	235	0
IG8	6733520	1015	0
OG8	700880	236	0
IG9	6642592	1016	0
OG9	709552	239	0
IG10	6473888	1016	0
OG10	705744	238	0
IG11	6115312	1011	0
OG11	703392	238	0
IG12	5741424	1010	0
OG12	693344	236	0
IH1	4815584	1011	0
OH1	687872	239	0
IH2	5175264	1018	0
OH2	684256	237	0
IH3	5530288	1013	0
OH3	697776	240	0
IH4	5881600	1005	0
OH4	692896	237	0
IH5	6297056	1011	0
OH5	700976	238	0
IH6	6263632	1016	0
OH6	687696	234	0
IH7	6550672	1017	0
OH7	691600	235	0
IH8	6028960	1009	0
OH8	700176	238	0
IH9	6008960	1010	0
OH9	702656	239	0
IH10	5733312	1011	0
OH10	701920	240	0
IH11	5624896	1009	0
OH11	701696	240	0
IH12	5192640	1007	0
OH12	683824	235	0
```
