## Supplementary material for "A toolbox of Stable Integration Vectors (SIV) in the fission yeast *Schizosaccharomyces pombe*": Source data: S03_C001_T03_P0029_M1_X1_E2.quant

```
[instrument]
blockid	numofrow	numofcol	coversn	version	coverid	lamphours	blocksn	type	sn
21	8	12	*	1.3.2	*	*	*	ruo	272510497

[head]
version	name	operator	timestamp	expirytime	calibrationID
1.0.5	Quantitation	GUEST	*	*	*

[properties]
quantversion
0.2.5

[conditions]
BlkID	Run	ExcitationColor	EmissionColor	CameraBias	EmissionIndex	BlockTemperature	CameraGain	Point	SampleVolume	Step	ExposureIndex	CoverID	Time	SampleTemperature	CoverTemperature	ExcitationIndex	Stage	Exposure	Cycle
21	2019-02-04_142954	x1	m1	*	1	68.4337,68.4231,68.4262,68.4344,68.4342,68.4211	*	29	10	3	2	-1	1549294618.117	68.3127,68.314,68.3115,68.3127,68.3137,68.3126	104.966	1	3	175	1

[quant]
region	quant	count	saturation
IA1	3162256	1013	0
OA1	680096	237	0
IA2	3219824	1008	0
OA2	687040	236	0
IA3	3330736	1008	0
OA3	686384	234	0
IA4	9038752	1016	0
OA4	729888	234	0
IA5	9706560	1017	0
OA5	738112	233	0
IA6	9958336	1010	0
OA6	764064	240	0
IA7	3622736	1006	0
OA7	716464	239	0
IA8	3505648	1013	0
OA8	708048	237	0
IA9	3634816	1016	0
OA9	705984	237	0
IA10	10270336	1017	0
OA10	758496	236	0
IA11	9726848	1017	0
OA11	751760	235	0
IA12	8857632	1011	0
OA12	751184	238	0
IB1	7275600	1009	0
OB1	723472	237	0
IB2	8231232	1010	0
OB2	750928	241	0
IB3	9331952	1016	0
OB3	754928	240	0
IB4	9527504	1014	0
OB4	767120	239	0
IB5	11326848	1009	0
OB5	777040	237	0
IB6	11654032	1011	0
OB6	774608	235	0
IB7	11639408	1016	0
OB7	779280	237	0
IB8	11659808	1018	0
OB8	783408	237	0
IB9	12100800	1015	0
OB9	781376	236	0
IB10	11977120	1007	0
OB10	806016	240	0
IB11	11084416	1013	0
OB11	785200	237	0
IB12	9740416	1009	0
OB12	766912	239	0
IC1	7663584	1015	0
OC1	735776	239	0
IC2	9348800	1016	0
OC2	761904	240	0
IC3	10471776	1011	0
OC3	767760	238	0
IC4	10673792	1007	0
OC4	785312	241	0
IC5	12199120	1013	0
OC5	796032	240	0
IC6	12515360	1016	0
OC6	803792	240	0
IC7	13634768	1011	0
OC7	815760	240	0
IC8	13547408	1008	0
OC8	810448	236	0
IC9	13735424	1011	0
OC9	811152	237	0
IC10	12795072	1006	0
OC10	812128	239	0
IC11	11780640	1006	0
OC11	809504	240	0
IC12	10390064	1011	0
OC12	775424	236	0
ID1	8571728	1012	0
OD1	743152	238	0
ID2	9825136	1012	0
OD2	755216	237	0
ID3	11343632	1007	0
OD3	772768	237	0
ID4	10639008	1016	0
OD4	770656	236	0
ID5	13203088	1010	0
OD5	811040	241	0
ID6	13167344	1007	0
OD6	815456	238	0
ID7	14104112	1012	0
OD7	826640	240	0
ID8	14421008	1008	0
OD8	844368	242	0
ID9	14593136	1006	0
OD9	834816	239	0
ID10	13332496	1012	0
OD10	817008	237	0
ID11	12631408	1010	0
OD11	815408	238	0
ID12	10944912	1013	0
OD12	801232	241	0
IE1	8792640	1012	0
OE1	755680	242	0
IE2	10058560	1006	0
OE2	770064	240	0
IE3	11568960	1011	0
OE3	773488	237	0
IE4	10881680	1007	0
OE4	796976	243	0
IE5	12467168	1015	0
OE5	803392	240	0
IE6	13135104	1012	0
OE6	813280	237	0
IE7	13857328	1010	0
OE7	819952	236	0
IE8	14094208	1010	0
OE8	823424	236	0
IE9	13963936	1011	0
OE9	841696	241	0
IE10	13731056	1016	0
OE10	819776	236	0
IE11	12815248	1016	0
OE11	815776	238	0
IE12	11346576	1012	0
OE12	797552	238	0
IF1	9005936	1007	0
OF1	751344	241	0
IF2	10054304	1010	0
OF2	757904	238	0
IF3	12029136	1018	0
OF3	778432	239	0
IF4	11680288	1015	0
OF4	784336	239	0
IF5	13846432	1010	0
OF5	798128	237	0
IF6	13385760	1010	0
OF6	797200	236	0
IF7	13333824	1012	0
OF7	808416	237	0
IF8	14900352	1016	0
OF8	831328	239	0
IF9	14357888	1012	0
OF9	835680	239	0
IF10	14046336	1006	0
OF10	839216	240	0
IF11	12864208	1013	0
OF11	811680	238	0
IF12	11758416	1015	0
OF12	789424	237	0
IG1	9063904	1009	0
OG1	756736	243	0
IG2	10069696	1012	0
OG2	758016	238	0
IG3	11500704	1007	0
OG3	768944	238	0
IG4	12630864	1010	0
OG4	794480	242	0
IG5	13446944	1006	0
OG5	801120	240	0
IG6	13589088	1010	0
OG6	799712	238	0
IG7	10920608	1008	0
OG7	782064	235	0
IG8	14322128	1015	0
OG8	809680	236	0
IG9	14044704	1016	0
OG9	823472	239	0
IG10	13596512	1016	0
OG10	813472	238	0
IG11	12556768	1011	0
OG11	809408	238	0
IG12	11456576	1010	0
OG12	790688	236	0
IH1	8698144	1011	0
OH1	740496	239	0
IH2	9701920	1018	0
OH2	742960	237	0
IH3	10766688	1013	0
OH3	762784	240	0
IH4	11834432	1005	0
OH4	768304	237	0
IH5	13026544	1011	0
OH5	782320	238	0
IH6	12905120	1016	0
OH6	772768	234	0
IH7	13751792	1017	0
OH7	789520	235	0
IH8	12304016	1009	0
OH8	795376	238	0
IH9	12221056	1010	0
OH9	794720	239	0
IH10	11429872	1011	0
OH10	786656	240	0
IH11	11116688	1009	0
OH11	788448	240	0
IH12	9867408	1007	0
OH12	762528	235	0
```
