## Supplementary material for "A toolbox of Stable Integration Vectors (SIV) in the fission yeast *Schizosaccharomyces pombe*": Source data: S03_C001_T03_P0029_M1_X1_E3.quant

```
[instrument]
blockid	numofrow	numofcol	coversn	version	coverid	lamphours	blocksn	type	sn
21	8	12	*	1.3.2	*	*	*	ruo	272510497

[head]
version	name	operator	timestamp	expirytime	calibrationID
1.0.5	Quantitation	GUEST	*	*	*

[properties]
quantversion
0.2.5

[conditions]
BlkID	Run	ExcitationColor	EmissionColor	CameraBias	EmissionIndex	BlockTemperature	CameraGain	Point	SampleVolume	Step	ExposureIndex	CoverID	Time	SampleTemperature	CoverTemperature	ExcitationIndex	Stage	Exposure	Cycle
21	2019-02-04_142954	x1	m1	*	1	68.4337,68.4231,68.4262,68.4344,68.4342,68.4211	*	29	10	3	3	-1	1549294618.844	68.3127,68.314,68.3115,68.3127,68.3137,68.3126	104.966	1	3	520	1

[quant]
region	quant	count	saturation
IA1	3862224	1013	0
OA1	734912	237	0
IA2	4075808	1008	0
OA2	755408	236	0
IA3	4386848	1008	0
OA3	771104	234	0
IA4	21332928	1016	0
OA4	896128	234	0
IA5	23306176	1017	0
OA5	930064	233	0
IA6	24134400	1010	0
OA6	969856	240	0
IA7	5324160	1006	0
OA7	841472	239	0
IA8	4956560	1013	0
OA8	822832	237	0
IA9	5310752	1016	0
OA9	817312	237	0
IA10	25041952	1017	0
OA10	980128	236	0
IA11	23438192	1017	0
OA11	970992	235	0
IA12	20846608	1011	0
OA12	934912	238	0
IB1	16106560	1009	0
OB1	857424	237	0
IB2	18908240	1010	0
OB2	915552	241	0
IB3	22169840	1016	0
OB3	934224	240	0
IB4	22792816	1014	0
OB4	969376	239	0
IB5	28180320	1009	0
OB5	1030272	237	0
IB6	29141680	1011	0
OB6	1033280	235	0
IB7	29056240	1016	0
OB7	1033904	237	0
IB8	29131728	1018	0
OB8	1041008	237	0
IB9	30483632	1015	0
OB9	1052592	236	0
IB10	30161632	1007	0
OB10	1098608	240	0
IB11	27472192	1013	0
OB11	1051152	237	0
IB12	23492192	1009	0
OB12	994368	239	0
IC1	17233936	1015	0
OC1	884976	239	0
IC2	22256912	1016	0
OC2	954560	240	0
IC3	25632160	1011	0
OC3	982128	238	0
IC4	26248944	1007	0
OC4	1020400	241	0
IC5	30753088	1013	0
OC5	1059328	240	0
IC6	31716832	1016	0
OC6	1086256	240	0
IC7	35055168	1011	0
OC7	1123984	240	0
IC8	34796464	1008	0
OC8	1129472	236	0
IC9	35336784	1011	0
OC9	1131056	237	0
IC10	32555120	1006	0
OC10	1129552	239	0
IC11	29577824	1006	0
OC11	1115264	240	0
IC12	25410800	1011	0
OC12	1033456	236	0
ID1	19953120	1012	0
OD1	910560	238	0
ID2	23668544	1012	0
OD2	952736	237	0
ID3	28197984	1007	0
OD3	1007216	237	0
ID4	26072144	1016	0
OD4	1003136	236	0
ID5	33770976	1010	0
OD5	1102688	241	0
ID6	33667968	1007	0
OD6	1136512	238	0
ID7	36442096	1012	0
OD7	1159728	240	0
ID8	37444416	1008	0
OD8	1198032	242	0
ID9	37929088	1006	0
OD9	1184688	239	0
ID10	34131680	1012	0
OD10	1149360	237	0
ID11	32082640	1010	0
OD11	1144832	238	0
ID12	27060752	1013	0
OD12	1080992	241	0
IE1	20611520	1012	0
OE1	922704	242	0
IE2	24383200	1006	0
OE2	975712	240	0
IE3	28832832	1011	0
OE3	1004944	237	0
IE4	26866352	1007	0
OE4	1049088	243	0
IE5	31544368	1015	0
OE5	1088992	240	0
IE6	33555216	1012	0
OE6	1128672	237	0
IE7	35686688	1010	0
OE7	1155104	236	0
IE8	36388896	1010	0
OE8	1162720	236	0
IE9	36046368	1011	0
OE9	1198704	241	0
IE10	35313392	1016	0
OE10	1162192	236	0
IE11	32613072	1016	0
OE11	1137216	238	0
IE12	28261088	1012	0
OE12	1087008	238	0
IF1	21275712	1007	0
OF1	923792	241	0
IF2	24368768	1010	0
OF2	958448	238	0
IF3	30206688	1018	0
OF3	1011456	239	0
IF4	29183168	1015	0
OF4	1029120	239	0
IF5	35639040	1010	0
OF5	1082896	237	0
IF6	34280896	1010	0
OF6	1098480	236	0
IF7	34154400	1012	0
OF7	1123120	237	0
IF8	38772448	1016	0
OF8	1181344	239	0
IF9	37215056	1012	0
OF9	1197408	239	0
IF10	36279088	1006	0
OF10	1198016	240	0
IF11	32798672	1013	0
OF11	1134752	238	0
IF12	29439904	1015	0
OF12	1071456	237	0
IG1	21418560	1009	0
OG1	924528	243	0
IG2	24411904	1012	0
OG2	954240	238	0
IG3	28671136	1007	0
OG3	990672	238	0
IG4	32027200	1010	0
OG4	1048528	242	0
IG5	34468480	1006	0
OG5	1078560	240	0
IG6	34869104	1010	0
OG6	1091424	238	0
IG7	26997152	1008	0
OG7	1049712	235	0
IG8	37075936	1015	0
OG8	1133136	236	0
IG9	36263136	1016	0
OG9	1157328	239	0
IG10	34911728	1016	0
OG10	1134880	238	0
IG11	31851984	1011	0
OG11	1121344	238	0
IG12	28589216	1010	0
OG12	1071168	236	0
IH1	20324864	1011	0
OH1	898240	239	0
IH2	23303264	1018	0
OH2	919792	237	0
IH3	26462208	1013	0
OH3	963952	240	0
IH4	29711088	1005	0
OH4	996144	237	0
IH5	33225264	1011	0
OH5	1039424	238	0
IH6	32850128	1016	0
OH6	1031696	234	0
IH7	35342480	1017	0
OH7	1068080	235	0
IH8	31112032	1009	0
OH8	1079536	238	0
IH9	30929264	1010	0
OH9	1073968	239	0
IH10	28541280	1011	0
OH10	1045488	240	0
IH11	27618880	1009	0
OH11	1050880	240	0
IH12	23932432	1007	0
OH12	999888	235	0
```
