## Supplementary material for "A toolbox of Stable Integration Vectors (SIV) in the fission yeast *Schizosaccharomyces pombe*": Source data: S03_C001_T03_P0030_M1_X1_E1.quant

```
[instrument]
blockid	numofrow	numofcol	coversn	version	coverid	lamphours	blocksn	type	sn
21	8	12	*	1.3.2	*	*	*	ruo	272510497

[head]
version	name	operator	timestamp	expirytime	calibrationID
1.0.5	Quantitation	GUEST	*	*	*

[properties]
quantversion
0.2.5

[conditions]
BlkID	Run	ExcitationColor	EmissionColor	CameraBias	EmissionIndex	BlockTemperature	CameraGain	Point	SampleVolume	Step	ExposureIndex	CoverID	Time	SampleTemperature	CoverTemperature	ExcitationIndex	Stage	Exposure	Cycle
21	2019-02-04_142954	x1	m1	*	1	68.7489,68.7307,68.7215,68.7268,68.7345,68.7323	*	30	10	3	1	-1	1549294625.553	68.6139,68.6126,68.6097,68.6124,68.613,68.613	105.057	1	3	60	1

[quant]
region	quant	count	saturation
IA1	2920144	1013	0
OA1	664720	237	0
IA2	2936288	1008	0
OA2	666144	236	0
IA3	2974784	1008	0
OA3	661120	234	0
IA4	4915632	1016	0
OA4	675024	234	0
IA5	5137760	1017	0
OA5	674432	233	0
IA6	5214608	1010	0
OA6	697248	240	0
IA7	3051408	1006	0
OA7	678560	239	0
IA8	3020240	1013	0
OA8	669888	237	0
IA9	3056704	1016	0
OA9	666992	237	0
IA10	5323968	1017	0
OA10	683552	236	0
IA11	5131296	1017	0
OA11	680656	235	0
IA12	4830416	1011	0
OA12	683392	238	0
IB1	4306976	1009	0
OB1	677872	237	0
IB2	4632416	1010	0
OB2	696416	241	0
IB3	5023552	1016	0
OB3	695008	240	0
IB4	5077600	1014	0
OB4	698080	239	0
IB5	5676960	1009	0
OB5	695584	237	0
IB6	5784352	1011	0
OB6	691024	235	0
IB7	5786720	1016	0
OB7	695072	237	0
IB8	5792512	1018	0
OB8	694064	237	0
IB9	5934256	1015	0
OB9	691568	236	0
IB10	5885168	1007	0
OB10	707504	240	0
IB11	5583152	1013	0
OB11	692192	237	0
IB12	5128816	1009	0
OB12	693232	239	0
IC1	4447344	1015	0
OC1	685888	239	0
IC2	5025360	1016	0
OC2	696768	240	0
IC3	5395136	1011	0
OC3	694464	238	0
IC4	5446256	1007	0
OC4	705632	241	0
IC5	5977168	1013	0
OC5	706352	240	0
IC6	6087472	1016	0
OC6	707584	240	0
IC7	6450096	1011	0
OC7	712880	240	0
IC8	6408832	1008	0
OC8	702448	236	0
IC9	6475776	1011	0
OC9	704128	237	0
IC10	6148560	1006	0
OC10	707968	239	0
IC11	5811264	1006	0
OC11	706784	240	0
IC12	5347872	1011	0
OC12	690192	236	0
ID1	4750304	1012	0
OD1	686224	238	0
ID2	5179216	1012	0
OD2	687632	237	0
ID3	5683408	1007	0
OD3	694304	237	0
ID4	5452624	1016	0
OD4	693088	236	0
ID5	6310656	1010	0
OD5	714928	241	0
ID6	6291008	1007	0
OD6	710192	238	0
ID7	6616512	1012	0
OD7	715392	240	0
ID8	6710432	1008	0
OD8	725216	242	0
ID9	6758272	1006	0
OD9	712864	239	0
ID10	6345120	1012	0
OD10	705408	237	0
ID11	6108176	1010	0
OD11	706784	238	0
ID12	5542208	1013	0
OD12	708032	241	0
IE1	4830144	1012	0
OE1	698016	242	0
IE2	5251216	1006	0
OE2	699296	240	0
IE3	5768832	1011	0
OE3	695984	237	0
IE4	5527248	1007	0
OE4	712240	243	0
IE5	6067024	1015	0
OE5	710304	240	0
IE6	6286768	1012	0
OE6	705856	237	0
IE7	6532336	1010	0
OE7	706096	236	0
IE8	6604256	1010	0
OE8	705168	236	0
IE9	6563072	1011	0
OE9	720512	241	0
IE10	6495968	1016	0
OE10	704016	236	0
IE11	6180768	1016	0
OE11	706784	238	0
IE12	5673168	1012	0
OE12	702640	238	0
IF1	4886096	1007	0
OF1	694944	241	0
IF2	5252336	1010	0
OF2	691328	238	0
IF3	5935920	1018	0
OF3	700672	239	0
IF4	5803952	1015	0
OF4	700352	239	0
IF5	6521792	1010	0
OF5	701248	237	0
IF6	6358432	1010	0
OF6	699248	236	0
IF7	6346496	1012	0
OF7	701840	237	0
IF8	6882128	1016	0
OF8	714752	239	0
IF9	6693216	1012	0
OF9	715584	239	0
IF10	6574608	1006	0
OF10	718000	240	0
IF11	6185120	1013	0
OF11	704384	238	0
IF12	5817120	1015	0
OF12	697072	237	0
IG1	4910848	1009	0
OG1	698784	243	0
IG2	5258368	1012	0
OG2	689904	238	0
IG3	5739008	1007	0
OG3	696320	238	0
IG4	6114336	1010	0
OG4	709728	242	0
IG5	6380176	1006	0
OG5	707120	240	0
IG6	6441072	1010	0
OG6	703536	238	0
IG7	5530736	1008	0
OG7	690992	235	0
IG8	6686448	1015	0
OG8	700880	236	0
IG9	6593344	1016	0
OG9	710256	239	0
IG10	6439056	1016	0
OG10	703648	238	0
IG11	6074480	1011	0
OG11	700288	238	0
IG12	5707744	1010	0
OG12	693536	236	0
IH1	4791328	1011	0
OH1	686128	239	0
IH2	5150304	1018	0
OH2	686048	237	0
IH3	5500304	1013	0
OH3	698848	240	0
IH4	5839360	1005	0
OH4	692128	237	0
IH5	6249744	1011	0
OH5	699552	238	0
IH6	6220192	1016	0
OH6	687200	234	0
IH7	6498672	1017	0
OH7	692624	235	0
IH8	5998496	1009	0
OH8	701216	238	0
IH9	5976512	1010	0
OH9	701632	239	0
IH10	5702080	1011	0
OH10	701872	240	0
IH11	5591584	1009	0
OH11	700432	240	0
IH12	5170048	1007	0
OH12	681056	235	0
```
