## Supplementary material for "A toolbox of Stable Integration Vectors (SIV) in the fission yeast *Schizosaccharomyces pombe*": Source data: S03_C001_T03_P0030_M1_X1_E2.quant

```
[instrument]
blockid	numofrow	numofcol	coversn	version	coverid	lamphours	blocksn	type	sn
21	8	12	*	1.3.2	*	*	*	ruo	272510497

[head]
version	name	operator	timestamp	expirytime	calibrationID
1.0.5	Quantitation	GUEST	*	*	*

[properties]
quantversion
0.2.5

[conditions]
BlkID	Run	ExcitationColor	EmissionColor	CameraBias	EmissionIndex	BlockTemperature	CameraGain	Point	SampleVolume	Step	ExposureIndex	CoverID	Time	SampleTemperature	CoverTemperature	ExcitationIndex	Stage	Exposure	Cycle
21	2019-02-04_142954	x1	m1	*	1	68.7489,68.7307,68.7215,68.7268,68.7345,68.7323	*	30	10	3	2	-1	1549294626.187	68.6139,68.6126,68.6097,68.6124,68.613,68.613	105.057	1	3	175	1

[quant]
region	quant	count	saturation
IA1	3151920	1013	0
OA1	681296	237	0
IA2	3213200	1008	0
OA2	686128	236	0
IA3	3322480	1008	0
OA3	689168	234	0
IA4	8972656	1016	0
OA4	729136	234	0
IA5	9621664	1017	0
OA5	736752	233	0
IA6	9873456	1010	0
OA6	762832	240	0
IA7	3612240	1006	0
OA7	717840	239	0
IA8	3493200	1013	0
OA8	706192	237	0
IA9	3609376	1016	0
OA9	703024	237	0
IA10	10209072	1017	0
OA10	754448	236	0
IA11	9653424	1017	0
OA11	751664	235	0
IA12	8791344	1011	0
OA12	744896	238	0
IB1	7233008	1009	0
OB1	722640	237	0
IB2	8166784	1010	0
OB2	749824	241	0
IB3	9261552	1016	0
OB3	753408	240	0
IB4	9452224	1014	0
OB4	764144	239	0
IB5	11236144	1009	0
OB5	777072	237	0
IB6	11551808	1011	0
OB6	774528	235	0
IB7	11542272	1016	0
OB7	778352	237	0
IB8	11565120	1018	0
OB8	782912	237	0
IB9	12007024	1015	0
OB9	781152	236	0
IB10	11880288	1007	0
OB10	802368	240	0
IB11	10992048	1013	0
OB11	780640	237	0
IB12	9675776	1009	0
OB12	767072	239	0
IC1	7604000	1015	0
OC1	734608	239	0
IC2	9277680	1016	0
OC2	762448	240	0
IC3	10382928	1011	0
OC3	765600	238	0
IC4	10586384	1007	0
OC4	784160	241	0
IC5	12092704	1013	0
OC5	794064	240	0
IC6	12406256	1016	0
OC6	802256	240	0
IC7	13512816	1011	0
OC7	813328	240	0
IC8	13426928	1008	0
OC8	808448	236	0
IC9	13615440	1011	0
OC9	808880	237	0
IC10	12682992	1006	0
OC10	811440	239	0
IC11	11690288	1006	0
OC11	806896	240	0
IC12	10304608	1011	0
OC12	774400	236	0
ID1	8502496	1012	0
OD1	739328	238	0
ID2	9734704	1012	0
OD2	755856	237	0
ID3	11235152	1007	0
OD3	771840	237	0
ID4	10534080	1016	0
OD4	768944	236	0
ID5	13080288	1010	0
OD5	808096	241	0
ID6	13047536	1007	0
OD6	815440	238	0
ID7	13973568	1012	0
OD7	826464	240	0
ID8	14291680	1008	0
OD8	843408	242	0
ID9	14461184	1006	0
OD9	831072	239	0
ID10	13204816	1012	0
OD10	814704	237	0
ID11	12524976	1010	0
OD11	811536	238	0
ID12	10845600	1013	0
OD12	799200	241	0
IE1	8734464	1012	0
OE1	753216	242	0
IE2	9974224	1006	0
OE2	768464	240	0
IE3	11467088	1011	0
OE3	773392	237	0
IE4	10797648	1007	0
OE4	798704	243	0
IE5	12364368	1015	0
OE5	804080	240	0
IE6	13016592	1012	0
OE6	811360	237	0
IE7	13731808	1010	0
OE7	818544	236	0
IE8	13964976	1010	0
OE8	819072	236	0
IE9	13849616	1011	0
OE9	841504	241	0
IE10	13615856	1016	0
OE10	816672	236	0
IE11	12711296	1016	0
OE11	811344	238	0
IE12	11263776	1012	0
OE12	796464	238	0
IF1	8935776	1007	0
OF1	751872	241	0
IF2	9976128	1010	0
OF2	759920	238	0
IF3	11926384	1018	0
OF3	775824	239	0
IF4	11560016	1015	0
OF4	782816	239	0
IF5	13718000	1010	0
OF5	795504	237	0
IF6	13255216	1010	0
OF6	799936	236	0
IF7	13215024	1012	0
OF7	808848	237	0
IF8	14762192	1016	0
OF8	832128	239	0
IF9	14239376	1012	0
OF9	833936	239	0
IF10	13916736	1006	0
OF10	834736	240	0
IF11	12771296	1013	0
OF11	811680	238	0
IF12	11655632	1015	0
OF12	789248	237	0
IG1	8985952	1009	0
OG1	754976	243	0
IG2	9981824	1012	0
OG2	756800	238	0
IG3	11405968	1007	0
OG3	767264	238	0
IG4	12503904	1010	0
OG4	793568	242	0
IG5	13310944	1006	0
OG5	799520	240	0
IG6	13445200	1010	0
OG6	800432	238	0
IG7	10818688	1008	0
OG7	779280	235	0
IG8	14195728	1015	0
OG8	806768	236	0
IG9	13920032	1016	0
OG9	820992	239	0
IG10	13486368	1016	0
OG10	809216	238	0
IG11	12451216	1011	0
OG11	805824	238	0
IG12	11362960	1010	0
OG12	787328	236	0
IH1	8632128	1011	0
OH1	740896	239	0
IH2	9638080	1018	0
OH2	744368	237	0
IH3	10676880	1013	0
OH3	763360	240	0
IH4	11739872	1005	0
OH4	766480	237	0
IH5	12917280	1011	0
OH5	782880	238	0
IH6	12802080	1016	0
OH6	772384	234	0
IH7	13634816	1017	0
OH7	787888	235	0
IH8	12206448	1009	0
OH8	794096	238	0
IH9	12140224	1010	0
OH9	791760	239	0
IH10	11352528	1011	0
OH10	785232	240	0
IH11	11034256	1009	0
OH11	783936	240	0
IH12	9803248	1007	0
OH12	761968	235	0
```
