## Supplementary material for "A toolbox of Stable Integration Vectors (SIV) in the fission yeast *Schizosaccharomyces pombe*": Source data: S03_C001_T03_P0030_M1_X1_E3.quant

```
[instrument]
blockid	numofrow	numofcol	coversn	version	coverid	lamphours	blocksn	type	sn
21	8	12	*	1.3.2	*	*	*	ruo	272510497

[head]
version	name	operator	timestamp	expirytime	calibrationID
1.0.5	Quantitation	GUEST	*	*	*

[properties]
quantversion
0.2.5

[conditions]
BlkID	Run	ExcitationColor	EmissionColor	CameraBias	EmissionIndex	BlockTemperature	CameraGain	Point	SampleVolume	Step	ExposureIndex	CoverID	Time	SampleTemperature	CoverTemperature	ExcitationIndex	Stage	Exposure	Cycle
21	2019-02-04_142954	x1	m1	*	1	68.7489,68.7307,68.7215,68.7268,68.7345,68.7323	*	30	10	3	3	-1	1549294626.893	68.6139,68.6126,68.6097,68.6124,68.613,68.613	105.057	1	3	520	1

[quant]
region	quant	count	saturation
IA1	3849184	1013	0
OA1	734976	237	0
IA2	4065568	1008	0
OA2	754176	236	0
IA3	4377568	1008	0
OA3	769168	234	0
IA4	21132912	1016	0
OA4	896976	234	0
IA5	23088256	1017	0
OA5	927664	233	0
IA6	23905040	1010	0
OA6	970032	240	0
IA7	5272400	1006	0
OA7	836704	239	0
IA8	4918624	1013	0
OA8	820928	237	0
IA9	5262720	1016	0
OA9	816960	237	0
IA10	24838256	1017	0
OA10	974896	236	0
IA11	23219968	1017	0
OA11	968816	235	0
IA12	20694912	1011	0
OA12	933376	238	0
IB1	15976336	1009	0
OB1	853440	237	0
IB2	18746656	1010	0
OB2	915616	241	0
IB3	21965840	1016	0
OB3	934784	240	0
IB4	22567056	1014	0
OB4	970352	239	0
IB5	27904672	1009	0
OB5	1028832	237	0
IB6	28851152	1011	0
OB6	1029664	235	0
IB7	28795920	1016	0
OB7	1034880	237	0
IB8	28869392	1018	0
OB8	1039696	237	0
IB9	30212176	1015	0
OB9	1052816	236	0
IB10	29883232	1007	0
OB10	1099200	240	0
IB11	27233120	1013	0
OB11	1048432	237	0
IB12	23314400	1009	0
OB12	991472	239	0
IC1	17073808	1015	0
OC1	882832	239	0
IC2	22032528	1016	0
OC2	951664	240	0
IC3	25352928	1011	0
OC3	980496	238	0
IC4	25969520	1007	0
OC4	1016656	241	0
IC5	30431184	1013	0
OC5	1058560	240	0
IC6	31373040	1016	0
OC6	1081280	240	0
IC7	34710304	1011	0
OC7	1118704	240	0
IC8	34435712	1008	0
OC8	1124960	236	0
IC9	34983296	1011	0
OC9	1128176	237	0
IC10	32243680	1006	0
OC10	1125888	239	0
IC11	29314544	1006	0
OC11	1110416	240	0
IC12	25194000	1011	0
OC12	1030816	236	0
ID1	19762864	1012	0
OD1	906800	238	0
ID2	23438016	1012	0
OD2	948512	237	0
ID3	27899248	1007	0
OD3	1004608	237	0
ID4	25797472	1016	0
OD4	1001584	236	0
ID5	33415680	1010	0
OD5	1098096	241	0
ID6	33324688	1007	0
OD6	1133024	238	0
ID7	36051344	1012	0
OD7	1156320	240	0
ID8	37059952	1008	0
OD8	1195472	242	0
ID9	37580896	1006	0
OD9	1179872	239	0
ID10	33810512	1012	0
OD10	1145312	237	0
ID11	31815504	1010	0
OD11	1141136	238	0
ID12	26813824	1013	0
OD12	1077664	241	0
IE1	20415520	1012	0
OE1	919296	242	0
IE2	24149056	1006	0
OE2	973760	240	0
IE3	28536736	1011	0
OE3	1001280	237	0
IE4	26600944	1007	0
OE4	1046112	243	0
IE5	31208896	1015	0
OE5	1084512	240	0
IE6	33176672	1012	0
OE6	1123632	237	0
IE7	35321632	1010	0
OE7	1151712	236	0
IE8	36012064	1010	0
OE8	1159184	236	0
IE9	35695232	1011	0
OE9	1194816	241	0
IE10	34991872	1016	0
OE10	1157440	236	0
IE11	32302432	1016	0
OE11	1132704	238	0
IE12	28030272	1012	0
OE12	1081792	238	0
IF1	21081168	1007	0
OF1	922128	241	0
IF2	24137520	1010	0
OF2	957312	238	0
IF3	29896272	1018	0
OF3	1010512	239	0
IF4	28870064	1015	0
OF4	1027952	239	0
IF5	35251120	1010	0
OF5	1080368	237	0
IF6	33909456	1010	0
OF6	1097648	236	0
IF7	33777536	1012	0
OF7	1118208	237	0
IF8	38393744	1016	0
OF8	1175968	239	0
IF9	36859552	1012	0
OF9	1195728	239	0
IF10	35952768	1006	0
OF10	1194944	240	0
IF11	32490384	1013	0
OF11	1128320	238	0
IF12	29175936	1015	0
OF12	1066880	237	0
IG1	21207136	1009	0
OG1	923472	243	0
IG2	24152208	1012	0
OG2	950144	238	0
IG3	28389328	1007	0
OG3	987584	238	0
IG4	31689312	1010	0
OG4	1045792	242	0
IG5	34083728	1006	0
OG5	1076656	240	0
IG6	34515712	1010	0
OG6	1089280	238	0
IG7	26733872	1008	0
OG7	1046496	235	0
IG8	36695136	1015	0
OG8	1126352	236	0
IG9	35909152	1016	0
OG9	1154096	239	0
IG10	34593136	1016	0
OG10	1133136	238	0
IG11	31555440	1011	0
OG11	1118256	238	0
IG12	28332848	1010	0
OG12	1066464	236	0
IH1	20134512	1011	0
OH1	896080	239	0
IH2	23077792	1018	0
OH2	918368	237	0
IH3	26192384	1013	0
OH3	959488	240	0
IH4	29405808	1005	0
OH4	993696	237	0
IH5	32885632	1011	0
OH5	1035712	238	0
IH6	32532912	1016	0
OH6	1028256	234	0
IH7	35014480	1017	0
OH7	1061552	235	0
IH8	30838064	1009	0
OH8	1075648	238	0
IH9	30657632	1010	0
OH9	1070880	239	0
IH10	28292544	1011	0
OH10	1046064	240	0
IH11	27380608	1009	0
OH11	1048336	240	0
IH12	23722848	1007	0
OH12	996720	235	0
```
