## Supplementary material for "A toolbox of Stable Integration Vectors (SIV) in the fission yeast *Schizosaccharomyces pombe*": Source data: S03_C001_T03_P0031_M1_X1_E1.quant

```
[instrument]
blockid	numofrow	numofcol	coversn	version	coverid	lamphours	blocksn	type	sn
21	8	12	*	1.3.2	*	*	*	ruo	272510497

[head]
version	name	operator	timestamp	expirytime	calibrationID
1.0.5	Quantitation	GUEST	*	*	*

[properties]
quantversion
0.2.5

[conditions]
BlkID	Run	ExcitationColor	EmissionColor	CameraBias	EmissionIndex	BlockTemperature	CameraGain	Point	SampleVolume	Step	ExposureIndex	CoverID	Time	SampleTemperature	CoverTemperature	ExcitationIndex	Stage	Exposure	Cycle
21	2019-02-04_142954	x1	m1	*	1	69.0178,69.0208,69.0266,69.024,69.0254,69.0238	*	31	10	3	1	-1	1549294633.746	68.9173,68.9204,68.9175,68.9174,68.9176,68.9165	104.989	1	3	60	1

[quant]
region	quant	count	saturation
IA1	2917776	1013	0
OA1	665712	237	0
IA2	2933936	1008	0
OA2	665824	236	0
IA3	2968976	1008	0
OA3	661664	234	0
IA4	4889648	1016	0
OA4	675584	234	0
IA5	5113264	1017	0
OA5	673712	233	0
IA6	5178416	1010	0
OA6	694400	240	0
IA7	3046480	1006	0
OA7	677328	239	0
IA8	3019408	1013	0
OA8	669536	237	0
IA9	3055712	1016	0
OA9	667184	237	0
IA10	5297440	1017	0
OA10	682464	236	0
IA11	5113600	1017	0
OA11	680400	235	0
IA12	4815984	1011	0
OA12	684416	238	0
IB1	4297040	1009	0
OB1	679552	237	0
IB2	4620768	1010	0
OB2	697232	241	0
IB3	5005216	1016	0
OB3	695216	240	0
IB4	5051968	1014	0
OB4	698144	239	0
IB5	5651344	1009	0
OB5	695248	237	0
IB6	5754288	1011	0
OB6	690864	235	0
IB7	5759008	1016	0
OB7	695968	237	0
IB8	5763376	1018	0
OB8	695936	237	0
IB9	5908064	1015	0
OB9	692512	236	0
IB10	5850096	1007	0
OB10	707424	240	0
IB11	5566544	1013	0
OB11	693472	237	0
IB12	5114112	1009	0
OB12	692000	239	0
IC1	4434768	1015	0
OC1	686032	239	0
IC2	5000368	1016	0
OC2	698048	240	0
IC3	5367440	1011	0
OC3	695984	238	0
IC4	5423296	1007	0
OC4	706784	241	0
IC5	5939904	1013	0
OC5	705104	240	0
IC6	6048928	1016	0
OC6	706816	240	0
IC7	6416144	1011	0
OC7	710608	240	0
IC8	6372368	1008	0
OC8	700896	236	0
IC9	6443504	1011	0
OC9	703216	237	0
IC10	6112144	1006	0
OC10	706816	239	0
IC11	5782160	1006	0
OC11	707632	240	0
IC12	5326416	1011	0
OC12	689696	236	0
ID1	4733760	1012	0
OD1	685840	238	0
ID2	5151456	1012	0
OD2	687008	237	0
ID3	5653712	1007	0
OD3	694176	237	0
ID4	5425696	1016	0
OD4	691472	236	0
ID5	6270448	1010	0
OD5	711872	241	0
ID6	6246016	1007	0
OD6	708416	238	0
ID7	6574864	1012	0
OD7	715488	240	0
ID8	6668304	1008	0
OD8	724208	242	0
ID9	6716624	1006	0
OD9	714192	239	0
ID10	6309792	1012	0
OD10	705808	237	0
ID11	6071120	1010	0
OD11	706592	238	0
ID12	5519360	1013	0
OD12	707920	241	0
IE1	4797472	1012	0
OE1	695200	242	0
IE2	5212352	1006	0
OE2	698800	240	0
IE3	5730640	1011	0
OE3	692752	237	0
IE4	5485936	1007	0
OE4	714832	243	0
IE5	6017296	1015	0
OE5	708752	240	0
IE6	6239440	1012	0
OE6	704640	237	0
IE7	6483712	1010	0
OE7	705168	236	0
IE8	6556080	1010	0
OE8	706096	236	0
IE9	6505584	1011	0
OE9	717840	241	0
IE10	6445664	1016	0
OE10	702528	236	0
IE11	6135568	1016	0
OE11	706032	238	0
IE12	5646784	1012	0
OE12	699984	238	0
IF1	4865584	1007	0
OF1	693840	241	0
IF2	5221888	1010	0
OF2	691888	238	0
IF3	5902560	1018	0
OF3	701008	239	0
IF4	5770896	1015	0
OF4	702064	239	0
IF5	6478032	1010	0
OF5	701984	237	0
IF6	6327312	1010	0
OF6	699824	236	0
IF7	6309904	1012	0
OF7	702960	237	0
IF8	6837264	1016	0
OF8	716448	239	0
IF9	6647104	1012	0
OF9	715696	239	0
IF10	6535232	1006	0
OF10	718336	240	0
IF11	6152672	1013	0
OF11	704448	238	0
IF12	5787184	1015	0
OF12	695632	237	0
IG1	4881728	1009	0
OG1	697440	243	0
IG2	5226912	1012	0
OG2	691568	238	0
IG3	5699600	1007	0
OG3	695728	238	0
IG4	6082912	1010	0
OG4	711792	242	0
IG5	6340048	1006	0
OG5	708336	240	0
IG6	6390720	1010	0
OG6	703600	238	0
IG7	5507536	1008	0
OG7	690816	235	0
IG8	6644224	1015	0
OG8	702912	236	0
IG9	6556176	1016	0
OG9	711776	239	0
IG10	6403952	1016	0
OG10	706368	238	0
IG11	6040080	1011	0
OG11	703072	238	0
IG12	5682720	1010	0
OG12	694624	236	0
IH1	4762496	1011	0
OH1	686224	239	0
IH2	5124944	1018	0
OH2	684592	237	0
IH3	5462112	1013	0
OH3	694640	240	0
IH4	5800080	1005	0
OH4	692416	237	0
IH5	6205920	1011	0
OH5	698496	238	0
IH6	6178256	1016	0
OH6	684960	234	0
IH7	6466416	1017	0
OH7	692128	235	0
IH8	5962672	1009	0
OH8	700656	238	0
IH9	5932592	1010	0
OH9	699584	239	0
IH10	5667872	1011	0
OH10	700448	240	0
IH11	5553504	1009	0
OH11	699072	240	0
IH12	5137568	1007	0
OH12	683472	235	0
```
