## Supplementary material for "A toolbox of Stable Integration Vectors (SIV) in the fission yeast *Schizosaccharomyces pombe*": Source data: S03_C001_T03_P0031_M1_X1_E2.quant

```
[instrument]
blockid	numofrow	numofcol	coversn	version	coverid	lamphours	blocksn	type	sn
21	8	12	*	1.3.2	*	*	*	ruo	272510497

[head]
version	name	operator	timestamp	expirytime	calibrationID
1.0.5	Quantitation	GUEST	*	*	*

[properties]
quantversion
0.2.5

[conditions]
BlkID	Run	ExcitationColor	EmissionColor	CameraBias	EmissionIndex	BlockTemperature	CameraGain	Point	SampleVolume	Step	ExposureIndex	CoverID	Time	SampleTemperature	CoverTemperature	ExcitationIndex	Stage	Exposure	Cycle
21	2019-02-04_142954	x1	m1	*	1	69.0178,69.0208,69.0266,69.024,69.0254,69.0238	*	31	10	3	2	-1	1549294634.383	68.9173,68.9204,68.9175,68.9174,68.9176,68.9165	104.989	1	3	175	1

[quant]
region	quant	count	saturation
IA1	3151120	1013	0
OA1	680416	237	0
IA2	3214336	1008	0
OA2	684320	236	0
IA3	3320512	1008	0
OA3	687952	234	0
IA4	8905728	1016	0
OA4	729232	234	0
IA5	9550752	1017	0
OA5	736656	233	0
IA6	9787328	1010	0
OA6	763584	240	0
IA7	3586336	1006	0
OA7	717472	239	0
IA8	3483984	1013	0
OA8	709104	237	0
IA9	3596016	1016	0
OA9	704688	237	0
IA10	10130736	1017	0
OA10	756208	236	0
IA11	9590272	1017	0
OA11	752704	235	0
IA12	8734288	1011	0
OA12	746432	238	0
IB1	7181680	1009	0
OB1	721792	237	0
IB2	8114800	1010	0
OB2	750528	241	0
IB3	9183392	1016	0
OB3	753072	240	0
IB4	9369248	1014	0
OB4	760992	239	0
IB5	11128944	1009	0
OB5	775056	237	0
IB6	11453088	1011	0
OB6	774960	235	0
IB7	11455824	1016	0
OB7	776368	237	0
IB8	11469056	1018	0
OB8	778512	237	0
IB9	11916320	1015	0
OB9	778736	236	0
IB10	11784848	1007	0
OB10	800336	240	0
IB11	10913232	1013	0
OB11	781472	237	0
IB12	9595344	1009	0
OB12	767328	239	0
IC1	7558432	1015	0
OC1	733472	239	0
IC2	9213072	1016	0
OC2	758064	240	0
IC3	10309184	1011	0
OC3	764704	238	0
IC4	10497408	1007	0
OC4	782304	241	0
IC5	11974160	1013	0
OC5	791168	240	0
IC6	12294160	1016	0
OC6	798624	240	0
IC7	13414816	1011	0
OC7	812384	240	0
IC8	13305616	1008	0
OC8	805312	236	0
IC9	13494544	1011	0
OC9	806224	237	0
IC10	12578576	1006	0
OC10	807552	239	0
IC11	11596832	1006	0
OC11	804368	240	0
IC12	10239648	1011	0
OC12	774832	236	0
ID1	8442832	1012	0
OD1	739776	238	0
ID2	9659776	1012	0
OD2	753808	237	0
ID3	11146144	1007	0
OD3	770704	237	0
ID4	10456608	1016	0
OD4	766816	236	0
ID5	12963152	1010	0
OD5	807488	241	0
ID6	12923808	1007	0
OD6	813424	238	0
ID7	13858160	1012	0
OD7	823056	240	0
ID8	14178400	1008	0
OD8	840016	242	0
ID9	14336560	1006	0
OD9	830992	239	0
ID10	13113392	1012	0
OD10	812720	237	0
ID11	12434320	1010	0
OD11	812512	238	0
ID12	10774896	1013	0
OD12	798576	241	0
IE1	8665872	1012	0
OE1	750896	242	0
IE2	9887824	1006	0
OE2	768176	240	0
IE3	11371136	1011	0
OE3	770784	237	0
IE4	10695456	1007	0
OE4	795344	243	0
IE5	12235904	1015	0
OE5	804880	240	0
IE6	12882208	1012	0
OE6	810832	237	0
IE7	13603808	1010	0
OE7	815264	236	0
IE8	13832944	1010	0
OE8	817360	236	0
IE9	13725568	1011	0
OE9	839104	241	0
IE10	13496480	1016	0
OE10	816560	236	0
IE11	12622672	1016	0
OE11	809760	238	0
IE12	11174608	1012	0
OE12	796032	238	0
IF1	8872480	1007	0
OF1	749472	241	0
IF2	9893440	1010	0
OF2	759056	238	0
IF3	11830496	1018	0
OF3	777392	239	0
IF4	11470576	1015	0
OF4	781472	239	0
IF5	13577792	1010	0
OF5	795424	237	0
IF6	13126208	1010	0
OF6	799680	236	0
IF7	13088784	1012	0
OF7	808752	237	0
IF8	14640288	1016	0
OF8	829584	239	0
IF9	14108192	1012	0
OF9	835072	239	0
IF10	13806832	1006	0
OF10	836816	240	0
IF11	12670512	1013	0
OF11	811632	238	0
IF12	11562576	1015	0
OF12	789248	237	0
IG1	8906496	1009	0
OG1	754864	243	0
IG2	9896432	1012	0
OG2	755104	238	0
IG3	11305824	1007	0
OG3	766976	238	0
IG4	12403216	1010	0
OG4	792592	242	0
IG5	13173840	1006	0
OG5	798160	240	0
IG6	13331136	1010	0
OG6	797680	238	0
IG7	10751504	1008	0
OG7	778496	235	0
IG8	14072176	1015	0
OG8	805792	236	0
IG9	13806656	1016	0
OG9	821520	239	0
IG10	13367536	1016	0
OG10	808992	238	0
IG11	12363616	1011	0
OG11	806000	238	0
IG12	11279184	1010	0
OG12	786816	236	0
IH1	8560576	1011	0
OH1	738160	239	0
IH2	9549712	1018	0
OH2	742512	237	0
IH3	10576784	1013	0
OH3	760208	240	0
IH4	11616672	1005	0
OH4	765552	237	0
IH5	12792640	1011	0
OH5	781472	238	0
IH6	12687936	1016	0
OH6	768720	234	0
IH7	13506080	1017	0
OH7	783440	235	0
IH8	12102016	1009	0
OH8	790864	238	0
IH9	12043616	1010	0
OH9	791504	239	0
IH10	11269696	1011	0
OH10	786368	240	0
IH11	10959056	1009	0
OH11	784544	240	0
IH12	9728112	1007	0
OH12	762928	235	0
```
