## Supplementary material for "A toolbox of Stable Integration Vectors (SIV) in the fission yeast *Schizosaccharomyces pombe*": Source data: S03_C001_T03_P0031_M1_X1_E3.quant

```
[instrument]
blockid	numofrow	numofcol	coversn	version	coverid	lamphours	blocksn	type	sn
21	8	12	*	1.3.2	*	*	*	ruo	272510497

[head]
version	name	operator	timestamp	expirytime	calibrationID
1.0.5	Quantitation	GUEST	*	*	*

[properties]
quantversion
0.2.5

[conditions]
BlkID	Run	ExcitationColor	EmissionColor	CameraBias	EmissionIndex	BlockTemperature	CameraGain	Point	SampleVolume	Step	ExposureIndex	CoverID	Time	SampleTemperature	CoverTemperature	ExcitationIndex	Stage	Exposure	Cycle
21	2019-02-04_142954	x1	m1	*	1	69.0178,69.0208,69.0266,69.024,69.0254,69.0238	*	31	10	3	3	-1	1549294635.105	68.9173,68.9204,68.9175,68.9174,68.9176,68.9165	104.989	1	3	520	1

[quant]
region	quant	count	saturation
IA1	3835776	1013	0
OA1	733984	237	0
IA2	4045744	1008	0
OA2	753072	236	0
IA3	4353984	1008	0
OA3	770592	234	0
IA4	20920384	1016	0
OA4	892144	234	0
IA5	22845040	1017	0
OA5	924224	233	0
IA6	23654784	1010	0
OA6	966928	240	0
IA7	5224784	1006	0
OA7	835184	239	0
IA8	4874816	1013	0
OA8	822368	237	0
IA9	5217712	1016	0
OA9	816960	237	0
IA10	24626512	1017	0
OA10	974304	236	0
IA11	23024704	1017	0
OA11	965344	235	0
IA12	20516720	1011	0
OA12	931152	238	0
IB1	15828608	1009	0
OB1	853632	237	0
IB2	18575424	1010	0
OB2	912848	241	0
IB3	21759248	1016	0
OB3	929392	240	0
IB4	22355744	1014	0
OB4	965744	239	0
IB5	27610320	1009	0
OB5	1023168	237	0
IB6	28566736	1011	0
OB6	1023728	235	0
IB7	28546480	1016	0
OB7	1031632	237	0
IB8	28565312	1018	0
OB8	1039568	237	0
IB9	29930048	1015	0
OB9	1048048	236	0
IB10	29602608	1007	0
OB10	1089936	240	0
IB11	26988928	1013	0
OB11	1043680	237	0
IB12	23111488	1009	0
OB12	987440	239	0
IC1	16919344	1015	0
OC1	880368	239	0
IC2	21822336	1016	0
OC2	951712	240	0
IC3	25109312	1011	0
OC3	979840	238	0
IC4	25699600	1007	0
OC4	1015168	241	0
IC5	30105824	1013	0
OC5	1054368	240	0
IC6	31025168	1016	0
OC6	1078880	240	0
IC7	34360544	1011	0
OC7	1119968	240	0
IC8	34090096	1008	0
OC8	1122768	236	0
IC9	34642720	1011	0
OC9	1126432	237	0
IC10	31947424	1006	0
OC10	1123904	239	0
IC11	29050384	1006	0
OC11	1107792	240	0
IC12	24981248	1011	0
OC12	1028032	236	0
ID1	19561456	1012	0
OD1	902736	238	0
ID2	23199472	1012	0
OD2	948720	237	0
ID3	27618528	1007	0
OD3	1000608	237	0
ID4	25528064	1016	0
OD4	1000560	236	0
ID5	33047632	1010	0
OD5	1095808	241	0
ID6	32938688	1007	0
OD6	1127296	238	0
ID7	35666272	1012	0
OD7	1148992	240	0
ID8	36673232	1008	0
OD8	1191312	242	0
ID9	37170672	1006	0
OD9	1179472	239	0
ID10	33474832	1012	0
OD10	1142512	237	0
ID11	31510240	1010	0
OD11	1137440	238	0
ID12	26580224	1013	0
OD12	1074000	241	0
IE1	20225536	1012	0
OE1	917056	242	0
IE2	23896176	1006	0
OE2	969552	240	0
IE3	28246192	1011	0
OE3	997040	237	0
IE4	26328640	1007	0
OE4	1043840	243	0
IE5	30854016	1015	0
OE5	1079264	240	0
IE6	32791264	1012	0
OE6	1119776	237	0
IE7	34976288	1010	0
OE7	1145536	236	0
IE8	35649392	1010	0
OE8	1156160	236	0
IE9	35338368	1011	0
OE9	1190592	241	0
IE10	34640992	1016	0
OE10	1151488	236	0
IE11	32009936	1016	0
OE11	1129888	238	0
IE12	27778080	1012	0
OE12	1078096	238	0
IF1	20868448	1007	0
OF1	920368	241	0
IF2	23893728	1010	0
OF2	954144	238	0
IF3	29580160	1018	0
OF3	1005856	239	0
IF4	28566960	1015	0
OF4	1026176	239	0
IF5	34879744	1010	0
OF5	1078656	237	0
IF6	33523072	1010	0
OF6	1091552	236	0
IF7	33437632	1012	0
OF7	1115936	237	0
IF8	37984224	1016	0
OF8	1171472	239	0
IF9	36497744	1012	0
OF9	1188656	239	0
IF10	35606864	1006	0
OF10	1188608	240	0
IF11	32185408	1013	0
OF11	1125376	238	0
IF12	28919856	1015	0
OF12	1064864	237	0
IG1	20999504	1009	0
OG1	918704	243	0
IG2	23900704	1012	0
OG2	948384	238	0
IG3	28086064	1007	0
OG3	982848	238	0
IG4	31341456	1010	0
OG4	1041840	242	0
IG5	33724544	1006	0
OG5	1072224	240	0
IG6	34142592	1010	0
OG6	1083504	238	0
IG7	26478416	1008	0
OG7	1046064	235	0
IG8	36350928	1015	0
OG8	1127408	236	0
IG9	35570448	1016	0
OG9	1149568	239	0
IG10	34257568	1016	0
OG10	1126544	238	0
IG11	31313664	1011	0
OG11	1112432	238	0
IG12	28087968	1010	0
OG12	1063952	236	0
IH1	19942112	1011	0
OH1	893856	239	0
IH2	22850320	1018	0
OH2	917008	237	0
IH3	25927152	1013	0
OH3	956368	240	0
IH4	29093040	1005	0
OH4	989104	237	0
IH5	32512480	1011	0
OH5	1031680	238	0
IH6	32201424	1016	0
OH6	1023136	234	0
IH7	34662784	1017	0
OH7	1061584	235	0
IH8	30526400	1009	0
OH8	1068672	238	0
IH9	30372816	1010	0
OH9	1064112	239	0
IH10	28032672	1011	0
OH10	1040304	240	0
IH11	27136112	1009	0
OH11	1044320	240	0
IH12	23494768	1007	0
OH12	990960	235	0
```
