## Supplementary material for "A toolbox of Stable Integration Vectors (SIV) in the fission yeast *Schizosaccharomyces pombe*": Source data: S03_C001_T03_P0032_M1_X1_E1.quant

```
[instrument]
blockid	numofrow	numofcol	coversn	version	coverid	lamphours	blocksn	type	sn
21	8	12	*	1.3.2	*	*	*	ruo	272510497

[head]
version	name	operator	timestamp	expirytime	calibrationID
1.0.5	Quantitation	GUEST	*	*	*

[properties]
quantversion
0.2.5

[conditions]
BlkID	Run	ExcitationColor	EmissionColor	CameraBias	EmissionIndex	BlockTemperature	CameraGain	Point	SampleVolume	Step	ExposureIndex	CoverID	Time	SampleTemperature	CoverTemperature	ExcitationIndex	Stage	Exposure	Cycle
21	2019-02-04_142954	x1	m1	*	1	69.3431,69.3185,69.3243,69.3267,69.3212,69.3302	*	32	10	3	1	-1	1549294641.753	69.213,69.2165,69.2102,69.212,69.2138,69.2137	105.103	1	3	60	1

[quant]
region	quant	count	saturation
IA1	2918064	1013	0
OA1	661856	237	0
IA2	2934368	1008	0
OA2	662320	236	0
IA3	2973648	1008	0
OA3	660864	234	0
IA4	4868768	1016	0
OA4	674960	234	0
IA5	5090016	1017	0
OA5	673696	233	0
IA6	5161328	1010	0
OA6	694336	240	0
IA7	3043072	1006	0
OA7	673760	239	0
IA8	3014960	1013	0
OA8	668224	237	0
IA9	3049616	1016	0
OA9	666432	237	0
IA10	5274704	1017	0
OA10	681088	236	0
IA11	5099520	1017	0
OA11	676496	235	0
IA12	4799152	1011	0
OA12	682000	238	0
IB1	4277424	1009	0
OB1	676432	237	0
IB2	4594720	1010	0
OB2	693936	241	0
IB3	4977216	1016	0
OB3	692288	240	0
IB4	5025424	1014	0
OB4	694432	239	0
IB5	5609312	1009	0
OB5	692176	237	0
IB6	5716864	1011	0
OB6	688592	235	0
IB7	5725744	1016	0
OB7	695824	237	0
IB8	5730032	1018	0
OB8	693472	237	0
IB9	5875920	1015	0
OB9	690976	236	0
IB10	5818768	1007	0
OB10	703728	240	0
IB11	5530608	1013	0
OB11	692912	237	0
IB12	5082944	1009	0
OB12	691360	239	0
IC1	4415440	1015	0
OC1	685488	239	0
IC2	4983168	1016	0
OC2	695728	240	0
IC3	5342576	1011	0
OC3	696512	238	0
IC4	5389760	1007	0
OC4	703296	241	0
IC5	5905648	1013	0
OC5	705056	240	0
IC6	6010960	1016	0
OC6	707296	240	0
IC7	6377920	1011	0
OC7	711152	240	0
IC8	6328848	1008	0
OC8	700080	236	0
IC9	6403648	1011	0
OC9	700912	237	0
IC10	6075456	1006	0
OC10	704480	239	0
IC11	5752128	1006	0
OC11	706864	240	0
IC12	5302112	1011	0
OC12	690208	236	0
ID1	4714880	1012	0
OD1	684544	238	0
ID2	5130656	1012	0
OD2	688848	237	0
ID3	5624064	1007	0
OD3	695808	237	0
ID4	5399456	1016	0
OD4	692032	236	0
ID5	6233792	1010	0
OD5	711808	241	0
ID6	6210336	1007	0
OD6	707504	238	0
ID7	6534656	1012	0
OD7	715856	240	0
ID8	6632528	1008	0
OD8	724304	242	0
ID9	6685872	1006	0
OD9	713232	239	0
ID10	6273312	1012	0
OD10	704576	237	0
ID11	6045200	1010	0
OD11	705024	238	0
ID12	5494368	1013	0
OD12	707024	241	0
IE1	4781232	1012	0
OE1	694544	242	0
IE2	5193520	1006	0
OE2	698976	240	0
IE3	5699568	1011	0
OE3	693728	237	0
IE4	5460192	1007	0
OE4	712864	243	0
IE5	5988832	1015	0
OE5	709168	240	0
IE6	6208048	1012	0
OE6	703712	237	0
IE7	6451040	1010	0
OE7	701840	236	0
IE8	6516512	1010	0
OE8	705216	236	0
IE9	6481200	1011	0
OE9	718400	241	0
IE10	6415472	1016	0
OE10	703376	236	0
IE11	6108320	1016	0
OE11	703904	238	0
IE12	5621856	1012	0
OE12	700480	238	0
IF1	4840704	1007	0
OF1	694688	241	0
IF2	5202704	1010	0
OF2	692528	238	0
IF3	5869792	1018	0
OF3	700864	239	0
IF4	5738128	1015	0
OF4	699296	239	0
IF5	6438080	1010	0
OF5	699856	237	0
IF6	6274208	1010	0
OF6	699856	236	0
IF7	6279856	1012	0
OF7	702720	237	0
IF8	6796192	1016	0
OF8	715200	239	0
IF9	6609760	1012	0
OF9	715264	239	0
IF10	6498176	1006	0
OF10	716352	240	0
IF11	6119712	1013	0
OF11	702768	238	0
IF12	5767056	1015	0
OF12	695568	237	0
IG1	4856144	1009	0
OG1	698608	243	0
IG2	5201968	1012	0
OG2	690896	238	0
IG3	5674208	1007	0
OG3	695952	238	0
IG4	6039168	1010	0
OG4	710352	242	0
IG5	6296288	1006	0
OG5	706288	240	0
IG6	6354896	1010	0
OG6	702368	238	0
IG7	5471888	1008	0
OG7	690816	235	0
IG8	6606704	1015	0
OG8	701040	236	0
IG9	6515456	1016	0
OG9	708992	239	0
IG10	6374304	1016	0
OG10	704576	238	0
IG11	6011696	1011	0
OG11	702080	238	0
IG12	5650768	1010	0
OG12	692272	236	0
IH1	4753888	1011	0
OH1	689392	239	0
IH2	5105568	1018	0
OH2	685120	237	0
IH3	5440896	1013	0
OH3	699024	240	0
IH4	5773264	1005	0
OH4	693936	237	0
IH5	6173040	1011	0
OH5	697504	238	0
IH6	6146560	1016	0
OH6	686992	234	0
IH7	6433280	1017	0
OH7	693456	235	0
IH8	5935072	1009	0
OH8	700880	238	0
IH9	5911360	1010	0
OH9	701440	239	0
IH10	5648512	1011	0
OH10	700736	240	0
IH11	5537024	1009	0
OH11	701776	240	0
IH12	5122320	1007	0
OH12	685776	235	0
```
