## Supplementary material for "A toolbox of Stable Integration Vectors (SIV) in the fission yeast *Schizosaccharomyces pombe*": Source data: S03_C001_T03_P0032_M1_X1_E2.quant

```
[instrument]
blockid	numofrow	numofcol	coversn	version	coverid	lamphours	blocksn	type	sn
21	8	12	*	1.3.2	*	*	*	ruo	272510497

[head]
version	name	operator	timestamp	expirytime	calibrationID
1.0.5	Quantitation	GUEST	*	*	*

[properties]
quantversion
0.2.5

[conditions]
BlkID	Run	ExcitationColor	EmissionColor	CameraBias	EmissionIndex	BlockTemperature	CameraGain	Point	SampleVolume	Step	ExposureIndex	CoverID	Time	SampleTemperature	CoverTemperature	ExcitationIndex	Stage	Exposure	Cycle
21	2019-02-04_142954	x1	m1	*	1	69.3431,69.3185,69.3243,69.3267,69.3212,69.3302	*	32	10	3	2	-1	1549294642.393	69.213,69.2165,69.2102,69.212,69.2138,69.2137	105.103	1	3	175	1

[quant]
region	quant	count	saturation
IA1	3150560	1013	0
OA1	682336	237	0
IA2	3210624	1008	0
OA2	687280	236	0
IA3	3311280	1008	0
OA3	689072	234	0
IA4	8831296	1016	0
OA4	728912	234	0
IA5	9473808	1017	0
OA5	737392	233	0
IA6	9718608	1010	0
OA6	763216	240	0
IA7	3581872	1006	0
OA7	719296	239	0
IA8	3471632	1013	0
OA8	704816	237	0
IA9	3579056	1016	0
OA9	705408	237	0
IA10	10050640	1017	0
OA10	758432	236	0
IA11	9523440	1017	0
OA11	751360	235	0
IA12	8681744	1011	0
OA12	747360	238	0
IB1	7134016	1009	0
OB1	720992	237	0
IB2	8042736	1010	0
OB2	749104	241	0
IB3	9117296	1016	0
OB3	753120	240	0
IB4	9298944	1014	0
OB4	761744	239	0
IB5	11049312	1009	0
OB5	779136	237	0
IB6	11352608	1011	0
OB6	773632	235	0
IB7	11362352	1016	0
OB7	777824	237	0
IB8	11368464	1018	0
OB8	778880	237	0
IB9	11820784	1015	0
OB9	780336	236	0
IB10	11706416	1007	0
OB10	802976	240	0
IB11	10830192	1013	0
OB11	781776	237	0
IB12	9552896	1009	0
OB12	765552	239	0
IC1	7502208	1015	0
OC1	733360	239	0
IC2	9131232	1016	0
OC2	757664	240	0
IC3	10213504	1011	0
OC3	762912	238	0
IC4	10404128	1007	0
OC4	777472	241	0
IC5	11875840	1013	0
OC5	791344	240	0
IC6	12193696	1016	0
OC6	797808	240	0
IC7	13288272	1011	0
OC7	811632	240	0
IC8	13199152	1008	0
OC8	804928	236	0
IC9	13378384	1011	0
OC9	807280	237	0
IC10	12478848	1006	0
OC10	808032	239	0
IC11	11520992	1006	0
OC11	803680	240	0
IC12	10160256	1011	0
OC12	773536	236	0
ID1	8372128	1012	0
OD1	740336	238	0
ID2	9572448	1012	0
OD2	754064	237	0
ID3	11052384	1007	0
OD3	772432	237	0
ID4	10354512	1016	0
OD4	767632	236	0
ID5	12846688	1010	0
OD5	807152	241	0
ID6	12806688	1007	0
OD6	815200	238	0
ID7	13736096	1012	0
OD7	825216	240	0
ID8	14053136	1008	0
OD8	840032	242	0
ID9	14209712	1006	0
OD9	827360	239	0
ID10	13008736	1012	0
OD10	810320	237	0
ID11	12347472	1010	0
OD11	813056	238	0
ID12	10703184	1013	0
OD12	799776	241	0
IE1	8608496	1012	0
OE1	753040	242	0
IE2	9813232	1006	0
OE2	764336	240	0
IE3	11273312	1011	0
OE3	767920	237	0
IE4	10621424	1007	0
OE4	795024	243	0
IE5	12127360	1015	0
OE5	802048	240	0
IE6	12768848	1012	0
OE6	809040	237	0
IE7	13504880	1010	0
OE7	814816	236	0
IE8	13717264	1010	0
OE8	816208	236	0
IE9	13619296	1011	0
OE9	837376	241	0
IE10	13397312	1016	0
OE10	814256	236	0
IE11	12524928	1016	0
OE11	813120	238	0
IE12	11107168	1012	0
OE12	797664	238	0
IF1	8799680	1007	0
OF1	749792	241	0
IF2	9815712	1010	0
OF2	755504	238	0
IF3	11719424	1018	0
OF3	774432	239	0
IF4	11374080	1015	0
OF4	781872	239	0
IF5	13457760	1010	0
OF5	794480	237	0
IF6	13002992	1010	0
OF6	798240	236	0
IF7	12989088	1012	0
OF7	806272	237	0
IF8	14508224	1016	0
OF8	828848	239	0
IF9	13992096	1012	0
OF9	831280	239	0
IF10	13700880	1006	0
OF10	832080	240	0
IF11	12574800	1013	0
OF11	808320	238	0
IF12	11489424	1015	0
OF12	787904	237	0
IG1	8839744	1009	0
OG1	755008	243	0
IG2	9819920	1012	0
OG2	754672	238	0
IG3	11211104	1007	0
OG3	766032	238	0
IG4	12280208	1010	0
OG4	793456	242	0
IG5	13070144	1006	0
OG5	797776	240	0
IG6	13211216	1010	0
OG6	798656	238	0
IG7	10664656	1008	0
OG7	777824	235	0
IG8	13948656	1015	0
OG8	805520	236	0
IG9	13689584	1016	0
OG9	819008	239	0
IG10	13260864	1016	0
OG10	808048	238	0
IG11	12266592	1011	0
OG11	804160	238	0
IG12	11192448	1010	0
OG12	786736	236	0
IH1	8495408	1011	0
OH1	739584	239	0
IH2	9483488	1018	0
OH2	743312	237	0
IH3	10501664	1013	0
OH3	760528	240	0
IH4	11525760	1005	0
OH4	764944	237	0
IH5	12671840	1011	0
OH5	777680	238	0
IH6	12583152	1016	0
OH6	770432	234	0
IH7	13393696	1017	0
OH7	783504	235	0
IH8	12006880	1009	0
OH8	791488	238	0
IH9	11958816	1010	0
OH9	789840	239	0
IH10	11191904	1011	0
OH10	782944	240	0
IH11	10881440	1009	0
OH11	783904	240	0
IH12	9663200	1007	0
OH12	757792	235	0
```
