## Supplementary material for "A toolbox of Stable Integration Vectors (SIV) in the fission yeast *Schizosaccharomyces pombe*": Source data: S03_C001_T03_P0032_M1_X1_E3.quant

```
[instrument]
blockid	numofrow	numofcol	coversn	version	coverid	lamphours	blocksn	type	sn
21	8	12	*	1.3.2	*	*	*	ruo	272510497

[head]
version	name	operator	timestamp	expirytime	calibrationID
1.0.5	Quantitation	GUEST	*	*	*

[properties]
quantversion
0.2.5

[conditions]
BlkID	Run	ExcitationColor	EmissionColor	CameraBias	EmissionIndex	BlockTemperature	CameraGain	Point	SampleVolume	Step	ExposureIndex	CoverID	Time	SampleTemperature	CoverTemperature	ExcitationIndex	Stage	Exposure	Cycle
21	2019-02-04_142954	x1	m1	*	1	69.3431,69.3185,69.3243,69.3267,69.3212,69.3302	*	32	10	3	3	-1	1549294643.125	69.213,69.2165,69.2102,69.212,69.2138,69.2137	105.103	1	3	520	1

[quant]
region	quant	count	saturation
IA1	3830048	1013	0
OA1	732944	237	0
IA2	4036928	1008	0
OA2	750944	236	0
IA3	4341760	1008	0
OA3	768336	234	0
IA4	20730400	1016	0
OA4	889184	234	0
IA5	22628336	1017	0
OA5	921888	233	0
IA6	23424352	1010	0
OA6	962992	240	0
IA7	5174944	1006	0
OA7	834000	239	0
IA8	4837840	1013	0
OA8	818480	237	0
IA9	5167408	1016	0
OA9	813312	237	0
IA10	24405504	1017	0
OA10	973072	236	0
IA11	22839984	1017	0
OA11	963120	235	0
IA12	20331712	1011	0
OA12	924080	238	0
IB1	15701184	1009	0
OB1	852432	237	0
IB2	18395568	1010	0
OB2	909312	241	0
IB3	21555584	1016	0
OB3	927184	240	0
IB4	22137568	1014	0
OB4	967472	239	0
IB5	27350688	1009	0
OB5	1019232	237	0
IB6	28276640	1011	0
OB6	1023312	235	0
IB7	28270864	1016	0
OB7	1028080	237	0
IB8	28303744	1018	0
OB8	1035408	237	0
IB9	29674800	1015	0
OB9	1048128	236	0
IB10	29354912	1007	0
OB10	1089888	240	0
IB11	26775920	1013	0
OB11	1043712	237	0
IB12	22916976	1009	0
OB12	986912	239	0
IC1	16757712	1015	0
OC1	879616	239	0
IC2	21622000	1016	0
OC2	952000	240	0
IC3	24874736	1011	0
OC3	976128	238	0
IC4	25448912	1007	0
OC4	1012864	241	0
IC5	29811728	1013	0
OC5	1052320	240	0
IC6	30743760	1016	0
OC6	1077696	240	0
IC7	34038848	1011	0
OC7	1114944	240	0
IC8	33753504	1008	0
OC8	1117456	236	0
IC9	34321712	1011	0
OC9	1122896	237	0
IC10	31646608	1006	0
OC10	1117568	239	0
IC11	28808272	1006	0
OC11	1103408	240	0
IC12	24777808	1011	0
OC12	1026352	236	0
ID1	19387952	1012	0
OD1	903840	238	0
ID2	22973216	1012	0
OD2	946400	237	0
ID3	27348336	1007	0
OD3	997536	237	0
ID4	25265056	1016	0
OD4	1000480	236	0
ID5	32693920	1010	0
OD5	1095904	241	0
ID6	32580496	1007	0
OD6	1124432	238	0
ID7	35312272	1012	0
OD7	1148864	240	0
ID8	36331776	1008	0
OD8	1190928	242	0
ID9	36829600	1006	0
OD9	1174048	239	0
ID10	33183248	1012	0
OD10	1137104	237	0
ID11	31238800	1010	0
OD11	1134848	238	0
ID12	26345104	1013	0
OD12	1069504	241	0
IE1	20040704	1012	0
OE1	916576	242	0
IE2	23672224	1006	0
OE2	970688	240	0
IE3	27982352	1011	0
OE3	996976	237	0
IE4	26060960	1007	0
OE4	1042416	243	0
IE5	30527280	1015	0
OE5	1077312	240	0
IE6	32455552	1012	0
OE6	1115680	237	0
IE7	34636320	1010	0
OE7	1145168	236	0
IE8	35303376	1010	0
OE8	1150832	236	0
IE9	35006544	1011	0
OE9	1187280	241	0
IE10	34302800	1016	0
OE10	1150544	236	0
IE11	31726320	1016	0
OE11	1127872	238	0
IE12	27542736	1012	0
OE12	1076944	238	0
IF1	20666864	1007	0
OF1	915984	241	0
IF2	23670624	1010	0
OF2	954064	238	0
IF3	29270080	1018	0
OF3	1004528	239	0
IF4	28276288	1015	0
OF4	1023072	239	0
IF5	34502144	1010	0
OF5	1076080	237	0
IF6	33170352	1010	0
OF6	1088592	236	0
IF7	33088032	1012	0
OF7	1113184	237	0
IF8	37623360	1016	0
OF8	1169456	239	0
IF9	36168400	1012	0
OF9	1186080	239	0
IF10	35272144	1006	0
OF10	1185904	240	0
IF11	31899872	1013	0
OF11	1122368	238	0
IF12	28656112	1015	0
OF12	1062608	237	0
IG1	20790944	1009	0
OG1	915136	243	0
IG2	23672256	1012	0
OG2	944672	238	0
IG3	27819184	1007	0
OG3	982112	238	0
IG4	31025904	1010	0
OG4	1039088	242	0
IG5	33361040	1006	0
OG5	1070256	240	0
IG6	33781328	1010	0
OG6	1078512	238	0
IG7	26236992	1008	0
OG7	1040752	235	0
IG8	35970000	1015	0
OG8	1120192	236	0
IG9	35226928	1016	0
OG9	1144912	239	0
IG10	33950672	1016	0
OG10	1120000	238	0
IG11	30993488	1011	0
OG11	1110752	238	0
IG12	27840192	1010	0
OG12	1060128	236	0
IH1	19753056	1011	0
OH1	893888	239	0
IH2	22623552	1018	0
OH2	916448	237	0
IH3	25659648	1013	0
OH3	953296	240	0
IH4	28804112	1005	0
OH4	987008	237	0
IH5	32192016	1011	0
OH5	1028944	238	0
IH6	31879984	1016	0
OH6	1022928	234	0
IH7	34321232	1017	0
OH7	1057632	235	0
IH8	30258576	1009	0
OH8	1068464	238	0
IH9	30116480	1010	0
OH9	1068624	239	0
IH10	27800016	1011	0
OH10	1042800	240	0
IH11	26908320	1009	0
OH11	1041600	240	0
IH12	23299408	1007	0
OH12	992544	235	0
```
