## Supplementary material for "A toolbox of Stable Integration Vectors (SIV) in the fission yeast *Schizosaccharomyces pombe*": Source data: S03_C001_T03_P0033_M1_X1_E1.quant

```
[instrument]
blockid	numofrow	numofcol	coversn	version	coverid	lamphours	blocksn	type	sn
21	8	12	*	1.3.2	*	*	*	ruo	272510497

[head]
version	name	operator	timestamp	expirytime	calibrationID
1.0.5	Quantitation	GUEST	*	*	*

[properties]
quantversion
0.2.5

[conditions]
BlkID	Run	ExcitationColor	EmissionColor	CameraBias	EmissionIndex	BlockTemperature	CameraGain	Point	SampleVolume	Step	ExposureIndex	CoverID	Time	SampleTemperature	CoverTemperature	ExcitationIndex	Stage	Exposure	Cycle
21	2019-02-04_142954	x1	m1	*	1	69.6267,69.6286,69.6375,69.6339,69.6369,69.6245	*	33	10	3	1	-1	1549294649.849	69.5134,69.5163,69.5132,69.5121,69.5128,69.5121	105.012	1	3	60	1

[quant]
region	quant	count	saturation
IA1	2912896	1013	0
OA1	661392	237	0
IA2	2933600	1008	0
OA2	665200	236	0
IA3	2966896	1008	0
OA3	659840	234	0
IA4	4846704	1016	0
OA4	673216	234	0
IA5	5058800	1017	0
OA5	673552	233	0
IA6	5122448	1010	0
OA6	693008	240	0
IA7	3030000	1006	0
OA7	678176	239	0
IA8	3003312	1013	0
OA8	668320	237	0
IA9	3041696	1016	0
OA9	667632	237	0
IA10	5245360	1017	0
OA10	682560	236	0
IA11	5062576	1017	0
OA11	679296	235	0
IA12	4771552	1011	0
OA12	683184	238	0
IB1	4261520	1009	0
OB1	677056	237	0
IB2	4574704	1010	0
OB2	695760	241	0
IB3	4953280	1016	0
OB3	693808	240	0
IB4	4997056	1014	0
OB4	696416	239	0
IB5	5577296	1009	0
OB5	691696	237	0
IB6	5686736	1011	0
OB6	689728	235	0
IB7	5692656	1016	0
OB7	694000	237	0
IB8	5707536	1018	0
OB8	692560	237	0
IB9	5843824	1015	0
OB9	689760	236	0
IB10	5788544	1007	0
OB10	703216	240	0
IB11	5506944	1013	0
OB11	693968	237	0
IB12	5070096	1009	0
OB12	692304	239	0
IC1	4397024	1015	0
OC1	684496	239	0
IC2	4957600	1016	0
OC2	696336	240	0
IC3	5315520	1011	0
OC3	695056	238	0
IC4	5358128	1007	0
OC4	704720	241	0
IC5	5868896	1013	0
OC5	706064	240	0
IC6	5980048	1016	0
OC6	708400	240	0
IC7	6346624	1011	0
OC7	711504	240	0
IC8	6299808	1008	0
OC8	702688	236	0
IC9	6367936	1011	0
OC9	702224	237	0
IC10	6046800	1006	0
OC10	707904	239	0
IC11	5723056	1006	0
OC11	705936	240	0
IC12	5280288	1011	0
OC12	689520	236	0
ID1	4695504	1012	0
OD1	686384	238	0
ID2	5106624	1012	0
OD2	688672	237	0
ID3	5594240	1007	0
OD3	694736	237	0
ID4	5368336	1016	0
OD4	688832	236	0
ID5	6193728	1010	0
OD5	713008	241	0
ID6	6173088	1007	0
OD6	710304	238	0
ID7	6494480	1012	0
OD7	717056	240	0
ID8	6593696	1008	0
OD8	723328	242	0
ID9	6643408	1006	0
OD9	714848	239	0
ID10	6241440	1012	0
OD10	704656	237	0
ID11	6014320	1010	0
OD11	705344	238	0
ID12	5463152	1013	0
OD12	707408	241	0
IE1	4762368	1012	0
OE1	695584	242	0
IE2	5164608	1006	0
OE2	697520	240	0
IE3	5670784	1011	0
OE3	695696	237	0
IE4	5432512	1007	0
OE4	713264	243	0
IE5	5957616	1015	0
OE5	708720	240	0
IE6	6161728	1012	0
OE6	704224	237	0
IE7	6405328	1010	0
OE7	704256	236	0
IE8	6480912	1010	0
OE8	703184	236	0
IE9	6439232	1011	0
OE9	718576	241	0
IE10	6375280	1016	0
OE10	700896	236	0
IE11	6081760	1016	0
OE11	704272	238	0
IE12	5592048	1012	0
OE12	698112	238	0
IF1	4820560	1007	0
OF1	693200	241	0
IF2	5169632	1010	0
OF2	690704	238	0
IF3	5833952	1018	0
OF3	696640	239	0
IF4	5703744	1015	0
OF4	700816	239	0
IF5	6390448	1010	0
OF5	702192	237	0
IF6	6230192	1010	0
OF6	695936	236	0
IF7	6237552	1012	0
OF7	702416	237	0
IF8	6754576	1016	0
OF8	712976	239	0
IF9	6573392	1012	0
OF9	713616	239	0
IF10	6451072	1006	0
OF10	716320	240	0
IF11	6089616	1013	0
OF11	701808	238	0
IF12	5728784	1015	0
OF12	694944	237	0
IG1	4840720	1009	0
OG1	697920	243	0
IG2	5180528	1012	0
OG2	690000	238	0
IG3	5646752	1007	0
OG3	695936	238	0
IG4	6008320	1010	0
OG4	709840	242	0
IG5	6258976	1006	0
OG5	707216	240	0
IG6	6310352	1010	0
OG6	702448	238	0
IG7	5452064	1008	0
OG7	692128	235	0
IG8	6574672	1015	0
OG8	700320	236	0
IG9	6476704	1016	0
OG9	708480	239	0
IG10	6337360	1016	0
OG10	704352	238	0
IG11	5984256	1011	0
OG11	701920	238	0
IG12	5633904	1010	0
OG12	694288	236	0
IH1	4731360	1011	0
OH1	686160	239	0
IH2	5076512	1018	0
OH2	683392	237	0
IH3	5406784	1013	0
OH3	695232	240	0
IH4	5736976	1005	0
OH4	692608	237	0
IH5	6134976	1011	0
OH5	698240	238	0
IH6	6103024	1016	0
OH6	686832	234	0
IH7	6387728	1017	0
OH7	692544	235	0
IH8	5898160	1009	0
OH8	699600	238	0
IH9	5875440	1010	0
OH9	699376	239	0
IH10	5624656	1011	0
OH10	698608	240	0
IH11	5516784	1009	0
OH11	698288	240	0
IH12	5100512	1007	0
OH12	683104	235	0
```
