## Supplementary material for "A toolbox of Stable Integration Vectors (SIV) in the fission yeast *Schizosaccharomyces pombe*": Source data: S03_C001_T03_P0033_M1_X1_E2.quant

```
[instrument]
blockid	numofrow	numofcol	coversn	version	coverid	lamphours	blocksn	type	sn
21	8	12	*	1.3.2	*	*	*	ruo	272510497

[head]
version	name	operator	timestamp	expirytime	calibrationID
1.0.5	Quantitation	GUEST	*	*	*

[properties]
quantversion
0.2.5

[conditions]
BlkID	Run	ExcitationColor	EmissionColor	CameraBias	EmissionIndex	BlockTemperature	CameraGain	Point	SampleVolume	Step	ExposureIndex	CoverID	Time	SampleTemperature	CoverTemperature	ExcitationIndex	Stage	Exposure	Cycle
21	2019-02-04_142954	x1	m1	*	1	69.6267,69.6286,69.6375,69.6339,69.6369,69.6245	*	33	10	3	2	-1	1549294650.504	69.5134,69.5163,69.5132,69.5121,69.5128,69.5121	105.012	1	3	175	1

[quant]
region	quant	count	saturation
IA1	3146064	1013	0
OA1	681056	237	0
IA2	3208368	1008	0
OA2	688592	236	0
IA3	3309904	1008	0
OA3	686032	234	0
IA4	8770448	1016	0
OA4	728432	234	0
IA5	9402560	1017	0
OA5	735616	233	0
IA6	9647296	1010	0
OA6	762640	240	0
IA7	3564192	1006	0
OA7	716112	239	0
IA8	3462272	1013	0
OA8	704704	237	0
IA9	3572432	1016	0
OA9	704288	237	0
IA10	9985360	1017	0
OA10	754144	236	0
IA11	9464752	1017	0
OA11	748944	235	0
IA12	8629296	1011	0
OA12	742496	238	0
IB1	7087952	1009	0
OB1	719568	237	0
IB2	7983488	1010	0
OB2	748096	241	0
IB3	9041600	1016	0
OB3	752544	240	0
IB4	9233392	1014	0
OB4	760992	239	0
IB5	10951456	1009	0
OB5	777440	237	0
IB6	11267120	1011	0
OB6	769808	235	0
IB7	11262992	1016	0
OB7	773216	237	0
IB8	11290128	1018	0
OB8	778864	237	0
IB9	11729808	1015	0
OB9	777296	236	0
IB10	11615824	1007	0
OB10	801680	240	0
IB11	10760512	1013	0
OB11	778016	237	0
IB12	9470656	1009	0
OB12	763632	239	0
IC1	7445280	1015	0
OC1	733104	239	0
IC2	9070112	1016	0
OC2	760112	240	0
IC3	10134768	1011	0
OC3	762192	238	0
IC4	10320032	1007	0
OC4	779408	241	0
IC5	11765328	1013	0
OC5	793216	240	0
IC6	12081136	1016	0
OC6	798176	240	0
IC7	13171008	1011	0
OC7	811984	240	0
IC8	13073952	1008	0
OC8	803216	236	0
IC9	13257792	1011	0
OC9	805296	237	0
IC10	12389552	1006	0
OC10	808368	239	0
IC11	11428736	1006	0
OC11	806368	240	0
IC12	10095008	1011	0
OC12	769904	236	0
ID1	8320816	1012	0
OD1	740176	238	0
ID2	9516096	1012	0
OD2	753120	237	0
ID3	10966768	1007	0
OD3	768656	237	0
ID4	10284608	1016	0
OD4	765472	236	0
ID5	12731424	1010	0
OD5	808816	241	0
ID6	12691760	1007	0
OD6	815056	238	0
ID7	13614464	1012	0
OD7	824720	240	0
ID8	13937552	1008	0
OD8	839120	242	0
ID9	14094576	1006	0
OD9	828416	239	0
ID10	12907440	1012	0
OD10	813680	237	0
ID11	12251584	1010	0
OD11	810896	238	0
ID12	10639360	1013	0
OD12	796496	241	0
IE1	8529072	1012	0
OE1	752704	242	0
IE2	9730176	1006	0
OE2	764736	240	0
IE3	11169856	1011	0
OE3	769520	237	0
IE4	10521744	1007	0
OE4	795088	243	0
IE5	12018592	1015	0
OE5	800144	240	0
IE6	12662800	1012	0
OE6	805792	237	0
IE7	13393328	1010	0
OE7	816352	236	0
IE8	13599872	1010	0
OE8	816864	236	0
IE9	13512144	1011	0
OE9	836192	241	0
IE10	13280976	1016	0
OE10	811472	236	0
IE11	12428224	1016	0
OE11	808880	238	0
IE12	11018304	1012	0
OE12	793328	238	0
IF1	8730080	1007	0
OF1	748528	241	0
IF2	9738576	1010	0
OF2	756416	238	0
IF3	11624304	1018	0
OF3	776544	239	0
IF4	11263136	1015	0
OF4	779296	239	0
IF5	13332000	1010	0
OF5	791984	237	0
IF6	12877024	1010	0
OF6	794576	236	0
IF7	12887456	1012	0
OF7	805248	237	0
IF8	14386640	1016	0
OF8	826112	239	0
IF9	13881952	1012	0
OF9	831296	239	0
IF10	13576000	1006	0
OF10	832528	240	0
IF11	12475824	1013	0
OF11	808160	238	0
IF12	11400448	1015	0
OF12	786336	237	0
IG1	8779296	1009	0
OG1	753792	243	0
IG2	9739424	1012	0
OG2	754704	238	0
IG3	11118240	1007	0
OG3	768784	238	0
IG4	12176240	1010	0
OG4	791232	242	0
IG5	12951536	1006	0
OG5	797008	240	0
IG6	13090272	1010	0
OG6	797936	238	0
IG7	10585552	1008	0
OG7	779632	235	0
IG8	13843984	1015	0
OG8	804352	236	0
IG9	13585920	1016	0
OG9	817616	239	0
IG10	13162592	1016	0
OG10	806320	238	0
IG11	12163376	1011	0
OG11	801648	238	0
IG12	11123008	1010	0
OG12	785552	236	0
IH1	8438368	1011	0
OH1	738880	239	0
IH2	9407200	1018	0
OH2	741088	237	0
IH3	10414176	1013	0
OH3	758048	240	0
IH4	11430560	1005	0
OH4	766080	237	0
IH5	12576032	1011	0
OH5	778864	238	0
IH6	12470336	1016	0
OH6	768048	234	0
IH7	13287920	1017	0
OH7	781584	235	0
IH8	11925792	1009	0
OH8	789840	238	0
IH9	11875328	1010	0
OH9	788256	239	0
IH10	11117744	1011	0
OH10	783424	240	0
IH11	10807776	1009	0
OH11	785408	240	0
IH12	9596112	1007	0
OH12	760848	235	0
```
