## Supplementary material for "A toolbox of Stable Integration Vectors (SIV) in the fission yeast *Schizosaccharomyces pombe*": Source data: S03_C001_T03_P0033_M1_X1_E3.quant

```
[instrument]
blockid	numofrow	numofcol	coversn	version	coverid	lamphours	blocksn	type	sn
21	8	12	*	1.3.2	*	*	*	ruo	272510497

[head]
version	name	operator	timestamp	expirytime	calibrationID
1.0.5	Quantitation	GUEST	*	*	*

[properties]
quantversion
0.2.5

[conditions]
BlkID	Run	ExcitationColor	EmissionColor	CameraBias	EmissionIndex	BlockTemperature	CameraGain	Point	SampleVolume	Step	ExposureIndex	CoverID	Time	SampleTemperature	CoverTemperature	ExcitationIndex	Stage	Exposure	Cycle
21	2019-02-04_142954	x1	m1	*	1	69.6267,69.6286,69.6375,69.6339,69.6369,69.6245	*	33	10	3	3	-1	1549294651.213	69.5134,69.5163,69.5132,69.5121,69.5128,69.5121	105.012	1	3	520	1

[quant]
region	quant	count	saturation
IA1	3820448	1013	0
OA1	734192	237	0
IA2	4031376	1008	0
OA2	753088	236	0
IA3	4328576	1008	0
OA3	767808	234	0
IA4	20535040	1016	0
OA4	889696	234	0
IA5	22428416	1017	0
OA5	922288	233	0
IA6	23190304	1010	0
OA6	961840	240	0
IA7	5138384	1006	0
OA7	835600	239	0
IA8	4811792	1013	0
OA8	821104	237	0
IA9	5127488	1016	0
OA9	815888	237	0
IA10	24206496	1017	0
OA10	972096	236	0
IA11	22648096	1017	0
OA11	961824	235	0
IA12	20169824	1011	0
OA12	927984	238	0
IB1	15575680	1009	0
OB1	851600	237	0
IB2	18236432	1010	0
OB2	909552	241	0
IB3	21348384	1016	0
OB3	928784	240	0
IB4	21944384	1014	0
OB4	963824	239	0
IB5	27082112	1009	0
OB5	1024928	237	0
IB6	28015936	1011	0
OB6	1022720	235	0
IB7	27975408	1016	0
OB7	1025696	237	0
IB8	28085312	1018	0
OB8	1035952	237	0
IB9	29453824	1015	0
OB9	1045568	236	0
IB10	29097440	1007	0
OB10	1087952	240	0
IB11	26559104	1013	0
OB11	1043664	237	0
IB12	22737152	1009	0
OB12	986944	239	0
IC1	16610000	1015	0
OC1	876992	239	0
IC2	21405248	1016	0
OC2	945200	240	0
IC3	24621024	1011	0
OC3	971248	238	0
IC4	25221296	1007	0
OC4	1011232	241	0
IC5	29520736	1013	0
OC5	1047152	240	0
IC6	30423168	1016	0
OC6	1074160	240	0
IC7	33705712	1011	0
OC7	1114320	240	0
IC8	33416944	1008	0
OC8	1116032	236	0
IC9	34005456	1011	0
OC9	1116096	237	0
IC10	31374320	1006	0
OC10	1115536	239	0
IC11	28581552	1006	0
OC11	1101024	240	0
IC12	24569808	1011	0
OC12	1020672	236	0
ID1	19203424	1012	0
OD1	898880	238	0
ID2	22738832	1012	0
OD2	943504	237	0
ID3	27074784	1007	0
OD3	994288	237	0
ID4	25025424	1016	0
OD4	993392	236	0
ID5	32352672	1010	0
OD5	1089440	241	0
ID6	32249040	1007	0
OD6	1117312	238	0
ID7	34954960	1012	0
OD7	1141872	240	0
ID8	35963024	1008	0
OD8	1184336	242	0
ID9	36491040	1006	0
OD9	1169520	239	0
ID10	32874608	1012	0
OD10	1132592	237	0
ID11	30951248	1010	0
OD11	1130240	238	0
ID12	26116864	1013	0
OD12	1066656	241	0
IE1	19846416	1012	0
OE1	912496	242	0
IE2	23440560	1006	0
OE2	964928	240	0
IE3	27702096	1011	0
OE3	991936	237	0
IE4	25789248	1007	0
OE4	1036944	243	0
IE5	30202400	1015	0
OE5	1074000	240	0
IE6	32102928	1012	0
OE6	1114416	237	0
IE7	34304064	1010	0
OE7	1137824	236	0
IE8	34949840	1010	0
OE8	1146976	236	0
IE9	34702000	1011	0
OE9	1185232	241	0
IE10	34009680	1016	0
OE10	1146432	236	0
IE11	31455376	1016	0
OE11	1120688	238	0
IE12	27282112	1012	0
OE12	1073712	238	0
IF1	20471376	1007	0
OF1	914592	241	0
IF2	23428112	1010	0
OF2	948832	238	0
IF3	28985008	1018	0
OF3	1001264	239	0
IF4	27988768	1015	0
OF4	1020864	239	0
IF5	34143456	1010	0
OF5	1073200	237	0
IF6	32830016	1010	0
OF6	1085712	236	0
IF7	32762096	1012	0
OF7	1110352	237	0
IF8	37250080	1016	0
OF8	1164880	239	0
IF9	35830848	1012	0
OF9	1181280	239	0
IF10	34970016	1006	0
OF10	1182784	240	0
IF11	31629632	1013	0
OF11	1120880	238	0
IF12	28414256	1015	0
OF12	1056976	237	0
IG1	20596352	1009	0
OG1	916752	243	0
IG2	23428176	1012	0
OG2	943216	238	0
IG3	27566160	1007	0
OG3	981152	238	0
IG4	30705008	1010	0
OG4	1035616	242	0
IG5	33019808	1006	0
OG5	1066432	240	0
IG6	33439440	1010	0
OG6	1079136	238	0
IG7	26007680	1008	0
OG7	1040096	235	0
IG8	35641824	1015	0
OG8	1118096	236	0
IG9	34920320	1016	0
OG9	1144672	239	0
IG10	33637328	1016	0
OG10	1122064	238	0
IG11	30761120	1011	0
OG11	1109536	238	0
IG12	27608016	1010	0
OG12	1060144	236	0
IH1	19568592	1011	0
OH1	891728	239	0
IH2	22405360	1018	0
OH2	911392	237	0
IH3	25404320	1013	0
OH3	952592	240	0
IH4	28515360	1005	0
OH4	985952	237	0
IH5	31855936	1011	0
OH5	1022144	238	0
IH6	31553888	1016	0
OH6	1018416	234	0
IH7	33985456	1017	0
OH7	1057328	235	0
IH8	29991552	1009	0
OH8	1066576	238	0
IH9	29832048	1010	0
OH9	1059184	239	0
IH10	27574096	1011	0
OH10	1038304	240	0
IH11	26703712	1009	0
OH11	1037120	240	0
IH12	23097904	1007	0
OH12	986976	235	0
```
