## Supplementary material for "A toolbox of Stable Integration Vectors (SIV) in the fission yeast *Schizosaccharomyces pombe*": Source data: S03_C001_T03_P0034_M1_X1_E1.quant

```
[instrument]
blockid	numofrow	numofcol	coversn	version	coverid	lamphours	blocksn	type	sn
21	8	12	*	1.3.2	*	*	*	ruo	272510497

[head]
version	name	operator	timestamp	expirytime	calibrationID
1.0.5	Quantitation	GUEST	*	*	*

[properties]
quantversion
0.2.5

[conditions]
BlkID	Run	ExcitationColor	EmissionColor	CameraBias	EmissionIndex	BlockTemperature	CameraGain	Point	SampleVolume	Step	ExposureIndex	CoverID	Time	SampleTemperature	CoverTemperature	ExcitationIndex	Stage	Exposure	Cycle
21	2019-02-04_142954	x1	m1	*	1	69.9427,69.9145,69.9183,69.9196,69.9109,69.924	*	34	10	3	1	-1	1549294657.977	69.8153,69.816,69.8119,69.8106,69.8122,69.8147	105.034	1	3	60	1

[quant]
region	quant	count	saturation
IA1	2919168	1013	0
OA1	663264	237	0
IA2	2929536	1008	0
OA2	663504	236	0
IA3	2964512	1008	0
OA3	660416	234	0
IA4	4824304	1016	0
OA4	673632	234	0
IA5	5043920	1017	0
OA5	672672	233	0
IA6	5100352	1010	0
OA6	691168	240	0
IA7	3033552	1006	0
OA7	676256	239	0
IA8	3002096	1013	0
OA8	670288	237	0
IA9	3038016	1016	0
OA9	666000	237	0
IA10	5225792	1017	0
OA10	681664	236	0
IA11	5042336	1017	0
OA11	677232	235	0
IA12	4753152	1011	0
OA12	682112	238	0
IB1	4249344	1009	0
OB1	677056	237	0
IB2	4560768	1010	0
OB2	695568	241	0
IB3	4930272	1016	0
OB3	694544	240	0
IB4	4979632	1014	0
OB4	693680	239	0
IB5	5553552	1009	0
OB5	691648	237	0
IB6	5650704	1011	0
OB6	688656	235	0
IB7	5658816	1016	0
OB7	693136	237	0
IB8	5673296	1018	0
OB8	694144	237	0
IB9	5815840	1015	0
OB9	691472	236	0
IB10	5760736	1007	0
OB10	705488	240	0
IB11	5481008	1013	0
OB11	692128	237	0
IB12	5043792	1009	0
OB12	691632	239	0
IC1	4380576	1015	0
OC1	685728	239	0
IC2	4936256	1016	0
OC2	695728	240	0
IC3	5296032	1011	0
OC3	694960	238	0
IC4	5327248	1007	0
OC4	704512	241	0
IC5	5832736	1013	0
OC5	704624	240	0
IC6	5941584	1016	0
OC6	706720	240	0
IC7	6308816	1011	0
OC7	712224	240	0
IC8	6263168	1008	0
OC8	699952	236	0
IC9	6322864	1011	0
OC9	702048	237	0
IC10	6018128	1006	0
OC10	704352	239	0
IC11	5692736	1006	0
OC11	707520	240	0
IC12	5258064	1011	0
OC12	687888	236	0
ID1	4665504	1012	0
OD1	684720	238	0
ID2	5075632	1012	0
OD2	687744	237	0
ID3	5556800	1007	0
OD3	693424	237	0
ID4	5333280	1016	0
OD4	689568	236	0
ID5	6154256	1010	0
OD5	712544	241	0
ID6	6124496	1007	0
OD6	706304	238	0
ID7	6451216	1012	0
OD7	715088	240	0
ID8	6545360	1008	0
OD8	723584	242	0
ID9	6588784	1006	0
OD9	711216	239	0
ID10	6199968	1012	0
OD10	701984	237	0
ID11	5972432	1010	0
OD11	705232	238	0
ID12	5432944	1013	0
OD12	704752	241	0
IE1	4747088	1012	0
OE1	695872	242	0
IE2	5140928	1006	0
OE2	698544	240	0
IE3	5641744	1011	0
OE3	694480	237	0
IE4	5404240	1007	0
OE4	715376	243	0
IE5	5917040	1015	0
OE5	711504	240	0
IE6	6124624	1012	0
OE6	705520	237	0
IE7	6375920	1010	0
OE7	705296	236	0
IE8	6440160	1010	0
OE8	705520	236	0
IE9	6408288	1011	0
OE9	720256	241	0
IE10	6340624	1016	0
OE10	704176	236	0
IE11	6050768	1016	0
OE11	703728	238	0
IE12	5568832	1012	0
OE12	699728	238	0
IF1	4793488	1007	0
OF1	695152	241	0
IF2	5148240	1010	0
OF2	691072	238	0
IF3	5806416	1018	0
OF3	699872	239	0
IF4	5672912	1015	0
OF4	701440	239	0
IF5	6366448	1010	0
OF5	701104	237	0
IF6	6203808	1010	0
OF6	697488	236	0
IF7	6195968	1012	0
OF7	702400	237	0
IF8	6720768	1016	0
OF8	714048	239	0
IF9	6537008	1012	0
OF9	714576	239	0
IF10	6427632	1006	0
OF10	715712	240	0
IF11	6060080	1013	0
OF11	703040	238	0
IF12	5701744	1015	0
OF12	694432	237	0
IG1	4814048	1009	0
OG1	699952	243	0
IG2	5149552	1012	0
OG2	692304	238	0
IG3	5604672	1007	0
OG3	697568	238	0
IG4	5967648	1010	0
OG4	710800	242	0
IG5	6215808	1006	0
OG5	707728	240	0
IG6	6265568	1010	0
OG6	703952	238	0
IG7	5415280	1008	0
OG7	692544	235	0
IG8	6529744	1015	0
OG8	700672	236	0
IG9	6443808	1016	0
OG9	708304	239	0
IG10	6300064	1016	0
OG10	704640	238	0
IG11	5954704	1011	0
OG11	703616	238	0
IG12	5595536	1010	0
OG12	694416	236	0
IH1	4708912	1011	0
OH1	687280	239	0
IH2	5055520	1018	0
OH2	683456	237	0
IH3	5379616	1013	0
OH3	696432	240	0
IH4	5698960	1005	0
OH4	692480	237	0
IH5	6094048	1011	0
OH5	698048	238	0
IH6	6071824	1016	0
OH6	684448	234	0
IH7	6351456	1017	0
OH7	692016	235	0
IH8	5866640	1009	0
OH8	699136	238	0
IH9	5852880	1010	0
OH9	700704	239	0
IH10	5595136	1011	0
OH10	698032	240	0
IH11	5484256	1009	0
OH11	700960	240	0
IH12	5083856	1007	0
OH12	682544	235	0
```
