## Supplementary material for "A toolbox of Stable Integration Vectors (SIV) in the fission yeast *Schizosaccharomyces pombe*": Source data: S03_C001_T03_P0034_M1_X1_E2.quant

```
[instrument]
blockid	numofrow	numofcol	coversn	version	coverid	lamphours	blocksn	type	sn
21	8	12	*	1.3.2	*	*	*	ruo	272510497

[head]
version	name	operator	timestamp	expirytime	calibrationID
1.0.5	Quantitation	GUEST	*	*	*

[properties]
quantversion
0.2.5

[conditions]
BlkID	Run	ExcitationColor	EmissionColor	CameraBias	EmissionIndex	BlockTemperature	CameraGain	Point	SampleVolume	Step	ExposureIndex	CoverID	Time	SampleTemperature	CoverTemperature	ExcitationIndex	Stage	Exposure	Cycle
21	2019-02-04_142954	x1	m1	*	1	69.9427,69.9145,69.9183,69.9196,69.9109,69.924	*	34	10	3	2	-1	1549294658.623	69.8153,69.816,69.8119,69.8106,69.8122,69.8147	105.034	1	3	175	1

[quant]
region	quant	count	saturation
IA1	3143168	1013	0
OA1	683456	237	0
IA2	3209712	1008	0
OA2	685696	236	0
IA3	3308976	1008	0
OA3	687680	234	0
IA4	8709904	1016	0
OA4	728144	234	0
IA5	9327888	1017	0
OA5	736336	233	0
IA6	9574048	1010	0
OA6	762480	240	0
IA7	3552912	1006	0
OA7	717504	239	0
IA8	3453056	1013	0
OA8	708272	237	0
IA9	3555088	1016	0
OA9	705200	237	0
IA10	9911376	1017	0
OA10	756384	236	0
IA11	9408336	1017	0
OA11	748912	235	0
IA12	8576320	1011	0
OA12	743776	238	0
IB1	7043168	1009	0
OB1	720736	237	0
IB2	7935584	1010	0
OB2	750384	241	0
IB3	8986384	1016	0
OB3	752608	240	0
IB4	9160560	1014	0
OB4	761312	239	0
IB5	10866448	1009	0
OB5	774560	237	0
IB6	11167664	1011	0
OB6	770720	235	0
IB7	11161584	1016	0
OB7	774000	237	0
IB8	11215264	1018	0
OB8	778032	237	0
IB9	11646288	1015	0
OB9	778448	236	0
IB10	11529040	1007	0
OB10	798176	240	0
IB11	10688048	1013	0
OB11	777856	237	0
IB12	9416720	1009	0
OB12	763360	239	0
IC1	7403504	1015	0
OC1	734448	239	0
IC2	8990432	1016	0
OC2	759344	240	0
IC3	10064400	1011	0
OC3	763632	238	0
IC4	10240752	1007	0
OC4	781600	241	0
IC5	11683632	1013	0
OC5	792320	240	0
IC6	11985488	1016	0
OC6	798176	240	0
IC7	13074304	1011	0
OC7	812240	240	0
IC8	12973648	1008	0
OC8	804496	236	0
IC9	13183872	1011	0
OC9	806688	237	0
IC10	12287504	1006	0
OC10	810496	239	0
IC11	11357168	1006	0
OC11	803984	240	0
IC12	10030192	1011	0
OC12	773216	236	0
ID1	8257712	1012	0
OD1	738160	238	0
ID2	9439744	1012	0
OD2	751200	237	0
ID3	10876208	1007	0
OD3	769168	237	0
ID4	10199712	1016	0
OD4	765744	236	0
ID5	12625824	1010	0
OD5	804608	241	0
ID6	12580224	1007	0
OD6	811264	238	0
ID7	13500864	1012	0
OD7	822752	240	0
ID8	13822112	1008	0
OD8	838304	242	0
ID9	13995888	1006	0
OD9	828432	239	0
ID10	12811664	1012	0
OD10	809056	237	0
ID11	12161696	1010	0
OD11	811504	238	0
ID12	10557056	1013	0
OD12	796080	241	0
IE1	8470624	1012	0
OE1	749120	242	0
IE2	9646848	1006	0
OE2	765280	240	0
IE3	11074592	1011	0
OE3	768320	237	0
IE4	10426256	1007	0
OE4	791936	243	0
IE5	11910864	1015	0
OE5	797888	240	0
IE6	12522000	1012	0
OE6	806064	237	0
IE7	13280224	1010	0
OE7	811808	236	0
IE8	13482384	1010	0
OE8	811872	236	0
IE9	13402064	1011	0
OE9	833808	241	0
IE10	13180480	1016	0
OE10	809792	236	0
IE11	12324640	1016	0
OE11	806224	238	0
IE12	10935856	1012	0
OE12	792032	238	0
IF1	8663104	1007	0
OF1	747968	241	0
IF2	9662752	1010	0
OF2	755792	238	0
IF3	11515088	1018	0
OF3	772624	239	0
IF4	11161888	1015	0
OF4	780048	239	0
IF5	13217440	1010	0
OF5	791904	237	0
IF6	12776416	1010	0
OF6	791488	236	0
IF7	12764048	1012	0
OF7	803056	237	0
IF8	14269328	1016	0
OF8	823152	239	0
IF9	13788816	1012	0
OF9	830640	239	0
IF10	13476592	1006	0
OF10	831360	240	0
IF11	12384112	1013	0
OF11	806864	238	0
IF12	11315728	1015	0
OF12	785888	237	0
IG1	8717248	1009	0
OG1	752800	243	0
IG2	9664256	1012	0
OG2	754032	238	0
IG3	11025184	1007	0
OG3	766944	238	0
IG4	12077152	1010	0
OG4	794000	242	0
IG5	12831296	1006	0
OG5	797600	240	0
IG6	12987920	1010	0
OG6	796112	238	0
IG7	10511552	1008	0
OG7	776272	235	0
IG8	13727872	1015	0
OG8	804640	236	0
IG9	13483056	1016	0
OG9	818800	239	0
IG10	13067920	1016	0
OG10	808352	238	0
IG11	12088688	1011	0
OG11	802224	238	0
IG12	11043504	1010	0
OG12	783728	236	0
IH1	8374784	1011	0
OH1	735984	239	0
IH2	9329344	1018	0
OH2	739728	237	0
IH3	10324608	1013	0
OH3	759728	240	0
IH4	11331776	1005	0
OH4	764832	237	0
IH5	12446480	1011	0
OH5	775760	238	0
IH6	12356176	1016	0
OH6	768784	234	0
IH7	13180528	1017	0
OH7	780624	235	0
IH8	11820400	1009	0
OH8	789232	238	0
IH9	11779904	1010	0
OH9	791472	239	0
IH10	11017968	1011	0
OH10	783568	240	0
IH11	10729840	1009	0
OH11	783776	240	0
IH12	9524928	1007	0
OH12	756912	235	0
```
