## Supplementary material for "A toolbox of Stable Integration Vectors (SIV) in the fission yeast *Schizosaccharomyces pombe*": Source data: S03_C001_T03_P0034_M1_X1_E3.quant

```
[instrument]
blockid	numofrow	numofcol	coversn	version	coverid	lamphours	blocksn	type	sn
21	8	12	*	1.3.2	*	*	*	ruo	272510497

[head]
version	name	operator	timestamp	expirytime	calibrationID
1.0.5	Quantitation	GUEST	*	*	*

[properties]
quantversion
0.2.5

[conditions]
BlkID	Run	ExcitationColor	EmissionColor	CameraBias	EmissionIndex	BlockTemperature	CameraGain	Point	SampleVolume	Step	ExposureIndex	CoverID	Time	SampleTemperature	CoverTemperature	ExcitationIndex	Stage	Exposure	Cycle
21	2019-02-04_142954	x1	m1	*	1	69.9427,69.9145,69.9183,69.9196,69.9109,69.924	*	34	10	3	3	-1	1549294659.342	69.8153,69.816,69.8119,69.8106,69.8122,69.8147	105.034	1	3	520	1

[quant]
region	quant	count	saturation
IA1	3811456	1013	0
OA1	734624	237	0
IA2	4015712	1008	0
OA2	751680	236	0
IA3	4311408	1008	0
OA3	768496	234	0
IA4	20327056	1016	0
OA4	891328	234	0
IA5	22204864	1017	0
OA5	919056	233	0
IA6	22971760	1010	0
OA6	963216	240	0
IA7	5100800	1006	0
OA7	832160	239	0
IA8	4782976	1013	0
OA8	820976	237	0
IA9	5080112	1016	0
OA9	815696	237	0
IA10	23989728	1017	0
OA10	967936	236	0
IA11	22478896	1017	0
OA11	960016	235	0
IA12	20003696	1011	0
OA12	926528	238	0
IB1	15407792	1009	0
OB1	847856	237	0
IB2	18063024	1010	0
OB2	904000	241	0
IB3	21136544	1016	0
OB3	927776	240	0
IB4	21709840	1014	0
OB4	958016	239	0
IB5	26799408	1009	0
OB5	1015664	237	0
IB6	27710560	1011	0
OB6	1015376	235	0
IB7	27685424	1016	0
OB7	1022480	237	0
IB8	27807216	1018	0
OB8	1030688	237	0
IB9	29162720	1015	0
OB9	1041280	236	0
IB10	28848592	1007	0
OB10	1081856	240	0
IB11	26321168	1013	0
OB11	1034464	237	0
IB12	22528816	1009	0
OB12	979200	239	0
IC1	16467520	1015	0
OC1	876944	239	0
IC2	21204672	1016	0
OC2	946224	240	0
IC3	24391456	1011	0
OC3	970816	238	0
IC4	24971808	1007	0
OC4	1007728	241	0
IC5	29210208	1013	0
OC5	1048352	240	0
IC6	30108384	1016	0
OC6	1070080	240	0
IC7	33423776	1011	0
OC7	1109632	240	0
IC8	33115648	1008	0
OC8	1113792	236	0
IC9	33691264	1011	0
OC9	1113520	237	0
IC10	31107952	1006	0
OC10	1114176	239	0
IC11	28349216	1006	0
OC11	1097872	240	0
IC12	24346704	1011	0
OC12	1018992	236	0
ID1	19029952	1012	0
OD1	901408	238	0
ID2	22526784	1012	0
OD2	943488	237	0
ID3	26807392	1007	0
OD3	994944	237	0
ID4	24766992	1016	0
OD4	993024	236	0
ID5	32023840	1010	0
OD5	1087872	241	0
ID6	31932992	1007	0
OD6	1118896	238	0
ID7	34644416	1012	0
OD7	1144416	240	0
ID8	35639136	1008	0
OD8	1181264	242	0
ID9	36145024	1006	0
OD9	1167872	239	0
ID10	32594304	1012	0
OD10	1132032	237	0
ID11	30695216	1010	0
OD11	1126512	238	0
ID12	25903328	1013	0
OD12	1066880	241	0
IE1	19656256	1012	0
OE1	912224	242	0
IE2	23210624	1006	0
OE2	965072	240	0
IE3	27401296	1011	0
OE3	988224	237	0
IE4	25524000	1007	0
OE4	1034944	243	0
IE5	29883536	1015	0
OE5	1072640	240	0
IE6	31763392	1012	0
OE6	1111888	237	0
IE7	33992960	1010	0
OE7	1136784	236	0
IE8	34619040	1010	0
OE8	1145088	236	0
IE9	34375488	1011	0
OE9	1184336	241	0
IE10	33698816	1016	0
OE10	1143280	236	0
IE11	31149280	1016	0
OE11	1122128	238	0
IE12	27062960	1012	0
OE12	1068640	238	0
IF1	20269376	1007	0
OF1	915712	241	0
IF2	23210944	1010	0
OF2	945424	238	0
IF3	28684672	1018	0
OF3	997936	239	0
IF4	27691872	1015	0
OF4	1018192	239	0
IF5	33783136	1010	0
OF5	1068272	237	0
IF6	32484736	1010	0
OF6	1080480	236	0
IF7	32465408	1012	0
OF7	1104496	237	0
IF8	36914976	1016	0
OF8	1164192	239	0
IF9	35514944	1012	0
OF9	1177168	239	0
IF10	34651504	1006	0
OF10	1178752	240	0
IF11	31365568	1013	0
OF11	1116272	238	0
IF12	28154320	1015	0
OF12	1054192	237	0
IG1	20401056	1009	0
OG1	912608	243	0
IG2	23201616	1012	0
OG2	941072	238	0
IG3	27282704	1007	0
OG3	978448	238	0
IG4	30391248	1010	0
OG4	1036688	242	0
IG5	32678896	1006	0
OG5	1058576	240	0
IG6	33100416	1010	0
OG6	1074112	238	0
IG7	25770272	1008	0
OG7	1035600	235	0
IG8	35320720	1015	0
OG8	1114368	236	0
IG9	34586048	1016	0
OG9	1135264	239	0
IG10	33356672	1016	0
OG10	1115296	238	0
IG11	30466848	1011	0
OG11	1100544	238	0
IG12	27359104	1010	0
OG12	1053248	236	0
IH1	19374384	1011	0
OH1	889760	239	0
IH2	22187376	1018	0
OH2	911456	237	0
IH3	25158560	1013	0
OH3	948448	240	0
IH4	28204304	1005	0
OH4	981152	237	0
IH5	31523712	1011	0
OH5	1024880	238	0
IH6	31224208	1016	0
OH6	1014400	234	0
IH7	33662880	1017	0
OH7	1056832	235	0
IH8	29702240	1009	0
OH8	1063696	238	0
IH9	29571248	1010	0
OH9	1057888	239	0
IH10	27336864	1011	0
OH10	1033888	240	0
IH11	26476288	1009	0
OH11	1036272	240	0
IH12	22892992	1007	0
OH12	986128	235	0
```
