## Supplementary material for "A toolbox of Stable Integration Vectors (SIV) in the fission yeast *Schizosaccharomyces pombe*": Source data: S03_C001_T03_P0035_M1_X1_E1.quant

```
[instrument]
blockid	numofrow	numofcol	coversn	version	coverid	lamphours	blocksn	type	sn
21	8	12	*	1.3.2	*	*	*	ruo	272510497

[head]
version	name	operator	timestamp	expirytime	calibrationID
1.0.5	Quantitation	GUEST	*	*	*

[properties]
quantversion
0.2.5

[conditions]
BlkID	Run	ExcitationColor	EmissionColor	CameraBias	EmissionIndex	BlockTemperature	CameraGain	Point	SampleVolume	Step	ExposureIndex	CoverID	Time	SampleTemperature	CoverTemperature	ExcitationIndex	Stage	Exposure	Cycle
21	2019-02-04_142954	x1	m1	*	1	70.2391,70.2299,70.2364,70.2421,70.2366,70.2209	*	35	10	3	1	-1	1549294666.191	70.1198,70.1204,70.1171,70.1166,70.1201,70.1169	105.057	1	3	60	1

[quant]
region	quant	count	saturation
IA1	2911296	1013	0
OA1	662144	237	0
IA2	2927712	1008	0
OA2	663072	236	0
IA3	2964080	1008	0
OA3	661504	234	0
IA4	4801456	1016	0
OA4	672864	234	0
IA5	5009552	1017	0
OA5	671056	233	0
IA6	5072768	1010	0
OA6	690864	240	0
IA7	3026464	1006	0
OA7	675904	239	0
IA8	2995584	1013	0
OA8	666096	237	0
IA9	3031520	1016	0
OA9	664752	237	0
IA10	5196000	1017	0
OA10	680688	236	0
IA11	5023888	1017	0
OA11	678144	235	0
IA12	4733456	1011	0
OA12	679872	238	0
IB1	4231200	1009	0
OB1	677328	237	0
IB2	4541072	1010	0
OB2	695104	241	0
IB3	4905632	1016	0
OB3	693968	240	0
IB4	4953696	1014	0
OB4	693424	239	0
IB5	5517888	1009	0
OB5	692480	237	0
IB6	5617888	1011	0
OB6	688368	235	0
IB7	5630096	1016	0
OB7	691440	237	0
IB8	5643024	1018	0
OB8	694144	237	0
IB9	5778608	1015	0
OB9	691264	236	0
IB10	5730352	1007	0
OB10	704144	240	0
IB11	5453712	1013	0
OB11	691760	237	0
IB12	5016496	1009	0
OB12	690176	239	0
IC1	4371328	1015	0
OC1	686976	239	0
IC2	4909312	1016	0
OC2	698368	240	0
IC3	5269712	1011	0
OC3	694656	238	0
IC4	5309728	1007	0
OC4	704864	241	0
IC5	5811040	1013	0
OC5	702112	240	0
IC6	5914048	1016	0
OC6	708304	240	0
IC7	6273792	1011	0
OC7	711024	240	0
IC8	6232528	1008	0
OC8	700944	236	0
IC9	6305008	1011	0
OC9	703616	237	0
IC10	5990272	1006	0
OC10	706048	239	0
IC11	5668224	1006	0
OC11	706448	240	0
IC12	5234224	1011	0
OC12	688832	236	0
ID1	4641504	1012	0
OD1	683488	238	0
ID2	5043296	1012	0
OD2	688496	237	0
ID3	5524160	1007	0
OD3	692944	237	0
ID4	5300416	1016	0
OD4	691024	236	0
ID5	6111488	1010	0
OD5	710880	241	0
ID6	6094000	1007	0
OD6	704816	238	0
ID7	6409904	1012	0
OD7	713808	240	0
ID8	6508336	1008	0
OD8	721072	242	0
ID9	6559488	1006	0
OD9	714368	239	0
ID10	6169088	1012	0
OD10	703504	237	0
ID11	5948320	1010	0
OD11	704240	238	0
ID12	5404256	1013	0
OD12	706224	241	0
IE1	4718464	1012	0
OE1	695216	242	0
IE2	5115888	1006	0
OE2	697344	240	0
IE3	5606480	1011	0
OE3	694192	237	0
IE4	5369408	1007	0
OE4	711584	243	0
IE5	5880096	1015	0
OE5	709760	240	0
IE6	6082288	1012	0
OE6	704032	237	0
IE7	6337728	1010	0
OE7	702560	236	0
IE8	6407488	1010	0
OE8	705296	236	0
IE9	6375104	1011	0
OE9	718880	241	0
IE10	6316656	1016	0
OE10	700640	236	0
IE11	6018192	1016	0
OE11	702272	238	0
IE12	5538608	1012	0
OE12	699360	238	0
IF1	4767104	1007	0
OF1	694048	241	0
IF2	5114976	1010	0
OF2	689312	238	0
IF3	5761824	1018	0
OF3	700256	239	0
IF4	5634864	1015	0
OF4	701088	239	0
IF5	6312688	1010	0
OF5	700832	237	0
IF6	6158768	1010	0
OF6	696480	236	0
IF7	6163312	1012	0
OF7	702448	237	0
IF8	6676512	1016	0
OF8	714272	239	0
IF9	6501840	1012	0
OF9	714800	239	0
IF10	6392752	1006	0
OF10	716000	240	0
IF11	6025120	1013	0
OF11	702464	238	0
IF12	5669472	1015	0
OF12	694192	237	0
IG1	4797344	1009	0
OG1	699568	243	0
IG2	5120432	1012	0
OG2	689872	238	0
IG3	5572192	1007	0
OG3	694208	238	0
IG4	5929856	1010	0
OG4	707216	242	0
IG5	6181168	1006	0
OG5	706960	240	0
IG6	6234496	1010	0
OG6	700288	238	0
IG7	5390176	1008	0
OG7	687328	235	0
IG8	6488592	1015	0
OG8	700064	236	0
IG9	6405072	1016	0
OG9	707248	239	0
IG10	6271264	1016	0
OG10	702976	238	0
IG11	5917616	1011	0
OG11	700656	238	0
IG12	5573104	1010	0
OG12	692000	236	0
IH1	4686688	1011	0
OH1	688608	239	0
IH2	5026048	1018	0
OH2	682800	237	0
IH3	5357168	1013	0
OH3	696256	240	0
IH4	5674864	1005	0
OH4	692304	237	0
IH5	6061344	1011	0
OH5	696016	238	0
IH6	6039456	1016	0
OH6	684480	234	0
IH7	6316432	1017	0
OH7	691120	235	0
IH8	5838784	1009	0
OH8	699792	238	0
IH9	5821968	1010	0
OH9	700432	239	0
IH10	5573680	1011	0
OH10	700352	240	0
IH11	5463264	1009	0
OH11	699056	240	0
IH12	5055136	1007	0
OH12	684192	235	0
```
