## Supplementary material for "A toolbox of Stable Integration Vectors (SIV) in the fission yeast *Schizosaccharomyces pombe*": Source data: S03_C001_T03_P0035_M1_X1_E2.quant

```
[instrument]
blockid	numofrow	numofcol	coversn	version	coverid	lamphours	blocksn	type	sn
21	8	12	*	1.3.2	*	*	*	ruo	272510497

[head]
version	name	operator	timestamp	expirytime	calibrationID
1.0.5	Quantitation	GUEST	*	*	*

[properties]
quantversion
0.2.5

[conditions]
BlkID	Run	ExcitationColor	EmissionColor	CameraBias	EmissionIndex	BlockTemperature	CameraGain	Point	SampleVolume	Step	ExposureIndex	CoverID	Time	SampleTemperature	CoverTemperature	ExcitationIndex	Stage	Exposure	Cycle
21	2019-02-04_142954	x1	m1	*	1	70.2391,70.2299,70.2364,70.2421,70.2366,70.2209	*	35	10	3	2	-1	1549294666.834	70.1198,70.1204,70.1171,70.1166,70.1201,70.1169	105.057	1	3	175	1

[quant]
region	quant	count	saturation
IA1	3133856	1013	0
OA1	682640	237	0
IA2	3197680	1008	0
OA2	686432	236	0
IA3	3296976	1008	0
OA3	689600	234	0
IA4	8648288	1016	0
OA4	727312	234	0
IA5	9260032	1017	0
OA5	736176	233	0
IA6	9492800	1010	0
OA6	759680	240	0
IA7	3533520	1006	0
OA7	717120	239	0
IA8	3443136	1013	0
OA8	706944	237	0
IA9	3538560	1016	0
OA9	703408	237	0
IA10	9845520	1017	0
OA10	751312	236	0
IA11	9332160	1017	0
OA11	750416	235	0
IA12	8514032	1011	0
OA12	740256	238	0
IB1	6989296	1009	0
OB1	716960	237	0
IB2	7877424	1010	0
OB2	748880	241	0
IB3	8903568	1016	0
OB3	750752	240	0
IB4	9080112	1014	0
OB4	757408	239	0
IB5	10762048	1009	0
OB5	771792	237	0
IB6	11066416	1011	0
OB6	769376	235	0
IB7	11064448	1016	0
OB7	773184	237	0
IB8	11118960	1018	0
OB8	776416	237	0
IB9	11556432	1015	0
OB9	776560	236	0
IB10	11442544	1007	0
OB10	795984	240	0
IB11	10613168	1013	0
OB11	777920	237	0
IB12	9354192	1009	0
OB12	764080	239	0
IC1	7348336	1015	0
OC1	732624	239	0
IC2	8928192	1016	0
OC2	756560	240	0
IC3	9972832	1011	0
OC3	761904	238	0
IC4	10142032	1007	0
OC4	779312	241	0
IC5	11580464	1013	0
OC5	789712	240	0
IC6	11882528	1016	0
OC6	795168	240	0
IC7	12972784	1011	0
OC7	807664	240	0
IC8	12876416	1008	0
OC8	800672	236	0
IC9	13061088	1011	0
OC9	803440	237	0
IC10	12199712	1006	0
OC10	804624	239	0
IC11	11281792	1006	0
OC11	803040	240	0
IC12	9952848	1011	0
OC12	768448	236	0
ID1	8192240	1012	0
OD1	738752	238	0
ID2	9353872	1012	0
OD2	749344	237	0
ID3	10770432	1007	0
OD3	765264	237	0
ID4	10106608	1016	0
OD4	765040	236	0
ID5	12511344	1010	0
OD5	804800	241	0
ID6	12473072	1007	0
OD6	808576	238	0
ID7	13384784	1012	0
OD7	821840	240	0
ID8	13706304	1008	0
OD8	835312	242	0
ID9	13878656	1006	0
OD9	826128	239	0
ID10	12695520	1012	0
OD10	808304	237	0
ID11	12066336	1010	0
OD11	805968	238	0
ID12	10476592	1013	0
OD12	792464	241	0
IE1	8404560	1012	0
OE1	750144	242	0
IE2	9577248	1006	0
OE2	763488	240	0
IE3	10978064	1011	0
OE3	767952	237	0
IE4	10345328	1007	0
OE4	792352	243	0
IE5	11799360	1015	0
OE5	796800	240	0
IE6	12423376	1012	0
OE6	803360	237	0
IE7	13182736	1010	0
OE7	813616	236	0
IE8	13387792	1010	0
OE8	813536	236	0
IE9	13298928	1011	0
OE9	832656	241	0
IE10	13083808	1016	0
OE10	809536	236	0
IE11	12236272	1016	0
OE11	805648	238	0
IE12	10859440	1012	0
OE12	788864	238	0
IF1	8598784	1007	0
OF1	745840	241	0
IF2	9575856	1010	0
OF2	752544	238	0
IF3	11418464	1018	0
OF3	773312	239	0
IF4	11075248	1015	0
OF4	778320	239	0
IF5	13085248	1010	0
OF5	790064	237	0
IF6	12659504	1010	0
OF6	793776	236	0
IF7	12669280	1012	0
OF7	801968	237	0
IF8	14159104	1016	0
OF8	822176	239	0
IF9	13670048	1012	0
OF9	828960	239	0
IF10	13379440	1006	0
OF10	828912	240	0
IF11	12279488	1013	0
OF11	804416	238	0
IF12	11219984	1015	0
OF12	784720	237	0
IG1	8643488	1009	0
OG1	752768	243	0
IG2	9590416	1012	0
OG2	755232	238	0
IG3	10933824	1007	0
OG3	766320	238	0
IG4	11975280	1010	0
OG4	789120	242	0
IG5	12722000	1006	0
OG5	796736	240	0
IG6	12874272	1010	0
OG6	794144	238	0
IG7	10431568	1008	0
OG7	775888	235	0
IG8	13621808	1015	0
OG8	804128	236	0
IG9	13385232	1016	0
OG9	816352	239	0
IG10	12973568	1016	0
OG10	805168	238	0
IG11	11998688	1011	0
OG11	801088	238	0
IG12	10964768	1010	0
OG12	783552	236	0
IH1	8312608	1011	0
OH1	736240	239	0
IH2	9260272	1018	0
OH2	742464	237	0
IH3	10235344	1013	0
OH3	759424	240	0
IH4	11227120	1005	0
OH4	762880	237	0
IH5	12342176	1011	0
OH5	776448	238	0
IH6	12247136	1016	0
OH6	765568	234	0
IH7	13076640	1017	0
OH7	781248	235	0
IH8	11732928	1009	0
OH8	790368	238	0
IH9	11685328	1010	0
OH9	789216	239	0
IH10	10950560	1011	0
OH10	780608	240	0
IH11	10647776	1009	0
OH11	783696	240	0
IH12	9470112	1007	0
OH12	757776	235	0
```
