## Supplementary material for "A toolbox of Stable Integration Vectors (SIV) in the fission yeast *Schizosaccharomyces pombe*": Source data: S03_C001_T03_P0035_M1_X1_E3.quant

```
[instrument]
blockid	numofrow	numofcol	coversn	version	coverid	lamphours	blocksn	type	sn
21	8	12	*	1.3.2	*	*	*	ruo	272510497

[head]
version	name	operator	timestamp	expirytime	calibrationID
1.0.5	Quantitation	GUEST	*	*	*

[properties]
quantversion
0.2.5

[conditions]
BlkID	Run	ExcitationColor	EmissionColor	CameraBias	EmissionIndex	BlockTemperature	CameraGain	Point	SampleVolume	Step	ExposureIndex	CoverID	Time	SampleTemperature	CoverTemperature	ExcitationIndex	Stage	Exposure	Cycle
21	2019-02-04_142954	x1	m1	*	1	70.2391,70.2299,70.2364,70.2421,70.2366,70.2209	*	35	10	3	3	-1	1549294667.564	70.1198,70.1204,70.1171,70.1166,70.1201,70.1169	105.057	1	3	520	1

[quant]
region	quant	count	saturation
IA1	3796448	1013	0
OA1	733696	237	0
IA2	3999728	1008	0
OA2	751984	236	0
IA3	4298752	1008	0
OA3	764064	234	0
IA4	20147632	1016	0
OA4	886128	234	0
IA5	21992816	1017	0
OA5	913696	233	0
IA6	22766400	1010	0
OA6	954368	240	0
IA7	5049104	1006	0
OA7	832064	239	0
IA8	4741488	1013	0
OA8	818912	237	0
IA9	5041136	1016	0
OA9	811616	237	0
IA10	23770256	1017	0
OA10	965440	236	0
IA11	22263936	1017	0
OA11	957056	235	0
IA12	19837360	1011	0
OA12	922624	238	0
IB1	15273424	1009	0
OB1	849104	237	0
IB2	17903216	1010	0
OB2	905776	241	0
IB3	20949600	1016	0
OB3	926704	240	0
IB4	21497216	1014	0
OB4	960640	239	0
IB5	26536144	1009	0
OB5	1016240	237	0
IB6	27429840	1011	0
OB6	1015424	235	0
IB7	27419760	1016	0
OB7	1021760	237	0
IB8	27544400	1018	0
OB8	1027552	237	0
IB9	28892448	1015	0
OB9	1039488	236	0
IB10	28608800	1007	0
OB10	1080800	240	0
IB11	26124176	1013	0
OB11	1035264	237	0
IB12	22355840	1009	0
OB12	980672	239	0
IC1	16295792	1015	0
OC1	875680	239	0
IC2	20997216	1016	0
OC2	943504	240	0
IC3	24139264	1011	0
OC3	969872	238	0
IC4	24696576	1007	0
OC4	1008160	241	0
IC5	28918816	1013	0
OC5	1045072	240	0
IC6	29821296	1016	0
OC6	1066800	240	0
IC7	33085248	1011	0
OC7	1107264	240	0
IC8	32804864	1008	0
OC8	1108480	236	0
IC9	33408576	1011	0
OC9	1113408	237	0
IC10	30843408	1006	0
OC10	1106752	239	0
IC11	28112064	1006	0
OC11	1096592	240	0
IC12	24157456	1011	0
OC12	1016928	236	0
ID1	18842320	1012	0
OD1	895472	238	0
ID2	22292960	1012	0
OD2	937120	237	0
ID3	26527088	1007	0
OD3	990656	237	0
ID4	24502576	1016	0
OD4	988624	236	0
ID5	31683328	1010	0
OD5	1080080	241	0
ID6	31600624	1007	0
OD6	1112400	238	0
ID7	34309872	1012	0
OD7	1137744	240	0
ID8	35311824	1008	0
OD8	1176496	242	0
ID9	35829680	1006	0
OD9	1161088	239	0
ID10	32298320	1012	0
OD10	1127440	237	0
ID11	30445104	1010	0
OD11	1119888	238	0
ID12	25684736	1013	0
OD12	1058320	241	0
IE1	19461584	1012	0
OE1	906368	242	0
IE2	22975248	1006	0
OE2	959600	240	0
IE3	27129376	1011	0
OE3	989376	237	0
IE4	25253680	1007	0
OE4	1034800	243	0
IE5	29567936	1015	0
OE5	1068176	240	0
IE6	31436144	1012	0
OE6	1107856	237	0
IE7	33681648	1010	0
OE7	1130880	236	0
IE8	34306784	1010	0
OE8	1138576	236	0
IE9	34052656	1011	0
OE9	1174688	241	0
IE10	33416752	1016	0
OE10	1137808	236	0
IE11	30878688	1016	0
OE11	1114448	238	0
IE12	26811824	1012	0
OE12	1064512	238	0
IF1	20056592	1007	0
OF1	910544	241	0
IF2	22969632	1010	0
OF2	945872	238	0
IF3	28400880	1018	0
OF3	994672	239	0
IF4	27399648	1015	0
OF4	1017248	239	0
IF5	33450640	1010	0
OF5	1067024	237	0
IF6	32167648	1010	0
OF6	1080496	236	0
IF7	32146256	1012	0
OF7	1104704	237	0
IF8	36567488	1016	0
OF8	1156224	239	0
IF9	35213824	1012	0
OF9	1173472	239	0
IF10	34341232	1006	0
OF10	1175536	240	0
IF11	31059856	1013	0
OF11	1113552	238	0
IF12	27914576	1015	0
OF12	1052240	237	0
IG1	20186640	1009	0
OG1	914160	243	0
IG2	22957280	1012	0
OG2	938384	238	0
IG3	26991952	1007	0
OG3	977232	238	0
IG4	30072256	1010	0
OG4	1032432	242	0
IG5	32322944	1006	0
OG5	1058768	240	0
IG6	32733824	1010	0
OG6	1068992	238	0
IG7	25537696	1008	0
OG7	1033472	235	0
IG8	34963840	1015	0
OG8	1109408	236	0
IG9	34288432	1016	0
OG9	1133120	239	0
IG10	33064448	1016	0
OG10	1111792	238	0
IG11	30200736	1011	0
OG11	1101152	238	0
IG12	27112944	1010	0
OG12	1050992	236	0
IH1	19181296	1011	0
OH1	887104	239	0
IH2	21965072	1018	0
OH2	907584	237	0
IH3	24895120	1013	0
OH3	946064	240	0
IH4	27910720	1005	0
OH4	980016	237	0
IH5	31212528	1011	0
OH5	1020096	238	0
IH6	30897312	1016	0
OH6	1010896	234	0
IH7	33314256	1017	0
OH7	1047296	235	0
IH8	29414032	1009	0
OH8	1057456	238	0
IH9	29291584	1010	0
OH9	1056688	239	0
IH10	27105584	1011	0
OH10	1030032	240	0
IH11	26241840	1009	0
OH11	1031680	240	0
IH12	22681008	1007	0
OH12	979424	235	0
```
