## Supplementary material for "A toolbox of Stable Integration Vectors (SIV) in the fission yeast *Schizosaccharomyces pombe*": Source data: S03_C001_T03_P0036_M1_X1_E1.quant

```
[instrument]
blockid	numofrow	numofcol	coversn	version	coverid	lamphours	blocksn	type	sn
21	8	12	*	1.3.2	*	*	*	ruo	272510497

[head]
version	name	operator	timestamp	expirytime	calibrationID
1.0.5	Quantitation	GUEST	*	*	*

[properties]
quantversion
0.2.5

[conditions]
BlkID	Run	ExcitationColor	EmissionColor	CameraBias	EmissionIndex	BlockTemperature	CameraGain	Point	SampleVolume	Step	ExposureIndex	CoverID	Time	SampleTemperature	CoverTemperature	ExcitationIndex	Stage	Exposure	Cycle
21	2019-02-04_142954	x1	m1	*	1	70.5354,70.5406,70.5127,70.5399,70.5255,70.5378	*	36	10	3	1	-1	1549294674.184	70.4122,70.4166,70.4129,70.413,70.4135,70.4119	104.989	1	3	60	1

[quant]
region	quant	count	saturation
IA1	2913856	1013	0
OA1	660256	237	0
IA2	2929408	1008	0
OA2	661968	236	0
IA3	2967264	1008	0
OA3	659376	234	0
IA4	4781984	1016	0
OA4	672528	234	0
IA5	4989312	1017	0
OA5	672416	233	0
IA6	5055040	1010	0
OA6	692544	240	0
IA7	3023312	1006	0
OA7	676224	239	0
IA8	2996736	1013	0
OA8	667952	237	0
IA9	3032368	1016	0
OA9	664336	237	0
IA10	5174560	1017	0
OA10	680960	236	0
IA11	5000368	1017	0
OA11	677936	235	0
IA12	4712592	1011	0
OA12	682464	238	0
IB1	4210992	1009	0
OB1	677712	237	0
IB2	4518080	1010	0
OB2	695856	241	0
IB3	4882608	1016	0
OB3	693216	240	0
IB4	4930432	1014	0
OB4	692624	239	0
IB5	5481632	1009	0
OB5	692832	237	0
IB6	5590224	1011	0
OB6	687712	235	0
IB7	5604032	1016	0
OB7	695008	237	0
IB8	5616096	1018	0
OB8	693600	237	0
IB9	5762912	1015	0
OB9	689264	236	0
IB10	5704432	1007	0
OB10	702416	240	0
IB11	5434608	1013	0
OB11	691104	237	0
IB12	4995600	1009	0
OB12	690208	239	0
IC1	4349664	1015	0
OC1	683632	239	0
IC2	4886832	1016	0
OC2	692816	240	0
IC3	5237952	1011	0
OC3	693952	238	0
IC4	5276448	1007	0
OC4	702144	241	0
IC5	5768624	1013	0
OC5	701280	240	0
IC6	5872784	1016	0
OC6	704096	240	0
IC7	6236976	1011	0
OC7	707440	240	0
IC8	6189616	1008	0
OC8	700176	236	0
IC9	6259968	1011	0
OC9	700224	237	0
IC10	5958464	1006	0
OC10	702816	239	0
IC11	5642400	1006	0
OC11	704896	240	0
IC12	5208720	1011	0
OC12	685296	236	0
ID1	4623872	1012	0
OD1	683424	238	0
ID2	5027712	1012	0
OD2	687856	237	0
ID3	5506848	1007	0
OD3	694384	237	0
ID4	5279584	1016	0
OD4	690624	236	0
ID5	6081616	1010	0
OD5	708944	241	0
ID6	6053904	1007	0
OD6	707584	238	0
ID7	6385424	1012	0
OD7	713024	240	0
ID8	6479776	1008	0
OD8	719776	242	0
ID9	6531584	1006	0
OD9	712832	239	0
ID10	6142256	1012	0
OD10	701920	237	0
ID11	5924064	1010	0
OD11	705920	238	0
ID12	5391872	1013	0
OD12	704496	241	0
IE1	4690768	1012	0
OE1	695296	242	0
IE2	5086320	1006	0
OE2	698480	240	0
IE3	5570800	1011	0
OE3	692592	237	0
IE4	5336640	1007	0
OE4	711184	243	0
IE5	5840576	1015	0
OE5	706448	240	0
IE6	6036704	1012	0
OE6	701968	237	0
IE7	6296112	1010	0
OE7	703296	236	0
IE8	6363856	1010	0
OE8	704352	236	0
IE9	6333488	1011	0
OE9	719056	241	0
IE10	6268128	1016	0
OE10	701168	236	0
IE11	5980192	1016	0
OE11	702336	238	0
IE12	5512448	1012	0
OE12	696656	238	0
IF1	4742064	1007	0
OF1	693792	241	0
IF2	5091504	1010	0
OF2	689328	238	0
IF3	5730272	1018	0
OF3	697312	239	0
IF4	5601040	1015	0
OF4	701104	239	0
IF5	6269936	1010	0
OF5	697552	237	0
IF6	6118880	1010	0
OF6	696736	236	0
IF7	6125888	1012	0
OF7	701200	237	0
IF8	6632432	1016	0
OF8	712880	239	0
IF9	6468384	1012	0
OF9	711296	239	0
IF10	6350848	1006	0
OF10	712000	240	0
IF11	5994704	1013	0
OF11	701344	238	0
IF12	5639392	1015	0
OF12	691536	237	0
IG1	4768144	1009	0
OG1	697456	243	0
IG2	5090688	1012	0
OG2	689680	238	0
IG3	5544432	1007	0
OG3	696224	238	0
IG4	5891936	1010	0
OG4	710288	242	0
IG5	6139616	1006	0
OG5	706576	240	0
IG6	6183920	1010	0
OG6	700816	238	0
IG7	5371072	1008	0
OG7	687312	235	0
IG8	6451296	1015	0
OG8	699088	236	0
IG9	6371904	1016	0
OG9	708048	239	0
IG10	6233360	1016	0
OG10	703904	238	0
IG11	5894128	1011	0
OG11	702192	238	0
IG12	5539664	1010	0
OG12	690928	236	0
IH1	4666640	1011	0
OH1	686112	239	0
IH2	4997568	1018	0
OH2	683984	237	0
IH3	5323984	1013	0
OH3	695040	240	0
IH4	5634784	1005	0
OH4	691088	237	0
IH5	6020896	1011	0
OH5	696656	238	0
IH6	5991424	1016	0
OH6	685600	234	0
IH7	6269408	1017	0
OH7	691024	235	0
IH8	5808176	1009	0
OH8	699216	238	0
IH9	5790960	1010	0
OH9	700400	239	0
IH10	5542784	1011	0
OH10	699744	240	0
IH11	5433664	1009	0
OH11	698832	240	0
IH12	5024832	1007	0
OH12	680672	235	0
```
