## Supplementary material for "A toolbox of Stable Integration Vectors (SIV) in the fission yeast *Schizosaccharomyces pombe*": Source data: S03_C001_T03_P0036_M1_X1_E2.quant

```
[instrument]
blockid	numofrow	numofcol	coversn	version	coverid	lamphours	blocksn	type	sn
21	8	12	*	1.3.2	*	*	*	ruo	272510497

[head]
version	name	operator	timestamp	expirytime	calibrationID
1.0.5	Quantitation	GUEST	*	*	*

[properties]
quantversion
0.2.5

[conditions]
BlkID	Run	ExcitationColor	EmissionColor	CameraBias	EmissionIndex	BlockTemperature	CameraGain	Point	SampleVolume	Step	ExposureIndex	CoverID	Time	SampleTemperature	CoverTemperature	ExcitationIndex	Stage	Exposure	Cycle
21	2019-02-04_142954	x1	m1	*	1	70.5354,70.5406,70.5127,70.5399,70.5255,70.5378	*	36	10	3	2	-1	1549294674.813	70.4122,70.4166,70.4129,70.413,70.4135,70.4119	104.989	1	3	175	1

[quant]
region	quant	count	saturation
IA1	3130112	1013	0
OA1	679536	237	0
IA2	3188960	1008	0
OA2	685568	236	0
IA3	3290048	1008	0
OA3	686944	234	0
IA4	8576800	1016	0
OA4	724640	234	0
IA5	9183824	1017	0
OA5	735808	233	0
IA6	9422656	1010	0
OA6	758320	240	0
IA7	3517600	1006	0
OA7	713888	239	0
IA8	3422192	1013	0
OA8	704768	237	0
IA9	3519456	1016	0
OA9	703728	237	0
IA10	9767200	1017	0
OA10	751008	236	0
IA11	9256560	1017	0
OA11	745792	235	0
IA12	8451856	1011	0
OA12	741472	238	0
IB1	6954640	1009	0
OB1	721568	237	0
IB2	7825344	1010	0
OB2	746512	241	0
IB3	8843904	1016	0
OB3	752672	240	0
IB4	9019616	1014	0
OB4	760528	239	0
IB5	10683488	1009	0
OB5	775408	237	0
IB6	10990016	1011	0
OB6	768448	235	0
IB7	11009104	1016	0
OB7	775392	237	0
IB8	11030864	1018	0
OB8	776896	237	0
IB9	11488464	1015	0
OB9	775152	236	0
IB10	11361392	1007	0
OB10	798736	240	0
IB11	10547792	1013	0
OB11	777520	237	0
IB12	9285856	1009	0
OB12	766096	239	0
IC1	7296352	1015	0
OC1	730288	239	0
IC2	8860448	1016	0
OC2	758080	240	0
IC3	9898624	1011	0
OC3	762720	238	0
IC4	10065952	1007	0
OC4	778304	241	0
IC5	11474800	1013	0
OC5	788000	240	0
IC6	11786720	1016	0
OC6	794432	240	0
IC7	12869936	1011	0
OC7	807696	240	0
IC8	12775568	1008	0
OC8	801312	236	0
IC9	12980000	1011	0
OC9	802672	237	0
IC10	12112864	1006	0
OC10	805488	239	0
IC11	11198720	1006	0
OC11	801056	240	0
IC12	9891744	1011	0
OC12	768256	236	0
ID1	8136032	1012	0
OD1	737600	238	0
ID2	9283984	1012	0
OD2	751088	237	0
ID3	10674768	1007	0
OD3	767424	237	0
ID4	10020096	1016	0
OD4	765696	236	0
ID5	12403552	1010	0
OD5	802928	241	0
ID6	12369136	1007	0
OD6	809056	238	0
ID7	13260320	1012	0
OD7	821024	240	0
ID8	13599408	1008	0
OD8	835632	242	0
ID9	13783136	1006	0
OD9	824064	239	0
ID10	12619376	1012	0
OD10	808720	237	0
ID11	11985456	1010	0
OD11	805664	238	0
ID12	10396896	1013	0
OD12	793568	241	0
IE1	8342608	1012	0
OE1	749504	242	0
IE2	9492480	1006	0
OE2	763584	240	0
IE3	10886160	1011	0
OE3	765536	237	0
IE4	10255248	1007	0
OE4	792816	243	0
IE5	11696064	1015	0
OE5	795504	240	0
IE6	12305440	1012	0
OE6	804592	237	0
IE7	13071360	1010	0
OE7	810816	236	0
IE8	13270512	1010	0
OE8	810688	236	0
IE9	13187456	1011	0
OE9	832240	241	0
IE10	12994864	1016	0
OE10	809088	236	0
IE11	12134928	1016	0
OE11	805296	238	0
IE12	10782816	1012	0
OE12	792080	238	0
IF1	8523344	1007	0
OF1	747104	241	0
IF2	9508464	1010	0
OF2	754176	238	0
IF3	11313280	1018	0
OF3	772848	239	0
IF4	10971440	1015	0
OF4	776560	239	0
IF5	12977520	1010	0
OF5	789648	237	0
IF6	12542576	1010	0
OF6	790032	236	0
IF7	12558576	1012	0
OF7	801328	237	0
IF8	14043232	1016	0
OF8	821920	239	0
IF9	13563680	1012	0
OF9	826976	239	0
IF10	13273936	1006	0
OF10	828496	240	0
IF11	12204784	1013	0
OF11	802016	238	0
IF12	11141936	1015	0
OF12	783392	237	0
IG1	8575520	1009	0
OG1	752752	243	0
IG2	9498352	1012	0
OG2	753440	238	0
IG3	10842336	1007	0
OG3	762160	238	0
IG4	11860912	1010	0
OG4	785616	242	0
IG5	12604480	1006	0
OG5	793824	240	0
IG6	12750368	1010	0
OG6	792976	238	0
IG7	10350048	1008	0
OG7	774592	235	0
IG8	13500016	1015	0
OG8	804288	236	0
IG9	13288208	1016	0
OG9	812976	239	0
IG10	12877888	1016	0
OG10	803952	238	0
IG11	11902320	1011	0
OG11	800816	238	0
IG12	10879216	1010	0
OG12	780000	236	0
IH1	8253216	1011	0
OH1	736512	239	0
IH2	9178464	1018	0
OH2	740336	237	0
IH3	10149072	1013	0
OH3	759936	240	0
IH4	11141936	1005	0
OH4	762880	237	0
IH5	12241376	1011	0
OH5	774800	238	0
IH6	12148208	1016	0
OH6	765392	234	0
IH7	12950736	1017	0
OH7	779312	235	0
IH8	11640768	1009	0
OH8	788656	238	0
IH9	11602656	1010	0
OH9	789472	239	0
IH10	10874400	1011	0
OH10	781696	240	0
IH11	10586320	1009	0
OH11	780784	240	0
IH12	9398144	1007	0
OH12	756224	235	0
```
