## Supplementary material for "A toolbox of Stable Integration Vectors (SIV) in the fission yeast *Schizosaccharomyces pombe*": Source data: S03_C001_T03_P0036_M1_X1_E3.quant

```
[instrument]
blockid	numofrow	numofcol	coversn	version	coverid	lamphours	blocksn	type	sn
21	8	12	*	1.3.2	*	*	*	ruo	272510497

[head]
version	name	operator	timestamp	expirytime	calibrationID
1.0.5	Quantitation	GUEST	*	*	*

[properties]
quantversion
0.2.5

[conditions]
BlkID	Run	ExcitationColor	EmissionColor	CameraBias	EmissionIndex	BlockTemperature	CameraGain	Point	SampleVolume	Step	ExposureIndex	CoverID	Time	SampleTemperature	CoverTemperature	ExcitationIndex	Stage	Exposure	Cycle
21	2019-02-04_142954	x1	m1	*	1	70.5354,70.5406,70.5127,70.5399,70.5255,70.5378	*	36	10	3	3	-1	1549294675.546	70.4122,70.4166,70.4129,70.413,70.4135,70.4119	104.989	1	3	520	1

[quant]
region	quant	count	saturation
IA1	3793872	1013	0
OA1	732896	237	0
IA2	3996352	1008	0
OA2	750624	236	0
IA3	4276960	1008	0
OA3	766432	234	0
IA4	19961648	1016	0
OA4	884352	234	0
IA5	21786512	1017	0
OA5	916608	233	0
IA6	22541696	1010	0
OA6	956704	240	0
IA7	5011088	1006	0
OA7	831808	239	0
IA8	4711552	1013	0
OA8	816288	237	0
IA9	5003168	1016	0
OA9	811104	237	0
IA10	23545920	1017	0
OA10	963184	236	0
IA11	22072336	1017	0
OA11	951152	235	0
IA12	19680720	1011	0
OA12	919520	238	0
IB1	15152128	1009	0
OB1	845968	237	0
IB2	17741248	1010	0
OB2	902368	241	0
IB3	20741520	1016	0
OB3	920816	240	0
IB4	21305616	1014	0
OB4	954640	239	0
IB5	26270352	1009	0
OB5	1010768	237	0
IB6	27158688	1011	0
OB6	1014048	235	0
IB7	27189616	1016	0
OB7	1020064	237	0
IB8	27297936	1018	0
OB8	1024704	237	0
IB9	28646784	1015	0
OB9	1033856	236	0
IB10	28340544	1007	0
OB10	1075888	240	0
IB11	25908432	1013	0
OB11	1032176	237	0
IB12	22169424	1009	0
OB12	975184	239	0
IC1	16151920	1015	0
OC1	873008	239	0
IC2	20786832	1016	0
OC2	941424	240	0
IC3	23889248	1011	0
OC3	962976	238	0
IC4	24446640	1007	0
OC4	1002976	241	0
IC5	28624752	1013	0
OC5	1037776	240	0
IC6	29506688	1016	0
OC6	1063312	240	0
IC7	32777376	1011	0
OC7	1105344	240	0
IC8	32511024	1008	0
OC8	1105168	236	0
IC9	33100160	1011	0
OC9	1105216	237	0
IC10	30555936	1006	0
OC10	1105216	239	0
IC11	27867696	1006	0
OC11	1093824	240	0
IC12	23967344	1011	0
OC12	1015040	236	0
ID1	18653040	1012	0
OD1	893008	238	0
ID2	22093552	1012	0
OD2	934896	237	0
ID3	26263264	1007	0
OD3	989232	237	0
ID4	24272432	1016	0
OD4	983648	236	0
ID5	31379520	1010	0
OD5	1081456	241	0
ID6	31265584	1007	0
OD6	1111088	238	0
ID7	33942768	1012	0
OD7	1135424	240	0
ID8	34975616	1008	0
OD8	1174304	242	0
ID9	35519216	1006	0
OD9	1159888	239	0
ID10	32023008	1012	0
OD10	1124208	237	0
ID11	30201712	1010	0
OD11	1117856	238	0
ID12	25453312	1013	0
OD12	1060240	241	0
IE1	19273504	1012	0
OE1	908688	242	0
IE2	22756256	1006	0
OE2	959664	240	0
IE3	26862048	1011	0
OE3	983904	237	0
IE4	25004432	1007	0
OE4	1032384	243	0
IE5	29267856	1015	0
OE5	1062768	240	0
IE6	31109056	1012	0
OE6	1103824	237	0
IE7	33367520	1010	0
OE7	1130432	236	0
IE8	33989424	1010	0
OE8	1141808	236	0
IE9	33762624	1011	0
OE9	1172480	241	0
IE10	33131024	1016	0
OE10	1135776	236	0
IE11	30602688	1016	0
OE11	1114304	238	0
IE12	26575200	1012	0
OE12	1061728	238	0
IF1	19849536	1007	0
OF1	909776	241	0
IF2	22736480	1010	0
OF2	944048	238	0
IF3	28095888	1018	0
OF3	992640	239	0
IF4	27121904	1015	0
OF4	1010928	239	0
IF5	33086800	1010	0
OF5	1061712	237	0
IF6	31805600	1010	0
OF6	1078064	236	0
IF7	31848528	1012	0
OF7	1101616	237	0
IF8	36250720	1016	0
OF8	1158048	239	0
IF9	34911536	1012	0
OF9	1172432	239	0
IF10	34047392	1006	0
OF10	1170544	240	0
IF11	30808064	1013	0
OF11	1108192	238	0
IF12	27660304	1015	0
OF12	1049888	237	0
IG1	19985120	1009	0
OG1	909264	243	0
IG2	22736288	1012	0
OG2	936256	238	0
IG3	26711456	1007	0
OG3	972480	238	0
IG4	29763024	1010	0
OG4	1027552	242	0
IG5	32004640	1006	0
OG5	1057456	240	0
IG6	32416064	1010	0
OG6	1068704	238	0
IG7	25289904	1008	0
OG7	1033056	235	0
IG8	34638960	1015	0
OG8	1107760	236	0
IG9	33982208	1016	0
OG9	1131968	239	0
IG10	32768272	1016	0
OG10	1108560	238	0
IG11	29952400	1011	0
OG11	1096896	238	0
IG12	26881920	1010	0
OG12	1047280	236	0
IH1	18999008	1011	0
OH1	884272	239	0
IH2	21737728	1018	0
OH2	904768	237	0
IH3	24633264	1013	0
OH3	945952	240	0
IH4	27648464	1005	0
OH4	974688	237	0
IH5	30877920	1011	0
OH5	1014688	238	0
IH6	30607808	1016	0
OH6	1008320	234	0
IH7	33008832	1017	0
OH7	1043504	235	0
IH8	29126208	1009	0
OH8	1056528	238	0
IH9	29040448	1010	0
OH9	1050864	239	0
IH10	26866256	1011	0
OH10	1027968	240	0
IH11	26003552	1009	0
OH11	1027808	240	0
IH12	22513920	1007	0
OH12	980352	235	0
```
