## Supplementary material for "A toolbox of Stable Integration Vectors (SIV) in the fission yeast *Schizosaccharomyces pombe*": Source data: S03_C001_T03_P0037_M1_X1_E1.quant

```
[instrument]
blockid	numofrow	numofcol	coversn	version	coverid	lamphours	blocksn	type	sn
21	8	12	*	1.3.2	*	*	*	ruo	272510497

[head]
version	name	operator	timestamp	expirytime	calibrationID
1.0.5	Quantitation	GUEST	*	*	*

[properties]
quantversion
0.2.5

[conditions]
BlkID	Run	ExcitationColor	EmissionColor	CameraBias	EmissionIndex	BlockTemperature	CameraGain	Point	SampleVolume	Step	ExposureIndex	CoverID	Time	SampleTemperature	CoverTemperature	ExcitationIndex	Stage	Exposure	Cycle
21	2019-02-04_142954	x1	m1	*	1	70.8221,70.8194,70.8309,70.8161,70.827,70.8278	*	37	10	3	1	-1	1549294682.282	70.7143,70.7151,70.7135,70.7118,70.7149,70.7153	104.943	1	3	60	1

[quant]
region	quant	count	saturation
IA1	2915296	1013	0
OA1	664000	237	0
IA2	2923504	1008	0
OA2	665504	236	0
IA3	2967104	1008	0
OA3	662176	234	0
IA4	4762816	1016	0
OA4	673216	234	0
IA5	4973792	1017	0
OA5	672016	233	0
IA6	5036192	1010	0
OA6	693984	240	0
IA7	3019680	1006	0
OA7	677040	239	0
IA8	2995696	1013	0
OA8	667696	237	0
IA9	3028336	1016	0
OA9	667264	237	0
IA10	5153584	1017	0
OA10	681328	236	0
IA11	4988752	1017	0
OA11	678512	235	0
IA12	4707376	1011	0
OA12	680672	238	0
IB1	4207696	1009	0
OB1	676544	237	0
IB2	4509440	1010	0
OB2	694928	241	0
IB3	4866480	1016	0
OB3	694320	240	0
IB4	4909712	1014	0
OB4	695040	239	0
IB5	5459168	1009	0
OB5	693040	237	0
IB6	5562864	1011	0
OB6	689104	235	0
IB7	5577552	1016	0
OB7	691296	237	0
IB8	5588080	1018	0
OB8	693184	237	0
IB9	5732192	1015	0
OB9	690320	236	0
IB10	5681744	1007	0
OB10	704736	240	0
IB11	5412672	1013	0
OB11	692096	237	0
IB12	4982160	1009	0
OB12	690832	239	0
IC1	4321920	1015	0
OC1	683488	239	0
IC2	4858640	1016	0
OC2	694240	240	0
IC3	5204864	1011	0
OC3	695280	238	0
IC4	5244384	1007	0
OC4	703376	241	0
IC5	5735232	1013	0
OC5	703392	240	0
IC6	5839408	1016	0
OC6	707232	240	0
IC7	6200576	1011	0
OC7	709792	240	0
IC8	6157408	1008	0
OC8	698480	236	0
IC9	6221776	1011	0
OC9	699456	237	0
IC10	5925088	1006	0
OC10	704000	239	0
IC11	5612176	1006	0
OC11	704400	240	0
IC12	5178496	1011	0
OC12	686448	236	0
ID1	4605072	1012	0
OD1	683424	238	0
ID2	4997104	1012	0
OD2	686016	237	0
ID3	5465920	1007	0
OD3	690112	237	0
ID4	5250176	1016	0
OD4	687392	236	0
ID5	6030928	1010	0
OD5	710256	241	0
ID6	6010736	1007	0
OD6	707872	238	0
ID7	6339232	1012	0
OD7	712864	240	0
ID8	6437856	1008	0
OD8	721424	242	0
ID9	6485312	1006	0
OD9	712992	239	0
ID10	6105920	1012	0
OD10	703888	237	0
ID11	5885280	1010	0
OD11	705472	238	0
ID12	5361312	1013	0
OD12	704992	241	0
IE1	4671056	1012	0
OE1	694672	242	0
IE2	5059264	1006	0
OE2	694640	240	0
IE3	5536048	1011	0
OE3	692352	237	0
IE4	5309232	1007	0
OE4	711792	243	0
IE5	5809792	1015	0
OE5	707136	240	0
IE6	6008144	1012	0
OE6	701216	237	0
IE7	6263728	1010	0
OE7	703040	236	0
IE8	6320832	1010	0
OE8	703632	236	0
IE9	6300624	1011	0
OE9	718784	241	0
IE10	6243184	1016	0
OE10	700608	236	0
IE11	5949088	1016	0
OE11	701328	238	0
IE12	5486592	1012	0
OE12	697936	238	0
IF1	4732464	1007	0
OF1	693968	241	0
IF2	5071824	1010	0
OF2	688976	238	0
IF3	5699248	1018	0
OF3	699920	239	0
IF4	5569824	1015	0
OF4	699040	239	0
IF5	6237712	1010	0
OF5	698384	237	0
IF6	6088288	1010	0
OF6	696752	236	0
IF7	6101024	1012	0
OF7	702608	237	0
IF8	6600992	1016	0
OF8	712208	239	0
IF9	6432448	1012	0
OF9	712304	239	0
IF10	6327872	1006	0
OF10	714304	240	0
IF11	5978848	1013	0
OF11	701136	238	0
IF12	5621568	1015	0
OF12	695136	237	0
IG1	4746784	1009	0
OG1	697328	243	0
IG2	5070384	1012	0
OG2	690144	238	0
IG3	5517888	1007	0
OG3	692736	238	0
IG4	5858800	1010	0
OG4	708032	242	0
IG5	6098416	1006	0
OG5	705792	240	0
IG6	6148656	1010	0
OG6	701200	238	0
IG7	5341632	1008	0
OG7	688128	235	0
IG8	6409296	1015	0
OG8	699424	236	0
IG9	6330304	1016	0
OG9	705664	239	0
IG10	6203008	1016	0
OG10	701872	238	0
IG11	5862896	1011	0
OG11	702080	238	0
IG12	5514000	1010	0
OG12	690448	236	0
IH1	4645728	1011	0
OH1	686048	239	0
IH2	4971408	1018	0
OH2	683936	237	0
IH3	5291696	1013	0
OH3	695408	240	0
IH4	5607776	1005	0
OH4	689152	237	0
IH5	5987008	1011	0
OH5	697312	238	0
IH6	5956368	1016	0
OH6	684640	234	0
IH7	6234432	1017	0
OH7	690320	235	0
IH8	5774112	1009	0
OH8	695904	238	0
IH9	5754960	1010	0
OH9	699936	239	0
IH10	5519152	1011	0
OH10	697808	240	0
IH11	5405616	1009	0
OH11	698352	240	0
IH12	5007584	1007	0
OH12	681280	235	0
```
