## Supplementary material for "A toolbox of Stable Integration Vectors (SIV) in the fission yeast *Schizosaccharomyces pombe*": Source data: S03_C001_T03_P0037_M1_X1_E2.quant

```
[instrument]
blockid	numofrow	numofcol	coversn	version	coverid	lamphours	blocksn	type	sn
21	8	12	*	1.3.2	*	*	*	ruo	272510497

[head]
version	name	operator	timestamp	expirytime	calibrationID
1.0.5	Quantitation	GUEST	*	*	*

[properties]
quantversion
0.2.5

[conditions]
BlkID	Run	ExcitationColor	EmissionColor	CameraBias	EmissionIndex	BlockTemperature	CameraGain	Point	SampleVolume	Step	ExposureIndex	CoverID	Time	SampleTemperature	CoverTemperature	ExcitationIndex	Stage	Exposure	Cycle
21	2019-02-04_142954	x1	m1	*	1	70.8221,70.8194,70.8309,70.8161,70.827,70.8278	*	37	10	3	2	-1	1549294682.914	70.7143,70.7151,70.7135,70.7118,70.7149,70.7153	104.943	1	3	175	1

[quant]
region	quant	count	saturation
IA1	3138480	1013	0
OA1	679808	237	0
IA2	3195616	1008	0
OA2	684992	236	0
IA3	3294704	1008	0
OA3	685840	234	0
IA4	8525920	1016	0
OA4	726512	234	0
IA5	9126176	1017	0
OA5	734736	233	0
IA6	9353168	1010	0
OA6	758464	240	0
IA7	3513648	1006	0
OA7	714608	239	0
IA8	3420560	1013	0
OA8	704624	237	0
IA9	3515888	1016	0
OA9	701856	237	0
IA10	9704368	1017	0
OA10	750208	236	0
IA11	9205744	1017	0
OA11	748368	235	0
IA12	8408352	1011	0
OA12	739968	238	0
IB1	6900112	1009	0
OB1	718416	237	0
IB2	7766576	1010	0
OB2	746864	241	0
IB3	8785808	1016	0
OB3	750512	240	0
IB4	8952064	1014	0
OB4	759168	239	0
IB5	10586624	1009	0
OB5	769744	237	0
IB6	10891744	1011	0
OB6	766432	235	0
IB7	10925552	1016	0
OB7	771440	237	0
IB8	10937904	1018	0
OB8	776592	237	0
IB9	11392960	1015	0
OB9	778048	236	0
IB10	11278896	1007	0
OB10	795472	240	0
IB11	10470624	1013	0
OB11	775312	237	0
IB12	9217264	1009	0
OB12	760144	239	0
IC1	7249568	1015	0
OC1	731664	239	0
IC2	8797632	1016	0
OC2	754960	240	0
IC3	9813616	1011	0
OC3	761248	238	0
IC4	9979872	1007	0
OC4	780192	241	0
IC5	11372048	1013	0
OC5	788656	240	0
IC6	11681312	1016	0
OC6	794528	240	0
IC7	12769168	1011	0
OC7	808192	240	0
IC8	12664544	1008	0
OC8	799584	236	0
IC9	12868384	1011	0
OC9	800720	237	0
IC10	12008224	1006	0
OC10	804960	239	0
IC11	11111264	1006	0
OC11	802096	240	0
IC12	9825872	1011	0
OC12	769104	236	0
ID1	8062464	1012	0
OD1	734896	238	0
ID2	9206768	1012	0
OD2	749232	237	0
ID3	10582736	1007	0
OD3	763824	237	0
ID4	9928720	1016	0
OD4	763360	236	0
ID5	12282912	1010	0
OD5	801776	241	0
ID6	12244832	1007	0
OD6	807248	238	0
ID7	13156816	1012	0
OD7	818560	240	0
ID8	13488224	1008	0
OD8	835216	242	0
ID9	13664000	1006	0
OD9	821552	239	0
ID10	12521360	1012	0
OD10	806016	237	0
ID11	11905520	1010	0
OD11	803344	238	0
ID12	10327568	1013	0
OD12	794032	241	0
IE1	8280608	1012	0
OE1	751008	242	0
IE2	9423312	1006	0
OE2	764640	240	0
IE3	10795296	1011	0
OE3	767056	237	0
IE4	10164080	1007	0
OE4	790944	243	0
IE5	11600208	1015	0
OE5	796288	240	0
IE6	12206720	1012	0
OE6	803024	237	0
IE7	12961376	1010	0
OE7	807824	236	0
IE8	13177632	1010	0
OE8	808784	236	0
IE9	13098992	1011	0
OE9	829520	241	0
IE10	12884496	1016	0
OE10	807952	236	0
IE11	12048592	1016	0
OE11	804992	238	0
IE12	10699744	1012	0
OE12	792368	238	0
IF1	8471376	1007	0
OF1	746064	241	0
IF2	9423424	1010	0
OF2	754752	238	0
IF3	11216896	1018	0
OF3	773408	239	0
IF4	10875296	1015	0
OF4	776608	239	0
IF5	12858832	1010	0
OF5	787712	237	0
IF6	12426192	1010	0
OF6	790368	236	0
IF7	12448736	1012	0
OF7	802272	237	0
IF8	13922080	1016	0
OF8	822032	239	0
IF9	13467824	1012	0
OF9	825952	239	0
IF10	13175504	1006	0
OF10	826016	240	0
IF11	12116272	1013	0
OF11	802016	238	0
IF12	11066128	1015	0
OF12	780448	237	0
IG1	8513776	1009	0
OG1	749312	243	0
IG2	9427424	1012	0
OG2	752880	238	0
IG3	10758912	1007	0
OG3	763200	238	0
IG4	11747088	1010	0
OG4	788272	242	0
IG5	12495120	1006	0
OG5	791888	240	0
IG6	12629024	1010	0
OG6	792960	238	0
IG7	10285840	1008	0
OG7	774896	235	0
IG8	13388416	1015	0
OG8	800624	236	0
IG9	13176656	1016	0
OG9	811888	239	0
IG10	12769024	1016	0
OG10	803792	238	0
IG11	11815424	1011	0
OG11	797040	238	0
IG12	10796336	1010	0
OG12	782448	236	0
IH1	8192576	1011	0
OH1	736400	239	0
IH2	9098656	1018	0
OH2	738800	237	0
IH3	10065536	1013	0
OH3	759584	240	0
IH4	11044400	1005	0
OH4	759968	237	0
IH5	12136896	1011	0
OH5	774976	238	0
IH6	12040784	1016	0
OH6	768320	234	0
IH7	12853712	1017	0
OH7	778176	235	0
IH8	11548672	1009	0
OH8	786768	238	0
IH9	11513200	1010	0
OH9	786944	239	0
IH10	10798080	1011	0
OH10	782064	240	0
IH11	10501776	1009	0
OH11	780288	240	0
IH12	9328320	1007	0
OH12	755696	235	0
```
