## Supplementary material for "A toolbox of Stable Integration Vectors (SIV) in the fission yeast *Schizosaccharomyces pombe*": Source data: S03_C001_T03_P0037_M1_X1_E3.quant

```
[instrument]
blockid	numofrow	numofcol	coversn	version	coverid	lamphours	blocksn	type	sn
21	8	12	*	1.3.2	*	*	*	ruo	272510497

[head]
version	name	operator	timestamp	expirytime	calibrationID
1.0.5	Quantitation	GUEST	*	*	*

[properties]
quantversion
0.2.5

[conditions]
BlkID	Run	ExcitationColor	EmissionColor	CameraBias	EmissionIndex	BlockTemperature	CameraGain	Point	SampleVolume	Step	ExposureIndex	CoverID	Time	SampleTemperature	CoverTemperature	ExcitationIndex	Stage	Exposure	Cycle
21	2019-02-04_142954	x1	m1	*	1	70.8221,70.8194,70.8309,70.8161,70.827,70.8278	*	37	10	3	3	-1	1549294683.644	70.7143,70.7151,70.7135,70.7118,70.7149,70.7153	104.943	1	3	520	1

[quant]
region	quant	count	saturation
IA1	3784304	1013	0
OA1	731648	237	0
IA2	3978736	1008	0
OA2	750160	236	0
IA3	4262688	1008	0
OA3	763024	234	0
IA4	19773248	1016	0
OA4	884016	234	0
IA5	21580208	1017	0
OA5	911136	233	0
IA6	22336688	1010	0
OA6	952384	240	0
IA7	4972944	1006	0
OA7	829472	239	0
IA8	4682640	1013	0
OA8	812320	237	0
IA9	4965872	1016	0
OA9	810448	237	0
IA10	23345968	1017	0
OA10	957776	236	0
IA11	21884944	1017	0
OA11	951824	235	0
IA12	19530752	1011	0
OA12	917120	238	0
IB1	15016064	1009	0
OB1	843792	237	0
IB2	17585264	1010	0
OB2	900464	241	0
IB3	20543120	1016	0
OB3	919744	240	0
IB4	21094848	1014	0
OB4	958352	239	0
IB5	25994144	1009	0
OB5	1009328	237	0
IB6	26905184	1011	0
OB6	1010528	235	0
IB7	26973088	1016	0
OB7	1016048	237	0
IB8	27053168	1018	0
OB8	1024800	237	0
IB9	28403312	1015	0
OB9	1030400	236	0
IB10	28096912	1007	0
OB10	1070736	240	0
IB11	25692656	1013	0
OB11	1029376	237	0
IB12	21983312	1009	0
OB12	973568	239	0
IC1	16003920	1015	0
OC1	869776	239	0
IC2	20595680	1016	0
OC2	939136	240	0
IC3	23648576	1011	0
OC3	964768	238	0
IC4	24204944	1007	0
OC4	1002656	241	0
IC5	28334704	1013	0
OC5	1038784	240	0
IC6	29207856	1016	0
OC6	1059888	240	0
IC7	32470944	1011	0
OC7	1098432	240	0
IC8	32209264	1008	0
OC8	1100432	236	0
IC9	32805248	1011	0
OC9	1106288	237	0
IC10	30306112	1006	0
OC10	1101040	239	0
IC11	27631664	1006	0
OC11	1089200	240	0
IC12	23745600	1011	0
OC12	1013072	236	0
ID1	18461632	1012	0
OD1	894352	238	0
ID2	21856704	1012	0
OD2	937824	237	0
ID3	25972256	1007	0
OD3	983824	237	0
ID4	24014144	1016	0
OD4	985168	236	0
ID5	31048496	1010	0
OD5	1079680	241	0
ID6	30971152	1007	0
OD6	1108560	238	0
ID7	33613584	1012	0
OD7	1132576	240	0
ID8	34654704	1008	0
OD8	1169328	242	0
ID9	35201568	1006	0
OD9	1153600	239	0
ID10	31752736	1012	0
OD10	1124256	237	0
ID11	29945856	1010	0
OD11	1114960	238	0
ID12	25268256	1013	0
OD12	1056336	241	0
IE1	19082112	1012	0
OE1	903360	242	0
IE2	22532912	1006	0
OE2	956928	240	0
IE3	26565472	1011	0
OE3	982128	237	0
IE4	24738608	1007	0
OE4	1026400	243	0
IE5	28955072	1015	0
OE5	1063440	240	0
IE6	30773120	1012	0
OE6	1100848	237	0
IE7	33050560	1010	0
OE7	1127104	236	0
IE8	33678176	1010	0
OE8	1133408	236	0
IE9	33447920	1011	0
OE9	1168016	241	0
IE10	32832624	1016	0
OE10	1132256	236	0
IE11	30376832	1016	0
OE11	1108080	238	0
IE12	26348032	1012	0
OE12	1061456	238	0
IF1	19660032	1007	0
OF1	908160	241	0
IF2	22506240	1010	0
OF2	939328	238	0
IF3	27789872	1018	0
OF3	990560	239	0
IF4	26811040	1015	0
OF4	1007680	239	0
IF5	32725312	1010	0
OF5	1059936	237	0
IF6	31476480	1010	0
OF6	1074432	236	0
IF7	31541488	1012	0
OF7	1096944	237	0
IF8	35894864	1016	0
OF8	1149040	239	0
IF9	34572288	1012	0
OF9	1163120	239	0
IF10	33737888	1006	0
OF10	1161424	240	0
IF11	30549568	1013	0
OF11	1106992	238	0
IF12	27414608	1015	0
OF12	1046016	237	0
IG1	19806352	1009	0
OG1	908672	243	0
IG2	22507712	1012	0
OG2	935872	238	0
IG3	26456960	1007	0
OG3	971040	238	0
IG4	29433152	1010	0
OG4	1023952	242	0
IG5	31665696	1006	0
OG5	1053904	240	0
IG6	32070848	1010	0
OG6	1064256	238	0
IG7	25090192	1008	0
OG7	1028016	235	0
IG8	34302208	1015	0
OG8	1102656	236	0
IG9	33674864	1016	0
OG9	1125520	239	0
IG10	32473392	1016	0
OG10	1103888	238	0
IG11	29697840	1011	0
OG11	1093120	238	0
IG12	26653536	1010	0
OG12	1045488	236	0
IH1	18818832	1011	0
OH1	885008	239	0
IH2	21510272	1018	0
OH2	901232	237	0
IH3	24407680	1013	0
OH3	940912	240	0
IH4	27364976	1005	0
OH4	973424	237	0
IH5	30581648	1011	0
OH5	1011472	238	0
IH6	30293280	1016	0
OH6	1003920	234	0
IH7	32667664	1017	0
OH7	1039312	235	0
IH8	28867136	1009	0
OH8	1053280	238	0
IH9	28781776	1010	0
OH9	1046368	239	0
IH10	26623264	1011	0
OH10	1022480	240	0
IH11	25782976	1009	0
OH11	1024736	240	0
IH12	22304112	1007	0
OH12	977632	235	0
```
