## Supplementary material for "A toolbox of Stable Integration Vectors (SIV) in the fission yeast *Schizosaccharomyces pombe*": Source data: S03_C001_T03_P0038_M1_X1_E1.quant

```
[instrument]
blockid	numofrow	numofcol	coversn	version	coverid	lamphours	blocksn	type	sn
21	8	12	*	1.3.2	*	*	*	ruo	272510497

[head]
version	name	operator	timestamp	expirytime	calibrationID
1.0.5	Quantitation	GUEST	*	*	*

[properties]
quantversion
0.2.5

[conditions]
BlkID	Run	ExcitationColor	EmissionColor	CameraBias	EmissionIndex	BlockTemperature	CameraGain	Point	SampleVolume	Step	ExposureIndex	CoverID	Time	SampleTemperature	CoverTemperature	ExcitationIndex	Stage	Exposure	Cycle
21	2019-02-04_142954	x1	m1	*	1	71.1412,71.1352,71.1175,71.1413,71.1262,71.1327	*	38	10	3	1	-1	1549294690.448	71.0192,71.0226,71.0201,71.0183,71.0207,71.0192	105.08	1	3	60	1

[quant]
region	quant	count	saturation
IA1	2911056	1013	0
OA1	666736	237	0
IA2	2924704	1008	0
OA2	664320	236	0
IA3	2958208	1008	0
OA3	663168	234	0
IA4	4741632	1016	0
OA4	674368	234	0
IA5	4943024	1017	0
OA5	673728	233	0
IA6	5002064	1010	0
OA6	694752	240	0
IA7	3014720	1006	0
OA7	676224	239	0
IA8	2989280	1013	0
OA8	670880	237	0
IA9	3024080	1016	0
OA9	667440	237	0
IA10	5127392	1017	0
OA10	680672	236	0
IA11	4961808	1017	0
OA11	678880	235	0
IA12	4684352	1011	0
OA12	683984	238	0
IB1	4184000	1009	0
OB1	675632	237	0
IB2	4484288	1010	0
OB2	692480	241	0
IB3	4839952	1016	0
OB3	693056	240	0
IB4	4890720	1014	0
OB4	695392	239	0
IB5	5435056	1009	0
OB5	692928	237	0
IB6	5526992	1011	0
OB6	688592	235	0
IB7	5560272	1016	0
OB7	691488	237	0
IB8	5554512	1018	0
OB8	693216	237	0
IB9	5703936	1015	0
OB9	689264	236	0
IB10	5650400	1007	0
OB10	705184	240	0
IB11	5387232	1013	0
OB11	690272	237	0
IB12	4956528	1009	0
OB12	691040	239	0
IC1	4309808	1015	0
OC1	683840	239	0
IC2	4841904	1016	0
OC2	694304	240	0
IC3	5180832	1011	0
OC3	694448	238	0
IC4	5216624	1007	0
OC4	703056	241	0
IC5	5706800	1013	0
OC5	703200	240	0
IC6	5797968	1016	0
OC6	706608	240	0
IC7	6165408	1011	0
OC7	710064	240	0
IC8	6115312	1008	0
OC8	700608	236	0
IC9	6184560	1011	0
OC9	699584	237	0
IC10	5894496	1006	0
OC10	703040	239	0
IC11	5590352	1006	0
OC11	704752	240	0
IC12	5164432	1011	0
OC12	687680	236	0
ID1	4589264	1012	0
OD1	683456	238	0
ID2	4982480	1012	0
OD2	687504	237	0
ID3	5433328	1007	0
OD3	692768	237	0
ID4	5223904	1016	0
OD4	689040	236	0
ID5	6005952	1010	0
OD5	711296	241	0
ID6	5986064	1007	0
OD6	706032	238	0
ID7	6306592	1012	0
OD7	713264	240	0
ID8	6401168	1008	0
OD8	721424	242	0
ID9	6459504	1006	0
OD9	708736	239	0
ID10	6076160	1012	0
OD10	701904	237	0
ID11	5863504	1010	0
OD11	700560	238	0
ID12	5339152	1013	0
OD12	705248	241	0
IE1	4650576	1012	0
OE1	693840	242	0
IE2	5032208	1006	0
OE2	696944	240	0
IE3	5506976	1011	0
OE3	691392	237	0
IE4	5279792	1007	0
OE4	712592	243	0
IE5	5773296	1015	0
OE5	706128	240	0
IE6	5973584	1012	0
OE6	701664	237	0
IE7	6229456	1010	0
OE7	701152	236	0
IE8	6288080	1010	0
OE8	701184	236	0
IE9	6256672	1011	0
OE9	717328	241	0
IE10	6198448	1016	0
OE10	700528	236	0
IE11	5927040	1016	0
OE11	701824	238	0
IE12	5464944	1012	0
OE12	698048	238	0
IF1	4709968	1007	0
OF1	695520	241	0
IF2	5049392	1010	0
OF2	691888	238	0
IF3	5674240	1018	0
OF3	699712	239	0
IF4	5539312	1015	0
OF4	700416	239	0
IF5	6201808	1010	0
OF5	699808	237	0
IF6	6051200	1010	0
OF6	695648	236	0
IF7	6061008	1012	0
OF7	703456	237	0
IF8	6565552	1016	0
OF8	711856	239	0
IF9	6393984	1012	0
OF9	712624	239	0
IF10	6288080	1006	0
OF10	715472	240	0
IF11	5943808	1013	0
OF11	703680	238	0
IF12	5592448	1015	0
OF12	695584	237	0
IG1	4729952	1009	0
OG1	699680	243	0
IG2	5046336	1012	0
OG2	690400	238	0
IG3	5481168	1007	0
OG3	693936	238	0
IG4	5820992	1010	0
OG4	708304	242	0
IG5	6066480	1006	0
OG5	705968	240	0
IG6	6116176	1010	0
OG6	700608	238	0
IG7	5318448	1008	0
OG7	687344	235	0
IG8	6376624	1015	0
OG8	698848	236	0
IG9	6302704	1016	0
OG9	707520	239	0
IG10	6162480	1016	0
OG10	702192	238	0
IG11	5838976	1011	0
OG11	697616	238	0
IG12	5496752	1010	0
OG12	689824	236	0
IH1	4615232	1011	0
OH1	686800	239	0
IH2	4950496	1018	0
OH2	684416	237	0
IH3	5265136	1013	0
OH3	694896	240	0
IH4	5579840	1005	0
OH4	689008	237	0
IH5	5949344	1011	0
OH5	695920	238	0
IH6	5926576	1016	0
OH6	685216	234	0
IH7	6199280	1017	0
OH7	689680	235	0
IH8	5739232	1009	0
OH8	697376	238	0
IH9	5726400	1010	0
OH9	698384	239	0
IH10	5488304	1011	0
OH10	697600	240	0
IH11	5382080	1009	0
OH11	697776	240	0
IH12	4983424	1007	0
OH12	681680	235	0
```
