## Supplementary material for "A toolbox of Stable Integration Vectors (SIV) in the fission yeast *Schizosaccharomyces pombe*": Source data: S03_C001_T03_P0038_M1_X1_E2.quant

```
[instrument]
blockid	numofrow	numofcol	coversn	version	coverid	lamphours	blocksn	type	sn
21	8	12	*	1.3.2	*	*	*	ruo	272510497

[head]
version	name	operator	timestamp	expirytime	calibrationID
1.0.5	Quantitation	GUEST	*	*	*

[properties]
quantversion
0.2.5

[conditions]
BlkID	Run	ExcitationColor	EmissionColor	CameraBias	EmissionIndex	BlockTemperature	CameraGain	Point	SampleVolume	Step	ExposureIndex	CoverID	Time	SampleTemperature	CoverTemperature	ExcitationIndex	Stage	Exposure	Cycle
21	2019-02-04_142954	x1	m1	*	1	71.1412,71.1352,71.1175,71.1413,71.1262,71.1327	*	38	10	3	2	-1	1549294691.090	71.0192,71.0226,71.0201,71.0183,71.0207,71.0192	105.08	1	3	175	1

[quant]
region	quant	count	saturation
IA1	3134336	1013	0
OA1	683728	237	0
IA2	3189040	1008	0
OA2	686960	236	0
IA3	3287152	1008	0
OA3	687840	234	0
IA4	8461472	1016	0
OA4	725232	234	0
IA5	9061904	1017	0
OA5	734944	233	0
IA6	9289088	1010	0
OA6	760048	240	0
IA7	3505312	1006	0
OA7	714768	239	0
IA8	3415264	1013	0
OA8	704912	237	0
IA9	3506160	1016	0
OA9	704256	237	0
IA10	9636544	1017	0
OA10	748624	236	0
IA11	9151968	1017	0
OA11	746256	235	0
IA12	8359856	1011	0
OA12	743408	238	0
IB1	6850672	1009	0
OB1	718560	237	0
IB2	7714080	1010	0
OB2	745776	241	0
IB3	8703792	1016	0
OB3	749840	240	0
IB4	8888832	1014	0
OB4	759392	239	0
IB5	10497744	1009	0
OB5	771584	237	0
IB6	10800672	1011	0
OB6	766416	235	0
IB7	10839024	1016	0
OB7	772896	237	0
IB8	10865792	1018	0
OB8	772672	237	0
IB9	11304080	1015	0
OB9	774048	236	0
IB10	11189872	1007	0
OB10	792800	240	0
IB11	10392784	1013	0
OB11	773840	237	0
IB12	9163840	1009	0
OB12	760528	239	0
IC1	7207120	1015	0
OC1	729504	239	0
IC2	8735392	1016	0
OC2	757328	240	0
IC3	9733920	1011	0
OC3	759472	238	0
IC4	9903088	1007	0
OC4	778032	241	0
IC5	11291840	1013	0
OC5	786768	240	0
IC6	11577680	1016	0
OC6	790960	240	0
IC7	12667008	1011	0
OC7	804640	240	0
IC8	12571152	1008	0
OC8	799424	236	0
IC9	12758752	1011	0
OC9	800496	237	0
IC10	11925376	1006	0
OC10	803024	239	0
IC11	11035840	1006	0
OC11	799360	240	0
IC12	9756560	1011	0
OC12	767536	236	0
ID1	8015184	1012	0
OD1	736800	238	0
ID2	9138992	1012	0
OD2	749536	237	0
ID3	10495968	1007	0
OD3	765728	237	0
ID4	9860560	1016	0
OD4	763024	236	0
ID5	12174784	1010	0
OD5	801296	241	0
ID6	12141648	1007	0
OD6	804256	238	0
ID7	13045472	1012	0
OD7	816896	240	0
ID8	13384528	1008	0
OD8	832864	242	0
ID9	13548144	1006	0
OD9	820656	239	0
ID10	12428000	1012	0
OD10	805520	237	0
ID11	11804560	1010	0
OD11	804896	238	0
ID12	10255664	1013	0
OD12	789872	241	0
IE1	8220224	1012	0
OE1	745184	242	0
IE2	9349456	1006	0
OE2	761360	240	0
IE3	10703616	1011	0
OE3	764400	237	0
IE4	10077776	1007	0
OE4	791824	243	0
IE5	11496032	1015	0
OE5	796192	240	0
IE6	12088032	1012	0
OE6	803056	237	0
IE7	12860768	1010	0
OE7	809328	236	0
IE8	13053232	1010	0
OE8	810320	236	0
IE9	12988576	1011	0
OE9	829568	241	0
IE10	12782160	1016	0
OE10	807296	236	0
IE11	11967984	1016	0
OE11	802880	238	0
IE12	10620608	1012	0
OE12	787152	238	0
IF1	8393136	1007	0
OF1	746992	241	0
IF2	9347856	1010	0
OF2	753056	238	0
IF3	11120208	1018	0
OF3	770912	239	0
IF4	10779968	1015	0
OF4	775424	239	0
IF5	12745888	1010	0
OF5	790032	237	0
IF6	12313248	1010	0
OF6	791296	236	0
IF7	12350736	1012	0
OF7	800080	237	0
IF8	13811296	1016	0
OF8	824016	239	0
IF9	13366784	1012	0
OF9	824096	239	0
IF10	13073504	1006	0
OF10	824656	240	0
IF11	12031808	1013	0
OF11	801152	238	0
IF12	10976592	1015	0
OF12	782064	237	0
IG1	8443664	1009	0
OG1	749872	243	0
IG2	9345792	1012	0
OG2	750144	238	0
IG3	10654960	1007	0
OG3	761776	238	0
IG4	11638912	1010	0
OG4	786800	242	0
IG5	12372816	1006	0
OG5	791312	240	0
IG6	12519856	1010	0
OG6	789472	238	0
IG7	10203680	1008	0
OG7	769888	235	0
IG8	13270400	1015	0
OG8	800016	236	0
IG9	13065984	1016	0
OG9	810368	239	0
IG10	12671040	1016	0
OG10	797552	238	0
IG11	11731120	1011	0
OG11	796496	238	0
IG12	10719104	1010	0
OG12	777280	236	0
IH1	8123184	1011	0
OH1	736032	239	0
IH2	9031280	1018	0
OH2	738720	237	0
IH3	9985232	1013	0
OH3	755168	240	0
IH4	10943264	1005	0
OH4	759840	237	0
IH5	12022384	1011	0
OH5	773248	238	0
IH6	11940048	1016	0
OH6	764400	234	0
IH7	12737984	1017	0
OH7	776752	235	0
IH8	11453088	1009	0
OH8	786640	238	0
IH9	11419824	1010	0
OH9	785120	239	0
IH10	10710720	1011	0
OH10	778368	240	0
IH11	10422912	1009	0
OH11	779600	240	0
IH12	9259472	1007	0
OH12	754224	235	0
```
