## Supplementary material for "A toolbox of Stable Integration Vectors (SIV) in the fission yeast *Schizosaccharomyces pombe*": Source data: S03_C001_T03_P0038_M1_X1_E3.quant

```
[instrument]
blockid	numofrow	numofcol	coversn	version	coverid	lamphours	blocksn	type	sn
21	8	12	*	1.3.2	*	*	*	ruo	272510497

[head]
version	name	operator	timestamp	expirytime	calibrationID
1.0.5	Quantitation	GUEST	*	*	*

[properties]
quantversion
0.2.5

[conditions]
BlkID	Run	ExcitationColor	EmissionColor	CameraBias	EmissionIndex	BlockTemperature	CameraGain	Point	SampleVolume	Step	ExposureIndex	CoverID	Time	SampleTemperature	CoverTemperature	ExcitationIndex	Stage	Exposure	Cycle
21	2019-02-04_142954	x1	m1	*	1	71.1412,71.1352,71.1175,71.1413,71.1262,71.1327	*	38	10	3	3	-1	1549294691.819	71.0192,71.0226,71.0201,71.0183,71.0207,71.0192	105.08	1	3	520	1

[quant]
region	quant	count	saturation
IA1	3773312	1013	0
OA1	732080	237	0
IA2	3964192	1008	0
OA2	750256	236	0
IA3	4247648	1008	0
OA3	763344	234	0
IA4	19584528	1016	0
OA4	881376	234	0
IA5	21377888	1017	0
OA5	909488	233	0
IA6	22123504	1010	0
OA6	952064	240	0
IA7	4937504	1006	0
OA7	830064	239	0
IA8	4652400	1013	0
OA8	813472	237	0
IA9	4926464	1016	0
OA9	809296	237	0
IA10	23157920	1017	0
OA10	957184	236	0
IA11	21694400	1017	0
OA11	951440	235	0
IA12	19365968	1011	0
OA12	915008	238	0
IB1	14880224	1009	0
OB1	844384	237	0
IB2	17421232	1010	0
OB2	898032	241	0
IB3	20350752	1016	0
OB3	920192	240	0
IB4	20891840	1014	0
OB4	950800	239	0
IB5	25732288	1009	0
OB5	1004720	237	0
IB6	26630432	1011	0
OB6	1006432	235	0
IB7	26728720	1016	0
OB7	1010784	237	0
IB8	26805296	1018	0
OB8	1019280	237	0
IB9	28137408	1015	0
OB9	1029840	236	0
IB10	27855424	1007	0
OB10	1070320	240	0
IB11	25465152	1013	0
OB11	1026496	237	0
IB12	21797952	1009	0
OB12	972624	239	0
IC1	15855856	1015	0
OC1	868432	239	0
IC2	20378032	1016	0
OC2	937488	240	0
IC3	23440640	1011	0
OC3	961776	238	0
IC4	23955984	1007	0
OC4	997136	241	0
IC5	28032976	1013	0
OC5	1035440	240	0
IC6	28929408	1016	0
OC6	1057856	240	0
IC7	32155152	1011	0
OC7	1095696	240	0
IC8	31917360	1008	0
OC8	1099120	236	0
IC9	32511632	1011	0
OC9	1100544	237	0
IC10	30018304	1006	0
OC10	1099136	239	0
IC11	27408704	1006	0
OC11	1084896	240	0
IC12	23559280	1011	0
OC12	1007120	236	0
ID1	18292544	1012	0
OD1	892480	238	0
ID2	21645760	1012	0
OD2	934064	237	0
ID3	25713008	1007	0
OD3	982448	237	0
ID4	23772416	1016	0
OD4	983680	236	0
ID5	30718832	1010	0
OD5	1071920	241	0
ID6	30649120	1007	0
OD6	1106752	238	0
ID7	33284000	1012	0
OD7	1130752	240	0
ID8	34318176	1008	0
OD8	1167040	242	0
ID9	34866320	1006	0
OD9	1153824	239	0
ID10	31496672	1012	0
OD10	1118064	237	0
ID11	29666656	1010	0
OD11	1112672	238	0
ID12	25028864	1013	0
OD12	1054352	241	0
IE1	18889104	1012	0
OE1	905536	242	0
IE2	22295552	1006	0
OE2	955888	240	0
IE3	26300144	1011	0
OE3	979216	237	0
IE4	24502768	1007	0
OE4	1025312	243	0
IE5	28635200	1015	0
OE5	1060624	240	0
IE6	30449264	1012	0
OE6	1096976	237	0
IE7	32741584	1010	0
OE7	1123424	236	0
IE8	33351376	1010	0
OE8	1130880	236	0
IE9	33123136	1011	0
OE9	1164032	241	0
IE10	32532496	1016	0
OE10	1125168	236	0
IE11	30108624	1016	0
OE11	1106432	238	0
IE12	26130352	1012	0
OE12	1055856	238	0
IF1	19466624	1007	0
OF1	902624	241	0
IF2	22275280	1010	0
OF2	937472	238	0
IF3	27502112	1018	0
OF3	988160	239	0
IF4	26535776	1015	0
OF4	1004128	239	0
IF5	32379360	1010	0
OF5	1056416	237	0
IF6	31143440	1010	0
OF6	1071120	236	0
IF7	31239856	1012	0
OF7	1094800	237	0
IF8	35542384	1016	0
OF8	1146176	239	0
IF9	34240736	1012	0
OF9	1159472	239	0
IF10	33407376	1006	0
OF10	1162320	240	0
IF11	30310624	1013	0
OF11	1103840	238	0
IF12	27183072	1015	0
OF12	1040256	237	0
IG1	19606192	1009	0
OG1	905760	243	0
IG2	22289440	1012	0
OG2	931264	238	0
IG3	26193424	1007	0
OG3	967824	238	0
IG4	29126816	1010	0
OG4	1021152	242	0
IG5	31332544	1006	0
OG5	1052672	240	0
IG6	31752400	1010	0
OG6	1060112	238	0
IG7	24869808	1008	0
OG7	1026016	235	0
IG8	33976784	1015	0
OG8	1100096	236	0
IG9	33372112	1016	0
OG9	1120144	239	0
IG10	32185744	1016	0
OG10	1101680	238	0
IG11	29437600	1011	0
OG11	1091776	238	0
IG12	26408992	1010	0
OG12	1039936	236	0
IH1	18636272	1011	0
OH1	882448	239	0
IH2	21292656	1018	0
OH2	900768	237	0
IH3	24152736	1013	0
OH3	940624	240	0
IH4	27094480	1005	0
OH4	970400	237	0
IH5	30258080	1011	0
OH5	1009984	238	0
IH6	29992160	1016	0
OH6	1002336	234	0
IH7	32363840	1017	0
OH7	1041280	235	0
IH8	28614928	1009	0
OH8	1049760	238	0
IH9	28518912	1010	0
OH9	1045456	239	0
IH10	26397728	1011	0
OH10	1022352	240	0
IH11	25574896	1009	0
OH11	1024640	240	0
IH12	22116784	1007	0
OH12	972928	235	0
```
