## Supplementary material for "A toolbox of Stable Integration Vectors (SIV) in the fission yeast *Schizosaccharomyces pombe*": Source data: S03_C001_T03_P0039_M1_X1_E1.quant

```
[instrument]
blockid	numofrow	numofcol	coversn	version	coverid	lamphours	blocksn	type	sn
21	8	12	*	1.3.2	*	*	*	ruo	272510497

[head]
version	name	operator	timestamp	expirytime	calibrationID
1.0.5	Quantitation	GUEST	*	*	*

[properties]
quantversion
0.2.5

[conditions]
BlkID	Run	ExcitationColor	EmissionColor	CameraBias	EmissionIndex	BlockTemperature	CameraGain	Point	SampleVolume	Step	ExposureIndex	CoverID	Time	SampleTemperature	CoverTemperature	ExcitationIndex	Stage	Exposure	Cycle
21	2019-02-04_142954	x1	m1	*	1	71.4281,71.4338,71.4361,71.4276,71.4402,71.4326	*	39	10	3	1	-1	1549294698.455	71.3111,71.3153,71.3124,71.3122,71.3118,71.3105	105.034	1	3	60	1

[quant]
region	quant	count	saturation
IA1	2908512	1013	0
OA1	663216	237	0
IA2	2927280	1008	0
OA2	664064	236	0
IA3	2964320	1008	0
OA3	661744	234	0
IA4	4721216	1016	0
OA4	672464	234	0
IA5	4925584	1017	0
OA5	672880	233	0
IA6	4984208	1010	0
OA6	692816	240	0
IA7	3014240	1006	0
OA7	676528	239	0
IA8	2991152	1013	0
OA8	668448	237	0
IA9	3015616	1016	0
OA9	666208	237	0
IA10	5106144	1017	0
OA10	680880	236	0
IA11	4939248	1017	0
OA11	677520	235	0
IA12	4669072	1011	0
OA12	681600	238	0
IB1	4163648	1009	0
OB1	679072	237	0
IB2	4458080	1010	0
OB2	694896	241	0
IB3	4809536	1016	0
OB3	694272	240	0
IB4	4863248	1014	0
OB4	694176	239	0
IB5	5398496	1009	0
OB5	693024	237	0
IB6	5501712	1011	0
OB6	689280	235	0
IB7	5526384	1016	0
OB7	691200	237	0
IB8	5525936	1018	0
OB8	691488	237	0
IB9	5666976	1015	0
OB9	689696	236	0
IB10	5616576	1007	0
OB10	703248	240	0
IB11	5358704	1013	0
OB11	690576	237	0
IB12	4939776	1009	0
OB12	691072	239	0
IC1	4288464	1015	0
OC1	682912	239	0
IC2	4813840	1016	0
OC2	694384	240	0
IC3	5144208	1011	0
OC3	692240	238	0
IC4	5185632	1007	0
OC4	702560	241	0
IC5	5663488	1013	0
OC5	703264	240	0
IC6	5765392	1016	0
OC6	705456	240	0
IC7	6135056	1011	0
OC7	708016	240	0
IC8	6083088	1008	0
OC8	698576	236	0
IC9	6143424	1011	0
OC9	698448	237	0
IC10	5857504	1006	0
OC10	703632	239	0
IC11	5563872	1006	0
OC11	705232	240	0
IC12	5136608	1011	0
OC12	684848	236	0
ID1	4557168	1012	0
OD1	683680	238	0
ID2	4943312	1012	0
OD2	687616	237	0
ID3	5398864	1007	0
OD3	690240	237	0
ID4	5190320	1016	0
OD4	687952	236	0
ID5	5959712	1010	0
OD5	708816	241	0
ID6	5938656	1007	0
OD6	704048	238	0
ID7	6258976	1012	0
OD7	712176	240	0
ID8	6356752	1008	0
OD8	719072	242	0
ID9	6406704	1006	0
OD9	711936	239	0
ID10	6044240	1012	0
OD10	700848	237	0
ID11	5828016	1010	0
OD11	704896	238	0
ID12	5310816	1013	0
OD12	702416	241	0
IE1	4637184	1012	0
OE1	693808	242	0
IE2	5011392	1006	0
OE2	695280	240	0
IE3	5482816	1011	0
OE3	690768	237	0
IE4	5257056	1007	0
OE4	713952	243	0
IE5	5745152	1015	0
OE5	705968	240	0
IE6	5936832	1012	0
OE6	702000	237	0
IE7	6198256	1010	0
OE7	702032	236	0
IE8	6262176	1010	0
OE8	702512	236	0
IE9	6232064	1011	0
OE9	717264	241	0
IE10	6175376	1016	0
OE10	698288	236	0
IE11	5895568	1016	0
OE11	701264	238	0
IE12	5442608	1012	0
OE12	696752	238	0
IF1	4682160	1007	0
OF1	691680	241	0
IF2	5017760	1010	0
OF2	691376	238	0
IF3	5633200	1018	0
OF3	700048	239	0
IF4	5510832	1015	0
OF4	701328	239	0
IF5	6155328	1010	0
OF5	699184	237	0
IF6	6010832	1010	0
OF6	696928	236	0
IF7	6025648	1012	0
OF7	699344	237	0
IF8	6518880	1016	0
OF8	712048	239	0
IF9	6354784	1012	0
OF9	712432	239	0
IF10	6248448	1006	0
OF10	713728	240	0
IF11	5909264	1013	0
OF11	701296	238	0
IF12	5564016	1015	0
OF12	692224	237	0
IG1	4702832	1009	0
OG1	699200	243	0
IG2	5016592	1012	0
OG2	690912	238	0
IG3	5454128	1007	0
OG3	693648	238	0
IG4	5785904	1010	0
OG4	708336	242	0
IG5	6023008	1006	0
OG5	707120	240	0
IG6	6077312	1010	0
OG6	699920	238	0
IG7	5294032	1008	0
OG7	689184	235	0
IG8	6341536	1015	0
OG8	699888	236	0
IG9	6262704	1016	0
OG9	708176	239	0
IG10	6131632	1016	0
OG10	700784	238	0
IG11	5799024	1011	0
OG11	700000	238	0
IG12	5460832	1010	0
OG12	689088	236	0
IH1	4602144	1011	0
OH1	686144	239	0
IH2	4925792	1018	0
OH2	682416	237	0
IH3	5239824	1013	0
OH3	694496	240	0
IH4	5549040	1005	0
OH4	692160	237	0
IH5	5915248	1011	0
OH5	696176	238	0
IH6	5891840	1016	0
OH6	683088	234	0
IH7	6166496	1017	0
OH7	690896	235	0
IH8	5712544	1009	0
OH8	698784	238	0
IH9	5707584	1010	0
OH9	698784	239	0
IH10	5468752	1011	0
OH10	698704	240	0
IH11	5358912	1009	0
OH11	699360	240	0
IH12	4967024	1007	0
OH12	681920	235	0
```
