## Supplementary material for "A toolbox of Stable Integration Vectors (SIV) in the fission yeast *Schizosaccharomyces pombe*": Source data: S03_C001_T03_P0039_M1_X1_E2.quant

```
[instrument]
blockid	numofrow	numofcol	coversn	version	coverid	lamphours	blocksn	type	sn
21	8	12	*	1.3.2	*	*	*	ruo	272510497

[head]
version	name	operator	timestamp	expirytime	calibrationID
1.0.5	Quantitation	GUEST	*	*	*

[properties]
quantversion
0.2.5

[conditions]
BlkID	Run	ExcitationColor	EmissionColor	CameraBias	EmissionIndex	BlockTemperature	CameraGain	Point	SampleVolume	Step	ExposureIndex	CoverID	Time	SampleTemperature	CoverTemperature	ExcitationIndex	Stage	Exposure	Cycle
21	2019-02-04_142954	x1	m1	*	1	71.4281,71.4338,71.4361,71.4276,71.4402,71.4326	*	39	10	3	2	-1	1549294699.108	71.3111,71.3153,71.3124,71.3122,71.3118,71.3105	105.034	1	3	175	1

[quant]
region	quant	count	saturation
IA1	3121568	1013	0
OA1	680176	237	0
IA2	3182672	1008	0
OA2	685392	236	0
IA3	3277088	1008	0
OA3	687008	234	0
IA4	8399344	1016	0
OA4	726496	234	0
IA5	8975936	1017	0
OA5	732112	233	0
IA6	9217392	1010	0
OA6	759184	240	0
IA7	3488048	1006	0
OA7	713168	239	0
IA8	3395792	1013	0
OA8	704960	237	0
IA9	3488640	1016	0
OA9	701424	237	0
IA10	9561248	1017	0
OA10	749344	236	0
IA11	9077872	1017	0
OA11	746080	235	0
IA12	8305680	1011	0
OA12	738592	238	0
IB1	6813952	1009	0
OB1	716496	237	0
IB2	7654624	1010	0
OB2	744336	241	0
IB3	8652416	1016	0
OB3	747744	240	0
IB4	8816352	1014	0
OB4	756976	239	0
IB5	10414912	1009	0
OB5	770544	237	0
IB6	10711552	1011	0
OB6	766656	235	0
IB7	10754848	1016	0
OB7	771744	237	0
IB8	10772192	1018	0
OB8	771744	237	0
IB9	11220640	1015	0
OB9	772736	236	0
IB10	11111040	1007	0
OB10	793856	240	0
IB11	10322384	1013	0
OB11	774032	237	0
IB12	9102016	1009	0
OB12	760448	239	0
IC1	7150512	1015	0
OC1	729488	239	0
IC2	8661568	1016	0
OC2	753520	240	0
IC3	9666928	1011	0
OC3	760320	238	0
IC4	9816672	1007	0
OC4	777888	241	0
IC5	11183456	1013	0
OC5	784512	240	0
IC6	11476576	1016	0
OC6	792752	240	0
IC7	12563760	1011	0
OC7	804624	240	0
IC8	12463072	1008	0
OC8	796592	236	0
IC9	12659744	1011	0
OC9	798176	237	0
IC10	11827408	1006	0
OC10	798768	239	0
IC11	10965744	1006	0
OC11	802720	240	0
IC12	9690400	1011	0
OC12	766144	236	0
ID1	7949280	1012	0
OD1	733712	238	0
ID2	9065104	1012	0
OD2	748960	237	0
ID3	10417328	1007	0
OD3	764000	237	0
ID4	9780960	1016	0
OD4	760944	236	0
ID5	12070688	1010	0
OD5	800800	241	0
ID6	12039296	1007	0
OD6	806784	238	0
ID7	12941856	1012	0
OD7	815776	240	0
ID8	13278352	1008	0
OD8	830992	242	0
ID9	13446192	1006	0
OD9	821296	239	0
ID10	12326752	1012	0
OD10	802912	237	0
ID11	11727984	1010	0
OD11	803440	238	0
ID12	10190368	1013	0
OD12	792160	241	0
IE1	8152672	1012	0
OE1	748208	242	0
IE2	9276288	1006	0
OE2	758512	240	0
IE3	10611248	1011	0
OE3	763888	237	0
IE4	9994832	1007	0
OE4	789536	243	0
IE5	11375072	1015	0
OE5	793760	240	0
IE6	11987776	1012	0
OE6	800464	237	0
IE7	12752736	1010	0
OE7	807680	236	0
IE8	12953424	1010	0
OE8	809424	236	0
IE9	12880592	1011	0
OE9	828416	241	0
IE10	12694960	1016	0
OE10	806560	236	0
IE11	11875904	1016	0
OE11	801904	238	0
IE12	10550464	1012	0
OE12	788656	238	0
IF1	8329648	1007	0
OF1	744912	241	0
IF2	9281088	1010	0
OF2	750864	238	0
IF3	11029792	1018	0
OF3	771392	239	0
IF4	10690352	1015	0
OF4	773600	239	0
IF5	12631248	1010	0
OF5	785456	237	0
IF6	12209968	1010	0
OF6	788528	236	0
IF7	12250352	1012	0
OF7	799520	237	0
IF8	13696480	1016	0
OF8	822704	239	0
IF9	13259216	1012	0
OF9	825296	239	0
IF10	12971952	1006	0
OF10	827968	240	0
IF11	11936352	1013	0
OF11	802560	238	0
IF12	10905328	1015	0
OF12	779936	237	0
IG1	8379264	1009	0
OG1	748976	243	0
IG2	9270672	1012	0
OG2	749360	238	0
IG3	10561456	1007	0
OG3	760656	238	0
IG4	11547328	1010	0
OG4	785328	242	0
IG5	12271632	1006	0
OG5	789200	240	0
IG6	12407536	1010	0
OG6	789632	238	0
IG7	10124608	1008	0
OG7	770240	235	0
IG8	13170848	1015	0
OG8	796736	236	0
IG9	12960240	1016	0
OG9	811088	239	0
IG10	12568464	1016	0
OG10	800384	238	0
IG11	11642656	1011	0
OG11	796736	238	0
IG12	10631808	1010	0
OG12	778880	236	0
IH1	8065136	1011	0
OH1	733824	239	0
IH2	8959440	1018	0
OH2	736496	237	0
IH3	9907888	1013	0
OH3	755760	240	0
IH4	10863360	1005	0
OH4	759408	237	0
IH5	11929760	1011	0
OH5	774080	238	0
IH6	11842096	1016	0
OH6	764272	234	0
IH7	12638064	1017	0
OH7	775472	235	0
IH8	11373584	1009	0
OH8	786512	238	0
IH9	11331008	1010	0
OH9	784352	239	0
IH10	10622688	1011	0
OH10	776144	240	0
IH11	10352304	1009	0
OH11	779872	240	0
IH12	9204304	1007	0
OH12	752576	235	0
```
