## Supplementary material for "A toolbox of Stable Integration Vectors (SIV) in the fission yeast *Schizosaccharomyces pombe*": Source data: S03_C001_T03_P0039_M1_X1_E3.quant

```
[instrument]
blockid	numofrow	numofcol	coversn	version	coverid	lamphours	blocksn	type	sn
21	8	12	*	1.3.2	*	*	*	ruo	272510497

[head]
version	name	operator	timestamp	expirytime	calibrationID
1.0.5	Quantitation	GUEST	*	*	*

[properties]
quantversion
0.2.5

[conditions]
BlkID	Run	ExcitationColor	EmissionColor	CameraBias	EmissionIndex	BlockTemperature	CameraGain	Point	SampleVolume	Step	ExposureIndex	CoverID	Time	SampleTemperature	CoverTemperature	ExcitationIndex	Stage	Exposure	Cycle
21	2019-02-04_142954	x1	m1	*	1	71.4281,71.4338,71.4361,71.4276,71.4402,71.4326	*	39	10	3	3	-1	1549294699.845	71.3111,71.3153,71.3124,71.3122,71.3118,71.3105	105.034	1	3	520	1

[quant]
region	quant	count	saturation
IA1	3771264	1013	0
OA1	731664	237	0
IA2	3962800	1008	0
OA2	749248	236	0
IA3	4242000	1008	0
OA3	764000	234	0
IA4	19418704	1016	0
OA4	880704	234	0
IA5	21191632	1017	0
OA5	907856	233	0
IA6	21930832	1010	0
OA6	950848	240	0
IA7	4911856	1006	0
OA7	830752	239	0
IA8	4627024	1013	0
OA8	816384	237	0
IA9	4900240	1016	0
OA9	811360	237	0
IA10	22934224	1017	0
OA10	953808	236	0
IA11	21508176	1017	0
OA11	947280	235	0
IA12	19229040	1011	0
OA12	915216	238	0
IB1	14753776	1009	0
OB1	844272	237	0
IB2	17253104	1010	0
OB2	897152	241	0
IB3	20156928	1016	0
OB3	917760	240	0
IB4	20707056	1014	0
OB4	951184	239	0
IB5	25489344	1009	0
OB5	1004000	237	0
IB6	26370416	1011	0
OB6	1002944	235	0
IB7	26484400	1016	0
OB7	1010416	237	0
IB8	26542464	1018	0
OB8	1016032	237	0
IB9	27902336	1015	0
OB9	1029200	236	0
IB10	27609360	1007	0
OB10	1067216	240	0
IB11	25247840	1013	0
OB11	1022512	237	0
IB12	21622160	1009	0
OB12	970288	239	0
IC1	15709504	1015	0
OC1	866048	239	0
IC2	20181008	1016	0
OC2	934272	240	0
IC3	23181248	1011	0
OC3	962064	238	0
IC4	23706528	1007	0
OC4	996192	241	0
IC5	27754288	1013	0
OC5	1034992	240	0
IC6	28617392	1016	0
OC6	1054064	240	0
IC7	31857584	1011	0
OC7	1093824	240	0
IC8	31598304	1008	0
OC8	1094720	236	0
IC9	32189808	1011	0
OC9	1097488	237	0
IC10	29747328	1006	0
OC10	1095456	239	0
IC11	27157648	1006	0
OC11	1081024	240	0
IC12	23353440	1011	0
OC12	1006032	236	0
ID1	18123424	1012	0
OD1	888752	238	0
ID2	21443872	1012	0
OD2	930384	237	0
ID3	25441696	1007	0
OD3	979696	237	0
ID4	23517520	1016	0
OD4	982064	236	0
ID5	30380896	1010	0
OD5	1073408	241	0
ID6	30321152	1007	0
OD6	1104800	238	0
ID7	32962656	1012	0
OD7	1129360	240	0
ID8	33992464	1008	0
OD8	1161792	242	0
ID9	34547424	1006	0
OD9	1150064	239	0
ID10	31188816	1012	0
OD10	1115552	237	0
ID11	29382832	1010	0
OD11	1107216	238	0
ID12	24824528	1013	0
OD12	1050768	241	0
IE1	18706128	1012	0
OE1	900880	242	0
IE2	22068096	1006	0
OE2	951056	240	0
IE3	26032784	1011	0
OE3	978128	237	0
IE4	24256704	1007	0
OE4	1022304	243	0
IE5	28345184	1015	0
OE5	1057840	240	0
IE6	30126240	1012	0
OE6	1093296	237	0
IE7	32418160	1010	0
OE7	1119088	236	0
IE8	33034768	1010	0
OE8	1127936	236	0
IE9	32830800	1011	0
OE9	1158000	241	0
IE10	32243536	1016	0
OE10	1125360	236	0
IE11	29838704	1016	0
OE11	1099184	238	0
IE12	25895936	1012	0
OE12	1054192	238	0
IF1	19261232	1007	0
OF1	905920	241	0
IF2	22042464	1010	0
OF2	936336	238	0
IF3	27224992	1018	0
OF3	985808	239	0
IF4	26250976	1015	0
OF4	1006608	239	0
IF5	32039920	1010	0
OF5	1052512	237	0
IF6	30808144	1010	0
OF6	1066608	236	0
IF7	30943136	1012	0
OF7	1088928	237	0
IF8	35210240	1016	0
OF8	1140896	239	0
IF9	33936816	1012	0
OF9	1157232	239	0
IF10	33102464	1006	0
OF10	1158800	240	0
IF11	30033632	1013	0
OF11	1099120	238	0
IF12	26934480	1015	0
OF12	1038928	237	0
IG1	19397696	1009	0
OG1	904256	243	0
IG2	22039456	1012	0
OG2	928704	238	0
IG3	25904560	1007	0
OG3	964176	238	0
IG4	28804544	1010	0
OG4	1015504	242	0
IG5	30999024	1006	0
OG5	1046288	240	0
IG6	31406048	1010	0
OG6	1058592	238	0
IG7	24640432	1008	0
OG7	1022832	235	0
IG8	33644592	1015	0
OG8	1097152	236	0
IG9	33050656	1016	0
OG9	1115840	239	0
IG10	31880496	1016	0
OG10	1099088	238	0
IG11	29161856	1011	0
OG11	1083472	238	0
IG12	26169696	1010	0
OG12	1037616	236	0
IH1	18452176	1011	0
OH1	876800	239	0
IH2	21067392	1018	0
OH2	898160	237	0
IH3	23902736	1013	0
OH3	938048	240	0
IH4	26816784	1005	0
OH4	969104	237	0
IH5	29951152	1011	0
OH5	1005504	238	0
IH6	29682336	1016	0
OH6	1001504	234	0
IH7	32032064	1017	0
OH7	1035408	235	0
IH8	28339440	1009	0
OH8	1044224	238	0
IH9	28261984	1010	0
OH9	1041920	239	0
IH10	26172784	1011	0
OH10	1017584	240	0
IH11	25333696	1009	0
OH11	1020048	240	0
IH12	21915104	1007	0
OH12	971056	235	0
```
