## Supplementary material for "A toolbox of Stable Integration Vectors (SIV) in the fission yeast *Schizosaccharomyces pombe*": Source data: S03_C001_T03_P0040_M1_X1_E1.quant

```
[instrument]
blockid	numofrow	numofcol	coversn	version	coverid	lamphours	blocksn	type	sn
21	8	12	*	1.3.2	*	*	*	ruo	272510497

[head]
version	name	operator	timestamp	expirytime	calibrationID
1.0.5	Quantitation	GUEST	*	*	*

[properties]
quantversion
0.2.5

[conditions]
BlkID	Run	ExcitationColor	EmissionColor	CameraBias	EmissionIndex	BlockTemperature	CameraGain	Point	SampleVolume	Step	ExposureIndex	CoverID	Time	SampleTemperature	CoverTemperature	ExcitationIndex	Stage	Exposure	Cycle
21	2019-02-04_142954	x1	m1	*	1	71.7325,71.7327,71.703,71.7213,71.7173,71.7278	*	40	10	3	1	-1	1549294706.562	71.6118,71.6161,71.6113,71.6119,71.6117,71.6128	104.989	1	3	60	1

[quant]
region	quant	count	saturation
IA1	2911312	1013	0
OA1	662992	237	0
IA2	2923232	1008	0
OA2	665008	236	0
IA3	2955184	1008	0
OA3	661040	234	0
IA4	4700304	1016	0
OA4	670912	234	0
IA5	4903216	1017	0
OA5	672064	233	0
IA6	4961312	1010	0
OA6	692816	240	0
IA7	3007280	1006	0
OA7	675056	239	0
IA8	2985872	1013	0
OA8	668272	237	0
IA9	3016384	1016	0
OA9	666528	237	0
IA10	5086496	1017	0
OA10	679168	236	0
IA11	4921248	1017	0
OA11	678256	235	0
IA12	4652224	1011	0
OA12	679952	238	0
IB1	4155648	1009	0
OB1	676400	237	0
IB2	4443152	1010	0
OB2	694080	241	0
IB3	4787936	1016	0
OB3	693040	240	0
IB4	4839152	1014	0
OB4	693488	239	0
IB5	5364336	1009	0
OB5	693856	237	0
IB6	5463888	1011	0
OB6	687008	235	0
IB7	5486384	1016	0
OB7	692448	237	0
IB8	5498976	1018	0
OB8	690560	237	0
IB9	5638256	1015	0
OB9	687200	236	0
IB10	5588576	1007	0
OB10	704880	240	0
IB11	5331488	1013	0
OB11	691168	237	0
IB12	4921088	1009	0
OB12	691440	239	0
IC1	4275456	1015	0
OC1	685104	239	0
IC2	4796480	1016	0
OC2	694192	240	0
IC3	5126368	1011	0
OC3	693760	238	0
IC4	5166352	1007	0
OC4	704608	241	0
IC5	5638384	1013	0
OC5	703936	240	0
IC6	5732368	1016	0
OC6	705232	240	0
IC7	6099424	1011	0
OC7	709296	240	0
IC8	6057792	1008	0
OC8	698944	236	0
IC9	6124912	1011	0
OC9	701088	237	0
IC10	5838560	1006	0
OC10	705696	239	0
IC11	5540464	1006	0
OC11	705120	240	0
IC12	5120368	1011	0
OC12	687856	236	0
ID1	4551088	1012	0
OD1	683104	238	0
ID2	4924352	1012	0
OD2	686832	237	0
ID3	5376848	1007	0
OD3	692672	237	0
ID4	5172512	1016	0
OD4	688080	236	0
ID5	5935920	1010	0
OD5	709888	241	0
ID6	5915456	1007	0
OD6	705936	238	0
ID7	6219936	1012	0
OD7	712128	240	0
ID8	6329232	1008	0
OD8	717632	242	0
ID9	6379008	1006	0
OD9	710288	239	0
ID10	6007248	1012	0
OD10	700144	237	0
ID11	5798128	1010	0
OD11	704224	238	0
ID12	5292496	1013	0
OD12	704688	241	0
IE1	4617936	1012	0
OE1	696144	242	0
IE2	4985520	1006	0
OE2	695568	240	0
IE3	5447232	1011	0
OE3	691872	237	0
IE4	5221904	1007	0
OE4	711936	243	0
IE5	5711104	1015	0
OE5	705840	240	0
IE6	5894624	1012	0
OE6	701280	237	0
IE7	6157280	1010	0
OE7	704656	236	0
IE8	6228048	1010	0
OE8	703200	236	0
IE9	6189648	1011	0
OE9	716144	241	0
IE10	6142880	1016	0
OE10	698880	236	0
IE11	5866576	1016	0
OE11	700960	238	0
IE12	5410832	1012	0
OE12	697472	238	0
IF1	4667584	1007	0
OF1	693888	241	0
IF2	4998096	1010	0
OF2	692224	238	0
IF3	5600832	1018	0
OF3	698960	239	0
IF4	5478336	1015	0
OF4	700816	239	0
IF5	6128224	1010	0
OF5	699808	237	0
IF6	5981472	1010	0
OF6	697600	236	0
IF7	6001024	1012	0
OF7	702912	237	0
IF8	6488016	1016	0
OF8	713360	239	0
IF9	6327360	1012	0
OF9	713568	239	0
IF10	6217392	1006	0
OF10	715792	240	0
IF11	5883872	1013	0
OF11	703552	238	0
IF12	5537344	1015	0
OF12	695280	237	0
IG1	4679856	1009	0
OG1	698576	243	0
IG2	4993088	1012	0
OG2	689856	238	0
IG3	5423472	1007	0
OG3	694704	238	0
IG4	5752992	1010	0
OG4	708128	242	0
IG5	5985984	1006	0
OG5	704816	240	0
IG6	6034544	1010	0
OG6	700224	238	0
IG7	5269872	1008	0
OG7	688704	235	0
IG8	6297280	1015	0
OG8	698080	236	0
IG9	6229904	1016	0
OG9	706432	239	0
IG10	6103504	1016	0
OG10	700032	238	0
IG11	5773744	1011	0
OG11	697088	238	0
IG12	5434112	1010	0
OG12	688976	236	0
IH1	4586784	1011	0
OH1	685408	239	0
IH2	4907824	1018	0
OH2	682896	237	0
IH3	5211392	1013	0
OH3	696992	240	0
IH4	5522656	1005	0
OH4	690336	237	0
IH5	5884368	1011	0
OH5	696944	238	0
IH6	5861792	1016	0
OH6	684384	234	0
IH7	6126064	1017	0
OH7	690384	235	0
IH8	5685936	1009	0
OH8	697296	238	0
IH9	5675776	1010	0
OH9	698960	239	0
IH10	5437088	1011	0
OH10	695792	240	0
IH11	5334528	1009	0
OH11	697936	240	0
IH12	4946848	1007	0
OH12	680560	235	0
```
