## Supplementary material for "A toolbox of Stable Integration Vectors (SIV) in the fission yeast *Schizosaccharomyces pombe*": Source data: S03_C001_T03_P0040_M1_X1_E2.quant

```
[instrument]
blockid	numofrow	numofcol	coversn	version	coverid	lamphours	blocksn	type	sn
21	8	12	*	1.3.2	*	*	*	ruo	272510497

[head]
version	name	operator	timestamp	expirytime	calibrationID
1.0.5	Quantitation	GUEST	*	*	*

[properties]
quantversion
0.2.5

[conditions]
BlkID	Run	ExcitationColor	EmissionColor	CameraBias	EmissionIndex	BlockTemperature	CameraGain	Point	SampleVolume	Step	ExposureIndex	CoverID	Time	SampleTemperature	CoverTemperature	ExcitationIndex	Stage	Exposure	Cycle
21	2019-02-04_142954	x1	m1	*	1	71.7325,71.7327,71.703,71.7213,71.7173,71.7278	*	40	10	3	2	-1	1549294707.193	71.6118,71.6161,71.6113,71.6119,71.6117,71.6128	104.989	1	3	175	1

[quant]
region	quant	count	saturation
IA1	3120192	1013	0
OA1	678864	237	0
IA2	3178368	1008	0
OA2	684384	236	0
IA3	3269392	1008	0
OA3	685408	234	0
IA4	8336448	1016	0
OA4	721360	234	0
IA5	8915280	1017	0
OA5	731680	233	0
IA6	9140768	1010	0
OA6	754784	240	0
IA7	3472848	1006	0
OA7	713984	239	0
IA8	3385056	1013	0
OA8	703872	237	0
IA9	3476880	1016	0
OA9	699904	237	0
IA10	9489008	1017	0
OA10	747312	236	0
IA11	9006464	1017	0
OA11	743232	235	0
IA12	8245760	1011	0
OA12	737936	238	0
IB1	6761776	1009	0
OB1	718672	237	0
IB2	7593984	1010	0
OB2	745168	241	0
IB3	8580272	1016	0
OB3	746656	240	0
IB4	8750160	1014	0
OB4	755520	239	0
IB5	10327552	1009	0
OB5	770560	237	0
IB6	10615392	1011	0
OB6	765088	235	0
IB7	10656704	1016	0
OB7	770992	237	0
IB8	10694128	1018	0
OB8	772704	237	0
IB9	11141312	1015	0
OB9	772912	236	0
IB10	11017472	1007	0
OB10	791920	240	0
IB11	10241632	1013	0
OB11	772048	237	0
IB12	9040832	1009	0
OB12	759392	239	0
IC1	7100928	1015	0
OC1	729824	239	0
IC2	8585360	1016	0
OC2	756128	240	0
IC3	9578752	1011	0
OC3	760032	238	0
IC4	9730256	1007	0
OC4	773856	241	0
IC5	11092784	1013	0
OC5	785792	240	0
IC6	11384848	1016	0
OC6	790640	240	0
IC7	12469728	1011	0
OC7	804768	240	0
IC8	12369168	1008	0
OC8	797712	236	0
IC9	12568176	1011	0
OC9	799104	237	0
IC10	11743856	1006	0
OC10	802144	239	0
IC11	10879520	1006	0
OC11	797520	240	0
IC12	9624128	1011	0
OC12	767888	236	0
ID1	7893920	1012	0
OD1	734880	238	0
ID2	8994720	1012	0
OD2	747200	237	0
ID3	10323056	1007	0
OD3	763536	237	0
ID4	9693872	1016	0
OD4	762768	236	0
ID5	11973632	1010	0
OD5	799888	241	0
ID6	11934448	1007	0
OD6	805088	238	0
ID7	12823680	1012	0
OD7	813744	240	0
ID8	13169232	1008	0
OD8	829904	242	0
ID9	13345408	1006	0
OD9	820512	239	0
ID10	12238816	1012	0
OD10	803024	237	0
ID11	11636448	1010	0
OD11	803296	238	0
ID12	10123760	1013	0
OD12	792064	241	0
IE1	8091296	1012	0
OE1	745616	242	0
IE2	9204144	1006	0
OE2	759216	240	0
IE3	10518608	1011	0
OE3	764176	237	0
IE4	9923376	1007	0
OE4	787200	243	0
IE5	11281920	1015	0
OE5	793872	240	0
IE6	11870880	1012	0
OE6	800176	237	0
IE7	12649504	1010	0
OE7	807056	236	0
IE8	12851456	1010	0
OE8	808672	236	0
IE9	12789904	1011	0
OE9	827152	241	0
IE10	12593440	1016	0
OE10	804240	236	0
IE11	11786704	1016	0
OE11	801920	238	0
IE12	10474704	1012	0
OE12	786528	238	0
IF1	8271728	1007	0
OF1	747152	241	0
IF2	9193424	1010	0
OF2	750016	238	0
IF3	10935328	1018	0
OF3	770608	239	0
IF4	10598560	1015	0
OF4	773616	239	0
IF5	12512928	1010	0
OF5	785200	237	0
IF6	12088928	1010	0
OF6	788384	236	0
IF7	12145696	1012	0
OF7	795664	237	0
IF8	13582448	1016	0
OF8	818288	239	0
IF9	13150672	1012	0
OF9	820864	239	0
IF10	12868528	1006	0
OF10	822896	240	0
IF11	11855664	1013	0
OF11	800112	238	0
IF12	10828032	1015	0
OF12	778256	237	0
IG1	8310512	1009	0
OG1	748384	243	0
IG2	9191136	1012	0
OG2	747360	238	0
IG3	10471392	1007	0
OG3	760000	238	0
IG4	11443648	1010	0
OG4	783984	242	0
IG5	12155008	1006	0
OG5	789344	240	0
IG6	12299792	1010	0
OG6	788032	238	0
IG7	10053504	1008	0
OG7	771600	235	0
IG8	13051040	1015	0
OG8	794128	236	0
IG9	12857504	1016	0
OG9	806288	239	0
IG10	12471552	1016	0
OG10	798864	238	0
IG11	11560128	1011	0
OG11	796288	238	0
IG12	10549024	1010	0
OG12	775152	236	0
IH1	7998032	1011	0
OH1	730944	239	0
IH2	8883936	1018	0
OH2	733840	237	0
IH3	9824880	1013	0
OH3	753184	240	0
IH4	10763008	1005	0
OH4	755152	237	0
IH5	11814208	1011	0
OH5	769280	238	0
IH6	11723088	1016	0
OH6	760624	234	0
IH7	12525904	1017	0
OH7	773312	235	0
IH8	11271760	1009	0
OH8	783216	238	0
IH9	11252432	1010	0
OH9	781088	239	0
IH10	10554672	1011	0
OH10	774560	240	0
IH11	10274032	1009	0
OH11	777008	240	0
IH12	9141376	1007	0
OH12	750912	235	0
```
