## Supplementary material for "A toolbox of Stable Integration Vectors (SIV) in the fission yeast *Schizosaccharomyces pombe*": Source data: S03_C001_T03_P0040_M1_X1_E3.quant

```
[instrument]
blockid	numofrow	numofcol	coversn	version	coverid	lamphours	blocksn	type	sn
21	8	12	*	1.3.2	*	*	*	ruo	272510497

[head]
version	name	operator	timestamp	expirytime	calibrationID
1.0.5	Quantitation	GUEST	*	*	*

[properties]
quantversion
0.2.5

[conditions]
BlkID	Run	ExcitationColor	EmissionColor	CameraBias	EmissionIndex	BlockTemperature	CameraGain	Point	SampleVolume	Step	ExposureIndex	CoverID	Time	SampleTemperature	CoverTemperature	ExcitationIndex	Stage	Exposure	Cycle
21	2019-02-04_142954	x1	m1	*	1	71.7325,71.7327,71.703,71.7213,71.7173,71.7278	*	40	10	3	3	-1	1549294707.914	71.6118,71.6161,71.6113,71.6119,71.6117,71.6128	104.989	1	3	520	1

[quant]
region	quant	count	saturation
IA1	3756496	1013	0
OA1	732224	237	0
IA2	3945184	1008	0
OA2	748176	236	0
IA3	4227712	1008	0
OA3	763984	234	0
IA4	19221664	1016	0
OA4	876560	234	0
IA5	20986752	1017	0
OA5	905680	233	0
IA6	21727920	1010	0
OA6	946384	240	0
IA7	4866560	1006	0
OA7	824896	239	0
IA8	4592800	1013	0
OA8	813776	237	0
IA9	4860368	1016	0
OA9	808912	237	0
IA10	22750880	1017	0
OA10	954496	236	0
IA11	21329232	1017	0
OA11	942912	235	0
IA12	19050480	1011	0
OA12	913584	238	0
IB1	14620784	1009	0
OB1	838288	237	0
IB2	17085216	1010	0
OB2	892704	241	0
IB3	19957856	1016	0
OB3	913152	240	0
IB4	20486192	1014	0
OB4	948768	239	0
IB5	25227136	1009	0
OB5	1003520	237	0
IB6	26118272	1011	0
OB6	1001728	235	0
IB7	26168688	1016	0
OB7	1005200	237	0
IB8	26296240	1018	0
OB8	1013328	237	0
IB9	27639824	1015	0
OB9	1022784	236	0
IB10	27357648	1007	0
OB10	1064848	240	0
IB11	25032672	1013	0
OB11	1017616	237	0
IB12	21457744	1009	0
OB12	967632	239	0
IC1	15562752	1015	0
OC1	866016	239	0
IC2	19964672	1016	0
OC2	934032	240	0
IC3	22951952	1011	0
OC3	954656	238	0
IC4	23477088	1007	0
OC4	994464	241	0
IC5	27478704	1013	0
OC5	1030240	240	0
IC6	28335136	1016	0
OC6	1052784	240	0
IC7	31550944	1011	0
OC7	1091456	240	0
IC8	31336592	1008	0
OC8	1093008	236	0
IC9	31894688	1011	0
OC9	1096880	237	0
IC10	29478736	1006	0
OC10	1091968	239	0
IC11	26906656	1006	0
OC11	1079872	240	0
IC12	23165536	1011	0
OC12	1002352	236	0
ID1	17948320	1012	0
OD1	887776	238	0
ID2	21206032	1012	0
OD2	929472	237	0
ID3	25173984	1007	0
OD3	977184	237	0
ID4	23304608	1016	0
OD4	977472	236	0
ID5	30093264	1010	0
OD5	1066928	241	0
ID6	30023184	1007	0
OD6	1097792	238	0
ID7	32636560	1012	0
OD7	1122368	240	0
ID8	33671680	1008	0
OD8	1162336	242	0
ID9	34221088	1006	0
OD9	1144528	239	0
ID10	30919536	1012	0
OD10	1109120	237	0
ID11	29124048	1010	0
OD11	1102944	238	0
ID12	24613952	1013	0
OD12	1047360	241	0
IE1	18533088	1012	0
OE1	901808	242	0
IE2	21845472	1006	0
OE2	949712	240	0
IE3	25742752	1011	0
OE3	976496	237	0
IE4	24010848	1007	0
OE4	1021280	243	0
IE5	28047008	1015	0
OE5	1056432	240	0
IE6	29830048	1012	0
OE6	1092384	237	0
IE7	32122400	1010	0
OE7	1117680	236	0
IE8	32735424	1010	0
OE8	1123328	236	0
IE9	32535760	1011	0
OE9	1158096	241	0
IE10	31958176	1016	0
OE10	1121136	236	0
IE11	29593888	1016	0
OE11	1100336	238	0
IE12	25687648	1012	0
OE12	1050720	238	0
IF1	19078096	1007	0
OF1	899104	241	0
IF2	21831344	1010	0
OF2	932368	238	0
IF3	26941808	1018	0
OF3	981744	239	0
IF4	25990048	1015	0
OF4	999664	239	0
IF5	31717008	1010	0
OF5	1049520	237	0
IF6	30478720	1010	0
OF6	1062560	236	0
IF7	30636944	1012	0
OF7	1086848	237	0
IF8	34875536	1016	0
OF8	1139520	239	0
IF9	33637968	1012	0
OF9	1149968	239	0
IF10	32808912	1006	0
OF10	1155680	240	0
IF11	29780320	1013	0
OF11	1093424	238	0
IF12	26695952	1015	0
OF12	1036640	237	0
IG1	19203600	1009	0
OG1	903648	243	0
IG2	21810320	1012	0
OG2	928768	238	0
IG3	25664960	1007	0
OG3	963248	238	0
IG4	28528576	1010	0
OG4	1015440	242	0
IG5	30676080	1006	0
OG5	1044112	240	0
IG6	31114048	1010	0
OG6	1055264	238	0
IG7	24449968	1008	0
OG7	1018560	235	0
IG8	33325472	1015	0
OG8	1091744	236	0
IG9	32768304	1016	0
OG9	1113600	239	0
IG10	31590400	1016	0
OG10	1096176	238	0
IG11	28927184	1011	0
OG11	1082240	238	0
IG12	25974448	1010	0
OG12	1034784	236	0
IH1	18264000	1011	0
OH1	877136	239	0
IH2	20867600	1018	0
OH2	897168	237	0
IH3	23699168	1013	0
OH3	935776	240	0
IH4	26543744	1005	0
OH4	965936	237	0
IH5	29666720	1011	0
OH5	1005728	238	0
IH6	29369568	1016	0
OH6	996224	234	0
IH7	31710480	1017	0
OH7	1031232	235	0
IH8	28082944	1009	0
OH8	1044336	238	0
IH9	28006032	1010	0
OH9	1039424	239	0
IH10	25937776	1011	0
OH10	1018528	240	0
IH11	25114128	1009	0
OH11	1018240	240	0
IH12	21728928	1007	0
OH12	968016	235	0
```
