## Supplementary material for "A toolbox of Stable Integration Vectors (SIV) in the fission yeast *Schizosaccharomyces pombe*": Source data: S03_C001_T03_P0041_M1_X1_E1.quant

```
[instrument]
blockid	numofrow	numofcol	coversn	version	coverid	lamphours	blocksn	type	sn
21	8	12	*	1.3.2	*	*	*	ruo	272510497

[head]
version	name	operator	timestamp	expirytime	calibrationID
1.0.5	Quantitation	GUEST	*	*	*

[properties]
quantversion
0.2.5

[conditions]
BlkID	Run	ExcitationColor	EmissionColor	CameraBias	EmissionIndex	BlockTemperature	CameraGain	Point	SampleVolume	Step	ExposureIndex	CoverID	Time	SampleTemperature	CoverTemperature	ExcitationIndex	Stage	Exposure	Cycle
21	2019-02-04_142954	x1	m1	*	1	72.0197,72.0142,72.0367,72.0199,72.0167,72.0183	*	41	10	3	1	-1	1549294714.746	71.9173,71.9204,71.9168,71.9166,71.9178,71.9169	105.034	1	3	60	1

[quant]
region	quant	count	saturation
IA1	2905408	1013	0
OA1	661648	237	0
IA2	2918688	1008	0
OA2	663072	236	0
IA3	2947456	1008	0
OA3	658144	234	0
IA4	4674384	1016	0
OA4	670768	234	0
IA5	4873328	1017	0
OA5	671168	233	0
IA6	4934688	1010	0
OA6	693312	240	0
IA7	2998480	1006	0
OA7	676032	239	0
IA8	2976304	1013	0
OA8	668752	237	0
IA9	3006688	1016	0
OA9	665328	237	0
IA10	5052592	1017	0
OA10	679504	236	0
IA11	4891760	1017	0
OA11	674480	235	0
IA12	4625456	1011	0
OA12	679808	238	0
IB1	4133568	1009	0
OB1	676256	237	0
IB2	4420416	1010	0
OB2	693248	241	0
IB3	4774400	1016	0
OB3	693536	240	0
IB4	4823728	1014	0
OB4	694144	239	0
IB5	5336352	1009	0
OB5	692128	237	0
IB6	5433136	1011	0
OB6	686992	235	0
IB7	5454224	1016	0
OB7	690976	237	0
IB8	5468144	1018	0
OB8	690496	237	0
IB9	5610656	1015	0
OB9	689104	236	0
IB10	5559168	1007	0
OB10	701936	240	0
IB11	5309664	1013	0
OB11	689280	237	0
IB12	4891216	1009	0
OB12	690256	239	0
IC1	4263168	1015	0
OC1	682608	239	0
IC2	4769984	1016	0
OC2	694992	240	0
IC3	5096800	1011	0
OC3	693728	238	0
IC4	5134560	1007	0
OC4	704176	241	0
IC5	5600608	1013	0
OC5	703536	240	0
IC6	5704560	1016	0
OC6	703872	240	0
IC7	6056944	1011	0
OC7	708480	240	0
IC8	6021552	1008	0
OC8	697440	236	0
IC9	6086672	1011	0
OC9	699072	237	0
IC10	5799968	1006	0
OC10	702736	239	0
IC11	5497552	1006	0
OC11	702512	240	0
IC12	5099744	1011	0
OC12	686848	236	0
ID1	4521856	1012	0
OD1	682992	238	0
ID2	4898496	1012	0
OD2	687024	237	0
ID3	5341376	1007	0
OD3	693648	237	0
ID4	5140240	1016	0
OD4	689184	236	0
ID5	5888272	1010	0
OD5	709280	241	0
ID6	5872160	1007	0
OD6	704480	238	0
ID7	6184288	1012	0
OD7	712224	240	0
ID8	6284432	1008	0
OD8	721248	242	0
ID9	6333744	1006	0
OD9	710704	239	0
ID10	5985872	1012	0
OD10	702064	237	0
ID11	5769056	1010	0
OD11	703392	238	0
ID12	5266688	1013	0
OD12	704144	241	0
IE1	4588240	1012	0
OE1	692720	242	0
IE2	4959136	1006	0
OE2	697632	240	0
IE3	5421264	1011	0
OE3	693456	237	0
IE4	5201040	1007	0
OE4	712352	243	0
IE5	5677344	1015	0
OE5	705936	240	0
IE6	5861264	1012	0
OE6	703904	237	0
IE7	6124544	1010	0
OE7	704016	236	0
IE8	6186992	1010	0
OE8	701808	236	0
IE9	6159904	1011	0
OE9	716608	241	0
IE10	6106864	1016	0
OE10	698432	236	0
IE11	5838176	1016	0
OE11	702992	238	0
IE12	5387424	1012	0
OE12	696800	238	0
IF1	4644208	1007	0
OF1	692256	241	0
IF2	4966656	1010	0
OF2	688800	238	0
IF3	5573376	1018	0
OF3	697504	239	0
IF4	5449104	1015	0
OF4	698464	239	0
IF5	6081696	1010	0
OF5	697728	237	0
IF6	5933280	1010	0
OF6	695632	236	0
IF7	5955264	1012	0
OF7	700592	237	0
IF8	6449472	1016	0
OF8	710368	239	0
IF9	6286656	1012	0
OF9	712352	239	0
IF10	6177872	1006	0
OF10	713536	240	0
IF11	5847248	1013	0
OF11	702800	238	0
IF12	5506560	1015	0
OF12	691184	237	0
IG1	4663024	1009	0
OG1	697344	243	0
IG2	4960096	1012	0
OG2	688656	238	0
IG3	5396976	1007	0
OG3	692496	238	0
IG4	5720864	1010	0
OG4	706272	242	0
IG5	5945936	1006	0
OG5	704592	240	0
IG6	5999776	1010	0
OG6	699136	238	0
IG7	5239072	1008	0
OG7	687584	235	0
IG8	6265952	1015	0
OG8	696080	236	0
IG9	6195424	1016	0
OG9	705504	239	0
IG10	6058624	1016	0
OG10	702704	238	0
IG11	5745904	1011	0
OG11	698368	238	0
IG12	5405584	1010	0
OG12	690288	236	0
IH1	4549632	1011	0
OH1	682304	239	0
IH2	4876640	1018	0
OH2	683392	237	0
IH3	5186976	1013	0
OH3	694256	240	0
IH4	5478656	1005	0
OH4	690208	237	0
IH5	5847088	1011	0
OH5	696304	238	0
IH6	5816704	1016	0
OH6	683008	234	0
IH7	6084352	1017	0
OH7	687344	235	0
IH8	5648656	1009	0
OH8	694224	238	0
IH9	5639376	1010	0
OH9	695664	239	0
IH10	5411696	1011	0
OH10	695968	240	0
IH11	5308736	1009	0
OH11	696272	240	0
IH12	4921872	1007	0
OH12	678896	235	0
```
