## Supplementary material for "A toolbox of Stable Integration Vectors (SIV) in the fission yeast *Schizosaccharomyces pombe*": Source data: S03_C001_T03_P0041_M1_X1_E2.quant

```
[instrument]
blockid	numofrow	numofcol	coversn	version	coverid	lamphours	blocksn	type	sn
21	8	12	*	1.3.2	*	*	*	ruo	272510497

[head]
version	name	operator	timestamp	expirytime	calibrationID
1.0.5	Quantitation	GUEST	*	*	*

[properties]
quantversion
0.2.5

[conditions]
BlkID	Run	ExcitationColor	EmissionColor	CameraBias	EmissionIndex	BlockTemperature	CameraGain	Point	SampleVolume	Step	ExposureIndex	CoverID	Time	SampleTemperature	CoverTemperature	ExcitationIndex	Stage	Exposure	Cycle
21	2019-02-04_142954	x1	m1	*	1	72.0197,72.0142,72.0367,72.0199,72.0167,72.0183	*	41	10	3	2	-1	1549294715.406	71.9173,71.9204,71.9168,71.9166,71.9178,71.9169	105.034	1	3	175	1

[quant]
region	quant	count	saturation
IA1	3124528	1013	0
OA1	679600	237	0
IA2	3177936	1008	0
OA2	687296	236	0
IA3	3274256	1008	0
OA3	686256	234	0
IA4	8263184	1016	0
OA4	722640	234	0
IA5	8855968	1017	0
OA5	730528	233	0
IA6	9082832	1010	0
OA6	755056	240	0
IA7	3467456	1006	0
OA7	713168	239	0
IA8	3377744	1013	0
OA8	704528	237	0
IA9	3471168	1016	0
OA9	701600	237	0
IA10	9425328	1017	0
OA10	747712	236	0
IA11	8956240	1017	0
OA11	744976	235	0
IA12	8190272	1011	0
OA12	738992	238	0
IB1	6722016	1009	0
OB1	716800	237	0
IB2	7541936	1010	0
OB2	744176	241	0
IB3	8532640	1016	0
OB3	747024	240	0
IB4	8685376	1014	0
OB4	756544	239	0
IB5	10239840	1009	0
OB5	770672	237	0
IB6	10535920	1011	0
OB6	766544	235	0
IB7	10553408	1016	0
OB7	770496	237	0
IB8	10611488	1018	0
OB8	771728	237	0
IB9	11056336	1015	0
OB9	771200	236	0
IB10	10946048	1007	0
OB10	790096	240	0
IB11	10178128	1013	0
OB11	772384	237	0
IB12	8986416	1009	0
OB12	760592	239	0
IC1	7043680	1015	0
OC1	728912	239	0
IC2	8513408	1016	0
OC2	753904	240	0
IC3	9494352	1011	0
OC3	757664	238	0
IC4	9667472	1007	0
OC4	774640	241	0
IC5	10991280	1013	0
OC5	782208	240	0
IC6	11271248	1016	0
OC6	792336	240	0
IC7	12356112	1011	0
OC7	801392	240	0
IC8	12268624	1008	0
OC8	795168	236	0
IC9	12453184	1011	0
OC9	795184	237	0
IC10	11649632	1006	0
OC10	800448	239	0
IC11	10796816	1006	0
OC11	795200	240	0
IC12	9558464	1011	0
OC12	763280	236	0
ID1	7833088	1012	0
OD1	732400	238	0
ID2	8917728	1012	0
OD2	747840	237	0
ID3	10235920	1007	0
OD3	760912	237	0
ID4	9608480	1016	0
OD4	760832	236	0
ID5	11847264	1010	0
OD5	799392	241	0
ID6	11830256	1007	0
OD6	799712	238	0
ID7	12707360	1012	0
OD7	812064	240	0
ID8	13051584	1008	0
OD8	827568	242	0
ID9	13222592	1006	0
OD9	818544	239	0
ID10	12143024	1012	0
OD10	800848	237	0
ID11	11541696	1010	0
OD11	800576	238	0
ID12	10034976	1013	0
OD12	787968	241	0
IE1	8027584	1012	0
OE1	745744	242	0
IE2	9118320	1006	0
OE2	758848	240	0
IE3	10425328	1011	0
OE3	763008	237	0
IE4	9840768	1007	0
OE4	788400	243	0
IE5	11180752	1015	0
OE5	792288	240	0
IE6	11770048	1012	0
OE6	798112	237	0
IE7	12540512	1010	0
OE7	805472	236	0
IE8	12739840	1010	0
OE8	804784	236	0
IE9	12668752	1011	0
OE9	826960	241	0
IE10	12495568	1016	0
OE10	803632	236	0
IE11	11695856	1016	0
OE11	799952	238	0
IE12	10400560	1012	0
OE12	784544	238	0
IF1	8205776	1007	0
OF1	743968	241	0
IF2	9120432	1010	0
OF2	751168	238	0
IF3	10839200	1018	0
OF3	769648	239	0
IF4	10507168	1015	0
OF4	775024	239	0
IF5	12417248	1010	0
OF5	784384	237	0
IF6	11990304	1010	0
OF6	786528	236	0
IF7	12048352	1012	0
OF7	795584	237	0
IF8	13464288	1016	0
OF8	818592	239	0
IF9	13049792	1012	0
OF9	819648	239	0
IF10	12770640	1006	0
OF10	822528	240	0
IF11	11759904	1013	0
OF11	799168	238	0
IF12	10736064	1015	0
OF12	778144	237	0
IG1	8252176	1009	0
OG1	746176	243	0
IG2	9119728	1012	0
OG2	747600	238	0
IG3	10393136	1007	0
OG3	759968	238	0
IG4	11349920	1010	0
OG4	783792	242	0
IG5	12055008	1006	0
OG5	788208	240	0
IG6	12197136	1010	0
OG6	788912	238	0
IG7	9977216	1008	0
OG7	769872	235	0
IG8	12948160	1015	0
OG8	797008	236	0
IG9	12762736	1016	0
OG9	807888	239	0
IG10	12362112	1016	0
OG10	798800	238	0
IG11	11464896	1011	0
OG11	794624	238	0
IG12	10489312	1010	0
OG12	774352	236	0
IH1	7927424	1011	0
OH1	732672	239	0
IH2	8820320	1018	0
OH2	736768	237	0
IH3	9742128	1013	0
OH3	755472	240	0
IH4	10676288	1005	0
OH4	756896	237	0
IH5	11732048	1011	0
OH5	768416	238	0
IH6	11634016	1016	0
OH6	759312	234	0
IH7	12409056	1017	0
OH7	774560	235	0
IH8	11186976	1009	0
OH8	782224	238	0
IH9	11153968	1010	0
OH9	784560	239	0
IH10	10479328	1011	0
OH10	774944	240	0
IH11	10202480	1009	0
OH11	776064	240	0
IH12	9075504	1007	0
OH12	752512	235	0
```
