## Supplementary material for "A toolbox of Stable Integration Vectors (SIV) in the fission yeast *Schizosaccharomyces pombe*": Source data: S03_C001_T03_P0041_M1_X1_E3.quant

```
[instrument]
blockid	numofrow	numofcol	coversn	version	coverid	lamphours	blocksn	type	sn
21	8	12	*	1.3.2	*	*	*	ruo	272510497

[head]
version	name	operator	timestamp	expirytime	calibrationID
1.0.5	Quantitation	GUEST	*	*	*

[properties]
quantversion
0.2.5

[conditions]
BlkID	Run	ExcitationColor	EmissionColor	CameraBias	EmissionIndex	BlockTemperature	CameraGain	Point	SampleVolume	Step	ExposureIndex	CoverID	Time	SampleTemperature	CoverTemperature	ExcitationIndex	Stage	Exposure	Cycle
21	2019-02-04_142954	x1	m1	*	1	72.0197,72.0142,72.0367,72.0199,72.0167,72.0183	*	41	10	3	3	-1	1549294716.121	71.9173,71.9204,71.9168,71.9166,71.9178,71.9169	105.034	1	3	520	1

[quant]
region	quant	count	saturation
IA1	3746176	1013	0
OA1	729824	237	0
IA2	3933680	1008	0
OA2	748336	236	0
IA3	4210864	1008	0
OA3	763728	234	0
IA4	19044976	1016	0
OA4	874720	234	0
IA5	20794224	1017	0
OA5	903440	233	0
IA6	21534320	1010	0
OA6	943568	240	0
IA7	4837344	1006	0
OA7	826400	239	0
IA8	4563152	1013	0
OA8	813440	237	0
IA9	4827920	1016	0
OA9	807792	237	0
IA10	22533104	1017	0
OA10	949392	236	0
IA11	21137168	1017	0
OA11	942336	235	0
IA12	18891168	1011	0
OA12	909440	238	0
IB1	14492336	1009	0
OB1	839376	237	0
IB2	16913600	1010	0
OB2	893712	241	0
IB3	19791952	1016	0
OB3	913472	240	0
IB4	20295920	1014	0
OB4	947696	239	0
IB5	24956176	1009	0
OB5	997440	237	0
IB6	25850512	1011	0
OB6	998448	235	0
IB7	25874160	1016	0
OB7	1003824	237	0
IB8	26055856	1018	0
OB8	1010320	237	0
IB9	27399200	1015	0
OB9	1020768	236	0
IB10	27096704	1007	0
OB10	1062752	240	0
IB11	24805744	1013	0
OB11	1015472	237	0
IB12	21272432	1009	0
OB12	964016	239	0
IC1	15437696	1015	0
OC1	865824	239	0
IC2	19791232	1016	0
OC2	929648	240	0
IC3	22732960	1011	0
OC3	955072	238	0
IC4	23263824	1007	0
OC4	991280	241	0
IC5	27201168	1013	0
OC5	1030576	240	0
IC6	28056416	1016	0
OC6	1050880	240	0
IC7	31257520	1011	0
OC7	1089312	240	0
IC8	31040960	1008	0
OC8	1089344	236	0
IC9	31610704	1011	0
OC9	1093024	237	0
IC10	29218848	1006	0
OC10	1090880	239	0
IC11	26694512	1006	0
OC11	1075232	240	0
IC12	22980768	1011	0
OC12	999776	236	0
ID1	17766448	1012	0
OD1	884800	238	0
ID2	20997264	1012	0
OD2	926944	237	0
ID3	24916640	1007	0
OD3	976832	237	0
ID4	23059664	1016	0
OD4	974064	236	0
ID5	29750672	1010	0
OD5	1066672	241	0
ID6	29702864	1007	0
OD6	1096128	238	0
ID7	32300608	1012	0
OD7	1118736	240	0
ID8	33360496	1008	0
OD8	1154480	242	0
ID9	33908640	1006	0
OD9	1141584	239	0
ID10	30632704	1012	0
OD10	1108608	237	0
ID11	28870064	1010	0
OD11	1100928	238	0
ID12	24417312	1013	0
OD12	1042960	241	0
IE1	18344768	1012	0
OE1	896480	242	0
IE2	21618736	1006	0
OE2	948576	240	0
IE3	25504560	1011	0
OE3	971392	237	0
IE4	23769328	1007	0
OE4	1018304	243	0
IE5	27739312	1015	0
OE5	1053280	240	0
IE6	29494000	1012	0
OE6	1086288	237	0
IE7	31821360	1010	0
OE7	1114416	236	0
IE8	32408416	1010	0
OE8	1123056	236	0
IE9	32204112	1011	0
OE9	1155616	241	0
IE10	31650336	1016	0
OE10	1117328	236	0
IE11	29320128	1016	0
OE11	1097520	238	0
IE12	25447616	1012	0
OE12	1049504	238	0
IF1	18888480	1007	0
OF1	898992	241	0
IF2	21591376	1010	0
OF2	931264	238	0
IF3	26668368	1018	0
OF3	979440	239	0
IF4	25719152	1015	0
OF4	1000608	239	0
IF5	31378976	1010	0
OF5	1047888	237	0
IF6	30160928	1010	0
OF6	1059808	236	0
IF7	30329472	1012	0
OF7	1083632	237	0
IF8	34532912	1016	0
OF8	1136304	239	0
IF9	33315696	1012	0
OF9	1150848	239	0
IF10	32510672	1006	0
OF10	1155120	240	0
IF11	29507792	1013	0
OF11	1092624	238	0
IF12	26448576	1015	0
OF12	1034528	237	0
IG1	19018032	1009	0
OG1	901312	243	0
IG2	21562112	1012	0
OG2	925056	238	0
IG3	25414848	1007	0
OG3	958784	238	0
IG4	28228176	1010	0
OG4	1014208	242	0
IG5	30377744	1006	0
OG5	1042064	240	0
IG6	30781744	1010	0
OG6	1054560	238	0
IG7	24217024	1008	0
OG7	1020336	235	0
IG8	32996352	1015	0
OG8	1090832	236	0
IG9	32448912	1016	0
OG9	1115504	239	0
IG10	31297152	1016	0
OG10	1094256	238	0
IG11	28656160	1011	0
OG11	1082080	238	0
IG12	25730000	1010	0
OG12	1034192	236	0
IH1	18084352	1011	0
OH1	877616	239	0
IH2	20663040	1018	0
OH2	894368	237	0
IH3	23424272	1013	0
OH3	932032	240	0
IH4	26267296	1005	0
OH4	966656	237	0
IH5	29357776	1011	0
OH5	1002080	238	0
IH6	29071408	1016	0
OH6	994768	234	0
IH7	31377936	1017	0
OH7	1029056	235	0
IH8	27795728	1009	0
OH8	1040256	238	0
IH9	27740624	1010	0
OH9	1037008	239	0
IH10	25707664	1011	0
OH10	1012080	240	0
IH11	24900960	1009	0
OH11	1013440	240	0
IH12	21562896	1007	0
OH12	965488	235	0
```
