## Supplementary material for "A toolbox of Stable Integration Vectors (SIV) in the fission yeast *Schizosaccharomyces pombe*": Source data: S03_C001_T03_P0042_M1_X1_E1.quant

```
[instrument]
blockid	numofrow	numofcol	coversn	version	coverid	lamphours	blocksn	type	sn
21	8	12	*	1.3.2	*	*	*	ruo	272510497

[head]
version	name	operator	timestamp	expirytime	calibrationID
1.0.5	Quantitation	GUEST	*	*	*

[properties]
quantversion
0.2.5

[conditions]
BlkID	Run	ExcitationColor	EmissionColor	CameraBias	EmissionIndex	BlockTemperature	CameraGain	Point	SampleVolume	Step	ExposureIndex	CoverID	Time	SampleTemperature	CoverTemperature	ExcitationIndex	Stage	Exposure	Cycle
21	2019-02-04_142954	x1	m1	*	1	72.3269,72.3356,72.3312,72.3164,72.3139,72.3361	*	42	10	3	1	-1	1549294722.755	72.2134,72.212,72.212,72.2114,72.2122,72.2126	105.034	1	3	60	1

[quant]
region	quant	count	saturation
IA1	2904272	1013	0
OA1	662080	237	0
IA2	2918928	1008	0
OA2	663904	236	0
IA3	2953008	1008	0
OA3	658784	234	0
IA4	4654752	1016	0
OA4	672576	234	0
IA5	4854384	1017	0
OA5	671712	233	0
IA6	4912976	1010	0
OA6	690880	240	0
IA7	2995984	1006	0
OA7	675280	239	0
IA8	2978336	1013	0
OA8	669072	237	0
IA9	3006448	1016	0
OA9	666160	237	0
IA10	5030352	1017	0
OA10	680640	236	0
IA11	4869552	1017	0
OA11	675888	235	0
IA12	4612336	1011	0
OA12	680016	238	0
IB1	4124416	1009	0
OB1	674560	237	0
IB2	4404368	1010	0
OB2	692784	241	0
IB3	4745600	1016	0
OB3	693712	240	0
IB4	4795216	1014	0
OB4	693120	239	0
IB5	5309280	1009	0
OB5	693728	237	0
IB6	5410976	1011	0
OB6	687952	235	0
IB7	5420016	1016	0
OB7	692736	237	0
IB8	5446832	1018	0
OB8	692144	237	0
IB9	5580304	1015	0
OB9	689888	236	0
IB10	5532608	1007	0
OB10	702704	240	0
IB11	5285584	1013	0
OB11	691168	237	0
IB12	4871296	1009	0
OB12	688192	239	0
IC1	4238656	1015	0
OC1	682112	239	0
IC2	4739872	1016	0
OC2	693312	240	0
IC3	5066640	1011	0
OC3	691712	238	0
IC4	5104912	1007	0
OC4	702464	241	0
IC5	5572080	1013	0
OC5	701568	240	0
IC6	5670336	1016	0
OC6	702880	240	0
IC7	6024512	1011	0
OC7	706080	240	0
IC8	5984064	1008	0
OC8	697536	236	0
IC9	6050496	1011	0
OC9	697072	237	0
IC10	5766432	1006	0
OC10	702944	239	0
IC11	5476128	1006	0
OC11	702928	240	0
IC12	5066304	1011	0
OC12	686816	236	0
ID1	4503712	1012	0
OD1	683680	238	0
ID2	4872800	1012	0
OD2	688832	237	0
ID3	5311840	1007	0
OD3	690256	237	0
ID4	5108704	1016	0
OD4	689424	236	0
ID5	5861488	1010	0
OD5	710816	241	0
ID6	5836704	1007	0
OD6	706336	238	0
ID7	6152960	1012	0
OD7	711744	240	0
ID8	6258528	1008	0
OD8	720096	242	0
ID9	6305424	1006	0
OD9	709536	239	0
ID10	5945040	1012	0
OD10	701456	237	0
ID11	5744464	1010	0
OD11	703920	238	0
ID12	5240000	1013	0
OD12	704816	241	0
IE1	4565024	1012	0
OE1	694544	242	0
IE2	4927248	1006	0
OE2	695152	240	0
IE3	5386848	1011	0
OE3	690704	237	0
IE4	5165360	1007	0
OE4	709776	243	0
IE5	5634272	1015	0
OE5	706544	240	0
IE6	5827328	1012	0
OE6	701472	237	0
IE7	6085376	1010	0
OE7	701584	236	0
IE8	6147552	1010	0
OE8	703056	236	0
IE9	6113696	1011	0
OE9	717648	241	0
IE10	6069456	1016	0
OE10	700208	236	0
IE11	5799056	1016	0
OE11	699792	238	0
IE12	5357168	1012	0
OE12	696416	238	0
IF1	4622784	1007	0
OF1	691136	241	0
IF2	4940256	1010	0
OF2	688416	238	0
IF3	5536016	1018	0
OF3	696960	239	0
IF4	5405904	1015	0
OF4	699744	239	0
IF5	6039712	1010	0
OF5	695840	237	0
IF6	5890496	1010	0
OF6	694656	236	0
IF7	5918336	1012	0
OF7	701840	237	0
IF8	6405024	1016	0
OF8	710448	239	0
IF9	6243936	1012	0
OF9	709088	239	0
IF10	6146912	1006	0
OF10	712480	240	0
IF11	5817888	1013	0
OF11	701104	238	0
IF12	5480416	1015	0
OF12	693920	237	0
IG1	4632912	1009	0
OG1	697504	243	0
IG2	4944896	1012	0
OG2	687824	238	0
IG3	5367056	1007	0
OG3	692608	238	0
IG4	5688928	1010	0
OG4	706528	242	0
IG5	5910080	1006	0
OG5	703760	240	0
IG6	5969632	1010	0
OG6	700704	238	0
IG7	5220864	1008	0
OG7	685136	235	0
IG8	6222016	1015	0
OG8	697136	236	0
IG9	6165184	1016	0
OG9	705936	239	0
IG10	6025696	1016	0
OG10	700368	238	0
IG11	5716528	1011	0
OG11	699072	238	0
IG12	5388224	1010	0
OG12	689904	236	0
IH1	4540736	1011	0
OH1	683840	239	0
IH2	4855472	1018	0
OH2	682368	237	0
IH3	5158240	1013	0
OH3	694896	240	0
IH4	5452720	1005	0
OH4	689984	237	0
IH5	5820832	1011	0
OH5	695264	238	0
IH6	5793216	1016	0
OH6	684192	234	0
IH7	6051568	1017	0
OH7	689504	235	0
IH8	5622416	1009	0
OH8	695472	238	0
IH9	5612800	1010	0
OH9	697952	239	0
IH10	5382656	1011	0
OH10	698880	240	0
IH11	5287712	1009	0
OH11	696400	240	0
IH12	4905120	1007	0
OH12	681760	235	0
```
