## Supplementary material for "A toolbox of Stable Integration Vectors (SIV) in the fission yeast *Schizosaccharomyces pombe*": Source data: S03_C001_T03_P0042_M1_X1_E2.quant

```
[instrument]
blockid	numofrow	numofcol	coversn	version	coverid	lamphours	blocksn	type	sn
21	8	12	*	1.3.2	*	*	*	ruo	272510497

[head]
version	name	operator	timestamp	expirytime	calibrationID
1.0.5	Quantitation	GUEST	*	*	*

[properties]
quantversion
0.2.5

[conditions]
BlkID	Run	ExcitationColor	EmissionColor	CameraBias	EmissionIndex	BlockTemperature	CameraGain	Point	SampleVolume	Step	ExposureIndex	CoverID	Time	SampleTemperature	CoverTemperature	ExcitationIndex	Stage	Exposure	Cycle
21	2019-02-04_142954	x1	m1	*	1	72.3269,72.3356,72.3312,72.3164,72.3139,72.3361	*	42	10	3	2	-1	1549294723.393	72.2134,72.212,72.212,72.2114,72.2122,72.2126	105.034	1	3	175	1

[quant]
region	quant	count	saturation
IA1	3116352	1013	0
OA1	678496	237	0
IA2	3172336	1008	0
OA2	686752	236	0
IA3	3262080	1008	0
OA3	686576	234	0
IA4	8214096	1016	0
OA4	724352	234	0
IA5	8794144	1017	0
OA5	731104	233	0
IA6	9013776	1010	0
OA6	755648	240	0
IA7	3453280	1006	0
OA7	711952	239	0
IA8	3371648	1013	0
OA8	703696	237	0
IA9	3458304	1016	0
OA9	702016	237	0
IA10	9365664	1017	0
OA10	748528	236	0
IA11	8892320	1017	0
OA11	743392	235	0
IA12	8143168	1011	0
OA12	735600	238	0
IB1	6684096	1009	0
OB1	718640	237	0
IB2	7493168	1010	0
OB2	741344	241	0
IB3	8461120	1016	0
OB3	745856	240	0
IB4	8619248	1014	0
OB4	754464	239	0
IB5	10156224	1009	0
OB5	769120	237	0
IB6	10450112	1011	0
OB6	765088	235	0
IB7	10464528	1016	0
OB7	769232	237	0
IB8	10538592	1018	0
OB8	768480	237	0
IB9	10990800	1015	0
OB9	768656	236	0
IB10	10871984	1007	0
OB10	789904	240	0
IB11	10109632	1013	0
OB11	770448	237	0
IB12	8935792	1009	0
OB12	756064	239	0
IC1	7011088	1015	0
OC1	728896	239	0
IC2	8465472	1016	0
OC2	754144	240	0
IC3	9422208	1011	0
OC3	759232	238	0
IC4	9580832	1007	0
OC4	774528	241	0
IC5	10903056	1013	0
OC5	781920	240	0
IC6	11196128	1016	0
OC6	791904	240	0
IC7	12265520	1011	0
OC7	802928	240	0
IC8	12169408	1008	0
OC8	796144	236	0
IC9	12374272	1011	0
OC9	796208	237	0
IC10	11572784	1006	0
OC10	801008	239	0
IC11	10722432	1006	0
OC11	797152	240	0
IC12	9504752	1011	0
OC12	765520	236	0
ID1	7787792	1012	0
OD1	732176	238	0
ID2	8843984	1012	0
OD2	745456	237	0
ID3	10151056	1007	0
OD3	762336	237	0
ID4	9542416	1016	0
OD4	760528	236	0
ID5	11758112	1010	0
OD5	796016	241	0
ID6	11724896	1007	0
OD6	801472	238	0
ID7	12605904	1012	0
OD7	812016	240	0
ID8	12958800	1008	0
OD8	826624	242	0
ID9	13127072	1006	0
OD9	815152	239	0
ID10	12055120	1012	0
OD10	801072	237	0
ID11	11457776	1010	0
OD11	799232	238	0
ID12	9983888	1013	0
OD12	788480	241	0
IE1	7971440	1012	0
OE1	745280	242	0
IE2	9045648	1006	0
OE2	756944	240	0
IE3	10350016	1011	0
OE3	761280	237	0
IE4	9756160	1007	0
OE4	785248	243	0
IE5	11087344	1015	0
OE5	788816	240	0
IE6	11661856	1012	0
OE6	794896	237	0
IE7	12448224	1010	0
OE7	801360	236	0
IE8	12639392	1010	0
OE8	805616	236	0
IE9	12572080	1011	0
OE9	821552	241	0
IE10	12400272	1016	0
OE10	801456	236	0
IE11	11612928	1016	0
OE11	797376	238	0
IE12	10329056	1012	0
OE12	783504	238	0
IF1	8143504	1007	0
OF1	743872	241	0
IF2	9043920	1010	0
OF2	748000	238	0
IF3	10746160	1018	0
OF3	765936	239	0
IF4	10416464	1015	0
OF4	769296	239	0
IF5	12293920	1010	0
OF5	783344	237	0
IF6	11875968	1010	0
OF6	783824	236	0
IF7	11953920	1012	0
OF7	792656	237	0
IF8	13357776	1016	0
OF8	815232	239	0
IF9	12941024	1012	0
OF9	819248	239	0
IF10	12658080	1006	0
OF10	819056	240	0
IF11	11669072	1013	0
OF11	795584	238	0
IF12	10660832	1015	0
OF12	777360	237	0
IG1	8188464	1009	0
OG1	746560	243	0
IG2	9046496	1012	0
OG2	748544	238	0
IG3	10313760	1007	0
OG3	758624	238	0
IG4	11255376	1010	0
OG4	782688	242	0
IG5	11933824	1006	0
OG5	786064	240	0
IG6	12092704	1010	0
OG6	785056	238	0
IG7	9910304	1008	0
OG7	768576	235	0
IG8	12850320	1015	0
OG8	793104	236	0
IG9	12659008	1016	0
OG9	805056	239	0
IG10	12278192	1016	0
OG10	797408	238	0
IG11	11385936	1011	0
OG11	793600	238	0
IG12	10404352	1010	0
OG12	774624	236	0
IH1	7874432	1011	0
OH1	733072	239	0
IH2	8748928	1018	0
OH2	737072	237	0
IH3	9655840	1013	0
OH3	753408	240	0
IH4	10592928	1005	0
OH4	757200	237	0
IH5	11636848	1011	0
OH5	770304	238	0
IH6	11528864	1016	0
OH6	759776	234	0
IH7	12299440	1017	0
OH7	774000	235	0
IH8	11101632	1009	0
OH8	781584	238	0
IH9	11082096	1010	0
OH9	779296	239	0
IH10	10399056	1011	0
OH10	775408	240	0
IH11	10133584	1009	0
OH11	773600	240	0
IH12	9009936	1007	0
OH12	749888	235	0
```
