## Supplementary material for "A toolbox of Stable Integration Vectors (SIV) in the fission yeast *Schizosaccharomyces pombe*": Source data: S03_C001_T03_P0042_M1_X1_E3.quant

```
[instrument]
blockid	numofrow	numofcol	coversn	version	coverid	lamphours	blocksn	type	sn
21	8	12	*	1.3.2	*	*	*	ruo	272510497

[head]
version	name	operator	timestamp	expirytime	calibrationID
1.0.5	Quantitation	GUEST	*	*	*

[properties]
quantversion
0.2.5

[conditions]
BlkID	Run	ExcitationColor	EmissionColor	CameraBias	EmissionIndex	BlockTemperature	CameraGain	Point	SampleVolume	Step	ExposureIndex	CoverID	Time	SampleTemperature	CoverTemperature	ExcitationIndex	Stage	Exposure	Cycle
21	2019-02-04_142954	x1	m1	*	1	72.3269,72.3356,72.3312,72.3164,72.3139,72.3361	*	42	10	3	3	-1	1549294724.109	72.2134,72.212,72.212,72.2114,72.2122,72.2126	105.034	1	3	520	1

[quant]
region	quant	count	saturation
IA1	3741104	1013	0
OA1	728576	237	0
IA2	3930112	1008	0
OA2	748624	236	0
IA3	4195952	1008	0
OA3	762304	234	0
IA4	18862384	1016	0
OA4	875248	234	0
IA5	20592128	1017	0
OA5	904992	233	0
IA6	21320784	1010	0
OA6	941632	240	0
IA7	4800384	1006	0
OA7	825584	239	0
IA8	4539840	1013	0
OA8	813360	237	0
IA9	4797216	1016	0
OA9	804768	237	0
IA10	22352592	1017	0
OA10	947216	236	0
IA11	20956464	1017	0
OA11	938800	235	0
IA12	18726688	1011	0
OA12	908176	238	0
IB1	14366112	1009	0
OB1	837840	237	0
IB2	16745616	1010	0
OB2	892352	241	0
IB3	19601504	1016	0
OB3	911744	240	0
IB4	20113920	1014	0
OB4	945616	239	0
IB5	24734688	1009	0
OB5	997184	237	0
IB6	25586960	1011	0
OB6	997792	235	0
IB7	25621520	1016	0
OB7	1002576	237	0
IB8	25820736	1018	0
OB8	1007136	237	0
IB9	27173872	1015	0
OB9	1018160	236	0
IB10	26880880	1007	0
OB10	1056848	240	0
IB11	24602768	1013	0
OB11	1012144	237	0
IB12	21106112	1009	0
OB12	960496	239	0
IC1	15293872	1015	0
OC1	863184	239	0
IC2	19575088	1016	0
OC2	927232	240	0
IC3	22490016	1011	0
OC3	954256	238	0
IC4	23010112	1007	0
OC4	988752	241	0
IC5	26925552	1013	0
OC5	1024640	240	0
IC6	27768400	1016	0
OC6	1046128	240	0
IC7	30968656	1011	0
OC7	1084224	240	0
IC8	30732688	1008	0
OC8	1085840	236	0
IC9	31304688	1011	0
OC9	1089856	237	0
IC10	28946016	1006	0
OC10	1086960	239	0
IC11	26475984	1006	0
OC11	1075616	240	0
IC12	22814448	1011	0
OC12	1000416	236	0
ID1	17591984	1012	0
OD1	882672	238	0
ID2	20780928	1012	0
OD2	922896	237	0
ID3	24690784	1007	0
OD3	972128	237	0
ID4	22831776	1016	0
OD4	970848	236	0
ID5	29453136	1010	0
OD5	1062256	241	0
ID6	29403200	1007	0
OD6	1089776	238	0
ID7	31982576	1012	0
OD7	1115008	240	0
ID8	33044752	1008	0
OD8	1152224	242	0
ID9	33564768	1006	0
OD9	1138768	239	0
ID10	30364416	1012	0
OD10	1103568	237	0
ID11	28616240	1010	0
OD11	1095952	238	0
ID12	24219456	1013	0
OD12	1039840	241	0
IE1	18173664	1012	0
OE1	897040	242	0
IE2	21409728	1006	0
OE2	948208	240	0
IE3	25233776	1011	0
OE3	972016	237	0
IE4	23524528	1007	0
OE4	1016640	243	0
IE5	27459024	1015	0
OE5	1051360	240	0
IE6	29194400	1012	0
OE6	1087632	237	0
IE7	31531712	1010	0
OE7	1114544	236	0
IE8	32110272	1010	0
OE8	1118848	236	0
IE9	31943632	1011	0
OE9	1154368	241	0
IE10	31382432	1016	0
OE10	1115584	236	0
IE11	29062752	1016	0
OE11	1092784	238	0
IE12	25237216	1012	0
OE12	1044800	238	0
IF1	18708576	1007	0
OF1	897216	241	0
IF2	21380208	1010	0
OF2	929520	238	0
IF3	26372144	1018	0
OF3	976400	239	0
IF4	25453328	1015	0
OF4	997328	239	0
IF5	31055024	1010	0
OF5	1043904	237	0
IF6	29867312	1010	0
OF6	1054928	236	0
IF7	30043600	1012	0
OF7	1079584	237	0
IF8	34225904	1016	0
OF8	1132960	239	0
IF9	33010944	1012	0
OF9	1143856	239	0
IF10	32222560	1006	0
OF10	1147376	240	0
IF11	29230960	1013	0
OF11	1086544	238	0
IF12	26217808	1015	0
OF12	1028032	237	0
IG1	18812400	1009	0
OG1	898592	243	0
IG2	21343520	1012	0
OG2	922336	238	0
IG3	25159312	1007	0
OG3	956512	238	0
IG4	27953424	1010	0
OG4	1012480	242	0
IG5	30032560	1006	0
OG5	1040752	240	0
IG6	30460816	1010	0
OG6	1046896	238	0
IG7	24000976	1008	0
OG7	1013120	235	0
IG8	32678224	1015	0
OG8	1087728	236	0
IG9	32141744	1016	0
OG9	1108208	239	0
IG10	31009632	1016	0
OG10	1087152	238	0
IG11	28419232	1011	0
OG11	1078032	238	0
IG12	25512848	1010	0
OG12	1030544	236	0
IH1	17893616	1011	0
OH1	876352	239	0
IH2	20452432	1018	0
OH2	893360	237	0
IH3	23207440	1013	0
OH3	933760	240	0
IH4	26008864	1005	0
OH4	962928	237	0
IH5	29100976	1011	0
OH5	1000352	238	0
IH6	28770560	1016	0
OH6	990992	234	0
IH7	31068736	1017	0
OH7	1029184	235	0
IH8	27558080	1009	0
OH8	1035408	238	0
IH9	27507040	1010	0
OH9	1034448	239	0
IH10	25489248	1011	0
OH10	1012832	240	0
IH11	24678752	1009	0
OH11	1010720	240	0
IH12	21379456	1007	0
OH12	965200	235	0
```
