## Supplementary material for "A toolbox of Stable Integration Vectors (SIV) in the fission yeast *Schizosaccharomyces pombe*": Source data: S03_C001_T03_P0043_M1_X1_E1.quant

```
[instrument]
blockid	numofrow	numofcol	coversn	version	coverid	lamphours	blocksn	type	sn
21	8	12	*	1.3.2	*	*	*	ruo	272510497

[head]
version	name	operator	timestamp	expirytime	calibrationID
1.0.5	Quantitation	GUEST	*	*	*

[properties]
quantversion
0.2.5

[conditions]
BlkID	Run	ExcitationColor	EmissionColor	CameraBias	EmissionIndex	BlockTemperature	CameraGain	Point	SampleVolume	Step	ExposureIndex	CoverID	Time	SampleTemperature	CoverTemperature	ExcitationIndex	Stage	Exposure	Cycle
21	2019-02-04_142954	x1	m1	*	1	72.6267,72.6425,72.628,72.593,72.6311,72.6216	*	43	10	3	1	-1	1549294730.847	72.5134,72.515,72.5125,72.5126,72.5119,72.5121	105.034	1	3	60	1

[quant]
region	quant	count	saturation
IA1	2908192	1013	0
OA1	661776	237	0
IA2	2922336	1008	0
OA2	664224	236	0
IA3	2949216	1008	0
OA3	660352	234	0
IA4	4642544	1016	0
OA4	672800	234	0
IA5	4828416	1017	0
OA5	670416	233	0
IA6	4890848	1010	0
OA6	693168	240	0
IA7	2994496	1006	0
OA7	675936	239	0
IA8	2975712	1013	0
OA8	668672	237	0
IA9	3000784	1016	0
OA9	666752	237	0
IA10	5013520	1017	0
OA10	679600	236	0
IA11	4857520	1017	0
OA11	675840	235	0
IA12	4595408	1011	0
OA12	680992	238	0
IB1	4101904	1009	0
OB1	677216	237	0
IB2	4387888	1010	0
OB2	693184	241	0
IB3	4729440	1016	0
OB3	693600	240	0
IB4	4771072	1014	0
OB4	693344	239	0
IB5	5279984	1009	0
OB5	693248	237	0
IB6	5373664	1011	0
OB6	684976	235	0
IB7	5393360	1016	0
OB7	692992	237	0
IB8	5421664	1018	0
OB8	689392	237	0
IB9	5556784	1015	0
OB9	689088	236	0
IB10	5505216	1007	0
OB10	700480	240	0
IB11	5256416	1013	0
OB11	688656	237	0
IB12	4849600	1009	0
OB12	689744	239	0
IC1	4226048	1015	0
OC1	680368	239	0
IC2	4712624	1016	0
OC2	691920	240	0
IC3	5035168	1011	0
OC3	692672	238	0
IC4	5076160	1007	0
OC4	699376	241	0
IC5	5531344	1013	0
OC5	700848	240	0
IC6	5626896	1016	0
OC6	701680	240	0
IC7	5994192	1011	0
OC7	703856	240	0
IC8	5952032	1008	0
OC8	696176	236	0
IC9	6017248	1011	0
OC9	696672	237	0
IC10	5741344	1006	0
OC10	701200	239	0
IC11	5452048	1006	0
OC11	701856	240	0
IC12	5049664	1011	0
OC12	683136	236	0
ID1	4482656	1012	0
OD1	683728	238	0
ID2	4851984	1012	0
OD2	686704	237	0
ID3	5284816	1007	0
OD3	693152	237	0
ID4	5083632	1016	0
OD4	689456	236	0
ID5	5829504	1010	0
OD5	709296	241	0
ID6	5808368	1007	0
OD6	705568	238	0
ID7	6107568	1012	0
OD7	713024	240	0
ID8	6222896	1008	0
OD8	719792	242	0
ID9	6260144	1006	0
OD9	709984	239	0
ID10	5920816	1012	0
OD10	700608	237	0
ID11	5708896	1010	0
OD11	702048	238	0
ID12	5219552	1013	0
OD12	703216	241	0
IE1	4548352	1012	0
OE1	695296	242	0
IE2	4909920	1006	0
OE2	695984	240	0
IE3	5363040	1011	0
OE3	693376	237	0
IE4	5146528	1007	0
OE4	711840	243	0
IE5	5609600	1015	0
OE5	706624	240	0
IE6	5795024	1012	0
OE6	701488	237	0
IE7	6059232	1010	0
OE7	701376	236	0
IE8	6117424	1010	0
OE8	701696	236	0
IE9	6092848	1011	0
OE9	715296	241	0
IE10	6039600	1016	0
OE10	697184	236	0
IE11	5783216	1016	0
OE11	701200	238	0
IE12	5342720	1012	0
OE12	698288	238	0
IF1	4602048	1007	0
OF1	693168	241	0
IF2	4908256	1010	0
OF2	688096	238	0
IF3	5505936	1018	0
OF3	698064	239	0
IF4	5377504	1015	0
OF4	696192	239	0
IF5	5999824	1010	0
OF5	696544	237	0
IF6	5857904	1010	0
OF6	695792	236	0
IF7	5887376	1012	0
OF7	701088	237	0
IF8	6366016	1016	0
OF8	710592	239	0
IF9	6215168	1012	0
OF9	710768	239	0
IF10	6110432	1006	0
OF10	710544	240	0
IF11	5785584	1013	0
OF11	699728	238	0
IF12	5458288	1015	0
OF12	690816	237	0
IG1	4617296	1009	0
OG1	696336	243	0
IG2	4918128	1012	0
OG2	687952	238	0
IG3	5335472	1007	0
OG3	691456	238	0
IG4	5655744	1010	0
OG4	704896	242	0
IG5	5882752	1006	0
OG5	702528	240	0
IG6	5928832	1010	0
OG6	698992	238	0
IG7	5194752	1008	0
OG7	686624	235	0
IG8	6194032	1015	0
OG8	696016	236	0
IG9	6128288	1016	0
OG9	704912	239	0
IG10	5999280	1016	0
OG10	699760	238	0
IG11	5682832	1011	0
OG11	698176	238	0
IG12	5361552	1010	0
OG12	688112	236	0
IH1	4513840	1011	0
OH1	685856	239	0
IH2	4826160	1018	0
OH2	682304	237	0
IH3	5132480	1013	0
OH3	692736	240	0
IH4	5416512	1005	0
OH4	689792	237	0
IH5	5786000	1011	0
OH5	694512	238	0
IH6	5751616	1016	0
OH6	682576	234	0
IH7	6015280	1017	0
OH7	688352	235	0
IH8	5583760	1009	0
OH8	694192	238	0
IH9	5593120	1010	0
OH9	698944	239	0
IH10	5359200	1011	0
OH10	697376	240	0
IH11	5259936	1009	0
OH11	696432	240	0
IH12	4876912	1007	0
OH12	679840	235	0
```
