## Supplementary material for "A toolbox of Stable Integration Vectors (SIV) in the fission yeast *Schizosaccharomyces pombe*": Source data: S03_C001_T03_P0043_M1_X1_E2.quant

```
[instrument]
blockid	numofrow	numofcol	coversn	version	coverid	lamphours	blocksn	type	sn
21	8	12	*	1.3.2	*	*	*	ruo	272510497

[head]
version	name	operator	timestamp	expirytime	calibrationID
1.0.5	Quantitation	GUEST	*	*	*

[properties]
quantversion
0.2.5

[conditions]
BlkID	Run	ExcitationColor	EmissionColor	CameraBias	EmissionIndex	BlockTemperature	CameraGain	Point	SampleVolume	Step	ExposureIndex	CoverID	Time	SampleTemperature	CoverTemperature	ExcitationIndex	Stage	Exposure	Cycle
21	2019-02-04_142954	x1	m1	*	1	72.6267,72.6425,72.628,72.593,72.6311,72.6216	*	43	10	3	2	-1	1549294731.479	72.5134,72.515,72.5125,72.5126,72.5119,72.5121	105.034	1	3	175	1

[quant]
region	quant	count	saturation
IA1	3114592	1013	0
OA1	678368	237	0
IA2	3175360	1008	0
OA2	686576	236	0
IA3	3262464	1008	0
OA3	684544	234	0
IA4	8153360	1016	0
OA4	721696	234	0
IA5	8725776	1017	0
OA5	731472	233	0
IA6	8958752	1010	0
OA6	754304	240	0
IA7	3438608	1006	0
OA7	714032	239	0
IA8	3361200	1013	0
OA8	703712	237	0
IA9	3448112	1016	0
OA9	702032	237	0
IA10	9295600	1017	0
OA10	746576	236	0
IA11	8835104	1017	0
OA11	739952	235	0
IA12	8089664	1011	0
OA12	736928	238	0
IB1	6640288	1009	0
OB1	715376	237	0
IB2	7437840	1010	0
OB2	743152	241	0
IB3	8404704	1016	0
OB3	747712	240	0
IB4	8558864	1014	0
OB4	754880	239	0
IB5	10076576	1009	0
OB5	766544	237	0
IB6	10371504	1011	0
OB6	765008	235	0
IB7	10392208	1016	0
OB7	769744	237	0
IB8	10457136	1018	0
OB8	770096	237	0
IB9	10893568	1015	0
OB9	771360	236	0
IB10	10790672	1007	0
OB10	789632	240	0
IB11	10045840	1013	0
OB11	772352	237	0
IB12	8877600	1009	0
OB12	758112	239	0
IC1	6956192	1015	0
OC1	727392	239	0
IC2	8387008	1016	0
OC2	750112	240	0
IC3	9336704	1011	0
OC3	756912	238	0
IC4	9507200	1007	0
OC4	773648	241	0
IC5	10812768	1013	0
OC5	780064	240	0
IC6	11100368	1016	0
OC6	787536	240	0
IC7	12154912	1011	0
OC7	798880	240	0
IC8	12074368	1008	0
OC8	793056	236	0
IC9	12265408	1011	0
OC9	792512	237	0
IC10	11481392	1006	0
OC10	797136	239	0
IC11	10639136	1006	0
OC11	793280	240	0
IC12	9439616	1011	0
OC12	762960	236	0
ID1	7713712	1012	0
OD1	733984	238	0
ID2	8779664	1012	0
OD2	746880	237	0
ID3	10067520	1007	0
OD3	760448	237	0
ID4	9460624	1016	0
OD4	758960	236	0
ID5	11654208	1010	0
OD5	796816	241	0
ID6	11633312	1007	0
OD6	801408	238	0
ID7	12505696	1012	0
OD7	810112	240	0
ID8	12852912	1008	0
OD8	825328	242	0
ID9	13015584	1006	0
OD9	815504	239	0
ID10	11966624	1012	0
OD10	798560	237	0
ID11	11376912	1010	0
OD11	798080	238	0
ID12	9913008	1013	0
OD12	787712	241	0
IE1	7917552	1012	0
OE1	745296	242	0
IE2	8971280	1006	0
OE2	759072	240	0
IE3	10255072	1011	0
OE3	761424	237	0
IE4	9672048	1007	0
OE4	787648	243	0
IE5	10994256	1015	0
OE5	792160	240	0
IE6	11578704	1012	0
OE6	796640	237	0
IE7	12357840	1010	0
OE7	804016	236	0
IE8	12539232	1010	0
OE8	805984	236	0
IE9	12488160	1011	0
OE9	823584	241	0
IE10	12302624	1016	0
OE10	800336	236	0
IE11	11534608	1016	0
OE11	798400	238	0
IE12	10245936	1012	0
OE12	784896	238	0
IF1	8081888	1007	0
OF1	742880	241	0
IF2	8974928	1010	0
OF2	748608	238	0
IF3	10655392	1018	0
OF3	765232	239	0
IF4	10339152	1015	0
OF4	770480	239	0
IF5	12188208	1010	0
OF5	782320	237	0
IF6	11781472	1010	0
OF6	783568	236	0
IF7	11841232	1012	0
OF7	793840	237	0
IF8	13251456	1016	0
OF8	816112	239	0
IF9	12850240	1012	0
OF9	816720	239	0
IF10	12561952	1006	0
OF10	819056	240	0
IF11	11580544	1013	0
OF11	795760	238	0
IF12	10593328	1015	0
OF12	774992	237	0
IG1	8118736	1009	0
OG1	748752	243	0
IG2	8964384	1012	0
OG2	746768	238	0
IG3	10233152	1007	0
OG3	758560	238	0
IG4	11154288	1010	0
OG4	782880	242	0
IG5	11837616	1006	0
OG5	786880	240	0
IG6	11985552	1010	0
OG6	784400	238	0
IG7	9847968	1008	0
OG7	768000	235	0
IG8	12749632	1015	0
OG8	793664	236	0
IG9	12571840	1016	0
OG9	807088	239	0
IG10	12176864	1016	0
OG10	796288	238	0
IG11	11307360	1011	0
OG11	793312	238	0
IG12	10347808	1010	0
OG12	774576	236	0
IH1	7819616	1011	0
OH1	732528	239	0
IH2	8675904	1018	0
OH2	734848	237	0
IH3	9590544	1013	0
OH3	751920	240	0
IH4	10500032	1005	0
OH4	756224	237	0
IH5	11542544	1011	0
OH5	770512	238	0
IH6	11428768	1016	0
OH6	757120	234	0
IH7	12201104	1017	0
OH7	772880	235	0
IH8	11008688	1009	0
OH8	780080	238	0
IH9	10995808	1010	0
OH9	780496	239	0
IH10	10327744	1011	0
OH10	776736	240	0
IH11	10049840	1009	0
OH11	777072	240	0
IH12	8961696	1007	0
OH12	749424	235	0
```
