## Supplementary material for "A toolbox of Stable Integration Vectors (SIV) in the fission yeast *Schizosaccharomyces pombe*": Source data: S03_C001_T03_P0043_M1_X1_E3.quant

```
[instrument]
blockid	numofrow	numofcol	coversn	version	coverid	lamphours	blocksn	type	sn
21	8	12	*	1.3.2	*	*	*	ruo	272510497

[head]
version	name	operator	timestamp	expirytime	calibrationID
1.0.5	Quantitation	GUEST	*	*	*

[properties]
quantversion
0.2.5

[conditions]
BlkID	Run	ExcitationColor	EmissionColor	CameraBias	EmissionIndex	BlockTemperature	CameraGain	Point	SampleVolume	Step	ExposureIndex	CoverID	Time	SampleTemperature	CoverTemperature	ExcitationIndex	Stage	Exposure	Cycle
21	2019-02-04_142954	x1	m1	*	1	72.6267,72.6425,72.628,72.593,72.6311,72.6216	*	43	10	3	3	-1	1549294732.183	72.5134,72.515,72.5125,72.5126,72.5119,72.5121	105.034	1	3	520	1

[quant]
region	quant	count	saturation
IA1	3736096	1013	0
OA1	729888	237	0
IA2	3921008	1008	0
OA2	747584	236	0
IA3	4186736	1008	0
OA3	760992	234	0
IA4	18685664	1016	0
OA4	872128	234	0
IA5	20405984	1017	0
OA5	901600	233	0
IA6	21138736	1010	0
OA6	940992	240	0
IA7	4776576	1006	0
OA7	828432	239	0
IA8	4513840	1013	0
OA8	811440	237	0
IA9	4760704	1016	0
OA9	806656	237	0
IA10	22153232	1017	0
OA10	947984	236	0
IA11	20778736	1017	0
OA11	938448	235	0
IA12	18567904	1011	0
OA12	905760	238	0
IB1	14229280	1009	0
OB1	836320	237	0
IB2	16590592	1010	0
OB2	891200	241	0
IB3	19422464	1016	0
OB3	909264	240	0
IB4	19911600	1014	0
OB4	941088	239	0
IB5	24499152	1009	0
OB5	992032	237	0
IB6	25339248	1011	0
OB6	994128	235	0
IB7	25391408	1016	0
OB7	998624	237	0
IB8	25593760	1018	0
OB8	1010416	237	0
IB9	26928304	1015	0
OB9	1017728	236	0
IB10	26643408	1007	0
OB10	1058336	240	0
IB11	24397152	1013	0
OB11	1012032	237	0
IB12	20935280	1009	0
OB12	961248	239	0
IC1	15142048	1015	0
OC1	859696	239	0
IC2	19373952	1016	0
OC2	926240	240	0
IC3	22247888	1011	0
OC3	952480	238	0
IC4	22800272	1007	0
OC4	986752	241	0
IC5	26645152	1013	0
OC5	1024048	240	0
IC6	27486016	1016	0
OC6	1045376	240	0
IC7	30690048	1011	0
OC7	1082752	240	0
IC8	30462528	1008	0
OC8	1085168	236	0
IC9	31029120	1011	0
OC9	1084912	237	0
IC10	28702576	1006	0
OC10	1082944	239	0
IC11	26227600	1006	0
OC11	1073136	240	0
IC12	22621504	1011	0
OC12	995440	236	0
ID1	17408560	1012	0
OD1	879424	238	0
ID2	20556256	1012	0
OD2	923424	237	0
ID3	24422992	1007	0
OD3	969216	237	0
ID4	22597840	1016	0
OD4	969856	236	0
ID5	29157776	1010	0
OD5	1060736	241	0
ID6	29100464	1007	0
OD6	1088416	238	0
ID7	31666976	1012	0
OD7	1112176	240	0
ID8	32743312	1008	0
OD8	1149680	242	0
ID9	33269760	1006	0
OD9	1132352	239	0
ID10	30092288	1012	0
OD10	1098720	237	0
ID11	28361664	1010	0
OD11	1094480	238	0
ID12	24013840	1013	0
OD12	1038720	241	0
IE1	18003056	1012	0
OE1	895104	242	0
IE2	21182496	1006	0
OE2	943440	240	0
IE3	24989600	1011	0
OE3	966256	237	0
IE4	23292288	1007	0
OE4	1011744	243	0
IE5	27174080	1015	0
OE5	1047840	240	0
IE6	28903632	1012	0
OE6	1080176	237	0
IE7	31227056	1010	0
OE7	1108800	236	0
IE8	31837664	1010	0
OE8	1112944	236	0
IE9	31621504	1011	0
OE9	1148448	241	0
IE10	31097344	1016	0
OE10	1111568	236	0
IE11	28773312	1016	0
OE11	1089488	238	0
IE12	25041744	1012	0
OE12	1041424	238	0
IF1	18526816	1007	0
OF1	892768	241	0
IF2	21139008	1010	0
OF2	928832	238	0
IF3	26127472	1018	0
OF3	974576	239	0
IF4	25219024	1015	0
OF4	991824	239	0
IF5	30742112	1010	0
OF5	1040352	237	0
IF6	29541792	1010	0
OF6	1053664	236	0
IF7	29751568	1012	0
OF7	1079440	237	0
IF8	33894208	1016	0
OF8	1126704	239	0
IF9	32709168	1012	0
OF9	1142288	239	0
IF10	31922032	1006	0
OF10	1144992	240	0
IF11	28977808	1013	0
OF11	1083136	238	0
IF12	26023280	1015	0
OF12	1028176	237	0
IG1	18641744	1009	0
OG1	895040	243	0
IG2	21105488	1012	0
OG2	920832	238	0
IG3	24908240	1007	0
OG3	955760	238	0
IG4	27640880	1010	0
OG4	1009360	242	0
IG5	29728688	1006	0
OG5	1036112	240	0
IG6	30142720	1010	0
OG6	1046416	238	0
IG7	23778176	1008	0
OG7	1012544	235	0
IG8	32369520	1015	0
OG8	1081664	236	0
IG9	31870832	1016	0
OG9	1103968	239	0
IG10	30733248	1016	0
OG10	1086704	238	0
IG11	28146272	1011	0
OG11	1071152	238	0
IG12	25282080	1010	0
OG12	1026000	236	0
IH1	17719376	1011	0
OH1	872928	239	0
IH2	20251200	1018	0
OH2	890880	237	0
IH3	22972736	1013	0
OH3	930624	240	0
IH4	25746736	1005	0
OH4	961104	237	0
IH5	28827840	1011	0
OH5	996016	238	0
IH6	28452672	1016	0
OH6	990032	234	0
IH7	30753008	1017	0
OH7	1026224	235	0
IH8	27300112	1009	0
OH8	1037472	238	0
IH9	27263040	1010	0
OH9	1032912	239	0
IH10	25276768	1011	0
OH10	1008000	240	0
IH11	24478480	1009	0
OH11	1009136	240	0
IH12	21181456	1007	0
OH12	961024	235	0
```
