## Supplementary material for "A toolbox of Stable Integration Vectors (SIV) in the fission yeast *Schizosaccharomyces pombe*": Source data: S03_C001_T03_P0044_M1_X1_E1.quant

```
[instrument]
blockid	numofrow	numofcol	coversn	version	coverid	lamphours	blocksn	type	sn
21	8	12	*	1.3.2	*	*	*	ruo	272510497

[head]
version	name	operator	timestamp	expirytime	calibrationID
1.0.5	Quantitation	GUEST	*	*	*

[properties]
quantversion
0.2.5

[conditions]
BlkID	Run	ExcitationColor	EmissionColor	CameraBias	EmissionIndex	BlockTemperature	CameraGain	Point	SampleVolume	Step	ExposureIndex	CoverID	Time	SampleTemperature	CoverTemperature	ExcitationIndex	Stage	Exposure	Cycle
21	2019-02-04_142954	x1	m1	*	1	72.9217,72.9119,72.9153,72.9269,72.9285,72.9424	*	44	10	3	1	-1	1549294739.082	72.817,72.8209,72.8143,72.8168,72.8185,72.8155	105.08	1	3	60	1

[quant]
region	quant	count	saturation
IA1	2905824	1013	0
OA1	660912	237	0
IA2	2917296	1008	0
OA2	663120	236	0
IA3	2955072	1008	0
OA3	660256	234	0
IA4	4609648	1016	0
OA4	670816	234	0
IA5	4808512	1017	0
OA5	670832	233	0
IA6	4872864	1010	0
OA6	691280	240	0
IA7	2987888	1006	0
OA7	672032	239	0
IA8	2968448	1013	0
OA8	668640	237	0
IA9	2999280	1016	0
OA9	664656	237	0
IA10	4992336	1017	0
OA10	678496	236	0
IA11	4831392	1017	0
OA11	673376	235	0
IA12	4567728	1011	0
OA12	680896	238	0
IB1	4096688	1009	0
OB1	675488	237	0
IB2	4368352	1010	0
OB2	693568	241	0
IB3	4711824	1016	0
OB3	693072	240	0
IB4	4746320	1014	0
OB4	693536	239	0
IB5	5259344	1009	0
OB5	691552	237	0
IB6	5351072	1011	0
OB6	686384	235	0
IB7	5363904	1016	0
OB7	689872	237	0
IB8	5393152	1018	0
OB8	689808	237	0
IB9	5526144	1015	0
OB9	688688	236	0
IB10	5484240	1007	0
OB10	701008	240	0
IB11	5237808	1013	0
OB11	688704	237	0
IB12	4837040	1009	0
OB12	688064	239	0
IC1	4206064	1015	0
OC1	682560	239	0
IC2	4689840	1016	0
OC2	692272	240	0
IC3	5013024	1011	0
OC3	691840	238	0
IC4	5053392	1007	0
OC4	701600	241	0
IC5	5505984	1013	0
OC5	702032	240	0
IC6	5599920	1016	0
OC6	703600	240	0
IC7	5961600	1011	0
OC7	708576	240	0
IC8	5924000	1008	0
OC8	696464	236	0
IC9	5985296	1011	0
OC9	696800	237	0
IC10	5708144	1006	0
OC10	701328	239	0
IC11	5421200	1006	0
OC11	702480	240	0
IC12	5035152	1011	0
OC12	686480	236	0
ID1	4461264	1012	0
OD1	682288	238	0
ID2	4819888	1012	0
OD2	687328	237	0
ID3	5253056	1007	0
OD3	691280	237	0
ID4	5058272	1016	0
OD4	688704	236	0
ID5	5781728	1010	0
OD5	708640	241	0
ID6	5763040	1007	0
OD6	703440	238	0
ID7	6069360	1012	0
OD7	712016	240	0
ID8	6182288	1008	0
OD8	717984	242	0
ID9	6228224	1006	0
OD9	710368	239	0
ID10	5880048	1012	0
OD10	699104	237	0
ID11	5679952	1010	0
OD11	699552	238	0
ID12	5190800	1013	0
OD12	700848	241	0
IE1	4526448	1012	0
OE1	692880	242	0
IE2	4879664	1006	0
OE2	695152	240	0
IE3	5331136	1011	0
OE3	689168	237	0
IE4	5112816	1007	0
OE4	710016	243	0
IE5	5568176	1015	0
OE5	706432	240	0
IE6	5755552	1012	0
OE6	702464	237	0
IE7	6017264	1010	0
OE7	700512	236	0
IE8	6079136	1010	0
OE8	699872	236	0
IE9	6055408	1011	0
OE9	714048	241	0
IE10	6001104	1016	0
OE10	697024	236	0
IE11	5737664	1016	0
OE11	701280	238	0
IE12	5313824	1012	0
OE12	696640	238	0
IF1	4581440	1007	0
OF1	691488	241	0
IF2	4885984	1010	0
OF2	687360	238	0
IF3	5471984	1018	0
OF3	695696	239	0
IF4	5355920	1015	0
OF4	695776	239	0
IF5	5963376	1010	0
OF5	695424	237	0
IF6	5823664	1010	0
OF6	693792	236	0
IF7	5854208	1012	0
OF7	700528	237	0
IF8	6334688	1016	0
OF8	708736	239	0
IF9	6185024	1012	0
OF9	707776	239	0
IF10	6074992	1006	0
OF10	711376	240	0
IF11	5757568	1013	0
OF11	700304	238	0
IF12	5430704	1015	0
OF12	692752	237	0
IG1	4597520	1009	0
OG1	698176	243	0
IG2	4893488	1012	0
OG2	688160	238	0
IG3	5313824	1007	0
OG3	693648	238	0
IG4	5623376	1010	0
OG4	706768	242	0
IG5	5844784	1006	0
OG5	703408	240	0
IG6	5899008	1010	0
OG6	698080	238	0
IG7	5166912	1008	0
OG7	686656	235	0
IG8	6163696	1015	0
OG8	696096	236	0
IG9	6098416	1016	0
OG9	705088	239	0
IG10	5963248	1016	0
OG10	700480	238	0
IG11	5658960	1011	0
OG11	698592	238	0
IG12	5345472	1010	0
OG12	689056	236	0
IH1	4489808	1011	0
OH1	684224	239	0
IH2	4794112	1018	0
OH2	683392	237	0
IH3	5098784	1013	0
OH3	692432	240	0
IH4	5383520	1005	0
OH4	687296	237	0
IH5	5739856	1011	0
OH5	694048	238	0
IH6	5711184	1016	0
OH6	679216	234	0
IH7	5971520	1017	0
OH7	686368	235	0
IH8	5553248	1009	0
OH8	695680	238	0
IH9	5541104	1010	0
OH9	693648	239	0
IH10	5329584	1011	0
OH10	694912	240	0
IH11	5226592	1009	0
OH11	694848	240	0
IH12	4852656	1007	0
OH12	679664	235	0
```
