## Supplementary material for "A toolbox of Stable Integration Vectors (SIV) in the fission yeast *Schizosaccharomyces pombe*": Source data: S03_C001_T03_P0044_M1_X1_E2.quant

```
[instrument]
blockid	numofrow	numofcol	coversn	version	coverid	lamphours	blocksn	type	sn
21	8	12	*	1.3.2	*	*	*	ruo	272510497

[head]
version	name	operator	timestamp	expirytime	calibrationID
1.0.5	Quantitation	GUEST	*	*	*

[properties]
quantversion
0.2.5

[conditions]
BlkID	Run	ExcitationColor	EmissionColor	CameraBias	EmissionIndex	BlockTemperature	CameraGain	Point	SampleVolume	Step	ExposureIndex	CoverID	Time	SampleTemperature	CoverTemperature	ExcitationIndex	Stage	Exposure	Cycle
21	2019-02-04_142954	x1	m1	*	1	72.9217,72.9119,72.9153,72.9269,72.9285,72.9424	*	44	10	3	2	-1	1549294739.762	72.817,72.8209,72.8143,72.8168,72.8185,72.8155	105.08	1	3	175	1

[quant]
region	quant	count	saturation
IA1	3108352	1013	0
OA1	678800	237	0
IA2	3163328	1008	0
OA2	684816	236	0
IA3	3259408	1008	0
OA3	684720	234	0
IA4	8096576	1016	0
OA4	721952	234	0
IA5	8670816	1017	0
OA5	727664	233	0
IA6	8880816	1010	0
OA6	752064	240	0
IA7	3427776	1006	0
OA7	711984	239	0
IA8	3356864	1013	0
OA8	702480	237	0
IA9	3433232	1016	0
OA9	700992	237	0
IA10	9241248	1017	0
OA10	743744	236	0
IA11	8770224	1017	0
OA11	739360	235	0
IA12	8026928	1011	0
OA12	733760	238	0
IB1	6592560	1009	0
OB1	716464	237	0
IB2	7384688	1010	0
OB2	741872	241	0
IB3	8338496	1016	0
OB3	746384	240	0
IB4	8492112	1014	0
OB4	753072	239	0
IB5	9996736	1009	0
OB5	768864	237	0
IB6	10273584	1011	0
OB6	762560	235	0
IB7	10323360	1016	0
OB7	767296	237	0
IB8	10384704	1018	0
OB8	767088	237	0
IB9	10817536	1015	0
OB9	769728	236	0
IB10	10706208	1007	0
OB10	788896	240	0
IB11	9980736	1013	0
OB11	769408	237	0
IB12	8813056	1009	0
OB12	755552	239	0
IC1	6902720	1015	0
OC1	727856	239	0
IC2	8307856	1016	0
OC2	752528	240	0
IC3	9264400	1011	0
OC3	757312	238	0
IC4	9435360	1007	0
OC4	771856	241	0
IC5	10714960	1013	0
OC5	779632	240	0
IC6	10997344	1016	0
OC6	787232	240	0
IC7	12066128	1011	0
OC7	799936	240	0
IC8	11978016	1008	0
OC8	790528	236	0
IC9	12187088	1011	0
OC9	792928	237	0
IC10	11395664	1006	0
OC10	796672	239	0
IC11	10566192	1006	0
OC11	793712	240	0
IC12	9380736	1011	0
OC12	761296	236	0
ID1	7652960	1012	0
OD1	732160	238	0
ID2	8701120	1012	0
OD2	746320	237	0
ID3	9974800	1007	0
OD3	761184	237	0
ID4	9382592	1016	0
OD4	758704	236	0
ID5	11549504	1010	0
OD5	795152	241	0
ID6	11531488	1007	0
OD6	800656	238	0
ID7	12400304	1012	0
OD7	811520	240	0
ID8	12746496	1008	0
OD8	827120	242	0
ID9	12912800	1006	0
OD9	814944	239	0
ID10	11877200	1012	0
OD10	801200	237	0
ID11	11283472	1010	0
OD11	798192	238	0
ID12	9850256	1013	0
OD12	785392	241	0
IE1	7847872	1012	0
OE1	744576	242	0
IE2	8894016	1006	0
OE2	758080	240	0
IE3	10171072	1011	0
OE3	761344	237	0
IE4	9589792	1007	0
OE4	785696	243	0
IE5	10905440	1015	0
OE5	788704	240	0
IE6	11468208	1012	0
OE6	796016	237	0
IE7	12252416	1010	0
OE7	802448	236	0
IE8	12445184	1010	0
OE8	801472	236	0
IE9	12378864	1011	0
OE9	822368	241	0
IE10	12209536	1016	0
OE10	800032	236	0
IE11	11435696	1016	0
OE11	798192	238	0
IE12	10182592	1012	0
OE12	782240	238	0
IF1	8015888	1007	0
OF1	744144	241	0
IF2	8893392	1010	0
OF2	748736	238	0
IF3	10565904	1018	0
OF3	765376	239	0
IF4	10254944	1015	0
OF4	771808	239	0
IF5	12077760	1010	0
OF5	783776	237	0
IF6	11684192	1010	0
OF6	783456	236	0
IF7	11752464	1012	0
OF7	792560	237	0
IF8	13152304	1016	0
OF8	813664	239	0
IF9	12742560	1012	0
OF9	813712	239	0
IF10	12471632	1006	0
OF10	817520	240	0
IF11	11499216	1013	0
OF11	796352	238	0
IF12	10521456	1015	0
OF12	774560	237	0
IG1	8057408	1009	0
OG1	747776	243	0
IG2	8893952	1012	0
OG2	747648	238	0
IG3	10145232	1007	0
OG3	756800	238	0
IG4	11055792	1010	0
OG4	782688	242	0
IG5	11732144	1006	0
OG5	785840	240	0
IG6	11873024	1010	0
OG6	785984	238	0
IG7	9765280	1008	0
OG7	766320	235	0
IG8	12629936	1015	0
OG8	789616	236	0
IG9	12462512	1016	0
OG9	802672	239	0
IG10	12088032	1016	0
OG10	794512	238	0
IG11	11214160	1011	0
OG11	790080	238	0
IG12	10271152	1010	0
OG12	771584	236	0
IH1	7749168	1011	0
OH1	730448	239	0
IH2	8614592	1018	0
OH2	733744	237	0
IH3	9504256	1013	0
OH3	753920	240	0
IH4	10410064	1005	0
OH4	754016	237	0
IH5	11428912	1011	0
OH5	769712	238	0
IH6	11319456	1016	0
OH6	757712	234	0
IH7	12087840	1017	0
OH7	771024	235	0
IH8	10931632	1009	0
OH8	782448	238	0
IH9	10923568	1010	0
OH9	778624	239	0
IH10	10259616	1011	0
OH10	774176	240	0
IH11	9982576	1009	0
OH11	772560	240	0
IH12	8886992	1007	0
OH12	748128	235	0
```
