## Supplementary material for "A toolbox of Stable Integration Vectors (SIV) in the fission yeast *Schizosaccharomyces pombe*": Source data: S03_C001_T03_P0044_M1_X1_E3.quant

```
[instrument]
blockid	numofrow	numofcol	coversn	version	coverid	lamphours	blocksn	type	sn
21	8	12	*	1.3.2	*	*	*	ruo	272510497

[head]
version	name	operator	timestamp	expirytime	calibrationID
1.0.5	Quantitation	GUEST	*	*	*

[properties]
quantversion
0.2.5

[conditions]
BlkID	Run	ExcitationColor	EmissionColor	CameraBias	EmissionIndex	BlockTemperature	CameraGain	Point	SampleVolume	Step	ExposureIndex	CoverID	Time	SampleTemperature	CoverTemperature	ExcitationIndex	Stage	Exposure	Cycle
21	2019-02-04_142954	x1	m1	*	1	72.9217,72.9119,72.9153,72.9269,72.9285,72.9424	*	44	10	3	3	-1	1549294740.484	72.817,72.8209,72.8143,72.8168,72.8185,72.8155	105.08	1	3	520	1

[quant]
region	quant	count	saturation
IA1	3724352	1013	0
OA1	729632	237	0
IA2	3911856	1008	0
OA2	747072	236	0
IA3	4164720	1008	0
OA3	760288	234	0
IA4	18527264	1016	0
OA4	871136	234	0
IA5	20214496	1017	0
OA5	900272	233	0
IA6	20940752	1010	0
OA6	939984	240	0
IA7	4749728	1006	0
OA7	824704	239	0
IA8	4496592	1013	0
OA8	811792	237	0
IA9	4738784	1016	0
OA9	806400	237	0
IA10	21978480	1017	0
OA10	946880	236	0
IA11	20586592	1017	0
OA11	936528	235	0
IA12	18409920	1011	0
OA12	905232	238	0
IB1	14101296	1009	0
OB1	834944	237	0
IB2	16403568	1010	0
OB2	888688	241	0
IB3	19226704	1016	0
OB3	907216	240	0
IB4	19710640	1014	0
OB4	941104	239	0
IB5	24239216	1009	0
OB5	990288	237	0
IB6	25071984	1011	0
OB6	993872	235	0
IB7	25154208	1016	0
OB7	999504	237	0
IB8	25328304	1018	0
OB8	1007152	237	0
IB9	26689280	1015	0
OB9	1013056	236	0
IB10	26401728	1007	0
OB10	1050976	240	0
IB11	24183728	1013	0
OB11	1009424	237	0
IB12	20755760	1009	0
OB12	959520	239	0
IC1	14983104	1015	0
OC1	860432	239	0
IC2	19160256	1016	0
OC2	922960	240	0
IC3	22019744	1011	0
OC3	947392	238	0
IC4	22557280	1007	0
OC4	986128	241	0
IC5	26357792	1013	0
OC5	1021616	240	0
IC6	27196816	1016	0
OC6	1045024	240	0
IC7	30385728	1011	0
OC7	1080272	240	0
IC8	30159984	1008	0
OC8	1082048	236	0
IC9	30754336	1011	0
OC9	1080800	237	0
IC10	28446864	1006	0
OC10	1080368	239	0
IC11	26000560	1006	0
OC11	1067296	240	0
IC12	22426288	1011	0
OC12	992640	236	0
ID1	17214816	1012	0
OD1	879648	238	0
ID2	20343104	1012	0
OD2	921504	237	0
ID3	24170512	1007	0
OD3	965568	237	0
ID4	22360272	1016	0
OD4	969696	236	0
ID5	28835184	1010	0
OD5	1056528	241	0
ID6	28801456	1007	0
OD6	1085008	238	0
ID7	31375136	1012	0
OD7	1108464	240	0
ID8	32430928	1008	0
OD8	1145440	242	0
ID9	32943616	1006	0
OD9	1129872	239	0
ID10	29833712	1012	0
OD10	1094752	237	0
ID11	28101840	1010	0
OD11	1091424	238	0
ID12	23818864	1013	0
OD12	1035456	241	0
IE1	17815536	1012	0
OE1	891424	242	0
IE2	20947408	1006	0
OE2	943680	240	0
IE3	24725424	1011	0
OE3	965904	237	0
IE4	23045168	1007	0
OE4	1009856	243	0
IE5	26882256	1015	0
OE5	1044480	240	0
IE6	28587712	1012	0
OE6	1080272	237	0
IE7	30937168	1010	0
OE7	1106176	236	0
IE8	31508256	1010	0
OE8	1111488	236	0
IE9	31341728	1011	0
OE9	1141488	241	0
IE10	30811488	1016	0
OE10	1108656	236	0
IE11	28532336	1016	0
OE11	1085168	238	0
IE12	24813504	1012	0
OE12	1038352	238	0
IF1	18329088	1007	0
OF1	894720	241	0
IF2	20914880	1010	0
OF2	925856	238	0
IF3	25847024	1018	0
OF3	972480	239	0
IF4	24946784	1015	0
OF4	992784	239	0
IF5	30392704	1010	0
OF5	1038400	237	0
IF6	29237456	1010	0
OF6	1053040	236	0
IF7	29468400	1012	0
OF7	1073888	237	0
IF8	33551072	1016	0
OF8	1128624	239	0
IF9	32404768	1012	0
OF9	1141904	239	0
IF10	31620912	1006	0
OF10	1143504	240	0
IF11	28707744	1013	0
OF11	1079664	238	0
IF12	25784432	1015	0
OF12	1023936	237	0
IG1	18424832	1009	0
OG1	891776	243	0
IG2	20892544	1012	0
OG2	918720	238	0
IG3	24647728	1007	0
OG3	957264	238	0
IG4	27349136	1010	0
OG4	1005968	242	0
IG5	29418048	1006	0
OG5	1033440	240	0
IG6	29824512	1010	0
OG6	1045552	238	0
IG7	23570400	1008	0
OG7	1007968	235	0
IG8	32060784	1015	0
OG8	1080384	236	0
IG9	31558912	1016	0
OG9	1099376	239	0
IG10	30448640	1016	0
OG10	1080896	238	0
IG11	27879984	1011	0
OG11	1069296	238	0
IG12	25071184	1010	0
OG12	1023152	236	0
IH1	17519456	1011	0
OH1	871216	239	0
IH2	20033104	1018	0
OH2	889392	237	0
IH3	22715456	1013	0
OH3	927248	240	0
IH4	25451632	1005	0
OH4	955424	237	0
IH5	28476208	1011	0
OH5	995936	238	0
IH6	28168544	1016	0
OH6	986624	234	0
IH7	30445456	1017	0
OH7	1021712	235	0
IH8	27036448	1009	0
OH8	1031088	238	0
IH9	27015152	1010	0
OH9	1027536	239	0
IH10	25031536	1011	0
OH10	1007824	240	0
IH11	24240416	1009	0
OH11	1005568	240	0
IH12	20992512	1007	0
OH12	959472	235	0
```
