## Supplementary material for "A toolbox of Stable Integration Vectors (SIV) in the fission yeast *Schizosaccharomyces pombe*": Source data: S03_C001_T03_P0045_M1_X1_E1.quant

```
[instrument]
blockid	numofrow	numofcol	coversn	version	coverid	lamphours	blocksn	type	sn
21	8	12	*	1.3.2	*	*	*	ruo	272510497

[head]
version	name	operator	timestamp	expirytime	calibrationID
1.0.5	Quantitation	GUEST	*	*	*

[properties]
quantversion
0.2.5

[conditions]
BlkID	Run	ExcitationColor	EmissionColor	CameraBias	EmissionIndex	BlockTemperature	CameraGain	Point	SampleVolume	Step	ExposureIndex	CoverID	Time	SampleTemperature	CoverTemperature	ExcitationIndex	Stage	Exposure	Cycle
21	2019-02-04_142954	x1	m1	*	1	73.2193,73.2515,73.2251,73.2336,73.2383,73.2356	*	45	10	3	1	-1	1549294747.185	73.118,73.1199,73.1175,73.1195,73.1178,73.1186	104.966	1	3	60	1

[quant]
region	quant	count	saturation
IA1	2906112	1013	0
OA1	662288	237	0
IA2	2919024	1008	0
OA2	663024	236	0
IA3	2949888	1008	0
OA3	658608	234	0
IA4	4599216	1016	0
OA4	672960	234	0
IA5	4790560	1017	0
OA5	672448	233	0
IA6	4849072	1010	0
OA6	694080	240	0
IA7	2987568	1006	0
OA7	676080	239	0
IA8	2970992	1013	0
OA8	670848	237	0
IA9	2999072	1016	0
OA9	667312	237	0
IA10	4978512	1017	0
OA10	681648	236	0
IA11	4812480	1017	0
OA11	676352	235	0
IA12	4554656	1011	0
OA12	681568	238	0
IB1	4075888	1009	0
OB1	675072	237	0
IB2	4345632	1010	0
OB2	691312	241	0
IB3	4686080	1016	0
OB3	690256	240	0
IB4	4727088	1014	0
OB4	691056	239	0
IB5	5221296	1009	0
OB5	689872	237	0
IB6	5321024	1011	0
OB6	682880	235	0
IB7	5342736	1016	0
OB7	691440	237	0
IB8	5363408	1018	0
OB8	688832	237	0
IB9	5497296	1015	0
OB9	686640	236	0
IB10	5455056	1007	0
OB10	701424	240	0
IB11	5212944	1013	0
OB11	687408	237	0
IB12	4812064	1009	0
OB12	686800	239	0
IC1	4195184	1015	0
OC1	684064	239	0
IC2	4681968	1016	0
OC2	693152	240	0
IC3	4992816	1011	0
OC3	691744	238	0
IC4	5038576	1007	0
OC4	700000	241	0
IC5	5478752	1013	0
OC5	702016	240	0
IC6	5581632	1016	0
OC6	703680	240	0
IC7	5940016	1011	0
OC7	706192	240	0
IC8	5899792	1008	0
OC8	696256	236	0
IC9	5963632	1011	0
OC9	699744	237	0
IC10	5689680	1006	0
OC10	703456	239	0
IC11	5408048	1006	0
OC11	702432	240	0
IC12	5012192	1011	0
OC12	686448	236	0
ID1	4445152	1012	0
OD1	682768	238	0
ID2	4797856	1012	0
OD2	686592	237	0
ID3	5230528	1007	0
OD3	691728	237	0
ID4	5030752	1016	0
OD4	688928	236	0
ID5	5756704	1010	0
OD5	710064	241	0
ID6	5735424	1007	0
OD6	705440	238	0
ID7	6044080	1012	0
OD7	712496	240	0
ID8	6151424	1008	0
OD8	719136	242	0
ID9	6192080	1006	0
OD9	709968	239	0
ID10	5856512	1012	0
OD10	699040	237	0
ID11	5646512	1010	0
OD11	701920	238	0
ID12	5177600	1013	0
OD12	702592	241	0
IE1	4507520	1012	0
OE1	694640	242	0
IE2	4856688	1006	0
OE2	694784	240	0
IE3	5294864	1011	0
OE3	691280	237	0
IE4	5092368	1007	0
OE4	708624	243	0
IE5	5541712	1015	0
OE5	704912	240	0
IE6	5730816	1012	0
OE6	700560	237	0
IE7	5987376	1010	0
OE7	699296	236	0
IE8	6050576	1010	0
OE8	698432	236	0
IE9	6025648	1011	0
OE9	714208	241	0
IE10	5976112	1016	0
OE10	697280	236	0
IE11	5718688	1016	0
OE11	700256	238	0
IE12	5282096	1012	0
OE12	694416	238	0
IF1	4560448	1007	0
OF1	692560	241	0
IF2	4858432	1010	0
OF2	688576	238	0
IF3	5441216	1018	0
OF3	697744	239	0
IF4	5328224	1015	0
OF4	699088	239	0
IF5	5934944	1010	0
OF5	697648	237	0
IF6	5794224	1010	0
OF6	695632	236	0
IF7	5821632	1012	0
OF7	699296	237	0
IF8	6298032	1016	0
OF8	709712	239	0
IF9	6151760	1012	0
OF9	710064	239	0
IF10	6044704	1006	0
OF10	712448	240	0
IF11	5738432	1013	0
OF11	703264	238	0
IF12	5406848	1015	0
OF12	692848	237	0
IG1	4567200	1009	0
OG1	698480	243	0
IG2	4865344	1012	0
OG2	687088	238	0
IG3	5279952	1007	0
OG3	692368	238	0
IG4	5588320	1010	0
OG4	706032	242	0
IG5	5805680	1006	0
OG5	703360	240	0
IG6	5861600	1010	0
OG6	697968	238	0
IG7	5142208	1008	0
OG7	684240	235	0
IG8	6115840	1015	0
OG8	697584	236	0
IG9	6059120	1016	0
OG9	705200	239	0
IG10	5933168	1016	0
OG10	700032	238	0
IG11	5628144	1011	0
OG11	697728	238	0
IG12	5312512	1010	0
OG12	689488	236	0
IH1	4470464	1011	0
OH1	682736	239	0
IH2	4775184	1018	0
OH2	682928	237	0
IH3	5075584	1013	0
OH3	694592	240	0
IH4	5354144	1005	0
OH4	689744	237	0
IH5	5709728	1011	0
OH5	695648	238	0
IH6	5680688	1016	0
OH6	683824	234	0
IH7	5938976	1017	0
OH7	686448	235	0
IH8	5530960	1009	0
OH8	696400	238	0
IH9	5526704	1010	0
OH9	697184	239	0
IH10	5305472	1011	0
OH10	697968	240	0
IH11	5210016	1009	0
OH11	696624	240	0
IH12	4837520	1007	0
OH12	682016	235	0
```
