## Supplementary material for "A toolbox of Stable Integration Vectors (SIV) in the fission yeast *Schizosaccharomyces pombe*": Source data: S03_C001_T03_P0045_M1_X1_E2.quant

```
[instrument]
blockid	numofrow	numofcol	coversn	version	coverid	lamphours	blocksn	type	sn
21	8	12	*	1.3.2	*	*	*	ruo	272510497

[head]
version	name	operator	timestamp	expirytime	calibrationID
1.0.5	Quantitation	GUEST	*	*	*

[properties]
quantversion
0.2.5

[conditions]
BlkID	Run	ExcitationColor	EmissionColor	CameraBias	EmissionIndex	BlockTemperature	CameraGain	Point	SampleVolume	Step	ExposureIndex	CoverID	Time	SampleTemperature	CoverTemperature	ExcitationIndex	Stage	Exposure	Cycle
21	2019-02-04_142954	x1	m1	*	1	73.2193,73.2515,73.2251,73.2336,73.2383,73.2356	*	45	10	3	2	-1	1549294747.844	73.118,73.1199,73.1175,73.1195,73.1178,73.1186	104.966	1	3	175	1

[quant]
region	quant	count	saturation
IA1	3106928	1013	0
OA1	681984	237	0
IA2	3163808	1008	0
OA2	683872	236	0
IA3	3255120	1008	0
OA3	685328	234	0
IA4	8034480	1016	0
OA4	721344	234	0
IA5	8594800	1017	0
OA5	727328	233	0
IA6	8823792	1010	0
OA6	753456	240	0
IA7	3422576	1006	0
OA7	713776	239	0
IA8	3349056	1013	0
OA8	703520	237	0
IA9	3427040	1016	0
OA9	699760	237	0
IA10	9172208	1017	0
OA10	745712	236	0
IA11	8718080	1017	0
OA11	740128	235	0
IA12	7976992	1011	0
OA12	735872	238	0
IB1	6549648	1009	0
OB1	712864	237	0
IB2	7324368	1010	0
OB2	740240	241	0
IB3	8268672	1016	0
OB3	744496	240	0
IB4	8420416	1014	0
OB4	752608	239	0
IB5	9909136	1009	0
OB5	764352	237	0
IB6	10195472	1011	0
OB6	760960	235	0
IB7	10239712	1016	0
OB7	767104	237	0
IB8	10299792	1018	0
OB8	766512	237	0
IB9	10736640	1015	0
OB9	769184	236	0
IB10	10633792	1007	0
OB10	789584	240	0
IB11	9898704	1013	0
OB11	769456	237	0
IB12	8746448	1009	0
OB12	754864	239	0
IC1	6857856	1015	0
OC1	726208	239	0
IC2	8241328	1016	0
OC2	748528	240	0
IC3	9194160	1011	0
OC3	754752	238	0
IC4	9354752	1007	0
OC4	769536	241	0
IC5	10622816	1013	0
OC5	777472	240	0
IC6	10898512	1016	0
OC6	786544	240	0
IC7	11975648	1011	0
OC7	799088	240	0
IC8	11891744	1008	0
OC8	792512	236	0
IC9	12079408	1011	0
OC9	793552	237	0
IC10	11306176	1006	0
OC10	795552	239	0
IC11	10489056	1006	0
OC11	792464	240	0
IC12	9306560	1011	0
OC12	760880	236	0
ID1	7590352	1012	0
OD1	730336	238	0
ID2	8624208	1012	0
OD2	745152	237	0
ID3	9900416	1007	0
OD3	757872	237	0
ID4	9309152	1016	0
OD4	758320	236	0
ID5	11455760	1010	0
OD5	794304	241	0
ID6	11430592	1007	0
OD6	800256	238	0
ID7	12297888	1012	0
OD7	810720	240	0
ID8	12646768	1008	0
OD8	823872	242	0
ID9	12803312	1006	0
OD9	811776	239	0
ID10	11774848	1012	0
OD10	797552	237	0
ID11	11198592	1010	0
OD11	797968	238	0
ID12	9776112	1013	0
OD12	784304	241	0
IE1	7788544	1012	0
OE1	742448	242	0
IE2	8826768	1006	0
OE2	756112	240	0
IE3	10095152	1011	0
OE3	757104	237	0
IE4	9522720	1007	0
OE4	784000	243	0
IE5	10804064	1015	0
OE5	787280	240	0
IE6	11367536	1012	0
OE6	794976	237	0
IE7	12147936	1010	0
OE7	800208	236	0
IE8	12344960	1010	0
OE8	801920	236	0
IE9	12286768	1011	0
OE9	820048	241	0
IE10	12127440	1016	0
OE10	799056	236	0
IE11	11348320	1016	0
OE11	796448	238	0
IE12	10108480	1012	0
OE12	780208	238	0
IF1	7954208	1007	0
OF1	740992	241	0
IF2	8819872	1010	0
OF2	746208	238	0
IF3	10478320	1018	0
OF3	765664	239	0
IF4	10165312	1015	0
OF4	770400	239	0
IF5	11956576	1010	0
OF5	779648	237	0
IF6	11574976	1010	0
OF6	783360	236	0
IF7	11652512	1012	0
OF7	792480	237	0
IF8	13029392	1016	0
OF8	810544	239	0
IF9	12643856	1012	0
OF9	815568	239	0
IF10	12371568	1006	0
OF10	814944	240	0
IF11	11411664	1013	0
OF11	791536	238	0
IF12	10439344	1015	0
OF12	773152	237	0
IG1	7983808	1009	0
OG1	745632	243	0
IG2	8814688	1012	0
OG2	743168	238	0
IG3	10053888	1007	0
OG3	756016	238	0
IG4	10949184	1010	0
OG4	780560	242	0
IG5	11624672	1006	0
OG5	782416	240	0
IG6	11764880	1010	0
OG6	784592	238	0
IG7	9688448	1008	0
OG7	766416	235	0
IG8	12528976	1015	0
OG8	788064	236	0
IG9	12361888	1016	0
OG9	801776	239	0
IG10	11985008	1016	0
OG10	793568	238	0
IG11	11112960	1011	0
OG11	788208	238	0
IG12	10186832	1010	0
OG12	770080	236	0
IH1	7687920	1011	0
OH1	730800	239	0
IH2	8544784	1018	0
OH2	732688	237	0
IH3	9423936	1013	0
OH3	752144	240	0
IH4	10310192	1005	0
OH4	752816	237	0
IH5	11313152	1011	0
OH5	766992	238	0
IH6	11232848	1016	0
OH6	757968	234	0
IH7	11989152	1017	0
OH7	769568	235	0
IH8	10837696	1009	0
OH8	779520	238	0
IH9	10824208	1010	0
OH9	777792	239	0
IH10	10180672	1011	0
OH10	773632	240	0
IH11	9919200	1009	0
OH11	771216	240	0
IH12	8828288	1007	0
OH12	752320	235	0
```
