## Supplementary material for "A toolbox of Stable Integration Vectors (SIV) in the fission yeast *Schizosaccharomyces pombe*": Source data: S03_C001_T03_P0045_M1_X1_E3.quant

```
[instrument]
blockid	numofrow	numofcol	coversn	version	coverid	lamphours	blocksn	type	sn
21	8	12	*	1.3.2	*	*	*	ruo	272510497

[head]
version	name	operator	timestamp	expirytime	calibrationID
1.0.5	Quantitation	GUEST	*	*	*

[properties]
quantversion
0.2.5

[conditions]
BlkID	Run	ExcitationColor	EmissionColor	CameraBias	EmissionIndex	BlockTemperature	CameraGain	Point	SampleVolume	Step	ExposureIndex	CoverID	Time	SampleTemperature	CoverTemperature	ExcitationIndex	Stage	Exposure	Cycle
21	2019-02-04_142954	x1	m1	*	1	73.2193,73.2515,73.2251,73.2336,73.2383,73.2356	*	45	10	3	3	-1	1549294748.574	73.118,73.1199,73.1175,73.1195,73.1178,73.1186	104.966	1	3	520	1

[quant]
region	quant	count	saturation
IA1	3719392	1013	0
OA1	731184	237	0
IA2	3906400	1008	0
OA2	746672	236	0
IA3	4163312	1008	0
OA3	763488	234	0
IA4	18335856	1016	0
OA4	870144	234	0
IA5	20014544	1017	0
OA5	898224	233	0
IA6	20747504	1010	0
OA6	937296	240	0
IA7	4719376	1006	0
OA7	825488	239	0
IA8	4475376	1013	0
OA8	810560	237	0
IA9	4709136	1016	0
OA9	803664	237	0
IA10	21784400	1017	0
OA10	942176	236	0
IA11	20424368	1017	0
OA11	933424	235	0
IA12	18247584	1011	0
OA12	904288	238	0
IB1	13969344	1009	0
OB1	835040	237	0
IB2	16261312	1010	0
OB2	889680	241	0
IB3	19026096	1016	0
OB3	906672	240	0
IB4	19513776	1014	0
OB4	939856	239	0
IB5	23984736	1009	0
OB5	989520	237	0
IB6	24825936	1011	0
OB6	989728	235	0
IB7	24926208	1016	0
OB7	997872	237	0
IB8	25117936	1018	0
OB8	1002784	237	0
IB9	26464896	1015	0
OB9	1013456	236	0
IB10	26170752	1007	0
OB10	1051264	240	0
IB11	23975440	1013	0
OB11	1008736	237	0
IB12	20573120	1009	0
OB12	958304	239	0
IC1	14843312	1015	0
OC1	857184	239	0
IC2	18958416	1016	0
OC2	922272	240	0
IC3	21794128	1011	0
OC3	947072	238	0
IC4	22325136	1007	0
OC4	983776	241	0
IC5	26088496	1013	0
OC5	1019456	240	0
IC6	26937152	1016	0
OC6	1040016	240	0
IC7	30110832	1011	0
OC7	1076480	240	0
IC8	29899984	1008	0
OC8	1078736	236	0
IC9	30461952	1011	0
OC9	1081824	237	0
IC10	28193248	1006	0
OC10	1078928	239	0
IC11	25785840	1006	0
OC11	1063120	240	0
IC12	22225600	1011	0
OC12	991296	236	0
ID1	17047536	1012	0
OD1	877728	238	0
ID2	20125408	1012	0
OD2	919648	237	0
ID3	23921104	1007	0
OD3	965632	237	0
ID4	22132656	1016	0
OD4	966992	236	0
ID5	28534896	1010	0
OD5	1053488	241	0
ID6	28509760	1007	0
OD6	1086784	238	0
ID7	31064816	1012	0
OD7	1105360	240	0
ID8	32143920	1008	0
OD8	1144128	242	0
ID9	32648928	1006	0
OD9	1129360	239	0
ID10	29566288	1012	0
OD10	1093984	237	0
ID11	27838272	1010	0
OD11	1088224	238	0
ID12	23591952	1013	0
OD12	1034896	241	0
IE1	17624480	1012	0
OE1	888272	242	0
IE2	20719760	1006	0
OE2	937024	240	0
IE3	24452624	1011	0
OE3	962976	237	0
IE4	22795488	1007	0
OE4	1009376	243	0
IE5	26595136	1015	0
OE5	1040288	240	0
IE6	28303408	1012	0
OE6	1075728	237	0
IE7	30649760	1010	0
OE7	1101168	236	0
IE8	31195024	1010	0
OE8	1107696	236	0
IE9	31041184	1011	0
OE9	1137968	241	0
IE10	30530096	1016	0
OE10	1101792	236	0
IE11	28273008	1016	0
OE11	1080000	238	0
IE12	24586592	1012	0
OE12	1035184	238	0
IF1	18135776	1007	0
OF1	892944	241	0
IF2	20699984	1010	0
OF2	922976	238	0
IF3	25559680	1018	0
OF3	971120	239	0
IF4	24691472	1015	0
OF4	985968	239	0
IF5	30081200	1010	0
OF5	1035568	237	0
IF6	28947024	1010	0
OF6	1046544	236	0
IF7	29152048	1012	0
OF7	1070944	237	0
IF8	33236080	1016	0
OF8	1122464	239	0
IF9	32101040	1012	0
OF9	1134784	239	0
IF10	31340256	1006	0
OF10	1136512	240	0
IF11	28447264	1013	0
OF11	1078432	238	0
IF12	25548512	1015	0
OF12	1022224	237	0
IG1	18232528	1009	0
OG1	892640	243	0
IG2	20676688	1012	0
OG2	915152	238	0
IG3	24384560	1007	0
OG3	949888	238	0
IG4	27055504	1010	0
OG4	1001856	242	0
IG5	29098160	1006	0
OG5	1028800	240	0
IG6	29518976	1010	0
OG6	1039600	238	0
IG7	23353840	1008	0
OG7	1004848	235	0
IG8	31741232	1015	0
OG8	1071360	236	0
IG9	31267856	1016	0
OG9	1100544	239	0
IG10	30162336	1016	0
OG10	1075392	238	0
IG11	27624496	1011	0
OG11	1068192	238	0
IG12	24845312	1010	0
OG12	1017360	236	0
IH1	17347408	1011	0
OH1	866624	239	0
IH2	19832208	1018	0
OH2	885744	237	0
IH3	22493808	1013	0
OH3	924576	240	0
IH4	25170608	1005	0
OH4	953168	237	0
IH5	28156448	1011	0
OH5	991952	238	0
IH6	27871296	1016	0
OH6	983248	234	0
IH7	30129152	1017	0
OH7	1016000	235	0
IH8	26781120	1009	0
OH8	1030608	238	0
IH9	26761328	1010	0
OH9	1024512	239	0
IH10	24830528	1011	0
OH10	1000544	240	0
IH11	24042608	1009	0
OH11	1005648	240	0
IH12	20802512	1007	0
OH12	955200	235	0
```
