## Supplementary material for "A toolbox of Stable Integration Vectors (SIV) in the fission yeast *Schizosaccharomyces pombe*": Source data: S03_C001_T03_P0046_M1_X1_E1.quant

```
[instrument]
blockid	numofrow	numofcol	coversn	version	coverid	lamphours	blocksn	type	sn
21	8	12	*	1.3.2	*	*	*	ruo	272510497

[head]
version	name	operator	timestamp	expirytime	calibrationID
1.0.5	Quantitation	GUEST	*	*	*

[properties]
quantversion
0.2.5

[conditions]
BlkID	Run	ExcitationColor	EmissionColor	CameraBias	EmissionIndex	BlockTemperature	CameraGain	Point	SampleVolume	Step	ExposureIndex	CoverID	Time	SampleTemperature	CoverTemperature	ExcitationIndex	Stage	Exposure	Cycle
21	2019-02-04_142954	x1	m1	*	1	73.5195,73.5387,73.5024,73.513,73.5412,73.5342	*	46	10	3	1	-1	1549294755.259	73.4164,73.418,73.4169,73.4178,73.42,73.416	104.989	1	3	60	1

[quant]
region	quant	count	saturation
IA1	2900432	1013	0
OA1	663184	237	0
IA2	2916512	1008	0
OA2	663296	236	0
IA3	2944640	1008	0
OA3	661152	234	0
IA4	4568592	1016	0
OA4	671344	234	0
IA5	4760896	1017	0
OA5	671056	233	0
IA6	4816432	1010	0
OA6	689040	240	0
IA7	2981968	1006	0
OA7	676176	239	0
IA8	2965440	1013	0
OA8	668784	237	0
IA9	2989136	1016	0
OA9	666912	237	0
IA10	4945744	1017	0
OA10	679888	236	0
IA11	4793808	1017	0
OA11	676528	235	0
IA12	4530768	1011	0
OA12	680512	238	0
IB1	4061728	1009	0
OB1	674736	237	0
IB2	4328432	1010	0
OB2	691616	241	0
IB3	4668064	1016	0
OB3	691856	240	0
IB4	4709408	1014	0
OB4	691984	239	0
IB5	5195168	1009	0
OB5	690304	237	0
IB6	5288576	1011	0
OB6	683648	235	0
IB7	5313056	1016	0
OB7	688720	237	0
IB8	5338208	1018	0
OB8	690144	237	0
IB9	5475520	1015	0
OB9	686832	236	0
IB10	5426528	1007	0
OB10	698336	240	0
IB11	5185136	1013	0
OB11	687136	237	0
IB12	4793520	1009	0
OB12	687744	239	0
IC1	4182112	1015	0
OC1	682944	239	0
IC2	4658688	1016	0
OC2	694400	240	0
IC3	4968096	1011	0
OC3	691120	238	0
IC4	5010960	1007	0
OC4	701696	241	0
IC5	5450016	1013	0
OC5	701056	240	0
IC6	5541776	1016	0
OC6	703088	240	0
IC7	5899744	1011	0
OC7	707248	240	0
IC8	5863712	1008	0
OC8	695424	236	0
IC9	5923136	1011	0
OC9	698432	237	0
IC10	5653968	1006	0
OC10	701280	239	0
IC11	5375952	1006	0
OC11	702032	240	0
IC12	4995056	1011	0
OC12	684672	236	0
ID1	4419072	1012	0
OD1	682000	238	0
ID2	4776480	1012	0
OD2	685824	237	0
ID3	5198288	1007	0
OD3	691088	237	0
ID4	5008592	1016	0
OD4	688800	236	0
ID5	5717664	1010	0
OD5	706736	241	0
ID6	5701024	1007	0
OD6	704640	238	0
ID7	6004592	1012	0
OD7	711136	240	0
ID8	6114192	1008	0
OD8	716800	242	0
ID9	6149200	1006	0
OD9	708640	239	0
ID10	5826896	1012	0
OD10	699232	237	0
ID11	5621632	1010	0
OD11	698336	238	0
ID12	5147760	1013	0
OD12	702336	241	0
IE1	4487312	1012	0
OE1	692528	242	0
IE2	4829520	1006	0
OE2	695680	240	0
IE3	5265536	1011	0
OE3	690144	237	0
IE4	5057632	1007	0
OE4	708864	243	0
IE5	5501296	1015	0
OE5	704816	240	0
IE6	5688976	1012	0
OE6	698640	237	0
IE7	5950384	1010	0
OE7	697632	236	0
IE8	6017344	1010	0
OE8	699408	236	0
IE9	5990960	1011	0
OE9	713760	241	0
IE10	5942976	1016	0
OE10	696032	236	0
IE11	5684832	1016	0
OE11	699264	238	0
IE12	5262960	1012	0
OE12	694976	238	0
IF1	4530336	1007	0
OF1	691024	241	0
IF2	4834576	1010	0
OF2	688592	238	0
IF3	5415648	1018	0
OF3	696608	239	0
IF4	5305056	1015	0
OF4	696624	239	0
IF5	5887744	1010	0
OF5	695728	237	0
IF6	5763232	1010	0
OF6	694096	236	0
IF7	5790400	1012	0
OF7	699296	237	0
IF8	6260224	1016	0
OF8	708960	239	0
IF9	6111888	1012	0
OF9	708192	239	0
IF10	6020560	1006	0
OF10	710608	240	0
IF11	5698240	1013	0
OF11	696128	238	0
IF12	5377728	1015	0
OF12	688912	237	0
IG1	4549184	1009	0
OG1	694592	243	0
IG2	4832512	1012	0
OG2	688336	238	0
IG3	5252272	1007	0
OG3	691456	238	0
IG4	5546928	1010	0
OG4	704944	242	0
IG5	5767888	1006	0
OG5	702912	240	0
IG6	5818352	1010	0
OG6	697296	238	0
IG7	5116800	1008	0
OG7	686608	235	0
IG8	6082208	1015	0
OG8	696144	236	0
IG9	6017072	1016	0
OG9	703296	239	0
IG10	5899792	1016	0
OG10	700352	238	0
IG11	5596272	1011	0
OG11	697344	238	0
IG12	5281328	1010	0
OG12	688800	236	0
IH1	4457424	1011	0
OH1	683904	239	0
IH2	4757168	1018	0
OH2	683648	237	0
IH3	5051568	1013	0
OH3	694128	240	0
IH4	5326960	1005	0
OH4	690112	237	0
IH5	5676192	1011	0
OH5	696032	238	0
IH6	5655248	1016	0
OH6	683744	234	0
IH7	5914080	1017	0
OH7	687920	235	0
IH8	5505536	1009	0
OH8	697104	238	0
IH9	5500816	1010	0
OH9	694864	239	0
IH10	5284176	1011	0
OH10	695760	240	0
IH11	5188336	1009	0
OH11	696224	240	0
IH12	4812480	1007	0
OH12	681984	235	0
```
