## Supplementary material for "A toolbox of Stable Integration Vectors (SIV) in the fission yeast *Schizosaccharomyces pombe*": Source data: S03_C001_T03_P0046_M1_X1_E2.quant

```
[instrument]
blockid	numofrow	numofcol	coversn	version	coverid	lamphours	blocksn	type	sn
21	8	12	*	1.3.2	*	*	*	ruo	272510497

[head]
version	name	operator	timestamp	expirytime	calibrationID
1.0.5	Quantitation	GUEST	*	*	*

[properties]
quantversion
0.2.5

[conditions]
BlkID	Run	ExcitationColor	EmissionColor	CameraBias	EmissionIndex	BlockTemperature	CameraGain	Point	SampleVolume	Step	ExposureIndex	CoverID	Time	SampleTemperature	CoverTemperature	ExcitationIndex	Stage	Exposure	Cycle
21	2019-02-04_142954	x1	m1	*	1	73.5195,73.5387,73.5024,73.513,73.5412,73.5342	*	46	10	3	2	-1	1549294755.899	73.4164,73.418,73.4169,73.4178,73.42,73.416	104.989	1	3	175	1

[quant]
region	quant	count	saturation
IA1	3108256	1013	0
OA1	680848	237	0
IA2	3160128	1008	0
OA2	685824	236	0
IA3	3247360	1008	0
OA3	686320	234	0
IA4	7971712	1016	0
OA4	723616	234	0
IA5	8531504	1017	0
OA5	726224	233	0
IA6	8765472	1010	0
OA6	753248	240	0
IA7	3409824	1006	0
OA7	713520	239	0
IA8	3341216	1013	0
OA8	703456	237	0
IA9	3412336	1016	0
OA9	700736	237	0
IA10	9105552	1017	0
OA10	747968	236	0
IA11	8661632	1017	0
OA11	740480	235	0
IA12	7920256	1011	0
OA12	737200	238	0
IB1	6499264	1009	0
OB1	713664	237	0
IB2	7257184	1010	0
OB2	740992	241	0
IB3	8205008	1016	0
OB3	744064	240	0
IB4	8356704	1014	0
OB4	753168	239	0
IB5	9827088	1009	0
OB5	765616	237	0
IB6	10102736	1011	0
OB6	762112	235	0
IB7	10152576	1016	0
OB7	765456	237	0
IB8	10224896	1018	0
OB8	768320	237	0
IB9	10662224	1015	0
OB9	768224	236	0
IB10	10556336	1007	0
OB10	785200	240	0
IB11	9831616	1013	0
OB11	767760	237	0
IB12	8693840	1009	0
OB12	755376	239	0
IC1	6809200	1015	0
OC1	727296	239	0
IC2	8174992	1016	0
OC2	748896	240	0
IC3	9109504	1011	0
OC3	753392	238	0
IC4	9275152	1007	0
OC4	769072	241	0
IC5	10535376	1013	0
OC5	779952	240	0
IC6	10817312	1016	0
OC6	787040	240	0
IC7	11881264	1011	0
OC7	797552	240	0
IC8	11804608	1008	0
OC8	790912	236	0
IC9	11993376	1011	0
OC9	792544	237	0
IC10	11219696	1006	0
OC10	796560	239	0
IC11	10415360	1006	0
OC11	793296	240	0
IC12	9245216	1011	0
OC12	762128	236	0
ID1	7534176	1012	0
OD1	732144	238	0
ID2	8570816	1012	0
OD2	743728	237	0
ID3	9809520	1007	0
OD3	758304	237	0
ID4	9227792	1016	0
OD4	756272	236	0
ID5	11360640	1010	0
OD5	792160	241	0
ID6	11333808	1007	0
OD6	799408	238	0
ID7	12201072	1012	0
OD7	807568	240	0
ID8	12547776	1008	0
OD8	822960	242	0
ID9	12706368	1006	0
OD9	811024	239	0
ID10	11690560	1012	0
OD10	795360	237	0
ID11	11128528	1010	0
OD11	796496	238	0
ID12	9705088	1013	0
OD12	783744	241	0
IE1	7726816	1012	0
OE1	742112	242	0
IE2	8750224	1006	0
OE2	755152	240	0
IE3	9999792	1011	0
OE3	757120	237	0
IE4	9430784	1007	0
OE4	783152	243	0
IE5	10713472	1015	0
OE5	788528	240	0
IE6	11264352	1012	0
OE6	792816	237	0
IE7	12054256	1010	0
OE7	799744	236	0
IE8	12232640	1010	0
OE8	801664	236	0
IE9	12188160	1011	0
OE9	818720	241	0
IE10	12012432	1016	0
OE10	796240	236	0
IE11	11262848	1016	0
OE11	794672	238	0
IE12	10032064	1012	0
OE12	779360	238	0
IF1	7883552	1007	0
OF1	742736	241	0
IF2	8748592	1010	0
OF2	749408	238	0
IF3	10378544	1018	0
OF3	767312	239	0
IF4	10082128	1015	0
OF4	768384	239	0
IF5	11853680	1010	0
OF5	781888	237	0
IF6	11470688	1010	0
OF6	784352	236	0
IF7	11558800	1012	0
OF7	791952	237	0
IF8	12914880	1016	0
OF8	811680	239	0
IF9	12530944	1012	0
OF9	815488	239	0
IF10	12272048	1006	0
OF10	815296	240	0
IF11	11317584	1013	0
OF11	794048	238	0
IF12	10373040	1015	0
OF12	773664	237	0
IG1	7923184	1009	0
OG1	744768	243	0
IG2	8744768	1012	0
OG2	744480	238	0
IG3	9959920	1007	0
OG3	756464	238	0
IG4	10859680	1010	0
OG4	778624	242	0
IG5	11517296	1006	0
OG5	782384	240	0
IG6	11658720	1010	0
OG6	783424	238	0
IG7	9623792	1008	0
OG7	767104	235	0
IG8	12428928	1015	0
OG8	788976	236	0
IG9	12259984	1016	0
OG9	799952	239	0
IG10	11889840	1016	0
OG10	792320	238	0
IG11	11043712	1011	0
OG11	790352	238	0
IG12	10104928	1010	0
OG12	768480	236	0
IH1	7627728	1011	0
OH1	729280	239	0
IH2	8474208	1018	0
OH2	732848	237	0
IH3	9346272	1013	0
OH3	749008	240	0
IH4	10214752	1005	0
OH4	753408	237	0
IH5	11211568	1011	0
OH5	765936	238	0
IH6	11141840	1016	0
OH6	757632	234	0
IH7	11886192	1017	0
OH7	768832	235	0
IH8	10752512	1009	0
OH8	777056	238	0
IH9	10742912	1010	0
OH9	776464	239	0
IH10	10105744	1011	0
OH10	772720	240	0
IH11	9846512	1009	0
OH11	771376	240	0
IH12	8764928	1007	0
OH12	748112	235	0
```
