## Supplementary material for "A toolbox of Stable Integration Vectors (SIV) in the fission yeast *Schizosaccharomyces pombe*": Source data: S03_C001_T03_P0046_M1_X1_E3.quant

```
[instrument]
blockid	numofrow	numofcol	coversn	version	coverid	lamphours	blocksn	type	sn
21	8	12	*	1.3.2	*	*	*	ruo	272510497

[head]
version	name	operator	timestamp	expirytime	calibrationID
1.0.5	Quantitation	GUEST	*	*	*

[properties]
quantversion
0.2.5

[conditions]
BlkID	Run	ExcitationColor	EmissionColor	CameraBias	EmissionIndex	BlockTemperature	CameraGain	Point	SampleVolume	Step	ExposureIndex	CoverID	Time	SampleTemperature	CoverTemperature	ExcitationIndex	Stage	Exposure	Cycle
21	2019-02-04_142954	x1	m1	*	1	73.5195,73.5387,73.5024,73.513,73.5412,73.5342	*	46	10	3	3	-1	1549294756.624	73.4164,73.418,73.4169,73.4178,73.42,73.416	104.989	1	3	520	1

[quant]
region	quant	count	saturation
IA1	3711744	1013	0
OA1	729504	237	0
IA2	3891264	1008	0
OA2	747968	236	0
IA3	4147360	1008	0
OA3	761968	234	0
IA4	18158944	1016	0
OA4	868976	234	0
IA5	19822160	1017	0
OA5	897392	233	0
IA6	20564080	1010	0
OA6	936704	240	0
IA7	4692048	1006	0
OA7	823056	239	0
IA8	4451856	1013	0
OA8	810000	237	0
IA9	4683200	1016	0
OA9	804528	237	0
IA10	21588320	1017	0
OA10	941632	236	0
IA11	20247424	1017	0
OA11	931968	235	0
IA12	18085552	1011	0
OA12	902160	238	0
IB1	13828368	1009	0
OB1	831440	237	0
IB2	16091024	1010	0
OB2	886208	241	0
IB3	18861120	1016	0
OB3	903504	240	0
IB4	19313776	1014	0
OB4	939552	239	0
IB5	23752128	1009	0
OB5	988848	237	0
IB6	24596160	1011	0
OB6	986800	235	0
IB7	24696480	1016	0
OB7	993968	237	0
IB8	24898336	1018	0
OB8	1000384	237	0
IB9	26239904	1015	0
OB9	1011328	236	0
IB10	25940032	1007	0
OB10	1045008	240	0
IB11	23776576	1013	0
OB11	1002416	237	0
IB12	20396784	1009	0
OB12	953472	239	0
IC1	14698688	1015	0
OC1	855392	239	0
IC2	18762752	1016	0
OC2	917632	240	0
IC3	21561904	1011	0
OC3	941952	238	0
IC4	22097248	1007	0
OC4	977680	241	0
IC5	25813216	1013	0
OC5	1013824	240	0
IC6	26652896	1016	0
OC6	1036704	240	0
IC7	29823712	1011	0
OC7	1072624	240	0
IC8	29638576	1008	0
OC8	1076192	236	0
IC9	30202576	1011	0
OC9	1075696	237	0
IC10	27951728	1006	0
OC10	1073984	239	0
IC11	25554352	1006	0
OC11	1060096	240	0
IC12	22038896	1011	0
OC12	985776	236	0
ID1	16866272	1012	0
OD1	875472	238	0
ID2	19912800	1012	0
OD2	916256	237	0
ID3	23672176	1007	0
OD3	962976	237	0
ID4	21875136	1016	0
OD4	963248	236	0
ID5	28261504	1010	0
OD5	1050256	241	0
ID6	28232848	1007	0
OD6	1082896	238	0
ID7	30782288	1012	0
OD7	1104288	240	0
ID8	31840544	1008	0
OD8	1138448	242	0
ID9	32317952	1006	0
OD9	1124880	239	0
ID10	29318992	1012	0
OD10	1087632	237	0
ID11	27597152	1010	0
OD11	1082480	238	0
ID12	23394752	1013	0
OD12	1027840	241	0
IE1	17442336	1012	0
OE1	892112	242	0
IE2	20524592	1006	0
OE2	935360	240	0
IE3	24215600	1011	0
OE3	961280	237	0
IE4	22568992	1007	0
OE4	1006048	243	0
IE5	26335216	1015	0
OE5	1040112	240	0
IE6	28022032	1012	0
OE6	1072112	237	0
IE7	30361728	1010	0
OE7	1097888	236	0
IE8	30922480	1010	0
OE8	1106096	236	0
IE9	30780992	1011	0
OE9	1136352	241	0
IE10	30264480	1016	0
OE10	1101504	236	0
IE11	28030272	1016	0
OE11	1079520	238	0
IE12	24361456	1012	0
OE12	1032320	238	0
IF1	17943760	1007	0
OF1	890432	241	0
IF2	20479504	1010	0
OF2	922064	238	0
IF3	25292016	1018	0
OF3	966752	239	0
IF4	24443488	1015	0
OF4	987456	239	0
IF5	29754704	1010	0
OF5	1033120	237	0
IF6	28632976	1010	0
OF6	1044848	236	0
IF7	28870448	1012	0
OF7	1072752	237	0
IF8	32902384	1016	0
OF8	1118496	239	0
IF9	31836624	1012	0
OF9	1130288	239	0
IF10	31065312	1006	0
OF10	1130912	240	0
IF11	28192144	1013	0
OF11	1074368	238	0
IF12	25328240	1015	0
OF12	1019952	237	0
IG1	18039616	1009	0
OG1	888400	243	0
IG2	20460784	1012	0
OG2	915296	238	0
IG3	24141232	1007	0
OG3	947456	238	0
IG4	26770224	1010	0
OG4	1000288	242	0
IG5	28793104	1006	0
OG5	1026176	240	0
IG6	29232304	1010	0
OG6	1036832	238	0
IG7	23155760	1008	0
OG7	1008112	235	0
IG8	31446256	1015	0
OG8	1074352	236	0
IG9	30972816	1016	0
OG9	1094320	239	0
IG10	29904640	1016	0
OG10	1075344	238	0
IG11	27386448	1011	0
OG11	1061056	238	0
IG12	24644448	1010	0
OG12	1017168	236	0
IH1	17163792	1011	0
OH1	867824	239	0
IH2	19633504	1018	0
OH2	884864	237	0
IH3	22259824	1013	0
OH3	924304	240	0
IH4	24905376	1005	0
OH4	951248	237	0
IH5	27847888	1011	0
OH5	988768	238	0
IH6	27588320	1016	0
OH6	983856	234	0
IH7	29823760	1017	0
OH7	1014304	235	0
IH8	26522592	1009	0
OH8	1026320	238	0
IH9	26508448	1010	0
OH9	1025328	239	0
IH10	24608672	1011	0
OH10	1000720	240	0
IH11	23832816	1009	0
OH11	999408	240	0
IH12	20618160	1007	0
OH12	952064	235	0
```
