## Supplementary material for "A toolbox of Stable Integration Vectors (SIV) in the fission yeast *Schizosaccharomyces pombe*": Source data: S03_C001_T03_P0047_M1_X1_E1.quant

```
[instrument]
blockid	numofrow	numofcol	coversn	version	coverid	lamphours	blocksn	type	sn
21	8	12	*	1.3.2	*	*	*	ruo	272510497

[head]
version	name	operator	timestamp	expirytime	calibrationID
1.0.5	Quantitation	GUEST	*	*	*

[properties]
quantversion
0.2.5

[conditions]
BlkID	Run	ExcitationColor	EmissionColor	CameraBias	EmissionIndex	BlockTemperature	CameraGain	Point	SampleVolume	Step	ExposureIndex	CoverID	Time	SampleTemperature	CoverTemperature	ExcitationIndex	Stage	Exposure	Cycle
21	2019-02-04_142954	x1	m1	*	1	73.8275,73.8208,73.8347,73.835,73.8019,73.823	*	47	10	3	1	-1	1549294763.293	73.7146,73.7165,73.7144,73.7117,73.7148,73.7116	105.012	1	3	60	1

[quant]
region	quant	count	saturation
IA1	2902512	1013	0
OA1	663104	237	0
IA2	2917408	1008	0
OA2	663840	236	0
IA3	2946304	1008	0
OA3	660016	234	0
IA4	4558112	1016	0
OA4	671536	234	0
IA5	4744864	1017	0
OA5	672112	233	0
IA6	4803888	1010	0
OA6	689920	240	0
IA7	2982224	1006	0
OA7	673424	239	0
IA8	2965776	1013	0
OA8	667888	237	0
IA9	2990048	1016	0
OA9	664944	237	0
IA10	4931392	1017	0
OA10	676112	236	0
IA11	4773248	1017	0
OA11	674976	235	0
IA12	4512768	1011	0
OA12	679888	238	0
IB1	4048432	1009	0
OB1	674208	237	0
IB2	4312208	1010	0
OB2	692560	241	0
IB3	4646016	1016	0
OB3	692208	240	0
IB4	4685648	1014	0
OB4	691120	239	0
IB5	5169744	1009	0
OB5	692432	237	0
IB6	5260608	1011	0
OB6	685552	235	0
IB7	5291008	1016	0
OB7	689264	237	0
IB8	5316048	1018	0
OB8	689424	237	0
IB9	5453776	1015	0
OB9	686720	236	0
IB10	5400928	1007	0
OB10	698896	240	0
IB11	5171936	1013	0
OB11	689776	237	0
IB12	4775056	1009	0
OB12	690096	239	0
IC1	4160880	1015	0
OC1	682000	239	0
IC2	4629648	1016	0
OC2	694128	240	0
IC3	4937776	1011	0
OC3	689632	238	0
IC4	4984016	1007	0
OC4	701568	241	0
IC5	5408960	1013	0
OC5	699664	240	0
IC6	5509312	1016	0
OC6	703696	240	0
IC7	5863792	1011	0
OC7	705600	240	0
IC8	5825808	1008	0
OC8	695040	236	0
IC9	5889408	1011	0
OC9	696160	237	0
IC10	5621616	1006	0
OC10	700160	239	0
IC11	5346144	1006	0
OC11	701216	240	0
IC12	4968544	1011	0
OC12	685312	236	0
ID1	4401936	1012	0
OD1	683328	238	0
ID2	4759600	1012	0
OD2	687872	237	0
ID3	5171648	1007	0
OD3	690752	237	0
ID4	4978784	1016	0
OD4	687264	236	0
ID5	5689856	1010	0
OD5	706368	241	0
ID6	5661536	1007	0
OD6	703200	238	0
ID7	5974528	1012	0
OD7	710064	240	0
ID8	6078512	1008	0
OD8	718256	242	0
ID9	6123904	1006	0
OD9	708832	239	0
ID10	5792544	1012	0
OD10	698016	237	0
ID11	5598864	1010	0
OD11	699856	238	0
ID12	5125136	1013	0
OD12	701024	241	0
IE1	4464128	1012	0
OE1	693968	242	0
IE2	4806704	1006	0
OE2	693808	240	0
IE3	5241200	1011	0
OE3	690192	237	0
IE4	5026160	1007	0
OE4	709456	243	0
IE5	5474576	1015	0
OE5	703184	240	0
IE6	5655104	1012	0
OE6	698256	237	0
IE7	5920880	1010	0
OE7	700032	236	0
IE8	5979744	1010	0
OE8	696752	236	0
IE9	5960208	1011	0
OE9	714016	241	0
IE10	5918384	1016	0
OE10	696992	236	0
IE11	5654960	1016	0
OE11	697024	238	0
IE12	5233232	1012	0
OE12	693680	238	0
IF1	4512000	1007	0
OF1	690736	241	0
IF2	4814992	1010	0
OF2	688432	238	0
IF3	5383936	1018	0
OF3	697520	239	0
IF4	5271712	1015	0
OF4	696640	239	0
IF5	5860528	1010	0
OF5	695536	237	0
IF6	5724688	1010	0
OF6	694736	236	0
IF7	5763264	1012	0
OF7	699680	237	0
IF8	6226528	1016	0
OF8	709088	239	0
IF9	6086576	1012	0
OF9	711200	239	0
IF10	5990240	1006	0
OF10	711040	240	0
IF11	5667568	1013	0
OF11	698880	238	0
IF12	5350528	1015	0
OF12	691552	237	0
IG1	4526816	1009	0
OG1	695856	243	0
IG2	4820448	1012	0
OG2	687984	238	0
IG3	5223664	1007	0
OG3	693376	238	0
IG4	5517056	1010	0
OG4	706080	242	0
IG5	5732128	1006	0
OG5	702016	240	0
IG6	5787296	1010	0
OG6	698240	238	0
IG7	5100368	1008	0
OG7	688112	235	0
IG8	6051216	1015	0
OG8	694976	236	0
IG9	5999968	1016	0
OG9	702752	239	0
IG10	5874400	1016	0
OG10	698400	238	0
IG11	5576096	1011	0
OG11	696992	238	0
IG12	5258176	1010	0
OG12	687840	236	0
IH1	4429312	1011	0
OH1	682736	239	0
IH2	4729696	1018	0
OH2	681808	237	0
IH3	5017664	1013	0
OH3	694272	240	0
IH4	5289536	1005	0
OH4	685744	237	0
IH5	5636176	1011	0
OH5	693536	238	0
IH6	5615792	1016	0
OH6	681072	234	0
IH7	5871664	1017	0
OH7	685488	235	0
IH8	5473296	1009	0
OH8	695408	238	0
IH9	5472992	1010	0
OH9	695264	239	0
IH10	5259792	1011	0
OH10	694624	240	0
IH11	5154448	1009	0
OH11	693424	240	0
IH12	4793824	1007	0
OH12	675264	235	0
```
