## Supplementary material for "A toolbox of Stable Integration Vectors (SIV) in the fission yeast *Schizosaccharomyces pombe*": Source data: S03_C001_T03_P0047_M1_X1_E2.quant

```
[instrument]
blockid	numofrow	numofcol	coversn	version	coverid	lamphours	blocksn	type	sn
21	8	12	*	1.3.2	*	*	*	ruo	272510497

[head]
version	name	operator	timestamp	expirytime	calibrationID
1.0.5	Quantitation	GUEST	*	*	*

[properties]
quantversion
0.2.5

[conditions]
BlkID	Run	ExcitationColor	EmissionColor	CameraBias	EmissionIndex	BlockTemperature	CameraGain	Point	SampleVolume	Step	ExposureIndex	CoverID	Time	SampleTemperature	CoverTemperature	ExcitationIndex	Stage	Exposure	Cycle
21	2019-02-04_142954	x1	m1	*	1	73.8275,73.8208,73.8347,73.835,73.8019,73.823	*	47	10	3	2	-1	1549294763.923	73.7146,73.7165,73.7144,73.7117,73.7148,73.7116	105.012	1	3	175	1

[quant]
region	quant	count	saturation
IA1	3104352	1013	0
OA1	680512	237	0
IA2	3156160	1008	0
OA2	684480	236	0
IA3	3244096	1008	0
OA3	682256	234	0
IA4	7907552	1016	0
OA4	719824	234	0
IA5	8470864	1017	0
OA5	726848	233	0
IA6	8692496	1010	0
OA6	749600	240	0
IA7	3408992	1006	0
OA7	713472	239	0
IA8	3331680	1013	0
OA8	702992	237	0
IA9	3406736	1016	0
OA9	699712	237	0
IA10	9051936	1017	0
OA10	745376	236	0
IA11	8599040	1017	0
OA11	738288	235	0
IA12	7876208	1011	0
OA12	732528	238	0
IB1	6460624	1009	0
OB1	715504	237	0
IB2	7209872	1010	0
OB2	739840	241	0
IB3	8154464	1016	0
OB3	743472	240	0
IB4	8288368	1014	0
OB4	750992	239	0
IB5	9746800	1009	0
OB5	763152	237	0
IB6	10032944	1011	0
OB6	759056	235	0
IB7	10073392	1016	0
OB7	763936	237	0
IB8	10146544	1018	0
OB8	767984	237	0
IB9	10584160	1015	0
OB9	769104	236	0
IB10	10476960	1007	0
OB10	785744	240	0
IB11	9759552	1013	0
OB11	766992	237	0
IB12	8635920	1009	0
OB12	756064	239	0
IC1	6767664	1015	0
OC1	726416	239	0
IC2	8110448	1016	0
OC2	749680	240	0
IC3	9049264	1011	0
OC3	753840	238	0
IC4	9207536	1007	0
OC4	769984	241	0
IC5	10464832	1013	0
OC5	778608	240	0
IC6	10726768	1016	0
OC6	784624	240	0
IC7	11791536	1011	0
OC7	797200	240	0
IC8	11711664	1008	0
OC8	789296	236	0
IC9	11907312	1011	0
OC9	789280	237	0
IC10	11145104	1006	0
OC10	792848	239	0
IC11	10347856	1006	0
OC11	790464	240	0
IC12	9186560	1011	0
OC12	759632	236	0
ID1	7469040	1012	0
OD1	729312	238	0
ID2	8499568	1012	0
OD2	742032	237	0
ID3	9741872	1007	0
OD3	758080	237	0
ID4	9138000	1016	0
OD4	756688	236	0
ID5	11260768	1010	0
OD5	792640	241	0
ID6	11234832	1007	0
OD6	797680	238	0
ID7	12096560	1012	0
OD7	806832	240	0
ID8	12452896	1008	0
OD8	820688	242	0
ID9	12603072	1006	0
OD9	809664	239	0
ID10	11606384	1012	0
OD10	793200	237	0
ID11	11039056	1010	0
OD11	795392	238	0
ID12	9640192	1013	0
OD12	784960	241	0
IE1	7653632	1012	0
OE1	741808	242	0
IE2	8676544	1006	0
OE2	752352	240	0
IE3	9911376	1011	0
OE3	757984	237	0
IE4	9344896	1007	0
OE4	780832	243	0
IE5	10612384	1015	0
OE5	785088	240	0
IE6	11157760	1012	0
OE6	789344	237	0
IE7	11956720	1010	0
OE7	797552	236	0
IE8	12139280	1010	0
OE8	797168	236	0
IE9	12087600	1011	0
OE9	817440	241	0
IE10	11921568	1016	0
OE10	794032	236	0
IE11	11171856	1016	0
OE11	791408	238	0
IE12	9946928	1012	0
OE12	777168	238	0
IF1	7820240	1007	0
OF1	739632	241	0
IF2	8681120	1010	0
OF2	744832	238	0
IF3	10284752	1018	0
OF3	763680	239	0
IF4	10001424	1015	0
OF4	769136	239	0
IF5	11751168	1010	0
OF5	779808	237	0
IF6	11380944	1010	0
OF6	779840	236	0
IF7	11466096	1012	0
OF7	789168	237	0
IF8	12813936	1016	0
OF8	811040	239	0
IF9	12441264	1012	0
OF9	813024	239	0
IF10	12187984	1006	0
OF10	812848	240	0
IF11	11236512	1013	0
OF11	791600	238	0
IF12	10285120	1015	0
OF12	774112	237	0
IG1	7861760	1009	0
OG1	742896	243	0
IG2	8675584	1012	0
OG2	742944	238	0
IG3	9883968	1007	0
OG3	754512	238	0
IG4	10754304	1010	0
OG4	777632	242	0
IG5	11421536	1006	0
OG5	783600	240	0
IG6	11570304	1010	0
OG6	778608	238	0
IG7	9561312	1008	0
OG7	767328	235	0
IG8	12326208	1015	0
OG8	787216	236	0
IG9	12166224	1016	0
OG9	800960	239	0
IG10	11799552	1016	0
OG10	791232	238	0
IG11	10959936	1011	0
OG11	788016	238	0
IG12	10043616	1010	0
OG12	769968	236	0
IH1	7575024	1011	0
OH1	728672	239	0
IH2	8408848	1018	0
OH2	731536	237	0
IH3	9276992	1013	0
OH3	750112	240	0
IH4	10121232	1005	0
OH4	751984	237	0
IH5	11112144	1011	0
OH5	766016	238	0
IH6	11034064	1016	0
OH6	754016	234	0
IH7	11799024	1017	0
OH7	769552	235	0
IH8	10666624	1009	0
OH8	778848	238	0
IH9	10670432	1010	0
OH9	778288	239	0
IH10	10043424	1011	0
OH10	772576	240	0
IH11	9775216	1009	0
OH11	770144	240	0
IH12	8711776	1007	0
OH12	747296	235	0
```
