## Supplementary material for "A toolbox of Stable Integration Vectors (SIV) in the fission yeast *Schizosaccharomyces pombe*": Source data: S03_C001_T03_P0047_M1_X1_E3.quant

```
[instrument]
blockid	numofrow	numofcol	coversn	version	coverid	lamphours	blocksn	type	sn
21	8	12	*	1.3.2	*	*	*	ruo	272510497

[head]
version	name	operator	timestamp	expirytime	calibrationID
1.0.5	Quantitation	GUEST	*	*	*

[properties]
quantversion
0.2.5

[conditions]
BlkID	Run	ExcitationColor	EmissionColor	CameraBias	EmissionIndex	BlockTemperature	CameraGain	Point	SampleVolume	Step	ExposureIndex	CoverID	Time	SampleTemperature	CoverTemperature	ExcitationIndex	Stage	Exposure	Cycle
21	2019-02-04_142954	x1	m1	*	1	73.8275,73.8208,73.8347,73.835,73.8019,73.823	*	47	10	3	3	-1	1549294764.656	73.7146,73.7165,73.7144,73.7117,73.7148,73.7116	105.012	1	3	520	1

[quant]
region	quant	count	saturation
IA1	3705712	1013	0
OA1	730336	237	0
IA2	3877856	1008	0
OA2	746560	236	0
IA3	4136816	1008	0
OA3	760304	234	0
IA4	17977120	1016	0
OA4	866080	234	0
IA5	19642176	1017	0
OA5	894320	233	0
IA6	20366928	1010	0
OA6	932928	240	0
IA7	4664048	1006	0
OA7	823104	239	0
IA8	4428048	1013	0
OA8	808816	237	0
IA9	4651856	1016	0
OA9	803008	237	0
IA10	21440176	1017	0
OA10	938160	236	0
IA11	20081632	1017	0
OA11	929328	235	0
IA12	17933088	1011	0
OA12	899216	238	0
IB1	13691600	1009	0
OB1	830176	237	0
IB2	15919104	1010	0
OB2	880208	241	0
IB3	18652704	1016	0
OB3	899136	240	0
IB4	19118048	1014	0
OB4	935536	239	0
IB5	23507552	1009	0
OB5	982464	237	0
IB6	24326192	1011	0
OB6	981680	235	0
IB7	24451328	1016	0
OB7	988592	237	0
IB8	24652400	1018	0
OB8	996560	237	0
IB9	26013136	1015	0
OB9	1006480	236	0
IB10	25728608	1007	0
OB10	1044384	240	0
IB11	23571904	1013	0
OB11	998480	237	0
IB12	20207840	1009	0
OB12	951248	239	0
IC1	14557904	1015	0
OC1	854720	239	0
IC2	18553648	1016	0
OC2	916816	240	0
IC3	21340800	1011	0
OC3	942736	238	0
IC4	21876064	1007	0
OC4	975680	241	0
IC5	25559488	1013	0
OC5	1013088	240	0
IC6	26391888	1016	0
OC6	1033968	240	0
IC7	29541712	1011	0
OC7	1071968	240	0
IC8	29369008	1008	0
OC8	1072912	236	0
IC9	29922192	1011	0
OC9	1074096	237	0
IC10	27713568	1006	0
OC10	1070960	239	0
IC11	25341552	1006	0
OC11	1057056	240	0
IC12	21854464	1011	0
OC12	985440	236	0
ID1	16684560	1012	0
OD1	875904	238	0
ID2	19724720	1012	0
OD2	914112	237	0
ID3	23436032	1007	0
OD3	961024	237	0
ID4	21672992	1016	0
OD4	961664	236	0
ID5	27961248	1010	0
OD5	1048864	241	0
ID6	27930800	1007	0
OD6	1077296	238	0
ID7	30478944	1012	0
OD7	1101600	240	0
ID8	31542192	1008	0
OD8	1139776	242	0
ID9	32034464	1006	0
OD9	1119776	239	0
ID10	29055264	1012	0
OD10	1089376	237	0
ID11	27377424	1010	0
OD11	1079808	238	0
ID12	23182112	1013	0
OD12	1023392	241	0
IE1	17256880	1012	0
OE1	887200	242	0
IE2	20295856	1006	0
OE2	933008	240	0
IE3	23957584	1011	0
OE3	959856	237	0
IE4	22327872	1007	0
OE4	1004160	243	0
IE5	26057360	1015	0
OE5	1034640	240	0
IE6	27719952	1012	0
OE6	1072944	237	0
IE7	30082784	1010	0
OE7	1096128	236	0
IE8	30642176	1010	0
OE8	1101136	236	0
IE9	30498624	1011	0
OE9	1134016	241	0
IE10	30001904	1016	0
OE10	1096144	236	0
IE11	27770064	1016	0
OE11	1075520	238	0
IE12	24129376	1012	0
OE12	1029216	238	0
IF1	17739424	1007	0
OF1	889008	241	0
IF2	20266352	1010	0
OF2	919056	238	0
IF3	25018352	1018	0
OF3	965552	239	0
IF4	24178064	1015	0
OF4	985664	239	0
IF5	29434688	1010	0
OF5	1029072	237	0
IF6	28331264	1010	0
OF6	1042352	236	0
IF7	28581536	1012	0
OF7	1067712	237	0
IF8	32568272	1016	0
OF8	1114144	239	0
IF9	31531328	1012	0
OF9	1128880	239	0
IF10	30789056	1006	0
OF10	1127712	240	0
IF11	27943472	1013	0
OF11	1071888	238	0
IF12	25082960	1015	0
OF12	1014192	237	0
IG1	17829008	1009	0
OG1	886704	243	0
IG2	20245568	1012	0
OG2	909424	238	0
IG3	23895136	1007	0
OG3	944912	238	0
IG4	26489888	1010	0
OG4	996624	242	0
IG5	28463504	1006	0
OG5	1024752	240	0
IG6	28908160	1010	0
OG6	1033216	238	0
IG7	22959136	1008	0
OG7	1002288	235	0
IG8	31140384	1015	0
OG8	1070800	236	0
IG9	30678464	1016	0
OG9	1093504	239	0
IG10	29633584	1016	0
OG10	1071152	238	0
IG11	27132976	1011	0
OG11	1060752	238	0
IG12	24406592	1010	0
OG12	1013424	236	0
IH1	16977776	1011	0
OH1	863376	239	0
IH2	19405696	1018	0
OH2	881184	237	0
IH3	22015520	1013	0
OH3	919808	240	0
IH4	24618672	1005	0
OH4	945920	237	0
IH5	27521824	1011	0
OH5	983888	238	0
IH6	27285584	1016	0
OH6	978368	234	0
IH7	29513008	1017	0
OH7	1008272	235	0
IH8	26255824	1009	0
OH8	1022256	238	0
IH9	26272240	1010	0
OH9	1020048	239	0
IH10	24392064	1011	0
OH10	996928	240	0
IH11	23629136	1009	0
OH11	995728	240	0
IH12	20427392	1007	0
OH12	949344	235	0
```
