## Supplementary material for "A toolbox of Stable Integration Vectors (SIV) in the fission yeast *Schizosaccharomyces pombe*": Source data: S03_C001_T03_P0048_M1_X1_E1.quant

```
[instrument]
blockid	numofrow	numofcol	coversn	version	coverid	lamphours	blocksn	type	sn
21	8	12	*	1.3.2	*	*	*	ruo	272510497

[head]
version	name	operator	timestamp	expirytime	calibrationID
1.0.5	Quantitation	GUEST	*	*	*

[properties]
quantversion
0.2.5

[conditions]
BlkID	Run	ExcitationColor	EmissionColor	CameraBias	EmissionIndex	BlockTemperature	CameraGain	Point	SampleVolume	Step	ExposureIndex	CoverID	Time	SampleTemperature	CoverTemperature	ExcitationIndex	Stage	Exposure	Cycle
21	2019-02-04_142954	x1	m1	*	1	74.1255,74.1282,74.1174,74.1098,74.1295,74.1341	*	48	10	3	1	-1	1549294771.381	74.0147,74.0154,74.0113,74.013,74.0173,74.0159	105.08	1	3	60	1

[quant]
region	quant	count	saturation
IA1	2898624	1013	0
OA1	662480	237	0
IA2	2912464	1008	0
OA2	663088	236	0
IA3	2942496	1008	0
OA3	660816	234	0
IA4	4540176	1016	0
OA4	672704	234	0
IA5	4723344	1017	0
OA5	671600	233	0
IA6	4779680	1010	0
OA6	691424	240	0
IA7	2980416	1006	0
OA7	674816	239	0
IA8	2966128	1013	0
OA8	667264	237	0
IA9	2991072	1016	0
OA9	665296	237	0
IA10	4911168	1017	0
OA10	677456	236	0
IA11	4753264	1017	0
OA11	674464	235	0
IA12	4498432	1011	0
OA12	676864	238	0
IB1	4026016	1009	0
OB1	674464	237	0
IB2	4290240	1010	0
OB2	691536	241	0
IB3	4612224	1016	0
OB3	691552	240	0
IB4	4656064	1014	0
OB4	691040	239	0
IB5	5140896	1009	0
OB5	689680	237	0
IB6	5227536	1011	0
OB6	684896	235	0
IB7	5252080	1016	0
OB7	688848	237	0
IB8	5284416	1018	0
OB8	688768	237	0
IB9	5424368	1015	0
OB9	686768	236	0
IB10	5373776	1007	0
OB10	700608	240	0
IB11	5141344	1013	0
OB11	686368	237	0
IB12	4745856	1009	0
OB12	689152	239	0
IC1	4145248	1015	0
OC1	684080	239	0
IC2	4612384	1016	0
OC2	692720	240	0
IC3	4911488	1011	0
OC3	691856	238	0
IC4	4960720	1007	0
OC4	701376	241	0
IC5	5389984	1013	0
OC5	701344	240	0
IC6	5483760	1016	0
OC6	704240	240	0
IC7	5830432	1011	0
OC7	706480	240	0
IC8	5807872	1008	0
OC8	696032	236	0
IC9	5867104	1011	0
OC9	696272	237	0
IC10	5607072	1006	0
OC10	700240	239	0
IC11	5326992	1006	0
OC11	701904	240	0
IC12	4946592	1011	0
OC12	684800	236	0
ID1	4378688	1012	0
OD1	684224	238	0
ID2	4727312	1012	0
OD2	686048	237	0
ID3	5146480	1007	0
OD3	690464	237	0
ID4	4956320	1016	0
OD4	687008	236	0
ID5	5652160	1010	0
OD5	707536	241	0
ID6	5635520	1007	0
OD6	702320	238	0
ID7	5940368	1012	0
OD7	709664	240	0
ID8	6044992	1008	0
OD8	717616	242	0
ID9	6089472	1006	0
OD9	707088	239	0
ID10	5772816	1012	0
OD10	697216	237	0
ID11	5564336	1010	0
OD11	700816	238	0
ID12	5099312	1013	0
OD12	700896	241	0
IE1	4444480	1012	0
OE1	691392	242	0
IE2	4779792	1006	0
OE2	695472	240	0
IE3	5211920	1011	0
OE3	688096	237	0
IE4	5003648	1007	0
OE4	707744	243	0
IE5	5440544	1015	0
OE5	703440	240	0
IE6	5622352	1012	0
OE6	697200	237	0
IE7	5884768	1010	0
OE7	699616	236	0
IE8	5945600	1010	0
OE8	700016	236	0
IE9	5927552	1011	0
OE9	713600	241	0
IE10	5883984	1016	0
OE10	696272	236	0
IE11	5628864	1016	0
OE11	699632	238	0
IE12	5203216	1012	0
OE12	693888	238	0
IF1	4485408	1007	0
OF1	689536	241	0
IF2	4789760	1010	0
OF2	688320	238	0
IF3	5355904	1018	0
OF3	696112	239	0
IF4	5240864	1015	0
OF4	696288	239	0
IF5	5821536	1010	0
OF5	695072	237	0
IF6	5690832	1010	0
OF6	694400	236	0
IF7	5714528	1012	0
OF7	698944	237	0
IF8	6190208	1016	0
OF8	708288	239	0
IF9	6050432	1012	0
OF9	708160	239	0
IF10	5950560	1006	0
OF10	710448	240	0
IF11	5645472	1013	0
OF11	698432	238	0
IF12	5320192	1015	0
OF12	688880	237	0
IG1	4504672	1009	0
OG1	696288	243	0
IG2	4789920	1012	0
OG2	687184	238	0
IG3	5194224	1007	0
OG3	691104	238	0
IG4	5483168	1010	0
OG4	704640	242	0
IG5	5696832	1006	0
OG5	702848	240	0
IG6	5749824	1010	0
OG6	697040	238	0
IG7	5072128	1008	0
OG7	686608	235	0
IG8	6020704	1015	0
OG8	694544	236	0
IG9	5961552	1016	0
OG9	704160	239	0
IG10	5837456	1016	0
OG10	698752	238	0
IG11	5542688	1011	0
OG11	696096	238	0
IG12	5233152	1010	0
OG12	687616	236	0
IH1	4416656	1011	0
OH1	684304	239	0
IH2	4708048	1018	0
OH2	681376	237	0
IH3	4995504	1013	0
OH3	694048	240	0
IH4	5264272	1005	0
OH4	687952	237	0
IH5	5605984	1011	0
OH5	694448	238	0
IH6	5585760	1016	0
OH6	682096	234	0
IH7	5843264	1017	0
OH7	687184	235	0
IH8	5449792	1009	0
OH8	696576	238	0
IH9	5447312	1010	0
OH9	697328	239	0
IH10	5240128	1011	0
OH10	698768	240	0
IH11	5145280	1009	0
OH11	695632	240	0
IH12	4781536	1007	0
OH12	680192	235	0
```
