## Supplementary material for "A toolbox of Stable Integration Vectors (SIV) in the fission yeast *Schizosaccharomyces pombe*": Source data: S03_C001_T03_P0048_M1_X1_E2.quant

```
[instrument]
blockid	numofrow	numofcol	coversn	version	coverid	lamphours	blocksn	type	sn
21	8	12	*	1.3.2	*	*	*	ruo	272510497

[head]
version	name	operator	timestamp	expirytime	calibrationID
1.0.5	Quantitation	GUEST	*	*	*

[properties]
quantversion
0.2.5

[conditions]
BlkID	Run	ExcitationColor	EmissionColor	CameraBias	EmissionIndex	BlockTemperature	CameraGain	Point	SampleVolume	Step	ExposureIndex	CoverID	Time	SampleTemperature	CoverTemperature	ExcitationIndex	Stage	Exposure	Cycle
21	2019-02-04_142954	x1	m1	*	1	74.1255,74.1282,74.1174,74.1098,74.1295,74.1341	*	48	10	3	2	-1	1549294772.019	74.0147,74.0154,74.0113,74.013,74.0173,74.0159	105.08	1	3	175	1

[quant]
region	quant	count	saturation
IA1	3104528	1013	0
OA1	679696	237	0
IA2	3153840	1008	0
OA2	684496	236	0
IA3	3236512	1008	0
OA3	684096	234	0
IA4	7847920	1016	0
OA4	719408	234	0
IA5	8403792	1017	0
OA5	726752	233	0
IA6	8623072	1010	0
OA6	751328	240	0
IA7	3394912	1006	0
OA7	713616	239	0
IA8	3323440	1013	0
OA8	704976	237	0
IA9	3402496	1016	0
OA9	700784	237	0
IA10	8984160	1017	0
OA10	743856	236	0
IA11	8538016	1017	0
OA11	737408	235	0
IA12	7814976	1011	0
OA12	734336	238	0
IB1	6412480	1009	0
OB1	712672	237	0
IB2	7167360	1010	0
OB2	739744	241	0
IB3	8084144	1016	0
OB3	743104	240	0
IB4	8232720	1014	0
OB4	751648	239	0
IB5	9662448	1009	0
OB5	765488	237	0
IB6	9949264	1011	0
OB6	760512	235	0
IB7	10003040	1016	0
OB7	764624	237	0
IB8	10068400	1018	0
OB8	767568	237	0
IB9	10517680	1015	0
OB9	768960	236	0
IB10	10410304	1007	0
OB10	787360	240	0
IB11	9703536	1013	0
OB11	768144	237	0
IB12	8569984	1009	0
OB12	757088	239	0
IC1	6713840	1015	0
OC1	723904	239	0
IC2	8047088	1016	0
OC2	749744	240	0
IC3	8962800	1011	0
OC3	751648	238	0
IC4	9129712	1007	0
OC4	769472	241	0
IC5	10354432	1013	0
OC5	778448	240	0
IC6	10639184	1016	0
OC6	786400	240	0
IC7	11702512	1011	0
OC7	798112	240	0
IC8	11625120	1008	0
OC8	790016	236	0
IC9	11807344	1011	0
OC9	791872	237	0
IC10	11072208	1006	0
OC10	793312	239	0
IC11	10275152	1006	0
OC11	788752	240	0
IC12	9122272	1011	0
OC12	760272	236	0
ID1	7414160	1012	0
OD1	729136	238	0
ID2	8419568	1012	0
OD2	741472	237	0
ID3	9645808	1007	0
OD3	754912	237	0
ID4	9067920	1016	0
OD4	755072	236	0
ID5	11154480	1010	0
OD5	790912	241	0
ID6	11128368	1007	0
OD6	792832	238	0
ID7	11998480	1012	0
OD7	805968	240	0
ID8	12345792	1008	0
OD8	820384	242	0
ID9	12500560	1006	0
OD9	808944	239	0
ID10	11521088	1012	0
OD10	795472	237	0
ID11	10945536	1010	0
OD11	794304	238	0
ID12	9551632	1013	0
OD12	781744	241	0
IE1	7606048	1012	0
OE1	741232	242	0
IE2	8607392	1006	0
OE2	753744	240	0
IE3	9841120	1011	0
OE3	758176	237	0
IE4	9280064	1007	0
OE4	780688	243	0
IE5	10523712	1015	0
OE5	785216	240	0
IE6	11072864	1012	0
OE6	790576	237	0
IE7	11853184	1010	0
OE7	797824	236	0
IE8	12049040	1010	0
OE8	797920	236	0
IE9	12003856	1011	0
OE9	818816	241	0
IE10	11836656	1016	0
OE10	795408	236	0
IE11	11097376	1016	0
OE11	792688	238	0
IE12	9886544	1012	0
OE12	778784	238	0
IF1	7751952	1007	0
OF1	740112	241	0
IF2	8605472	1010	0
OF2	745936	238	0
IF3	10201520	1018	0
OF3	760192	239	0
IF4	9906960	1015	0
OF4	767392	239	0
IF5	11639152	1010	0
OF5	776816	237	0
IF6	11281488	1010	0
OF6	778112	236	0
IF7	11365360	1012	0
OF7	787104	237	0
IF8	12710064	1016	0
OF8	807344	239	0
IF9	12345168	1012	0
OF9	809440	239	0
IF10	12088144	1006	0
OF10	814544	240	0
IF11	11155024	1013	0
OF11	790416	238	0
IF12	10190496	1015	0
OF12	770464	237	0
IG1	7796576	1009	0
OG1	742976	243	0
IG2	8598416	1012	0
OG2	742000	238	0
IG3	9797936	1007	0
OG3	752736	238	0
IG4	10653472	1010	0
OG4	778352	242	0
IG5	11312656	1006	0
OG5	782224	240	0
IG6	11459856	1010	0
OG6	780704	238	0
IG7	9489104	1008	0
OG7	763024	235	0
IG8	12220640	1015	0
OG8	786896	236	0
IG9	12064432	1016	0
OG9	797312	239	0
IG10	11709536	1016	0
OG10	787712	238	0
IG11	10868336	1011	0
OG11	784992	238	0
IG12	9957616	1010	0
OG12	768128	236	0
IH1	7513296	1011	0
OH1	728608	239	0
IH2	8339952	1018	0
OH2	730912	237	0
IH3	9186832	1013	0
OH3	750160	240	0
IH4	10037632	1005	0
OH4	753360	237	0
IH5	11006016	1011	0
OH5	764336	238	0
IH6	10938096	1016	0
OH6	754768	234	0
IH7	11690512	1017	0
OH7	769280	235	0
IH8	10582464	1009	0
OH8	775904	238	0
IH9	10592208	1010	0
OH9	775280	239	0
IH10	9974224	1011	0
OH10	770496	240	0
IH11	9706496	1009	0
OH11	771440	240	0
IH12	8641120	1007	0
OH12	747536	235	0
```
