## Supplementary material for "A toolbox of Stable Integration Vectors (SIV) in the fission yeast *Schizosaccharomyces pombe*": Source data: S03_C001_T03_P0048_M1_X1_E3.quant

```
[instrument]
blockid	numofrow	numofcol	coversn	version	coverid	lamphours	blocksn	type	sn
21	8	12	*	1.3.2	*	*	*	ruo	272510497

[head]
version	name	operator	timestamp	expirytime	calibrationID
1.0.5	Quantitation	GUEST	*	*	*

[properties]
quantversion
0.2.5

[conditions]
BlkID	Run	ExcitationColor	EmissionColor	CameraBias	EmissionIndex	BlockTemperature	CameraGain	Point	SampleVolume	Step	ExposureIndex	CoverID	Time	SampleTemperature	CoverTemperature	ExcitationIndex	Stage	Exposure	Cycle
21	2019-02-04_142954	x1	m1	*	1	74.1255,74.1282,74.1174,74.1098,74.1295,74.1341	*	48	10	3	3	-1	1549294772.743	74.0147,74.0154,74.0113,74.013,74.0173,74.0159	105.08	1	3	520	1

[quant]
region	quant	count	saturation
IA1	3695680	1013	0
OA1	729744	237	0
IA2	3871072	1008	0
OA2	746400	236	0
IA3	4118544	1008	0
OA3	758400	234	0
IA4	17791088	1016	0
OA4	863872	234	0
IA5	19439264	1017	0
OA5	892672	233	0
IA6	20165408	1010	0
OA6	932080	240	0
IA7	4637072	1006	0
OA7	821600	239	0
IA8	4407568	1013	0
OA8	807888	237	0
IA9	4622048	1016	0
OA9	804352	237	0
IA10	21237328	1017	0
OA10	935696	236	0
IA11	19915424	1017	0
OA11	926400	235	0
IA12	17789264	1011	0
OA12	894240	238	0
IB1	13557040	1009	0
OB1	829712	237	0
IB2	15758384	1010	0
OB2	879680	241	0
IB3	18473328	1016	0
OB3	899568	240	0
IB4	18918016	1014	0
OB4	931920	239	0
IB5	23243984	1009	0
OB5	978864	237	0
IB6	24090032	1011	0
OB6	981792	235	0
IB7	24197952	1016	0
OB7	989008	237	0
IB8	24431600	1018	0
OB8	995136	237	0
IB9	25786912	1015	0
OB9	1002832	236	0
IB10	25496912	1007	0
OB10	1040000	240	0
IB11	23373104	1013	0
OB11	997072	237	0
IB12	20023680	1009	0
OB12	948192	239	0
IC1	14413232	1015	0
OC1	852704	239	0
IC2	18377152	1016	0
OC2	914000	240	0
IC3	21128192	1011	0
OC3	940832	238	0
IC4	21675360	1007	0
OC4	975536	241	0
IC5	25301488	1013	0
OC5	1010800	240	0
IC6	26131168	1016	0
OC6	1032704	240	0
IC7	29284400	1011	0
OC7	1066112	240	0
IC8	29117888	1008	0
OC8	1070160	236	0
IC9	29657440	1011	0
OC9	1073168	237	0
IC10	27473648	1006	0
OC10	1067856	239	0
IC11	25133424	1006	0
OC11	1053840	240	0
IC12	21651296	1011	0
OC12	984960	236	0
ID1	16518768	1012	0
OD1	870720	238	0
ID2	19508160	1012	0
OD2	911856	237	0
ID3	23189792	1007	0
OD3	957328	237	0
ID4	21433280	1016	0
OD4	956400	236	0
ID5	27655408	1010	0
OD5	1044976	241	0
ID6	27658576	1007	0
OD6	1077024	238	0
ID7	30195792	1012	0
OD7	1098000	240	0
ID8	31264528	1008	0
OD8	1135056	242	0
ID9	31744560	1006	0
OD9	1117968	239	0
ID10	28798896	1012	0
OD10	1085312	237	0
ID11	27118960	1010	0
OD11	1077360	238	0
ID12	22966400	1013	0
OD12	1026336	241	0
IE1	17070672	1012	0
OE1	884288	242	0
IE2	20104608	1006	0
OE2	933168	240	0
IE3	23716560	1011	0
OE3	956480	237	0
IE4	22081712	1007	0
OE4	1000144	243	0
IE5	25761120	1015	0
OE5	1034016	240	0
IE6	27416496	1012	0
OE6	1069904	237	0
IE7	29794624	1010	0
OE7	1092144	236	0
IE8	30338576	1010	0
OE8	1099776	236	0
IE9	30254752	1011	0
OE9	1130128	241	0
IE10	29734176	1016	0
OE10	1094304	236	0
IE11	27537616	1016	0
OE11	1071760	238	0
IE12	23909552	1012	0
OE12	1026384	238	0
IF1	17550560	1007	0
OF1	884704	241	0
IF2	20069328	1010	0
OF2	915792	238	0
IF3	24739248	1018	0
OF3	964480	239	0
IF4	23931360	1015	0
OF4	980048	239	0
IF5	29128560	1010	0
OF5	1026224	237	0
IF6	28025856	1010	0
OF6	1039840	236	0
IF7	28293456	1012	0
OF7	1062080	237	0
IF8	32253376	1016	0
OF8	1108544	239	0
IF9	31261136	1012	0
OF9	1123184	239	0
IF10	30517456	1006	0
OF10	1127360	240	0
IF11	27690912	1013	0
OF11	1068192	238	0
IF12	24848384	1015	0
OF12	1010000	237	0
IG1	17668736	1009	0
OG1	888320	243	0
IG2	20044304	1012	0
OG2	910848	238	0
IG3	23642704	1007	0
OG3	944672	238	0
IG4	26201648	1010	0
OG4	995440	242	0
IG5	28174896	1006	0
OG5	1021184	240	0
IG6	28594800	1010	0
OG6	1031200	238	0
IG7	22769456	1008	0
OG7	999856	235	0
IG8	30850176	1015	0
OG8	1066640	236	0
IG9	30404992	1016	0
OG9	1088400	239	0
IG10	29361312	1016	0
OG10	1068592	238	0
IG11	26898208	1011	0
OG11	1056944	238	0
IG12	24201072	1010	0
OG12	1010176	236	0
IH1	16799168	1011	0
OH1	860912	239	0
IH2	19197904	1018	0
OH2	882208	237	0
IH3	21779184	1013	0
OH3	922000	240	0
IH4	24338960	1005	0
OH4	945616	237	0
IH5	27225296	1011	0
OH5	980880	238	0
IH6	26980928	1016	0
OH6	973920	234	0
IH7	29233632	1017	0
OH7	1007904	235	0
IH8	26021040	1009	0
OH8	1019696	238	0
IH9	26047248	1010	0
OH9	1014928	239	0
IH10	24202576	1011	0
OH10	996944	240	0
IH11	23421776	1009	0
OH11	993136	240	0
IH12	20254336	1007	0
OH12	947712	235	0
```
