## Supplementary material for "A toolbox of Stable Integration Vectors (SIV) in the fission yeast *Schizosaccharomyces pombe*": Source data: S03_C001_T03_P0049_M1_X1_E1.quant

```
[instrument]
blockid	numofrow	numofcol	coversn	version	coverid	lamphours	blocksn	type	sn
21	8	12	*	1.3.2	*	*	*	ruo	272510497

[head]
version	name	operator	timestamp	expirytime	calibrationID
1.0.5	Quantitation	GUEST	*	*	*

[properties]
quantversion
0.2.5

[conditions]
BlkID	Run	ExcitationColor	EmissionColor	CameraBias	EmissionIndex	BlockTemperature	CameraGain	Point	SampleVolume	Step	ExposureIndex	CoverID	Time	SampleTemperature	CoverTemperature	ExcitationIndex	Stage	Exposure	Cycle
21	2019-02-04_142954	x1	m1	*	1	74.4311,74.4284,74.4424,74.432,74.4176,74.4206	*	49	10	3	1	-1	1549294779.558	74.3167,74.319,74.3183,74.3147,74.3201,74.3189	105.034	1	3	60	1

[quant]
region	quant	count	saturation
IA1	2897600	1013	0
OA1	663344	237	0
IA2	2905792	1008	0
OA2	663648	236	0
IA3	2943040	1008	0
OA3	657680	234	0
IA4	4513328	1016	0
OA4	671232	234	0
IA5	4697792	1017	0
OA5	669824	233	0
IA6	4758704	1010	0
OA6	690432	240	0
IA7	2972176	1006	0
OA7	674624	239	0
IA8	2957840	1013	0
OA8	667056	237	0
IA9	2983456	1016	0
OA9	667184	237	0
IA10	4891072	1017	0
OA10	677584	236	0
IA11	4730880	1017	0
OA11	672544	235	0
IA12	4481296	1011	0
OA12	678896	238	0
IB1	4016128	1009	0
OB1	677200	237	0
IB2	4270640	1010	0
OB2	691392	241	0
IB3	4593744	1016	0
OB3	690832	240	0
IB4	4632672	1014	0
OB4	690864	239	0
IB5	5112928	1009	0
OB5	690368	237	0
IB6	5207536	1011	0
OB6	683760	235	0
IB7	5228912	1016	0
OB7	689584	237	0
IB8	5259936	1018	0
OB8	690304	237	0
IB9	5395520	1015	0
OB9	686128	236	0
IB10	5347856	1007	0
OB10	698160	240	0
IB11	5120736	1013	0
OB11	684992	237	0
IB12	4733568	1009	0
OB12	686032	239	0
IC1	4125600	1015	0
OC1	682544	239	0
IC2	4587856	1016	0
OC2	691872	240	0
IC3	4887904	1011	0
OC3	690832	238	0
IC4	4924464	1007	0
OC4	699600	241	0
IC5	5350912	1013	0
OC5	700832	240	0
IC6	5442432	1016	0
OC6	701808	240	0
IC7	5796096	1011	0
OC7	704000	240	0
IC8	5764128	1008	0
OC8	694304	236	0
IC9	5835968	1011	0
OC9	695216	237	0
IC10	5574352	1006	0
OC10	702336	239	0
IC11	5295280	1006	0
OC11	699280	240	0
IC12	4920368	1011	0
OC12	684224	236	0
ID1	4353776	1012	0
OD1	680944	238	0
ID2	4699968	1012	0
OD2	685472	237	0
ID3	5106192	1007	0
OD3	687168	237	0
ID4	4915680	1016	0
OD4	686000	236	0
ID5	5608720	1010	0
OD5	706240	241	0
ID6	5601728	1007	0
OD6	701168	238	0
ID7	5904080	1012	0
OD7	707072	240	0
ID8	6004672	1008	0
OD8	716144	242	0
ID9	6050304	1006	0
OD9	705552	239	0
ID10	5728256	1012	0
OD10	695312	237	0
ID11	5531872	1010	0
OD11	697392	238	0
ID12	5069936	1013	0
OD12	699504	241	0
IE1	4422496	1012	0
OE1	691936	242	0
IE2	4757216	1006	0
OE2	694080	240	0
IE3	5187984	1011	0
OE3	690832	237	0
IE4	4985232	1007	0
OE4	710128	243	0
IE5	5410944	1015	0
OE5	703792	240	0
IE6	5591376	1012	0
OE6	700736	237	0
IE7	5862976	1010	0
OE7	698272	236	0
IE8	5920032	1010	0
OE8	697008	236	0
IE9	5898816	1011	0
OE9	713040	241	0
IE10	5853840	1016	0
OE10	697024	236	0
IE11	5602608	1016	0
OE11	698448	238	0
IE12	5180976	1012	0
OE12	693776	238	0
IF1	4467040	1007	0
OF1	689552	241	0
IF2	4758080	1010	0
OF2	688368	238	0
IF3	5318384	1018	0
OF3	694880	239	0
IF4	5204416	1015	0
OF4	696784	239	0
IF5	5779824	1010	0
OF5	696688	237	0
IF6	5652672	1010	0
OF6	694960	236	0
IF7	5694176	1012	0
OF7	696864	237	0
IF8	6140976	1016	0
OF8	707888	239	0
IF9	6016688	1012	0
OF9	706864	239	0
IF10	5914720	1006	0
OF10	710768	240	0
IF11	5613056	1013	0
OF11	696256	238	0
IF12	5293632	1015	0
OF12	690288	237	0
IG1	4476496	1009	0
OG1	695152	243	0
IG2	4763408	1012	0
OG2	685456	238	0
IG3	5159664	1007	0
OG3	690608	238	0
IG4	5454224	1010	0
OG4	703904	242	0
IG5	5664944	1006	0
OG5	703312	240	0
IG6	5719136	1010	0
OG6	695888	238	0
IG7	5049968	1008	0
OG7	684480	235	0
IG8	5983344	1015	0
OG8	693072	236	0
IG9	5924128	1016	0
OG9	703936	239	0
IG10	5810128	1016	0
OG10	699328	238	0
IG11	5513024	1011	0
OG11	697840	238	0
IG12	5204816	1010	0
OG12	687200	236	0
IH1	4392304	1011	0
OH1	683616	239	0
IH2	4681936	1018	0
OH2	680896	237	0
IH3	4958128	1013	0
OH3	693664	240	0
IH4	5227072	1005	0
OH4	684928	237	0
IH5	5567360	1011	0
OH5	692624	238	0
IH6	5553616	1016	0
OH6	681536	234	0
IH7	5807264	1017	0
OH7	686960	235	0
IH8	5420544	1009	0
OH8	695024	238	0
IH9	5414048	1010	0
OH9	694688	239	0
IH10	5209456	1011	0
OH10	696080	240	0
IH11	5115824	1009	0
OH11	695072	240	0
IH12	4750368	1007	0
OH12	676304	235	0
```
