## Supplementary material for "A toolbox of Stable Integration Vectors (SIV) in the fission yeast *Schizosaccharomyces pombe*": Source data: S03_C001_T03_P0049_M1_X1_E2.quant

```
[instrument]
blockid	numofrow	numofcol	coversn	version	coverid	lamphours	blocksn	type	sn
21	8	12	*	1.3.2	*	*	*	ruo	272510497

[head]
version	name	operator	timestamp	expirytime	calibrationID
1.0.5	Quantitation	GUEST	*	*	*

[properties]
quantversion
0.2.5

[conditions]
BlkID	Run	ExcitationColor	EmissionColor	CameraBias	EmissionIndex	BlockTemperature	CameraGain	Point	SampleVolume	Step	ExposureIndex	CoverID	Time	SampleTemperature	CoverTemperature	ExcitationIndex	Stage	Exposure	Cycle
21	2019-02-04_142954	x1	m1	*	1	74.4311,74.4284,74.4424,74.432,74.4176,74.4206	*	49	10	3	2	-1	1549294780.196	74.3167,74.319,74.3183,74.3147,74.3201,74.3189	105.034	1	3	175	1

[quant]
region	quant	count	saturation
IA1	3103392	1013	0
OA1	679040	237	0
IA2	3147616	1008	0
OA2	685072	236	0
IA3	3232832	1008	0
OA3	683872	234	0
IA4	7793072	1016	0
OA4	719616	234	0
IA5	8340320	1017	0
OA5	725984	233	0
IA6	8569952	1010	0
OA6	750736	240	0
IA7	3385760	1006	0
OA7	713856	239	0
IA8	3317968	1013	0
OA8	702208	237	0
IA9	3392432	1016	0
OA9	699728	237	0
IA10	8936656	1017	0
OA10	742320	236	0
IA11	8488960	1017	0
OA11	736992	235	0
IA12	7773488	1011	0
OA12	733024	238	0
IB1	6362400	1009	0
OB1	714144	237	0
IB2	7098384	1010	0
OB2	736592	241	0
IB3	8016128	1016	0
OB3	744272	240	0
IB4	8159968	1014	0
OB4	749648	239	0
IB5	9580704	1009	0
OB5	762624	237	0
IB6	9864240	1011	0
OB6	756144	235	0
IB7	9918192	1016	0
OB7	764048	237	0
IB8	9987648	1018	0
OB8	763376	237	0
IB9	10435872	1015	0
OB9	763760	236	0
IB10	10332960	1007	0
OB10	786240	240	0
IB11	9623408	1013	0
OB11	764384	237	0
IB12	8507648	1009	0
OB12	752752	239	0
IC1	6664864	1015	0
OC1	726336	239	0
IC2	7988480	1016	0
OC2	748624	240	0
IC3	8886032	1011	0
OC3	753264	238	0
IC4	9064032	1007	0
OC4	770064	241	0
IC5	10272608	1013	0
OC5	777408	240	0
IC6	10559680	1016	0
OC6	783072	240	0
IC7	11611104	1011	0
OC7	794672	240	0
IC8	11528448	1008	0
OC8	790656	236	0
IC9	11721376	1011	0
OC9	789696	237	0
IC10	10993408	1006	0
OC10	791808	239	0
IC11	10206000	1006	0
OC11	789472	240	0
IC12	9056080	1011	0
OC12	758784	236	0
ID1	7359408	1012	0
OD1	728400	238	0
ID2	8357472	1012	0
OD2	741168	237	0
ID3	9570496	1007	0
OD3	756608	237	0
ID4	8995424	1016	0
OD4	756496	236	0
ID5	11061616	1010	0
OD5	790768	241	0
ID6	11034176	1007	0
OD6	793808	238	0
ID7	11909312	1012	0
OD7	806608	240	0
ID8	12259936	1008	0
OD8	819520	242	0
ID9	12412560	1006	0
OD9	805920	239	0
ID10	11443008	1012	0
OD10	792512	237	0
ID11	10874848	1010	0
OD11	793264	238	0
ID12	9505520	1013	0
OD12	782688	241	0
IE1	7535440	1012	0
OE1	738240	242	0
IE2	8535696	1006	0
OE2	751840	240	0
IE3	9739904	1011	0
OE3	753312	237	0
IE4	9196528	1007	0
OE4	779792	243	0
IE5	10421856	1015	0
OE5	782064	240	0
IE6	10976576	1012	0
OE6	789536	237	0
IE7	11766928	1010	0
OE7	794832	236	0
IE8	11946240	1010	0
OE8	797664	236	0
IE9	11911680	1011	0
OE9	816048	241	0
IE10	11763712	1016	0
OE10	793856	236	0
IE11	11012848	1016	0
OE11	790704	238	0
IE12	9800896	1012	0
OE12	774368	238	0
IF1	7695184	1007	0
OF1	737184	241	0
IF2	8528736	1010	0
OF2	743472	238	0
IF3	10102080	1018	0
OF3	761920	239	0
IF4	9818064	1015	0
OF4	766656	239	0
IF5	11526528	1010	0
OF5	775008	237	0
IF6	11175360	1010	0
OF6	777904	236	0
IF7	11273568	1012	0
OF7	786192	237	0
IF8	12593920	1016	0
OF8	805936	239	0
IF9	12255664	1012	0
OF9	808992	239	0
IF10	11995712	1006	0
OF10	811904	240	0
IF11	11072256	1013	0
OF11	791968	238	0
IF12	10115568	1015	0
OF12	767504	237	0
IG1	7724640	1009	0
OG1	741008	243	0
IG2	8527952	1012	0
OG2	742032	238	0
IG3	9725024	1007	0
OG3	755248	238	0
IG4	10580880	1010	0
OG4	774960	242	0
IG5	11210752	1006	0
OG5	778944	240	0
IG6	11371808	1010	0
OG6	781408	238	0
IG7	9424032	1008	0
OG7	764032	235	0
IG8	12124736	1015	0
OG8	786560	236	0
IG9	11973920	1016	0
OG9	799248	239	0
IG10	11633040	1016	0
OG10	790864	238	0
IG11	10801216	1011	0
OG11	785136	238	0
IG12	9896688	1010	0
OG12	766352	236	0
IH1	7450944	1011	0
OH1	726304	239	0
IH2	8261760	1018	0
OH2	730656	237	0
IH3	9097824	1013	0
OH3	748944	240	0
IH4	9941040	1005	0
OH4	750464	237	0
IH5	10918544	1011	0
OH5	765648	238	0
IH6	10835168	1016	0
OH6	751808	234	0
IH7	11590848	1017	0
OH7	767776	235	0
IH8	10507184	1009	0
OH8	774672	238	0
IH9	10523984	1010	0
OH9	776768	239	0
IH10	9900064	1011	0
OH10	769872	240	0
IH11	9643008	1009	0
OH11	769872	240	0
IH12	8579088	1007	0
OH12	744368	235	0
```
