## Supplementary material for "A toolbox of Stable Integration Vectors (SIV) in the fission yeast *Schizosaccharomyces pombe*": Source data: S03_C001_T03_P0049_M1_X1_E3.quant

```
[instrument]
blockid	numofrow	numofcol	coversn	version	coverid	lamphours	blocksn	type	sn
21	8	12	*	1.3.2	*	*	*	ruo	272510497

[head]
version	name	operator	timestamp	expirytime	calibrationID
1.0.5	Quantitation	GUEST	*	*	*

[properties]
quantversion
0.2.5

[conditions]
BlkID	Run	ExcitationColor	EmissionColor	CameraBias	EmissionIndex	BlockTemperature	CameraGain	Point	SampleVolume	Step	ExposureIndex	CoverID	Time	SampleTemperature	CoverTemperature	ExcitationIndex	Stage	Exposure	Cycle
21	2019-02-04_142954	x1	m1	*	1	74.4311,74.4284,74.4424,74.432,74.4176,74.4206	*	49	10	3	3	-1	1549294780.897	74.3167,74.319,74.3183,74.3147,74.3201,74.3189	105.034	1	3	520	1

[quant]
region	quant	count	saturation
IA1	3687040	1013	0
OA1	730480	237	0
IA2	3861232	1008	0
OA2	748384	236	0
IA3	4109904	1008	0
OA3	761312	234	0
IA4	17616384	1016	0
OA4	864560	234	0
IA5	19265600	1017	0
OA5	892368	233	0
IA6	19985952	1010	0
OA6	929280	240	0
IA7	4617552	1006	0
OA7	821056	239	0
IA8	4392112	1013	0
OA8	807936	237	0
IA9	4602960	1016	0
OA9	802560	237	0
IA10	21062960	1017	0
OA10	934320	236	0
IA11	19744272	1017	0
OA11	925152	235	0
IA12	17622624	1011	0
OA12	893216	238	0
IB1	13436448	1009	0
OB1	827648	237	0
IB2	15598624	1010	0
OB2	881216	241	0
IB3	18284176	1016	0
OB3	900176	240	0
IB4	18719296	1014	0
OB4	931536	239	0
IB5	23012032	1009	0
OB5	980688	237	0
IB6	23834672	1011	0
OB6	979488	235	0
IB7	24002736	1016	0
OB7	988368	237	0
IB8	24222688	1018	0
OB8	991904	237	0
IB9	25562736	1015	0
OB9	1002704	236	0
IB10	25288160	1007	0
OB10	1039152	240	0
IB11	23190224	1013	0
OB11	997648	237	0
IB12	19848816	1009	0
OB12	946320	239	0
IC1	14267440	1015	0
OC1	851008	239	0
IC2	18160176	1016	0
OC2	912784	240	0
IC3	20903152	1011	0
OC3	936624	238	0
IC4	21418176	1007	0
OC4	970656	241	0
IC5	25016768	1013	0
OC5	1006672	240	0
IC6	25841872	1016	0
OC6	1027872	240	0
IC7	29013296	1011	0
OC7	1066816	240	0
IC8	28820832	1008	0
OC8	1065968	236	0
IC9	29379056	1011	0
OC9	1066384	237	0
IC10	27227088	1006	0
OC10	1065584	239	0
IC11	24918256	1006	0
OC11	1051456	240	0
IC12	21460400	1011	0
OC12	980064	236	0
ID1	16340128	1012	0
OD1	871232	238	0
ID2	19294976	1012	0
OD2	911728	237	0
ID3	22946576	1007	0
OD3	958592	237	0
ID4	21185152	1016	0
OD4	959072	236	0
ID5	27367776	1010	0
OD5	1040832	241	0
ID6	27373616	1007	0
OD6	1072944	238	0
ID7	29927328	1012	0
OD7	1094464	240	0
ID8	30978400	1008	0
OD8	1129376	242	0
ID9	31441392	1006	0
OD9	1112944	239	0
ID10	28559680	1012	0
OD10	1080336	237	0
ID11	26881568	1010	0
OD11	1075744	238	0
ID12	22763456	1013	0
OD12	1021232	241	0
IE1	16886112	1012	0
OE1	884960	242	0
IE2	19872320	1006	0
OE2	931984	240	0
IE3	23460496	1011	0
OE3	953840	237	0
IE4	21847936	1007	0
OE4	1001824	243	0
IE5	25477328	1015	0
OE5	1033328	240	0
IE6	27143680	1012	0
OE6	1067152	237	0
IE7	29527104	1010	0
OE7	1092064	236	0
IE8	30075984	1010	0
OE8	1099296	236	0
IE9	29984992	1011	0
OE9	1128176	241	0
IE10	29475808	1016	0
OE10	1092640	236	0
IE11	27295472	1016	0
OE11	1069312	238	0
IE12	23687168	1012	0
OE12	1024512	238	0
IF1	17361904	1007	0
OF1	884768	241	0
IF2	19840640	1010	0
OF2	915376	238	0
IF3	24470000	1018	0
OF3	960528	239	0
IF4	23659408	1015	0
OF4	978480	239	0
IF5	28782176	1010	0
OF5	1026032	237	0
IF6	27749280	1010	0
OF6	1038592	236	0
IF7	28022864	1012	0
OF7	1059952	237	0
IF8	31953152	1016	0
OF8	1110400	239	0
IF9	30979648	1012	0
OF9	1123168	239	0
IF10	30245984	1006	0
OF10	1123632	240	0
IF11	27459184	1013	0
OF11	1066768	238	0
IF12	24605440	1015	0
OF12	1009600	237	0
IG1	17459536	1009	0
OG1	882944	243	0
IG2	19819840	1012	0
OG2	909040	238	0
IG3	23364352	1007	0
OG3	940608	238	0
IG4	25916288	1010	0
OG4	990688	242	0
IG5	27858624	1006	0
OG5	1017488	240	0
IG6	28311392	1010	0
OG6	1029616	238	0
IG7	22550688	1008	0
OG7	995440	235	0
IG8	30553536	1015	0
OG8	1063952	236	0
IG9	30130528	1016	0
OG9	1086112	239	0
IG10	29093488	1016	0
OG10	1064528	238	0
IG11	26638624	1011	0
OG11	1052320	238	0
IG12	23962048	1010	0
OG12	1007456	236	0
IH1	16611776	1011	0
OH1	859744	239	0
IH2	18986144	1018	0
OH2	877600	237	0
IH3	21522912	1013	0
OH3	916608	240	0
IH4	24074448	1005	0
OH4	942992	237	0
IH5	26925312	1011	0
OH5	981056	238	0
IH6	26705856	1016	0
OH6	973392	234	0
IH7	28949600	1017	0
OH7	1005536	235	0
IH8	25778368	1009	0
OH8	1017600	238	0
IH9	25809104	1010	0
OH9	1013744	239	0
IH10	23982560	1011	0
OH10	995024	240	0
IH11	23225872	1009	0
OH11	992832	240	0
IH12	20063616	1007	0
OH12	943984	235	0
```
