## Supplementary material for "A toolbox of Stable Integration Vectors (SIV) in the fission yeast *Schizosaccharomyces pombe*": Source data: S03_C001_T03_P0050_M1_X1_E1.quant

```
[instrument]
blockid	numofrow	numofcol	coversn	version	coverid	lamphours	blocksn	type	sn
21	8	12	*	1.3.2	*	*	*	ruo	272510497

[head]
version	name	operator	timestamp	expirytime	calibrationID
1.0.5	Quantitation	GUEST	*	*	*

[properties]
quantversion
0.2.5

[conditions]
BlkID	Run	ExcitationColor	EmissionColor	CameraBias	EmissionIndex	BlockTemperature	CameraGain	Point	SampleVolume	Step	ExposureIndex	CoverID	Time	SampleTemperature	CoverTemperature	ExcitationIndex	Stage	Exposure	Cycle
21	2019-02-04_142954	x1	m1	*	1	74.722,74.7309,74.7131,74.7294,74.7259,74.7295	*	50	10	3	1	-1	1549294787.551	74.6101,74.6111,74.6079,74.6099,74.6099,74.6108	105.103	1	3	60	1

[quant]
region	quant	count	saturation
IA1	2902944	1013	0
OA1	662672	237	0
IA2	2914208	1008	0
OA2	663488	236	0
IA3	2943984	1008	0
OA3	659264	234	0
IA4	4501184	1016	0
OA4	669904	234	0
IA5	4680960	1017	0
OA5	669664	233	0
IA6	4742848	1010	0
OA6	690688	240	0
IA7	2973648	1006	0
OA7	675376	239	0
IA8	2959680	1013	0
OA8	666656	237	0
IA9	2984256	1016	0
OA9	665568	237	0
IA10	4874352	1017	0
OA10	678192	236	0
IA11	4714720	1017	0
OA11	676064	235	0
IA12	4465136	1011	0
OA12	680544	238	0
IB1	4011088	1009	0
OB1	674560	237	0
IB2	4261840	1010	0
OB2	690336	241	0
IB3	4579680	1016	0
OB3	691280	240	0
IB4	4621696	1014	0
OB4	689136	239	0
IB5	5087424	1009	0
OB5	688896	237	0
IB6	5181584	1011	0
OB6	683776	235	0
IB7	5218624	1016	0
OB7	688496	237	0
IB8	5235040	1018	0
OB8	688352	237	0
IB9	5380448	1015	0
OB9	685824	236	0
IB10	5329888	1007	0
OB10	699664	240	0
IB11	5096016	1013	0
OB11	690240	237	0
IB12	4716416	1009	0
OB12	686592	239	0
IC1	4113952	1015	0
OC1	683520	239	0
IC2	4563264	1016	0
OC2	694352	240	0
IC3	4866880	1011	0
OC3	692384	238	0
IC4	4903072	1007	0
OC4	700640	241	0
IC5	5325136	1013	0
OC5	699984	240	0
IC6	5426128	1016	0
OC6	702912	240	0
IC7	5773904	1011	0
OC7	703664	240	0
IC8	5745056	1008	0
OC8	695568	236	0
IC9	5807312	1011	0
OC9	697408	237	0
IC10	5555040	1006	0
OC10	701952	239	0
IC11	5278704	1006	0
OC11	701520	240	0
IC12	4910256	1011	0
OC12	683584	236	0
ID1	4342176	1012	0
OD1	681184	238	0
ID2	4686752	1012	0
OD2	684432	237	0
ID3	5089696	1007	0
OD3	688928	237	0
ID4	4897664	1016	0
OD4	687040	236	0
ID5	5586064	1010	0
OD5	705616	241	0
ID6	5569264	1007	0
OD6	703104	238	0
ID7	5871840	1012	0
OD7	708480	240	0
ID8	5988192	1008	0
OD8	718032	242	0
ID9	6028288	1006	0
OD9	705408	239	0
ID10	5704144	1012	0
OD10	697968	237	0
ID11	5515296	1010	0
OD11	699680	238	0
ID12	5051200	1013	0
OD12	700448	241	0
IE1	4400192	1012	0
OE1	693440	242	0
IE2	4733424	1006	0
OE2	694288	240	0
IE3	5154080	1011	0
OE3	690080	237	0
IE4	4951584	1007	0
OE4	709008	243	0
IE5	5381824	1015	0
OE5	701936	240	0
IE6	5559776	1012	0
OE6	695472	237	0
IE7	5822432	1010	0
OE7	698064	236	0
IE8	5882816	1010	0
OE8	697840	236	0
IE9	5863568	1011	0
OE9	713040	241	0
IE10	5819968	1016	0
OE10	694800	236	0
IE11	5568928	1016	0
OE11	698528	238	0
IE12	5158000	1012	0
OE12	693184	238	0
IF1	4449744	1007	0
OF1	690544	241	0
IF2	4741648	1010	0
OF2	687776	238	0
IF3	5291616	1018	0
OF3	695024	239	0
IF4	5176976	1015	0
OF4	696912	239	0
IF5	5747328	1010	0
OF5	695216	237	0
IF6	5616560	1010	0
OF6	693504	236	0
IF7	5661888	1012	0
OF7	698720	237	0
IF8	6108144	1016	0
OF8	707904	239	0
IF9	5989632	1012	0
OF9	707952	239	0
IF10	5889184	1006	0
OF10	711168	240	0
IF11	5587088	1013	0
OF11	697024	238	0
IF12	5268688	1015	0
OF12	688928	237	0
IG1	4468256	1009	0
OG1	694976	243	0
IG2	4749360	1012	0
OG2	687136	238	0
IG3	5135984	1007	0
OG3	691136	238	0
IG4	5428752	1010	0
OG4	706304	242	0
IG5	5634192	1006	0
OG5	701200	240	0
IG6	5690320	1010	0
OG6	698128	238	0
IG7	5030256	1008	0
OG7	686640	235	0
IG8	5952096	1015	0
OG8	694896	236	0
IG9	5895360	1016	0
OG9	703168	239	0
IG10	5784192	1016	0
OG10	699344	238	0
IG11	5486144	1011	0
OG11	696048	238	0
IG12	5187232	1010	0
OG12	686592	236	0
IH1	4366816	1011	0
OH1	681632	239	0
IH2	4655248	1018	0
OH2	680800	237	0
IH3	4933360	1013	0
OH3	693072	240	0
IH4	5197472	1005	0
OH4	686272	237	0
IH5	5528704	1011	0
OH5	692240	238	0
IH6	5513120	1016	0
OH6	679296	234	0
IH7	5775680	1017	0
OH7	687216	235	0
IH8	5388656	1009	0
OH8	693056	238	0
IH9	5385856	1010	0
OH9	694000	239	0
IH10	5185280	1011	0
OH10	694608	240	0
IH11	5084784	1009	0
OH11	693776	240	0
IH12	4727120	1007	0
OH12	676768	235	0
```
