## Supplementary material for "A toolbox of Stable Integration Vectors (SIV) in the fission yeast *Schizosaccharomyces pombe*": Source data: S03_C001_T03_P0050_M1_X1_E2.quant

```
[instrument]
blockid	numofrow	numofcol	coversn	version	coverid	lamphours	blocksn	type	sn
21	8	12	*	1.3.2	*	*	*	ruo	272510497

[head]
version	name	operator	timestamp	expirytime	calibrationID
1.0.5	Quantitation	GUEST	*	*	*

[properties]
quantversion
0.2.5

[conditions]
BlkID	Run	ExcitationColor	EmissionColor	CameraBias	EmissionIndex	BlockTemperature	CameraGain	Point	SampleVolume	Step	ExposureIndex	CoverID	Time	SampleTemperature	CoverTemperature	ExcitationIndex	Stage	Exposure	Cycle
21	2019-02-04_142954	x1	m1	*	1	74.722,74.7309,74.7131,74.7294,74.7259,74.7295	*	50	10	3	2	-1	1549294788.186	74.6101,74.6111,74.6079,74.6099,74.6099,74.6108	105.103	1	3	175	1

[quant]
region	quant	count	saturation
IA1	3099184	1013	0
OA1	679984	237	0
IA2	3149184	1008	0
OA2	686304	236	0
IA3	3230688	1008	0
OA3	686464	234	0
IA4	7727136	1016	0
OA4	718208	234	0
IA5	8268336	1017	0
OA5	725456	233	0
IA6	8501568	1010	0
OA6	749472	240	0
IA7	3378832	1006	0
OA7	711888	239	0
IA8	3309200	1013	0
OA8	704080	237	0
IA9	3381264	1016	0
OA9	699792	237	0
IA10	8872480	1017	0
OA10	741264	236	0
IA11	8422720	1017	0
OA11	736368	235	0
IA12	7714096	1011	0
OA12	733808	238	0
IB1	6323776	1009	0
OB1	713264	237	0
IB2	7049664	1010	0
OB2	737792	241	0
IB3	7954064	1016	0
OB3	741408	240	0
IB4	8084272	1014	0
OB4	751680	239	0
IB5	9501088	1009	0
OB5	762096	237	0
IB6	9777952	1011	0
OB6	759120	235	0
IB7	9845632	1016	0
OB7	763328	237	0
IB8	9915344	1018	0
OB8	764912	237	0
IB9	10354496	1015	0
OB9	765168	236	0
IB10	10252080	1007	0
OB10	782144	240	0
IB11	9568448	1013	0
OB11	764064	237	0
IB12	8451888	1009	0
OB12	752880	239	0
IC1	6617344	1015	0
OC1	725440	239	0
IC2	7923200	1016	0
OC2	744656	240	0
IC3	8818352	1011	0
OC3	750656	238	0
IC4	8983696	1007	0
OC4	765984	241	0
IC5	10182288	1013	0
OC5	776192	240	0
IC6	10462464	1016	0
OC6	780528	240	0
IC7	11515472	1011	0
OC7	793536	240	0
IC8	11439120	1008	0
OC8	787328	236	0
IC9	11626704	1011	0
OC9	786560	237	0
IC10	10910720	1006	0
OC10	789840	239	0
IC11	10126480	1006	0
OC11	787680	240	0
IC12	8989632	1011	0
OC12	756944	236	0
ID1	7287648	1012	0
OD1	726864	238	0
ID2	8281008	1012	0
OD2	739680	237	0
ID3	9481824	1007	0
OD3	753808	237	0
ID4	8904256	1016	0
OD4	751424	236	0
ID5	10949232	1010	0
OD5	789680	241	0
ID6	10953312	1007	0
OD6	794480	238	0
ID7	11812320	1012	0
OD7	802864	240	0
ID8	12147264	1008	0
OD8	817760	242	0
ID9	12306464	1006	0
OD9	807456	239	0
ID10	11349552	1012	0
OD10	793264	237	0
ID11	10781600	1010	0
OD11	793744	238	0
ID12	9416416	1013	0
OD12	779024	241	0
IE1	7483680	1012	0
OE1	741872	242	0
IE2	8471648	1006	0
OE2	752224	240	0
IE3	9661408	1011	0
OE3	754752	237	0
IE4	9110272	1007	0
OE4	780912	243	0
IE5	10329792	1015	0
OE5	783984	240	0
IE6	10880784	1012	0
OE6	790640	237	0
IE7	11672976	1010	0
OE7	798512	236	0
IE8	11855328	1010	0
OE8	796976	236	0
IE9	11826592	1011	0
OE9	815168	241	0
IE10	11668976	1016	0
OE10	793136	236	0
IE11	10940544	1016	0
OE11	790080	238	0
IE12	9735648	1012	0
OE12	775136	238	0
IF1	7629280	1007	0
OF1	737696	241	0
IF2	8454224	1010	0
OF2	744144	238	0
IF3	10017872	1018	0
OF3	759232	239	0
IF4	9736336	1015	0
OF4	765776	239	0
IF5	11420096	1010	0
OF5	775824	237	0
IF6	11070048	1010	0
OF6	777856	236	0
IF7	11174176	1012	0
OF7	786848	237	0
IF8	12484720	1016	0
OF8	804432	239	0
IF9	12153216	1012	0
OF9	808832	239	0
IF10	11909936	1006	0
OF10	810496	240	0
IF11	10992960	1013	0
OF11	789920	238	0
IF12	10039760	1015	0
OF12	767440	237	0
IG1	7673968	1009	0
OG1	743424	243	0
IG2	8451232	1012	0
OG2	740256	238	0
IG3	9630688	1007	0
OG3	754816	238	0
IG4	10472432	1010	0
OG4	776000	242	0
IG5	11101728	1006	0
OG5	780464	240	0
IG6	11259216	1010	0
OG6	779600	238	0
IG7	9360448	1008	0
OG7	760480	235	0
IG8	12013792	1015	0
OG8	785632	236	0
IG9	11886320	1016	0
OG9	799616	239	0
IG10	11530432	1016	0
OG10	789200	238	0
IG11	10712640	1011	0
OG11	784784	238	0
IG12	9819984	1010	0
OG12	767248	236	0
IH1	7394736	1011	0
OH1	727952	239	0
IH2	8188480	1018	0
OH2	729568	237	0
IH3	9011296	1013	0
OH3	747632	240	0
IH4	9845632	1005	0
OH4	750576	237	0
IH5	10810400	1011	0
OH5	763168	238	0
IH6	10738880	1016	0
OH6	755168	234	0
IH7	11490960	1017	0
OH7	766112	235	0
IH8	10420928	1009	0
OH8	773936	238	0
IH9	10431392	1010	0
OH9	774400	239	0
IH10	9825632	1011	0
OH10	769312	240	0
IH11	9564352	1009	0
OH11	767872	240	0
IH12	8508224	1007	0
OH12	743488	235	0
```
