## Supplementary material for "A toolbox of Stable Integration Vectors (SIV) in the fission yeast *Schizosaccharomyces pombe*": Source data: S03_C001_T03_P0050_M1_X1_E3.quant

```
[instrument]
blockid	numofrow	numofcol	coversn	version	coverid	lamphours	blocksn	type	sn
21	8	12	*	1.3.2	*	*	*	ruo	272510497

[head]
version	name	operator	timestamp	expirytime	calibrationID
1.0.5	Quantitation	GUEST	*	*	*

[properties]
quantversion
0.2.5

[conditions]
BlkID	Run	ExcitationColor	EmissionColor	CameraBias	EmissionIndex	BlockTemperature	CameraGain	Point	SampleVolume	Step	ExposureIndex	CoverID	Time	SampleTemperature	CoverTemperature	ExcitationIndex	Stage	Exposure	Cycle
21	2019-02-04_142954	x1	m1	*	1	74.722,74.7309,74.7131,74.7294,74.7259,74.7295	*	50	10	3	3	-1	1549294788.912	74.6101,74.6111,74.6079,74.6099,74.6099,74.6108	105.103	1	3	520	1

[quant]
region	quant	count	saturation
IA1	3685248	1013	0
OA1	727184	237	0
IA2	3855824	1008	0
OA2	744992	236	0
IA3	4093136	1008	0
OA3	758640	234	0
IA4	17448640	1016	0
OA4	860272	234	0
IA5	19085744	1017	0
OA5	886800	233	0
IA6	19799648	1010	0
OA6	927680	240	0
IA7	4587440	1006	0
OA7	822656	239	0
IA8	4370112	1013	0
OA8	807888	237	0
IA9	4579200	1016	0
OA9	801472	237	0
IA10	20879344	1017	0
OA10	933504	236	0
IA11	19572880	1017	0
OA11	920000	235	0
IA12	17459168	1011	0
OA12	892864	238	0
IB1	13287952	1009	0
OB1	824800	237	0
IB2	15448352	1010	0
OB2	877568	241	0
IB3	18114256	1016	0
OB3	895696	240	0
IB4	18527616	1014	0
OB4	928800	239	0
IB5	22783920	1009	0
OB5	978064	237	0
IB6	23590064	1011	0
OB6	978016	235	0
IB7	23800192	1016	0
OB7	984144	237	0
IB8	24000832	1018	0
OB8	990384	237	0
IB9	25331088	1015	0
OB9	997856	236	0
IB10	25068560	1007	0
OB10	1036384	240	0
IB11	22998048	1013	0
OB11	994640	237	0
IB12	19686416	1009	0
OB12	945136	239	0
IC1	14130496	1015	0
OC1	852736	239	0
IC2	17980480	1016	0
OC2	911392	240	0
IC3	20692560	1011	0
OC3	934864	238	0
IC4	21213472	1007	0
OC4	970880	241	0
IC5	24774176	1013	0
OC5	1008064	240	0
IC6	25606784	1016	0
OC6	1028384	240	0
IC7	28763712	1011	0
OC7	1063456	240	0
IC8	28561184	1008	0
OC8	1062032	236	0
IC9	29134528	1011	0
OC9	1065104	237	0
IC10	27029440	1006	0
OC10	1063616	239	0
IC11	24686304	1006	0
OC11	1049920	240	0
IC12	21295360	1011	0
OC12	976288	236	0
ID1	16159840	1012	0
OD1	867712	238	0
ID2	19096192	1012	0
OD2	908896	237	0
ID3	22712160	1007	0
OD3	951872	237	0
ID4	20946864	1016	0
OD4	955376	236	0
ID5	27070032	1010	0
OD5	1039136	241	0
ID6	27088512	1007	0
OD6	1071664	238	0
ID7	29629696	1012	0
OD7	1088288	240	0
ID8	30695264	1008	0
OD8	1127024	242	0
ID9	31188128	1006	0
OD9	1110944	239	0
ID10	28294608	1012	0
OD10	1078064	237	0
ID11	26627568	1010	0
OD11	1073520	238	0
ID12	22539840	1013	0
OD12	1016896	241	0
IE1	16717712	1012	0
OE1	882000	242	0
IE2	19665824	1006	0
OE2	927648	240	0
IE3	23226512	1011	0
OE3	953824	237	0
IE4	21608960	1007	0
OE4	997744	243	0
IE5	25201680	1015	0
OE5	1025936	240	0
IE6	26881008	1012	0
OE6	1065136	237	0
IE7	29235632	1010	0
OE7	1088736	236	0
IE8	29811568	1010	0
OE8	1090416	236	0
IE9	29720032	1011	0
OE9	1119264	241	0
IE10	29197728	1016	0
OE10	1086416	236	0
IE11	27055376	1016	0
OE11	1067616	238	0
IE12	23461520	1012	0
OE12	1021424	238	0
IF1	17175360	1007	0
OF1	883568	241	0
IF2	19629568	1010	0
OF2	909008	238	0
IF3	24213584	1018	0
OF3	955520	239	0
IF4	23415856	1015	0
OF4	976912	239	0
IF5	28459376	1010	0
OF5	1023488	237	0
IF6	27456864	1010	0
OF6	1035184	236	0
IF7	27754496	1012	0
OF7	1058704	237	0
IF8	31639632	1016	0
OF8	1105104	239	0
IF9	30711888	1012	0
OF9	1118464	239	0
IF10	29973216	1006	0
OF10	1119056	240	0
IF11	27209712	1013	0
OF11	1061888	238	0
IF12	24368192	1015	0
OF12	1007136	237	0
IG1	17262192	1009	0
OG1	881600	243	0
IG2	19621584	1012	0
OG2	905472	238	0
IG3	23128032	1007	0
OG3	939760	238	0
IG4	25643728	1010	0
OG4	991104	242	0
IG5	27553184	1006	0
OG5	1013952	240	0
IG6	28005520	1010	0
OG6	1024960	238	0
IG7	22354544	1008	0
OG7	996080	235	0
IG8	30249104	1015	0
OG8	1058864	236	0
IG9	29863888	1016	0
OG9	1083840	239	0
IG10	28830224	1016	0
OG10	1061568	238	0
IG11	26389696	1011	0
OG11	1050304	238	0
IG12	23758416	1010	0
OG12	1005152	236	0
IH1	16445488	1011	0
OH1	858464	239	0
IH2	18806528	1018	0
OH2	876544	237	0
IH3	21271552	1013	0
OH3	914064	240	0
IH4	23805264	1005	0
OH4	940880	237	0
IH5	26637184	1011	0
OH5	977648	238	0
IH6	26415088	1016	0
OH6	967488	234	0
IH7	28690832	1017	0
OH7	1003792	235	0
IH8	25550192	1009	0
OH8	1015168	238	0
IH9	25601216	1010	0
OH9	1010688	239	0
IH10	23779088	1011	0
OH10	991488	240	0
IH11	23030896	1009	0
OH11	990032	240	0
IH12	19875328	1007	0
OH12	943728	235	0
```
