## Supplementary material for "A toolbox of Stable Integration Vectors (SIV) in the fission yeast *Schizosaccharomyces pombe*": Source data: S03_C001_T03_P0051_M1_X1_E1.quant

```
[instrument]
blockid	numofrow	numofcol	coversn	version	coverid	lamphours	blocksn	type	sn
21	8	12	*	1.3.2	*	*	*	ruo	272510497

[head]
version	name	operator	timestamp	expirytime	calibrationID
1.0.5	Quantitation	GUEST	*	*	*

[properties]
quantversion
0.2.5

[conditions]
BlkID	Run	ExcitationColor	EmissionColor	CameraBias	EmissionIndex	BlockTemperature	CameraGain	Point	SampleVolume	Step	ExposureIndex	CoverID	Time	SampleTemperature	CoverTemperature	ExcitationIndex	Stage	Exposure	Cycle
21	2019-02-04_142954	x1	m1	*	1	75.0205,75.0388,75.031,75.0172,75.0142,75.0313	*	51	10	3	1	-1	1549294795.745	74.9148,74.9186,74.9122,74.9155,74.9165,74.9153	104.966	1	3	60	1

[quant]
region	quant	count	saturation
IA1	2898672	1013	0
OA1	663328	237	0
IA2	2908864	1008	0
OA2	663808	236	0
IA3	2943632	1008	0
OA3	659728	234	0
IA4	4471968	1016	0
OA4	669472	234	0
IA5	4660288	1017	0
OA5	670000	233	0
IA6	4719024	1010	0
OA6	690480	240	0
IA7	2969936	1006	0
OA7	675744	239	0
IA8	2956800	1013	0
OA8	667456	237	0
IA9	2979632	1016	0
OA9	666432	237	0
IA10	4848720	1017	0
OA10	676288	236	0
IA11	4695776	1017	0
OA11	674480	235	0
IA12	4445136	1011	0
OA12	679136	238	0
IB1	3988752	1009	0
OB1	674448	237	0
IB2	4236176	1010	0
OB2	689200	241	0
IB3	4561536	1016	0
OB3	691456	240	0
IB4	4593856	1014	0
OB4	689712	239	0
IB5	5065360	1009	0
OB5	689072	237	0
IB6	5152384	1011	0
OB6	684016	235	0
IB7	5193456	1016	0
OB7	689088	237	0
IB8	5209328	1018	0
OB8	687184	237	0
IB9	5355392	1015	0
OB9	685328	236	0
IB10	5296784	1007	0
OB10	697232	240	0
IB11	5077024	1013	0
OB11	687760	237	0
IB12	4693312	1009	0
OB12	688048	239	0
IC1	4086576	1015	0
OC1	680304	239	0
IC2	4533328	1016	0
OC2	690400	240	0
IC3	4834272	1011	0
OC3	688992	238	0
IC4	4872176	1007	0
OC4	696976	241	0
IC5	5288896	1013	0
OC5	699248	240	0
IC6	5379040	1016	0
OC6	698960	240	0
IC7	5739408	1011	0
OC7	702320	240	0
IC8	5703856	1008	0
OC8	692640	236	0
IC9	5767440	1011	0
OC9	692992	237	0
IC10	5514640	1006	0
OC10	697536	239	0
IC11	5253792	1006	0
OC11	698800	240	0
IC12	4874176	1011	0
OC12	680896	236	0
ID1	4327872	1012	0
OD1	682224	238	0
ID2	4659376	1012	0
OD2	685216	237	0
ID3	5061888	1007	0
OD3	689520	237	0
ID4	4869712	1016	0
OD4	686576	236	0
ID5	5553744	1010	0
OD5	707248	241	0
ID6	5536752	1007	0
OD6	701328	238	0
ID7	5844096	1012	0
OD7	707920	240	0
ID8	5949584	1008	0
OD8	716528	242	0
ID9	5998096	1006	0
OD9	703680	239	0
ID10	5677488	1012	0
OD10	697152	237	0
ID11	5488928	1010	0
OD11	698304	238	0
ID12	5037792	1013	0
OD12	700336	241	0
IE1	4380720	1012	0
OE1	693568	242	0
IE2	4708768	1006	0
OE2	695424	240	0
IE3	5120112	1011	0
OE3	689280	237	0
IE4	4920512	1007	0
OE4	707376	243	0
IE5	5348000	1015	0
OE5	702672	240	0
IE6	5527888	1012	0
OE6	700992	237	0
IE7	5797648	1010	0
OE7	700560	236	0
IE8	5858288	1010	0
OE8	698128	236	0
IE9	5846288	1011	0
OE9	712704	241	0
IE10	5787904	1016	0
OE10	695072	236	0
IE11	5545744	1016	0
OE11	696416	238	0
IE12	5130688	1012	0
OE12	692784	238	0
IF1	4429856	1007	0
OF1	691408	241	0
IF2	4714448	1010	0
OF2	687968	238	0
IF3	5255552	1018	0
OF3	696192	239	0
IF4	5154064	1015	0
OF4	694560	239	0
IF5	5708112	1010	0
OF5	693216	237	0
IF6	5587376	1010	0
OF6	691568	236	0
IF7	5627472	1012	0
OF7	696816	237	0
IF8	6073776	1016	0
OF8	706768	239	0
IF9	5959936	1012	0
OF9	705984	239	0
IF10	5861872	1006	0
OF10	709040	240	0
IF11	5562528	1013	0
OF11	697312	238	0
IF12	5248064	1015	0
OF12	689072	237	0
IG1	4434864	1009	0
OG1	695904	243	0
IG2	4710688	1012	0
OG2	687008	238	0
IG3	5102704	1007	0
OG3	688880	238	0
IG4	5380432	1010	0
OG4	702752	242	0
IG5	5587424	1006	0
OG5	701552	240	0
IG6	5647232	1010	0
OG6	696816	238	0
IG7	5002112	1008	0
OG7	685376	235	0
IG8	5907472	1015	0
OG8	693264	236	0
IG9	5867248	1016	0
OG9	701648	239	0
IG10	5756256	1016	0
OG10	697872	238	0
IG11	5461056	1011	0
OG11	693392	238	0
IG12	5158592	1010	0
OG12	685424	236	0
IH1	4347424	1011	0
OH1	681984	239	0
IH2	4633840	1018	0
OH2	679856	237	0
IH3	4911088	1013	0
OH3	691568	240	0
IH4	5164960	1005	0
OH4	685440	237	0
IH5	5493296	1011	0
OH5	692320	238	0
IH6	5475168	1016	0
OH6	678672	234	0
IH7	5745920	1017	0
OH7	686080	235	0
IH8	5364016	1009	0
OH8	692912	238	0
IH9	5365696	1010	0
OH9	694896	239	0
IH10	5160336	1011	0
OH10	693216	240	0
IH11	5069552	1009	0
OH11	693696	240	0
IH12	4708608	1007	0
OH12	677232	235	0
```
