## Supplementary material for "A toolbox of Stable Integration Vectors (SIV) in the fission yeast *Schizosaccharomyces pombe*": Source data: S03_C001_T03_P0051_M1_X1_E2.quant

```
[instrument]
blockid	numofrow	numofcol	coversn	version	coverid	lamphours	blocksn	type	sn
21	8	12	*	1.3.2	*	*	*	ruo	272510497

[head]
version	name	operator	timestamp	expirytime	calibrationID
1.0.5	Quantitation	GUEST	*	*	*

[properties]
quantversion
0.2.5

[conditions]
BlkID	Run	ExcitationColor	EmissionColor	CameraBias	EmissionIndex	BlockTemperature	CameraGain	Point	SampleVolume	Step	ExposureIndex	CoverID	Time	SampleTemperature	CoverTemperature	ExcitationIndex	Stage	Exposure	Cycle
21	2019-02-04_142954	x1	m1	*	1	75.0205,75.0388,75.031,75.0172,75.0142,75.0313	*	51	10	3	2	-1	1549294796.383	74.9148,74.9186,74.9122,74.9155,74.9165,74.9153	104.966	1	3	175	1

[quant]
region	quant	count	saturation
IA1	3093616	1013	0
OA1	680736	237	0
IA2	3144496	1008	0
OA2	683520	236	0
IA3	3229728	1008	0
OA3	684640	234	0
IA4	7667216	1016	0
OA4	718448	234	0
IA5	8218496	1017	0
OA5	725776	233	0
IA6	8433984	1010	0
OA6	748160	240	0
IA7	3370800	1006	0
OA7	709088	239	0
IA8	3301504	1013	0
OA8	701216	237	0
IA9	3374496	1016	0
OA9	698704	237	0
IA10	8813840	1017	0
OA10	741248	236	0
IA11	8371520	1017	0
OA11	734944	235	0
IA12	7657360	1011	0
OA12	729376	238	0
IB1	6282016	1009	0
OB1	713216	237	0
IB2	6998992	1010	0
OB2	736816	241	0
IB3	7898880	1016	0
OB3	741664	240	0
IB4	8020464	1014	0
OB4	750016	239	0
IB5	9423056	1009	0
OB5	760272	237	0
IB6	9702608	1011	0
OB6	757024	235	0
IB7	9784016	1016	0
OB7	763536	237	0
IB8	9830096	1018	0
OB8	763824	237	0
IB9	10286384	1015	0
OB9	764240	236	0
IB10	10177744	1007	0
OB10	782400	240	0
IB11	9501136	1013	0
OB11	764784	237	0
IB12	8389824	1009	0
OB12	752576	239	0
IC1	6560176	1015	0
OC1	722192	239	0
IC2	7857264	1016	0
OC2	744592	240	0
IC3	8745184	1011	0
OC3	751040	238	0
IC4	8900144	1007	0
OC4	766736	241	0
IC5	10089840	1013	0
OC5	774528	240	0
IC6	10373088	1016	0
OC6	780928	240	0
IC7	11426768	1011	0
OC7	792592	240	0
IC8	11350496	1008	0
OC8	784656	236	0
IC9	11532848	1011	0
OC9	784576	237	0
IC10	10827728	1006	0
OC10	787280	239	0
IC11	10044592	1006	0
OC11	786720	240	0
IC12	8930016	1011	0
OC12	756992	236	0
ID1	7233456	1012	0
OD1	725824	238	0
ID2	8212912	1012	0
OD2	739456	237	0
ID3	9406176	1007	0
OD3	753712	237	0
ID4	8825056	1016	0
OD4	752592	236	0
ID5	10845328	1010	0
OD5	786800	241	0
ID6	10852224	1007	0
OD6	790768	238	0
ID7	11718384	1012	0
OD7	803360	240	0
ID8	12056848	1008	0
OD8	818112	242	0
ID9	12217600	1006	0
OD9	806544	239	0
ID10	11263504	1012	0
OD10	790000	237	0
ID11	10704352	1010	0
OD11	789072	238	0
ID12	9357984	1013	0
OD12	776464	241	0
IE1	7414720	1012	0
OE1	739232	242	0
IE2	8393200	1006	0
OE2	749744	240	0
IE3	9569536	1011	0
OE3	753200	237	0
IE4	9022928	1007	0
OE4	776640	243	0
IE5	10227600	1015	0
OE5	782176	240	0
IE6	10778064	1012	0
OE6	788272	237	0
IE7	11573696	1010	0
OE7	793952	236	0
IE8	11752240	1010	0
OE8	795392	236	0
IE9	11731504	1011	0
OE9	812544	241	0
IE10	11566192	1016	0
OE10	792048	236	0
IE11	10852160	1016	0
OE11	786592	238	0
IE12	9657920	1012	0
OE12	771456	238	0
IF1	7565520	1007	0
OF1	737280	241	0
IF2	8394560	1010	0
OF2	743584	238	0
IF3	9922960	1018	0
OF3	758944	239	0
IF4	9652352	1015	0
OF4	764544	239	0
IF5	11319568	1010	0
OF5	772224	237	0
IF6	10976144	1010	0
OF6	777728	236	0
IF7	11094544	1012	0
OF7	786432	237	0
IF8	12393456	1016	0
OF8	804960	239	0
IF9	12076464	1012	0
OF9	809456	239	0
IF10	11818176	1006	0
OF10	811952	240	0
IF11	10907888	1013	0
OF11	786336	238	0
IF12	9968288	1015	0
OF12	768320	237	0
IG1	7603216	1009	0
OG1	743216	243	0
IG2	8384640	1012	0
OG2	740272	238	0
IG3	9540384	1007	0
OG3	753456	238	0
IG4	10388944	1010	0
OG4	775232	242	0
IG5	11005312	1006	0
OG5	778192	240	0
IG6	11155472	1010	0
OG6	776944	238	0
IG7	9297072	1008	0
OG7	762048	235	0
IG8	11915952	1015	0
OG8	785232	236	0
IG9	11798656	1016	0
OG9	796656	239	0
IG10	11439328	1016	0
OG10	787184	238	0
IG11	10631616	1011	0
OG11	783120	238	0
IG12	9750976	1010	0
OG12	764128	236	0
IH1	7336176	1011	0
OH1	726784	239	0
IH2	8127312	1018	0
OH2	729056	237	0
IH3	8942016	1013	0
OH3	746272	240	0
IH4	9757328	1005	0
OH4	749824	237	0
IH5	10710512	1011	0
OH5	762208	238	0
IH6	10643312	1016	0
OH6	752480	234	0
IH7	11420224	1017	0
OH7	764672	235	0
IH8	10349360	1009	0
OH8	776512	238	0
IH9	10355216	1010	0
OH9	773472	239	0
IH10	9777808	1011	0
OH10	768896	240	0
IH11	9504000	1009	0
OH11	767200	240	0
IH12	8458176	1007	0
OH12	742896	235	0
```
