## Supplementary material for "A toolbox of Stable Integration Vectors (SIV) in the fission yeast *Schizosaccharomyces pombe*": Source data: S03_C001_T03_P0051_M1_X1_E3.quant

```
[instrument]
blockid	numofrow	numofcol	coversn	version	coverid	lamphours	blocksn	type	sn
21	8	12	*	1.3.2	*	*	*	ruo	272510497

[head]
version	name	operator	timestamp	expirytime	calibrationID
1.0.5	Quantitation	GUEST	*	*	*

[properties]
quantversion
0.2.5

[conditions]
BlkID	Run	ExcitationColor	EmissionColor	CameraBias	EmissionIndex	BlockTemperature	CameraGain	Point	SampleVolume	Step	ExposureIndex	CoverID	Time	SampleTemperature	CoverTemperature	ExcitationIndex	Stage	Exposure	Cycle
21	2019-02-04_142954	x1	m1	*	1	75.0205,75.0388,75.031,75.0172,75.0142,75.0313	*	51	10	3	3	-1	1549294797.094	74.9148,74.9186,74.9122,74.9155,74.9165,74.9153	104.966	1	3	520	1

[quant]
region	quant	count	saturation
IA1	3667712	1013	0
OA1	725776	237	0
IA2	3839248	1008	0
OA2	742784	236	0
IA3	4086160	1008	0
OA3	758320	234	0
IA4	17283120	1016	0
OA4	859776	234	0
IA5	18883008	1017	0
OA5	885936	233	0
IA6	19611680	1010	0
OA6	924640	240	0
IA7	4564752	1006	0
OA7	820992	239	0
IA8	4348848	1013	0
OA8	806832	237	0
IA9	4551472	1016	0
OA9	801168	237	0
IA10	20720976	1017	0
OA10	930304	236	0
IA11	19416272	1017	0
OA11	920608	235	0
IA12	17319392	1011	0
OA12	890240	238	0
IB1	13156736	1009	0
OB1	826128	237	0
IB2	15276320	1010	0
OB2	874960	241	0
IB3	17916752	1016	0
OB3	895312	240	0
IB4	18332768	1014	0
OB4	926128	239	0
IB5	22537472	1009	0
OB5	975968	237	0
IB6	23337360	1011	0
OB6	974800	235	0
IB7	23584416	1016	0
OB7	979904	237	0
IB8	23754832	1018	0
OB8	990816	237	0
IB9	25107616	1015	0
OB9	997824	236	0
IB10	24842480	1007	0
OB10	1033968	240	0
IB11	22797456	1013	0
OB11	989344	237	0
IB12	19503904	1009	0
OB12	943360	239	0
IC1	13967760	1015	0
OC1	848272	239	0
IC2	17798368	1016	0
OC2	907376	240	0
IC3	20456640	1011	0
OC3	932688	238	0
IC4	20990096	1007	0
OC4	965328	241	0
IC5	24504656	1013	0
OC5	1001840	240	0
IC6	25335840	1016	0
OC6	1024080	240	0
IC7	28507984	1011	0
OC7	1062240	240	0
IC8	28295488	1008	0
OC8	1061248	236	0
IC9	28869904	1011	0
OC9	1059360	237	0
IC10	26764656	1006	0
OC10	1055872	239	0
IC11	24469824	1006	0
OC11	1042624	240	0
IC12	21107424	1011	0
OC12	971328	236	0
ID1	16008112	1012	0
OD1	867840	238	0
ID2	18889232	1012	0
OD2	908048	237	0
ID3	22482416	1007	0
OD3	949824	237	0
ID4	20685328	1016	0
OD4	952800	236	0
ID5	26785952	1010	0
OD5	1036496	241	0
ID6	26831648	1007	0
OD6	1067056	238	0
ID7	29353024	1012	0
OD7	1086832	240	0
ID8	30411184	1008	0
OD8	1121904	242	0
ID9	30915488	1006	0
OD9	1105728	239	0
ID10	28051760	1012	0
OD10	1078288	237	0
ID11	26404304	1010	0
OD11	1066608	238	0
ID12	22346912	1013	0
OD12	1012464	241	0
IE1	16535696	1012	0
OE1	879920	242	0
IE2	19479200	1006	0
OE2	927024	240	0
IE3	22942864	1011	0
OE3	952176	237	0
IE4	21356608	1007	0
OE4	995328	243	0
IE5	24910048	1015	0
OE5	1026304	240	0
IE6	26568288	1012	0
OE6	1061056	237	0
IE7	28970016	1010	0
OE7	1084528	236	0
IE8	29508512	1010	0
OE8	1089872	236	0
IE9	29474912	1011	0
OE9	1120080	241	0
IE10	28944624	1016	0
OE10	1087424	236	0
IE11	26787760	1016	0
OE11	1065696	238	0
IE12	23243024	1012	0
OE12	1017888	238	0
IF1	16998560	1007	0
OF1	882336	241	0
IF2	19421584	1010	0
OF2	908544	238	0
IF3	23935344	1018	0
OF3	957040	239	0
IF4	23157760	1015	0
OF4	974896	239	0
IF5	28141456	1010	0
OF5	1017280	237	0
IF6	27157904	1010	0
OF6	1029936	236	0
IF7	27485808	1012	0
OF7	1053248	237	0
IF8	31324960	1016	0
OF8	1100096	239	0
IF9	30455456	1012	0
OF9	1112928	239	0
IF10	29715088	1006	0
OF10	1115536	240	0
IF11	26974544	1013	0
OF11	1058832	238	0
IF12	24148192	1015	0
OF12	1003600	237	0
IG1	17103600	1009	0
OG1	878912	243	0
IG2	19394272	1012	0
OG2	901728	238	0
IG3	22874112	1007	0
OG3	937072	238	0
IG4	25350448	1010	0
OG4	984880	242	0
IG5	27214784	1006	0
OG5	1007760	240	0
IG6	27694608	1010	0
OG6	1022400	238	0
IG7	22156320	1008	0
OG7	991200	235	0
IG8	29933152	1015	0
OG8	1055904	236	0
IG9	29569104	1016	0
OG9	1078416	239	0
IG10	28545760	1016	0
OG10	1055328	238	0
IG11	26155904	1011	0
OG11	1044240	238	0
IG12	23527856	1010	0
OG12	1002944	236	0
IH1	16271744	1011	0
OH1	857504	239	0
IH2	18576912	1018	0
OH2	874576	237	0
IH3	21041984	1013	0
OH3	909456	240	0
IH4	23537200	1005	0
OH4	938448	237	0
IH5	26348176	1011	0
OH5	975072	238	0
IH6	26129584	1016	0
OH6	964864	234	0
IH7	28414928	1017	0
OH7	1001488	235	0
IH8	25310944	1009	0
OH8	1011840	238	0
IH9	25385648	1010	0
OH9	1007440	239	0
IH10	23585760	1011	0
OH10	987552	240	0
IH11	22840176	1009	0
OH11	987184	240	0
IH12	19702928	1007	0
OH12	941504	235	0
```
