## Supplementary material for "A toolbox of Stable Integration Vectors (SIV) in the fission yeast *Schizosaccharomyces pombe*": Source data: S03_C001_T03_P0052_M1_X1_E1.quant

```
[instrument]
blockid	numofrow	numofcol	coversn	version	coverid	lamphours	blocksn	type	sn
21	8	12	*	1.3.2	*	*	*	ruo	272510497

[head]
version	name	operator	timestamp	expirytime	calibrationID
1.0.5	Quantitation	GUEST	*	*	*

[properties]
quantversion
0.2.5

[conditions]
BlkID	Run	ExcitationColor	EmissionColor	CameraBias	EmissionIndex	BlockTemperature	CameraGain	Point	SampleVolume	Step	ExposureIndex	CoverID	Time	SampleTemperature	CoverTemperature	ExcitationIndex	Stage	Exposure	Cycle
21	2019-02-04_142954	x1	m1	*	1	75.3366,75.3292,75.3168,75.3173,75.3328,75.3106	*	52	10	3	1	-1	1549294803.861	75.2124,75.2155,75.2119,75.2145,75.2117,75.2105	105.08	1	3	60	1

[quant]
region	quant	count	saturation
IA1	2904704	1013	0
OA1	665152	237	0
IA2	2909792	1008	0
OA2	664240	236	0
IA3	2939888	1008	0
OA3	660880	234	0
IA4	4455152	1016	0
OA4	669376	234	0
IA5	4635392	1017	0
OA5	668800	233	0
IA6	4696368	1010	0
OA6	689632	240	0
IA7	2968736	1006	0
OA7	675328	239	0
IA8	2952480	1013	0
OA8	668096	237	0
IA9	2981216	1016	0
OA9	665408	237	0
IA10	4830976	1017	0
OA10	676272	236	0
IA11	4681680	1017	0
OA11	674640	235	0
IA12	4432336	1011	0
OA12	677056	238	0
IB1	3971280	1009	0
OB1	676240	237	0
IB2	4216240	1010	0
OB2	690160	241	0
IB3	4528608	1016	0
OB3	687680	240	0
IB4	4567328	1014	0
OB4	688752	239	0
IB5	5028096	1009	0
OB5	689088	237	0
IB6	5117248	1011	0
OB6	683072	235	0
IB7	5166176	1016	0
OB7	687664	237	0
IB8	5174256	1018	0
OB8	687280	237	0
IB9	5319376	1015	0
OB9	683280	236	0
IB10	5261184	1007	0
OB10	697264	240	0
IB11	5050752	1013	0
OB11	685984	237	0
IB12	4673792	1009	0
OB12	686032	239	0
IC1	4072704	1015	0
OC1	682928	239	0
IC2	4515888	1016	0
OC2	692944	240	0
IC3	4807568	1011	0
OC3	689744	238	0
IC4	4847744	1007	0
OC4	700192	241	0
IC5	5261248	1013	0
OC5	699600	240	0
IC6	5354128	1016	0
OC6	702064	240	0
IC7	5714800	1011	0
OC7	704208	240	0
IC8	5674192	1008	0
OC8	694528	236	0
IC9	5739776	1011	0
OC9	695568	237	0
IC10	5487600	1006	0
OC10	699648	239	0
IC11	5225600	1006	0
OC11	701216	240	0
IC12	4854592	1011	0
OC12	682064	236	0
ID1	4301056	1012	0
OD1	681152	238	0
ID2	4632592	1012	0
OD2	683552	237	0
ID3	5038544	1007	0
OD3	687408	237	0
ID4	4840112	1016	0
OD4	682640	236	0
ID5	5526752	1010	0
OD5	704784	241	0
ID6	5513872	1007	0
OD6	699104	238	0
ID7	5812944	1012	0
OD7	707456	240	0
ID8	5921296	1008	0
OD8	716032	242	0
ID9	5966288	1006	0
OD9	707376	239	0
ID10	5656240	1012	0
OD10	697696	237	0
ID11	5459536	1010	0
OD11	696528	238	0
ID12	5011792	1013	0
OD12	700224	241	0
IE1	4363024	1012	0
OE1	692768	242	0
IE2	4681200	1006	0
OE2	693792	240	0
IE3	5093936	1011	0
OE3	687872	237	0
IE4	4894800	1007	0
OE4	707232	243	0
IE5	5313296	1015	0
OE5	702240	240	0
IE6	5493920	1012	0
OE6	698416	237	0
IE7	5758224	1010	0
OE7	698016	236	0
IE8	5822976	1010	0
OE8	697872	236	0
IE9	5814192	1011	0
OE9	710592	241	0
IE10	5769280	1016	0
OE10	693632	236	0
IE11	5510208	1016	0
OE11	696448	238	0
IE12	5106848	1012	0
OE12	691952	238	0
IF1	4398752	1007	0
OF1	687600	241	0
IF2	4689216	1010	0
OF2	687456	238	0
IF3	5224752	1018	0
OF3	694016	239	0
IF4	5115392	1015	0
OF4	696128	239	0
IF5	5667952	1010	0
OF5	693200	237	0
IF6	5548496	1010	0
OF6	692896	236	0
IF7	5597248	1012	0
OF7	698592	237	0
IF8	6035280	1016	0
OF8	707616	239	0
IF9	5923664	1012	0
OF9	705408	239	0
IF10	5830480	1006	0
OF10	708288	240	0
IF11	5528640	1013	0
OF11	696416	238	0
IF12	5211952	1015	0
OF12	687088	237	0
IG1	4415440	1009	0
OG1	693456	243	0
IG2	4686176	1012	0
OG2	685392	238	0
IG3	5068496	1007	0
OG3	688880	238	0
IG4	5350496	1010	0
OG4	705216	242	0
IG5	5553792	1006	0
OG5	700848	240	0
IG6	5612448	1010	0
OG6	697760	238	0
IG7	4977856	1008	0
OG7	684352	235	0
IG8	5870592	1015	0
OG8	693632	236	0
IG9	5833360	1016	0
OG9	702176	239	0
IG10	5719568	1016	0
OG10	696592	238	0
IG11	5420864	1011	0
OG11	693760	238	0
IG12	5131552	1010	0
OG12	685120	236	0
IH1	4325184	1011	0
OH1	680848	239	0
IH2	4608704	1018	0
OH2	680848	237	0
IH3	4883856	1013	0
OH3	692240	240	0
IH4	5134528	1005	0
OH4	684896	237	0
IH5	5465984	1011	0
OH5	692240	238	0
IH6	5448720	1016	0
OH6	678720	234	0
IH7	5711920	1017	0
OH7	683600	235	0
IH8	5330176	1009	0
OH8	692064	238	0
IH9	5332544	1010	0
OH9	693664	239	0
IH10	5132672	1011	0
OH10	693872	240	0
IH11	5042240	1009	0
OH11	690688	240	0
IH12	4678928	1007	0
OH12	675952	235	0
```
