## Supplementary material for "A toolbox of Stable Integration Vectors (SIV) in the fission yeast *Schizosaccharomyces pombe*": Source data: S03_C001_T03_P0052_M1_X1_E2.quant

```
[instrument]
blockid	numofrow	numofcol	coversn	version	coverid	lamphours	blocksn	type	sn
21	8	12	*	1.3.2	*	*	*	ruo	272510497

[head]
version	name	operator	timestamp	expirytime	calibrationID
1.0.5	Quantitation	GUEST	*	*	*

[properties]
quantversion
0.2.5

[conditions]
BlkID	Run	ExcitationColor	EmissionColor	CameraBias	EmissionIndex	BlockTemperature	CameraGain	Point	SampleVolume	Step	ExposureIndex	CoverID	Time	SampleTemperature	CoverTemperature	ExcitationIndex	Stage	Exposure	Cycle
21	2019-02-04_142954	x1	m1	*	1	75.3366,75.3292,75.3168,75.3173,75.3328,75.3106	*	52	10	3	2	-1	1549294804.528	75.2124,75.2155,75.2119,75.2145,75.2117,75.2105	105.08	1	3	175	1

[quant]
region	quant	count	saturation
IA1	3089248	1013	0
OA1	678400	237	0
IA2	3136800	1008	0
OA2	684320	236	0
IA3	3222160	1008	0
OA3	684272	234	0
IA4	7625952	1016	0
OA4	715824	234	0
IA5	8164320	1017	0
OA5	723568	233	0
IA6	8386640	1010	0
OA6	749056	240	0
IA7	3363872	1006	0
OA7	710160	239	0
IA8	3299328	1013	0
OA8	702800	237	0
IA9	3365792	1016	0
OA9	700384	237	0
IA10	8763056	1017	0
OA10	740944	236	0
IA11	8320000	1017	0
OA11	736560	235	0
IA12	7613696	1011	0
OA12	730688	238	0
IB1	6233296	1009	0
OB1	708992	237	0
IB2	6950576	1010	0
OB2	738320	241	0
IB3	7832112	1016	0
OB3	739280	240	0
IB4	7957312	1014	0
OB4	748176	239	0
IB5	9344944	1009	0
OB5	759504	237	0
IB6	9609392	1011	0
OB6	757168	235	0
IB7	9715968	1016	0
OB7	759008	237	0
IB8	9765248	1018	0
OB8	761152	237	0
IB9	10225184	1015	0
OB9	761536	236	0
IB10	10108752	1007	0
OB10	780480	240	0
IB11	9440640	1013	0
OB11	760288	237	0
IB12	8340464	1009	0
OB12	748064	239	0
IC1	6516160	1015	0
OC1	722768	239	0
IC2	7794560	1016	0
OC2	745040	240	0
IC3	8686576	1011	0
OC3	749456	238	0
IC4	8829968	1007	0
OC4	766848	241	0
IC5	10007744	1013	0
OC5	776704	240	0
IC6	10288672	1016	0
OC6	781248	240	0
IC7	11354032	1011	0
OC7	794368	240	0
IC8	11261872	1008	0
OC8	785808	236	0
IC9	11459248	1011	0
OC9	785920	237	0
IC10	10764192	1006	0
OC10	788032	239	0
IC11	9988016	1006	0
OC11	786128	240	0
IC12	8877904	1011	0
OC12	756576	236	0
ID1	7188096	1012	0
OD1	729424	238	0
ID2	8142944	1012	0
OD2	740000	237	0
ID3	9330816	1007	0
OD3	756368	237	0
ID4	8736592	1016	0
OD4	752576	236	0
ID5	10764592	1010	0
OD5	788336	241	0
ID6	10758608	1007	0
OD6	791984	238	0
ID7	11624800	1012	0
OD7	801952	240	0
ID8	11968784	1008	0
OD8	817280	242	0
ID9	12132032	1006	0
OD9	804896	239	0
ID10	11186208	1012	0
OD10	789792	237	0
ID11	10633424	1010	0
OD11	788528	238	0
ID12	9281424	1013	0
OD12	778640	241	0
IE1	7361456	1012	0
OE1	738784	242	0
IE2	8328448	1006	0
OE2	753168	240	0
IE3	9490848	1011	0
OE3	754912	237	0
IE4	8942592	1007	0
OE4	779312	243	0
IE5	10143328	1015	0
OE5	783792	240	0
IE6	10705616	1012	0
OE6	787232	237	0
IE7	11495168	1010	0
OE7	793888	236	0
IE8	11674960	1010	0
OE8	795776	236	0
IE9	11661472	1011	0
OE9	813360	241	0
IE10	11488320	1016	0
OE10	791488	236	0
IE11	10776400	1016	0
OE11	789312	238	0
IE12	9587632	1012	0
OE12	775296	238	0
IF1	7508288	1007	0
OF1	737552	241	0
IF2	8327552	1010	0
OF2	741952	238	0
IF3	9832384	1018	0
OF3	760992	239	0
IF4	9565984	1015	0
OF4	765552	239	0
IF5	11215024	1010	0
OF5	772416	237	0
IF6	10876176	1010	0
OF6	775424	236	0
IF7	10999312	1012	0
OF7	784064	237	0
IF8	12296096	1016	0
OF8	802288	239	0
IF9	11985136	1012	0
OF9	806480	239	0
IF10	11737552	1006	0
OF10	810464	240	0
IF11	10830960	1013	0
OF11	790176	238	0
IF12	9890176	1015	0
OF12	765200	237	0
IG1	7550688	1009	0
OG1	743616	243	0
IG2	8318672	1012	0
OG2	739808	238	0
IG3	9449552	1007	0
OG3	750272	238	0
IG4	10275264	1010	0
OG4	775040	242	0
IG5	10900288	1006	0
OG5	778096	240	0
IG6	11046656	1010	0
OG6	775504	238	0
IG7	9226048	1008	0
OG7	760704	235	0
IG8	11816368	1015	0
OG8	784688	236	0
IG9	11713840	1016	0
OG9	796512	239	0
IG10	11360416	1016	0
OG10	786144	238	0
IG11	10533344	1011	0
OG11	783584	238	0
IG12	9676304	1010	0
OG12	764384	236	0
IH1	7273232	1011	0
OH1	727488	239	0
IH2	8053024	1018	0
OH2	729536	237	0
IH3	8855984	1013	0
OH3	747840	240	0
IH4	9673328	1005	0
OH4	748096	237	0
IH5	10614608	1011	0
OH5	762064	238	0
IH6	10557856	1016	0
OH6	751808	234	0
IH7	11323152	1017	0
OH7	762784	235	0
IH8	10275024	1009	0
OH8	773312	238	0
IH9	10289040	1010	0
OH9	773376	239	0
IH10	9694976	1011	0
OH10	768128	240	0
IH11	9438192	1009	0
OH11	766624	240	0
IH12	8383808	1007	0
OH12	741792	235	0
```
