## Supplementary material for "A toolbox of Stable Integration Vectors (SIV) in the fission yeast *Schizosaccharomyces pombe*": Source data: S03_C001_T03_P0052_M1_X1_E3.quant

```
[instrument]
blockid	numofrow	numofcol	coversn	version	coverid	lamphours	blocksn	type	sn
21	8	12	*	1.3.2	*	*	*	ruo	272510497

[head]
version	name	operator	timestamp	expirytime	calibrationID
1.0.5	Quantitation	GUEST	*	*	*

[properties]
quantversion
0.2.5

[conditions]
BlkID	Run	ExcitationColor	EmissionColor	CameraBias	EmissionIndex	BlockTemperature	CameraGain	Point	SampleVolume	Step	ExposureIndex	CoverID	Time	SampleTemperature	CoverTemperature	ExcitationIndex	Stage	Exposure	Cycle
21	2019-02-04_142954	x1	m1	*	1	75.3366,75.3292,75.3168,75.3173,75.3328,75.3106	*	52	10	3	3	-1	1549294805.239	75.2124,75.2155,75.2119,75.2145,75.2117,75.2105	105.08	1	3	520	1

[quant]
region	quant	count	saturation
IA1	3668304	1013	0
OA1	731712	237	0
IA2	3833696	1008	0
OA2	745056	236	0
IA3	4074624	1008	0
OA3	758544	234	0
IA4	17096288	1016	0
OA4	857024	234	0
IA5	18719296	1017	0
OA5	885392	233	0
IA6	19429808	1010	0
OA6	924576	240	0
IA7	4530656	1006	0
OA7	819216	239	0
IA8	4332288	1013	0
OA8	805536	237	0
IA9	4526496	1016	0
OA9	800048	237	0
IA10	20547632	1017	0
OA10	929904	236	0
IA11	19252000	1017	0
OA11	916432	235	0
IA12	17162608	1011	0
OA12	889696	238	0
IB1	13019808	1009	0
OB1	825760	237	0
IB2	15126768	1010	0
OB2	873568	241	0
IB3	17730912	1016	0
OB3	895184	240	0
IB4	18132752	1014	0
OB4	926320	239	0
IB5	22305072	1009	0
OB5	971840	237	0
IB6	23112784	1011	0
OB6	974016	235	0
IB7	23391200	1016	0
OB7	980496	237	0
IB8	23519168	1018	0
OB8	986704	237	0
IB9	24914096	1015	0
OB9	996240	236	0
IB10	24641776	1007	0
OB10	1029376	240	0
IB11	22600048	1013	0
OB11	987392	237	0
IB12	19334384	1009	0
OB12	943408	239	0
IC1	13829184	1015	0
OC1	845584	239	0
IC2	17607952	1016	0
OC2	906240	240	0
IC3	20239312	1011	0
OC3	932112	238	0
IC4	20745648	1007	0
OC4	963888	241	0
IC5	24253136	1013	0
OC5	999184	240	0
IC6	25073600	1016	0
OC6	1017936	240	0
IC7	28248768	1011	0
OC7	1056464	240	0
IC8	28051040	1008	0
OC8	1059264	236	0
IC9	28641168	1011	0
OC9	1059808	237	0
IC10	26560576	1006	0
OC10	1055744	239	0
IC11	24266640	1006	0
OC11	1041568	240	0
IC12	20911280	1011	0
OC12	970688	236	0
ID1	15840704	1012	0
OD1	865504	238	0
ID2	18684304	1012	0
OD2	903408	237	0
ID3	22230112	1007	0
OD3	948944	237	0
ID4	20462608	1016	0
OD4	949568	236	0
ID5	26502528	1010	0
OD5	1034624	241	0
ID6	26528000	1007	0
OD6	1065840	238	0
ID7	29087328	1012	0
OD7	1085264	240	0
ID8	30142208	1008	0
OD8	1119696	242	0
ID9	30650896	1006	0
OD9	1105280	239	0
ID10	27805840	1012	0
OD10	1073008	237	0
ID11	26169680	1010	0
OD11	1064256	238	0
ID12	22157216	1013	0
OD12	1016352	241	0
IE1	16359712	1012	0
OE1	877792	242	0
IE2	19249712	1006	0
OE2	923472	240	0
IE3	22693952	1011	0
OE3	946832	237	0
IE4	21094032	1007	0
OE4	992064	243	0
IE5	24638864	1015	0
OE5	1023520	240	0
IE6	26313696	1012	0
OE6	1055936	237	0
IE7	28680896	1010	0
OE7	1083056	236	0
IE8	29264640	1010	0
OE8	1085504	236	0
IE9	29206960	1011	0
OE9	1115584	241	0
IE10	28678816	1016	0
OE10	1083072	236	0
IE11	26532080	1016	0
OE11	1060400	238	0
IE12	23034464	1012	0
OE12	1015664	238	0
IF1	16803168	1007	0
OF1	879072	241	0
IF2	19216928	1010	0
OF2	904800	238	0
IF3	23654896	1018	0
OF3	953312	239	0
IF4	22888032	1015	0
OF4	972032	239	0
IF5	27815792	1010	0
OF5	1014544	237	0
IF6	26854000	1010	0
OF6	1027440	236	0
IF7	27204608	1012	0
OF7	1051024	237	0
IF8	31048512	1016	0
OF8	1098464	239	0
IF9	30165648	1012	0
OF9	1108320	239	0
IF10	29456368	1006	0
OF10	1111664	240	0
IF11	26732496	1013	0
OF11	1052288	238	0
IF12	23917040	1015	0
OF12	998432	237	0
IG1	16926320	1009	0
OG1	876240	243	0
IG2	19180944	1012	0
OG2	901008	238	0
IG3	22625280	1007	0
OG3	935056	238	0
IG4	25053936	1010	0
OG4	983440	242	0
IG5	26928688	1006	0
OG5	1006256	240	0
IG6	27376912	1010	0
OG6	1020016	238	0
IG7	21950960	1008	0
OG7	987824	235	0
IG8	29643664	1015	0
OG8	1052576	236	0
IG9	29343504	1016	0
OG9	1072272	239	0
IG10	28301904	1016	0
OG10	1053696	238	0
IG11	25911696	1011	0
OG11	1040800	238	0
IG12	23306928	1010	0
OG12	995488	236	0
IH1	16104784	1011	0
OH1	855984	239	0
IH2	18391872	1018	0
OH2	871632	237	0
IH3	20816976	1013	0
OH3	909696	240	0
IH4	23271472	1005	0
OH4	933984	237	0
IH5	26086032	1011	0
OH5	973472	238	0
IH6	25873344	1016	0
OH6	965520	234	0
IH7	28173664	1017	0
OH7	999648	235	0
IH8	25101744	1009	0
OH8	1009328	238	0
IH9	25188560	1010	0
OH9	1006160	239	0
IH10	23380464	1011	0
OH10	987296	240	0
IH11	22652992	1009	0
OH11	987696	240	0
IH12	19507376	1007	0
OH12	936864	235	0
```
