## Supplementary material for "A toolbox of Stable Integration Vectors (SIV) in the fission yeast *Schizosaccharomyces pombe*": Source data: S03_C001_T03_P0053_M1_X1_E1.quant

```
[instrument]
blockid	numofrow	numofcol	coversn	version	coverid	lamphours	blocksn	type	sn
21	8	12	*	1.3.2	*	*	*	ruo	272510497

[head]
version	name	operator	timestamp	expirytime	calibrationID
1.0.5	Quantitation	GUEST	*	*	*

[properties]
quantversion
0.2.5

[conditions]
BlkID	Run	ExcitationColor	EmissionColor	CameraBias	EmissionIndex	BlockTemperature	CameraGain	Point	SampleVolume	Step	ExposureIndex	CoverID	Time	SampleTemperature	CoverTemperature	ExcitationIndex	Stage	Exposure	Cycle
21	2019-02-04_142954	x1	m1	*	1	75.6178,75.6322,75.6176,75.6251,75.6089,75.62	*	53	10	3	1	-1	1549294812.074	75.5183,75.5167,75.5146,75.5164,75.5173,75.5176	104.921	1	3	60	1

[quant]
region	quant	count	saturation
IA1	2895056	1013	0
OA1	664272	237	0
IA2	2908208	1008	0
OA2	665328	236	0
IA3	2937216	1008	0
OA3	660384	234	0
IA4	4432928	1016	0
OA4	669168	234	0
IA5	4623440	1017	0
OA5	669008	233	0
IA6	4676864	1010	0
OA6	689856	240	0
IA7	2965280	1006	0
OA7	672112	239	0
IA8	2951152	1013	0
OA8	668208	237	0
IA9	2976064	1016	0
OA9	664624	237	0
IA10	4813968	1017	0
OA10	677520	236	0
IA11	4660480	1017	0
OA11	674288	235	0
IA12	4409344	1011	0
OA12	678976	238	0
IB1	3955808	1009	0
OB1	676096	237	0
IB2	4203264	1010	0
OB2	694032	241	0
IB3	4514272	1016	0
OB3	690752	240	0
IB4	4541728	1014	0
OB4	691008	239	0
IB5	5001792	1009	0
OB5	690224	237	0
IB6	5100096	1011	0
OB6	684480	235	0
IB7	5139280	1016	0
OB7	689520	237	0
IB8	5155296	1018	0
OB8	688592	237	0
IB9	5299712	1015	0
OB9	686224	236	0
IB10	5245584	1007	0
OB10	699136	240	0
IB11	5028976	1013	0
OB11	686896	237	0
IB12	4650752	1009	0
OB12	686336	239	0
IC1	4062112	1015	0
OC1	681152	239	0
IC2	4499696	1016	0
OC2	691456	240	0
IC3	4791504	1011	0
OC3	687968	238	0
IC4	4835712	1007	0
OC4	697472	241	0
IC5	5239568	1013	0
OC5	697088	240	0
IC6	5335584	1016	0
OC6	700384	240	0
IC7	5689120	1011	0
OC7	702320	240	0
IC8	5647376	1008	0
OC8	694528	236	0
IC9	5717536	1011	0
OC9	696368	237	0
IC10	5468768	1006	0
OC10	699984	239	0
IC11	5201312	1006	0
OC11	700336	240	0
IC12	4840496	1011	0
OC12	682192	236	0
ID1	4278512	1012	0
OD1	679936	238	0
ID2	4610704	1012	0
OD2	679840	237	0
ID3	5004000	1007	0
OD3	686624	237	0
ID4	4807056	1016	0
OD4	684384	236	0
ID5	5477584	1010	0
OD5	704576	241	0
ID6	5470448	1007	0
OD6	701120	238	0
ID7	5776704	1012	0
OD7	709280	240	0
ID8	5882896	1008	0
OD8	713696	242	0
ID9	5927584	1006	0
OD9	706128	239	0
ID10	5619728	1012	0
OD10	695968	237	0
ID11	5426016	1010	0
OD11	698000	238	0
ID12	4983472	1013	0
OD12	699152	241	0
IE1	4333536	1012	0
OE1	692784	242	0
IE2	4658688	1006	0
OE2	693696	240	0
IE3	5069984	1011	0
OE3	687744	237	0
IE4	4870624	1007	0
OE4	707760	243	0
IE5	5283296	1015	0
OE5	701360	240	0
IE6	5462800	1012	0
OE6	698784	237	0
IE7	5733104	1010	0
OE7	697088	236	0
IE8	5791984	1010	0
OE8	696672	236	0
IE9	5782960	1011	0
OE9	710352	241	0
IE10	5735152	1016	0
OE10	693872	236	0
IE11	5495680	1016	0
OE11	695760	238	0
IE12	5079968	1012	0
OE12	692352	238	0
IF1	4381216	1007	0
OF1	688112	241	0
IF2	4665232	1010	0
OF2	685856	238	0
IF3	5192688	1018	0
OF3	695968	239	0
IF4	5089472	1015	0
OF4	694240	239	0
IF5	5635344	1010	0
OF5	695952	237	0
IF6	5516688	1010	0
OF6	691872	236	0
IF7	5564288	1012	0
OF7	696960	237	0
IF8	6008976	1016	0
OF8	706320	239	0
IF9	5898800	1012	0
OF9	705680	239	0
IF10	5799024	1006	0
OF10	706864	240	0
IF11	5499872	1013	0
OF11	698144	238	0
IF12	5189408	1015	0
OF12	687872	237	0
IG1	4402144	1009	0
OG1	694960	243	0
IG2	4665312	1012	0
OG2	683408	238	0
IG3	5044656	1007	0
OG3	689056	238	0
IG4	5315200	1010	0
OG4	703792	242	0
IG5	5518544	1006	0
OG5	697952	240	0
IG6	5572608	1010	0
OG6	694848	238	0
IG7	4959296	1008	0
OG7	685136	235	0
IG8	5844944	1015	0
OG8	693056	236	0
IG9	5807072	1016	0
OG9	701904	239	0
IG10	5685776	1016	0
OG10	696944	238	0
IG11	5396224	1011	0
OG11	691920	238	0
IG12	5107824	1010	0
OG12	686272	236	0
IH1	4310544	1011	0
OH1	680624	239	0
IH2	4591632	1018	0
OH2	681744	237	0
IH3	4857408	1013	0
OH3	690896	240	0
IH4	5111888	1005	0
OH4	686640	237	0
IH5	5437136	1011	0
OH5	693936	238	0
IH6	5423776	1016	0
OH6	681648	234	0
IH7	5685328	1017	0
OH7	686640	235	0
IH8	5317936	1009	0
OH8	694288	238	0
IH9	5318416	1010	0
OH9	692576	239	0
IH10	5117888	1011	0
OH10	694128	240	0
IH11	5025280	1009	0
OH11	693936	240	0
IH12	4665136	1007	0
OH12	676176	235	0
```
