## Supplementary material for "A toolbox of Stable Integration Vectors (SIV) in the fission yeast *Schizosaccharomyces pombe*": Source data: S03_C001_T03_P0053_M1_X1_E2.quant

```
[instrument]
blockid	numofrow	numofcol	coversn	version	coverid	lamphours	blocksn	type	sn
21	8	12	*	1.3.2	*	*	*	ruo	272510497

[head]
version	name	operator	timestamp	expirytime	calibrationID
1.0.5	Quantitation	GUEST	*	*	*

[properties]
quantversion
0.2.5

[conditions]
BlkID	Run	ExcitationColor	EmissionColor	CameraBias	EmissionIndex	BlockTemperature	CameraGain	Point	SampleVolume	Step	ExposureIndex	CoverID	Time	SampleTemperature	CoverTemperature	ExcitationIndex	Stage	Exposure	Cycle
21	2019-02-04_142954	x1	m1	*	1	75.6178,75.6322,75.6176,75.6251,75.6089,75.62	*	53	10	3	2	-1	1549294812.724	75.5183,75.5167,75.5146,75.5164,75.5173,75.5176	104.921	1	3	175	1

[quant]
region	quant	count	saturation
IA1	3088320	1013	0
OA1	679056	237	0
IA2	3136544	1008	0
OA2	684576	236	0
IA3	3221584	1008	0
OA3	686080	234	0
IA4	7561696	1016	0
OA4	716624	234	0
IA5	8095792	1017	0
OA5	724192	233	0
IA6	8317440	1010	0
OA6	748048	240	0
IA7	3349440	1006	0
OA7	709680	239	0
IA8	3291184	1013	0
OA8	700176	237	0
IA9	3357744	1016	0
OA9	699120	237	0
IA10	8701856	1017	0
OA10	740464	236	0
IA11	8273984	1017	0
OA11	734240	235	0
IA12	7569152	1011	0
OA12	730080	238	0
IB1	6189328	1009	0
OB1	711648	237	0
IB2	6893280	1010	0
OB2	735776	241	0
IB3	7772256	1016	0
OB3	740368	240	0
IB4	7898880	1014	0
OB4	749264	239	0
IB5	9267872	1009	0
OB5	757488	237	0
IB6	9539504	1011	0
OB6	755760	235	0
IB7	9644528	1016	0
OB7	759600	237	0
IB8	9682176	1018	0
OB8	761440	237	0
IB9	10146720	1015	0
OB9	762128	236	0
IB10	10049120	1007	0
OB10	779632	240	0
IB11	9371920	1013	0
OB11	761952	237	0
IB12	8282768	1009	0
OB12	750192	239	0
IC1	6464480	1015	0
OC1	723024	239	0
IC2	7730304	1016	0
OC2	745376	240	0
IC3	8592896	1011	0
OC3	749680	238	0
IC4	8748832	1007	0
OC4	765776	241	0
IC5	9921136	1013	0
OC5	774000	240	0
IC6	10188144	1016	0
OC6	780608	240	0
IC7	11257104	1011	0
OC7	790096	240	0
IC8	11183968	1008	0
OC8	782848	236	0
IC9	11387840	1011	0
OC9	782912	237	0
IC10	10679872	1006	0
OC10	785104	239	0
IC11	9913344	1006	0
OC11	786016	240	0
IC12	8807888	1011	0
OC12	755184	236	0
ID1	7130176	1012	0
OD1	727536	238	0
ID2	8074144	1012	0
OD2	739264	237	0
ID3	9249648	1007	0
OD3	753776	237	0
ID4	8654096	1016	0
OD4	751600	236	0
ID5	10662512	1010	0
OD5	789936	241	0
ID6	10663232	1007	0
OD6	792960	238	0
ID7	11536240	1012	0
OD7	802240	240	0
ID8	11870960	1008	0
OD8	815312	242	0
ID9	12038848	1006	0
OD9	804720	239	0
ID10	11120304	1012	0
OD10	791008	237	0
ID11	10553760	1010	0
OD11	787216	238	0
ID12	9229136	1013	0
OD12	777024	241	0
IE1	7300720	1012	0
OE1	736304	242	0
IE2	8252160	1006	0
OE2	750000	240	0
IE3	9401744	1011	0
OE3	752320	237	0
IE4	8853328	1007	0
OE4	774992	243	0
IE5	10043344	1015	0
OE5	779264	240	0
IE6	10592272	1012	0
OE6	784432	237	0
IE7	11398016	1010	0
OE7	792688	236	0
IE8	11598000	1010	0
OE8	795456	236	0
IE9	11575120	1011	0
OE9	812080	241	0
IE10	11405616	1016	0
OE10	790544	236	0
IE11	10696272	1016	0
OE11	788208	238	0
IE12	9512800	1012	0
OE12	773312	238	0
IF1	7446912	1007	0
OF1	737216	241	0
IF2	8252688	1010	0
OF2	741152	238	0
IF3	9752800	1018	0
OF3	759888	239	0
IF4	9472288	1015	0
OF4	762448	239	0
IF5	11106832	1010	0
OF5	771248	237	0
IF6	10777200	1010	0
OF6	774576	236	0
IF7	10918624	1012	0
OF7	783536	237	0
IF8	12195056	1016	0
OF8	802048	239	0
IF9	11899024	1012	0
OF9	804624	239	0
IF10	11654048	1006	0
OF10	806560	240	0
IF11	10752960	1013	0
OF11	783856	238	0
IF12	9808864	1015	0
OF12	766384	237	0
IG1	7473632	1009	0
OG1	739264	243	0
IG2	8240304	1012	0
OG2	737904	238	0
IG3	9353376	1007	0
OG3	749216	238	0
IG4	10182080	1010	0
OG4	772480	242	0
IG5	10794304	1006	0
OG5	776160	240	0
IG6	10951024	1010	0
OG6	773680	238	0
IG7	9151232	1008	0
OG7	759344	235	0
IG8	11727728	1015	0
OG8	782304	236	0
IG9	11613312	1016	0
OG9	792608	239	0
IG10	11267888	1016	0
OG10	784928	238	0
IG11	10461968	1011	0
OG11	779728	238	0
IG12	9591568	1010	0
OG12	761536	236	0
IH1	7222784	1011	0
OH1	726016	239	0
IH2	7988720	1018	0
OH2	730944	237	0
IH3	8782912	1013	0
OH3	746848	240	0
IH4	9579840	1005	0
OH4	747552	237	0
IH5	10529264	1011	0
OH5	763584	238	0
IH6	10473632	1016	0
OH6	750320	234	0
IH7	11256496	1017	0
OH7	761168	235	0
IH8	10206192	1009	0
OH8	772672	238	0
IH9	10238224	1010	0
OH9	771744	239	0
IH10	9637200	1011	0
OH10	765312	240	0
IH11	9387456	1009	0
OH11	764944	240	0
IH12	8329648	1007	0
OH12	741520	235	0
```
