## Supplementary material for "A toolbox of Stable Integration Vectors (SIV) in the fission yeast *Schizosaccharomyces pombe*": Source data: S03_C001_T03_P0053_M1_X1_E3.quant

```
[instrument]
blockid	numofrow	numofcol	coversn	version	coverid	lamphours	blocksn	type	sn
21	8	12	*	1.3.2	*	*	*	ruo	272510497

[head]
version	name	operator	timestamp	expirytime	calibrationID
1.0.5	Quantitation	GUEST	*	*	*

[properties]
quantversion
0.2.5

[conditions]
BlkID	Run	ExcitationColor	EmissionColor	CameraBias	EmissionIndex	BlockTemperature	CameraGain	Point	SampleVolume	Step	ExposureIndex	CoverID	Time	SampleTemperature	CoverTemperature	ExcitationIndex	Stage	Exposure	Cycle
21	2019-02-04_142954	x1	m1	*	1	75.6178,75.6322,75.6176,75.6251,75.6089,75.62	*	53	10	3	3	-1	1549294813.436	75.5183,75.5167,75.5146,75.5164,75.5173,75.5176	104.921	1	3	520	1

[quant]
region	quant	count	saturation
IA1	3663472	1013	0
OA1	726928	237	0
IA2	3831776	1008	0
OA2	746160	236	0
IA3	4063456	1008	0
OA3	757856	234	0
IA4	16952960	1016	0
OA4	856816	234	0
IA5	18544464	1017	0
OA5	882128	233	0
IA6	19261008	1010	0
OA6	924224	240	0
IA7	4525168	1006	0
OA7	820304	239	0
IA8	4326800	1013	0
OA8	804896	237	0
IA9	4522096	1016	0
OA9	802256	237	0
IA10	20394080	1017	0
OA10	929824	236	0
IA11	19112048	1017	0
OA11	917808	235	0
IA12	17021936	1011	0
OA12	887056	238	0
IB1	12899136	1009	0
OB1	822800	237	0
IB2	14978096	1010	0
OB2	871504	241	0
IB3	17533760	1016	0
OB3	890944	240	0
IB4	17941792	1014	0
OB4	922192	239	0
IB5	22082752	1009	0
OB5	970912	237	0
IB6	22885200	1011	0
OB6	971088	235	0
IB7	23190304	1016	0
OB7	977696	237	0
IB8	23306288	1018	0
OB8	983296	237	0
IB9	24709088	1015	0
OB9	992096	236	0
IB10	24450304	1007	0
OB10	1025920	240	0
IB11	22440736	1013	0
OB11	985424	237	0
IB12	19179680	1009	0
OB12	937680	239	0
IC1	13687312	1015	0
OC1	844576	239	0
IC2	17415088	1016	0
OC2	904272	240	0
IC3	20031856	1011	0
OC3	928528	238	0
IC4	20549280	1007	0
OC4	963168	241	0
IC5	23996688	1013	0
OC5	995008	240	0
IC6	24794160	1016	0
OC6	1019504	240	0
IC7	27998160	1011	0
OC7	1052880	240	0
IC8	27798992	1008	0
OC8	1055296	236	0
IC9	28390224	1011	0
OC9	1059248	237	0
IC10	26323744	1006	0
OC10	1054464	239	0
IC11	24054416	1006	0
OC11	1037872	240	0
IC12	20728752	1011	0
OC12	969120	236	0
ID1	15669072	1012	0
OD1	863120	238	0
ID2	18487248	1012	0
OD2	900976	237	0
ID3	21992144	1007	0
OD3	946480	237	0
ID4	20220672	1016	0
OD4	949936	236	0
ID5	26232128	1010	0
OD5	1035824	241	0
ID6	26236096	1007	0
OD6	1062032	238	0
ID7	28817728	1012	0
OD7	1085360	240	0
ID8	29861296	1008	0
OD8	1115648	242	0
ID9	30410288	1006	0
OD9	1103680	239	0
ID10	27580304	1012	0
OD10	1069264	237	0
ID11	25939904	1010	0
OD11	1063440	238	0
ID12	21954992	1013	0
OD12	1010640	241	0
IE1	16195152	1012	0
OE1	877408	242	0
IE2	19047088	1006	0
OE2	921520	240	0
IE3	22440784	1011	0
OE3	944208	237	0
IE4	20851504	1007	0
OE4	991616	243	0
IE5	24379632	1015	0
OE5	1020304	240	0
IE6	26037200	1012	0
OE6	1055584	237	0
IE7	28415344	1010	0
OE7	1080144	236	0
IE8	28991376	1010	0
OE8	1082544	236	0
IE9	28977120	1011	0
OE9	1114608	241	0
IE10	28440400	1016	0
OE10	1078704	236	0
IE11	26330080	1016	0
OE11	1057376	238	0
IE12	22829504	1012	0
OE12	1012256	238	0
IF1	16619536	1007	0
OF1	874592	241	0
IF2	18996032	1010	0
OF2	905104	238	0
IF3	23406480	1018	0
OF3	950048	239	0
IF4	22633536	1015	0
OF4	968368	239	0
IF5	27515712	1010	0
OF5	1012960	237	0
IF6	26551744	1010	0
OF6	1026192	236	0
IF7	26951264	1012	0
OF7	1048720	237	0
IF8	30745904	1016	0
OF8	1092400	239	0
IF9	29932352	1012	0
OF9	1106272	239	0
IF10	29208784	1006	0
OF10	1109760	240	0
IF11	26499728	1013	0
OF11	1051632	238	0
IF12	23695936	1015	0
OF12	995392	237	0
IG1	16754576	1009	0
OG1	875648	243	0
IG2	18986720	1012	0
OG2	898400	238	0
IG3	22339456	1007	0
OG3	933712	238	0
IG4	24791632	1010	0
OG4	980976	242	0
IG5	26635888	1006	0
OG5	1005744	240	0
IG6	27079376	1010	0
OG6	1016496	238	0
IG7	21769648	1008	0
OG7	987600	235	0
IG8	29374704	1015	0
OG8	1049200	236	0
IG9	29089776	1016	0
OG9	1072608	239	0
IG10	28042048	1016	0
OG10	1051120	238	0
IG11	25668352	1011	0
OG11	1039040	238	0
IG12	23109536	1010	0
OG12	994752	236	0
IH1	15949232	1011	0
OH1	854688	239	0
IH2	18178112	1018	0
OH2	872192	237	0
IH3	20575136	1013	0
OH3	911712	240	0
IH4	23023200	1005	0
OH4	934032	237	0
IH5	25818192	1011	0
OH5	969568	238	0
IH6	25623152	1016	0
OH6	963008	234	0
IH7	27940400	1017	0
OH7	995520	235	0
IH8	24910720	1009	0
OH8	1006320	238	0
IH9	25009184	1010	0
OH9	1005552	239	0
IH10	23191440	1011	0
OH10	983488	240	0
IH11	22472320	1009	0
OH11	983808	240	0
IH12	19306912	1007	0
OH12	936816	235	0
```
