## Supplementary material for "A toolbox of Stable Integration Vectors (SIV) in the fission yeast *Schizosaccharomyces pombe*": Source data: S03_C001_T03_P0054_M1_X1_E1.quant

```
[instrument]
blockid	numofrow	numofcol	coversn	version	coverid	lamphours	blocksn	type	sn
21	8	12	*	1.3.2	*	*	*	ruo	272510497

[head]
version	name	operator	timestamp	expirytime	calibrationID
1.0.5	Quantitation	GUEST	*	*	*

[properties]
quantversion
0.2.5

[conditions]
BlkID	Run	ExcitationColor	EmissionColor	CameraBias	EmissionIndex	BlockTemperature	CameraGain	Point	SampleVolume	Step	ExposureIndex	CoverID	Time	SampleTemperature	CoverTemperature	ExcitationIndex	Stage	Exposure	Cycle
21	2019-02-04_142954	x1	m1	*	1	75.9192,75.9406,75.9185,75.9133,75.9377,75.9271	*	54	10	3	1	-1	1549294820.189	75.8121,75.8132,75.8116,75.8116,75.8124,75.8133	105.08	1	3	60	1

[quant]
region	quant	count	saturation
IA1	2899408	1013	0
OA1	662368	237	0
IA2	2907152	1008	0
OA2	662928	236	0
IA3	2941280	1008	0
OA3	658496	234	0
IA4	4412480	1016	0
OA4	671200	234	0
IA5	4603696	1017	0
OA5	666928	233	0
IA6	4652176	1010	0
OA6	689504	240	0
IA7	2963760	1006	0
OA7	673600	239	0
IA8	2950864	1013	0
OA8	665584	237	0
IA9	2972528	1016	0
OA9	664400	237	0
IA10	4793600	1017	0
OA10	677072	236	0
IA11	4643952	1017	0
OA11	673136	235	0
IA12	4392080	1011	0
OA12	678800	238	0
IB1	3931664	1009	0
OB1	673376	237	0
IB2	4181584	1010	0
OB2	689920	241	0
IB3	4485136	1016	0
OB3	688944	240	0
IB4	4518320	1014	0
OB4	688912	239	0
IB5	4973312	1009	0
OB5	688176	237	0
IB6	5063424	1011	0
OB6	682480	235	0
IB7	5114784	1016	0
OB7	686720	237	0
IB8	5123136	1018	0
OB8	688848	237	0
IB9	5268352	1015	0
OB9	685344	236	0
IB10	5224512	1007	0
OB10	696992	240	0
IB11	5004960	1013	0
OB11	686944	237	0
IB12	4629952	1009	0
OB12	685856	239	0
IC1	4047216	1015	0
OC1	680688	239	0
IC2	4477296	1016	0
OC2	691520	240	0
IC3	4767328	1011	0
OC3	688976	238	0
IC4	4803024	1007	0
OC4	697968	241	0
IC5	5212080	1013	0
OC5	700048	240	0
IC6	5303504	1016	0
OC6	698672	240	0
IC7	5656992	1011	0
OC7	703440	240	0
IC8	5626960	1008	0
OC8	692224	236	0
IC9	5696000	1011	0
OC9	695264	237	0
IC10	5446912	1006	0
OC10	698816	239	0
IC11	5181920	1006	0
OC11	700192	240	0
IC12	4815472	1011	0
OC12	684496	236	0
ID1	4259200	1012	0
OD1	681040	238	0
ID2	4580864	1012	0
OD2	684192	237	0
ID3	4972816	1007	0
OD3	687824	237	0
ID4	4778464	1016	0
OD4	684320	236	0
ID5	5446656	1010	0
OD5	706336	241	0
ID6	5435408	1007	0
OD6	701456	238	0
ID7	5748288	1012	0
OD7	709808	240	0
ID8	5847392	1008	0
OD8	716320	242	0
ID9	5898272	1006	0
OD9	706800	239	0
ID10	5589024	1012	0
OD10	697120	237	0
ID11	5401552	1010	0
OD11	697216	238	0
ID12	4960176	1013	0
OD12	698688	241	0
IE1	4328464	1012	0
OE1	693312	242	0
IE2	4636112	1006	0
OE2	692544	240	0
IE3	5043728	1011	0
OE3	688416	237	0
IE4	4842544	1007	0
OE4	708384	243	0
IE5	5249472	1015	0
OE5	702112	240	0
IE6	5429248	1012	0
OE6	700112	237	0
IE7	5706608	1010	0
OE7	698128	236	0
IE8	5767168	1010	0
OE8	699072	236	0
IE9	5759520	1011	0
OE9	711184	241	0
IE10	5704608	1016	0
OE10	698128	236	0
IE11	5461536	1016	0
OE11	697504	238	0
IE12	5058656	1012	0
OE12	693344	238	0
IF1	4360992	1007	0
OF1	690960	241	0
IF2	4640912	1010	0
OF2	685392	238	0
IF3	5162304	1018	0
OF3	693968	239	0
IF4	5064512	1015	0
OF4	695296	239	0
IF5	5600560	1010	0
OF5	694768	237	0
IF6	5480640	1010	0
OF6	692768	236	0
IF7	5540128	1012	0
OF7	695584	237	0
IF8	5968656	1016	0
OF8	703264	239	0
IF9	5863824	1012	0
OF9	704688	239	0
IF10	5768752	1006	0
OF10	707056	240	0
IF11	5472752	1013	0
OF11	694704	238	0
IF12	5160576	1015	0
OF12	687376	237	0
IG1	4375216	1009	0
OG1	692752	243	0
IG2	4642816	1012	0
OG2	685696	238	0
IG3	5002656	1007	0
OG3	689616	238	0
IG4	5282768	1010	0
OG4	703040	242	0
IG5	5480848	1006	0
OG5	697792	240	0
IG6	5533776	1010	0
OG6	696208	238	0
IG7	4930704	1008	0
OG7	683424	235	0
IG8	5808624	1015	0
OG8	690752	236	0
IG9	5777120	1016	0
OG9	700784	239	0
IG10	5657216	1016	0
OG10	696464	238	0
IG11	5370416	1011	0
OG11	692608	238	0
IG12	5080768	1010	0
OG12	683840	236	0
IH1	4290160	1011	0
OH1	681584	239	0
IH2	4566272	1018	0
OH2	681184	237	0
IH3	4830672	1013	0
OH3	693456	240	0
IH4	5081152	1005	0
OH4	685696	237	0
IH5	5416880	1011	0
OH5	691632	238	0
IH6	5394672	1016	0
OH6	680016	234	0
IH7	5664672	1017	0
OH7	684384	235	0
IH8	5295216	1009	0
OH8	692256	238	0
IH9	5304864	1010	0
OH9	693312	239	0
IH10	5099728	1011	0
OH10	692608	240	0
IH11	5004736	1009	0
OH11	693264	240	0
IH12	4651088	1007	0
OH12	675920	235	0
```
