## Supplementary material for "A toolbox of Stable Integration Vectors (SIV) in the fission yeast *Schizosaccharomyces pombe*": Source data: S03_C001_T03_P0054_M1_X1_E2.quant

```
[instrument]
blockid	numofrow	numofcol	coversn	version	coverid	lamphours	blocksn	type	sn
21	8	12	*	1.3.2	*	*	*	ruo	272510497

[head]
version	name	operator	timestamp	expirytime	calibrationID
1.0.5	Quantitation	GUEST	*	*	*

[properties]
quantversion
0.2.5

[conditions]
BlkID	Run	ExcitationColor	EmissionColor	CameraBias	EmissionIndex	BlockTemperature	CameraGain	Point	SampleVolume	Step	ExposureIndex	CoverID	Time	SampleTemperature	CoverTemperature	ExcitationIndex	Stage	Exposure	Cycle
21	2019-02-04_142954	x1	m1	*	1	75.9192,75.9406,75.9185,75.9133,75.9377,75.9271	*	54	10	3	2	-1	1549294820.845	75.8121,75.8132,75.8116,75.8116,75.8124,75.8133	105.08	1	3	175	1

[quant]
region	quant	count	saturation
IA1	3086096	1013	0
OA1	679712	237	0
IA2	3138816	1008	0
OA2	686000	236	0
IA3	3217216	1008	0
OA3	687120	234	0
IA4	7512144	1016	0
OA4	718736	234	0
IA5	8045440	1017	0
OA5	723952	233	0
IA6	8268880	1010	0
OA6	750288	240	0
IA7	3349568	1006	0
OA7	711072	239	0
IA8	3290400	1013	0
OA8	701680	237	0
IA9	3355344	1016	0
OA9	700800	237	0
IA10	8655984	1017	0
OA10	741872	236	0
IA11	8221104	1017	0
OA11	735520	235	0
IA12	7517232	1011	0
OA12	729104	238	0
IB1	6145024	1009	0
OB1	710624	237	0
IB2	6838208	1010	0
OB2	734400	241	0
IB3	7706464	1016	0
OB3	740416	240	0
IB4	7832464	1014	0
OB4	748208	239	0
IB5	9187248	1009	0
OB5	758736	237	0
IB6	9454400	1011	0
OB6	755360	235	0
IB7	9577120	1016	0
OB7	760432	237	0
IB8	9616000	1018	0
OB8	762736	237	0
IB9	10080320	1015	0
OB9	761136	236	0
IB10	9980224	1007	0
OB10	777648	240	0
IB11	9317648	1013	0
OB11	762752	237	0
IB12	8230704	1009	0
OB12	750208	239	0
IC1	6416592	1015	0
OC1	722896	239	0
IC2	7660432	1016	0
OC2	743696	240	0
IC3	8527824	1011	0
OC3	748128	238	0
IC4	8679536	1007	0
OC4	763088	241	0
IC5	9838352	1013	0
OC5	773744	240	0
IC6	10104304	1016	0
OC6	780752	240	0
IC7	11176544	1011	0
OC7	789792	240	0
IC8	11101696	1008	0
OC8	779744	236	0
IC9	11303696	1011	0
OC9	783808	237	0
IC10	10598064	1006	0
OC10	785696	239	0
IC11	9837008	1006	0
OC11	783520	240	0
IC12	8747728	1011	0
OC12	755568	236	0
ID1	7073712	1012	0
OD1	725936	238	0
ID2	8016992	1012	0
OD2	738624	237	0
ID3	9169872	1007	0
OD3	754336	237	0
ID4	8581328	1016	0
OD4	753264	236	0
ID5	10579952	1010	0
OD5	786368	241	0
ID6	10572752	1007	0
OD6	792816	238	0
ID7	11440800	1012	0
OD7	803392	240	0
ID8	11791504	1008	0
OD8	814848	242	0
ID9	11961344	1006	0
OD9	802944	239	0
ID10	11034352	1012	0
OD10	789232	237	0
ID11	10483472	1010	0
OD11	787232	238	0
ID12	9160480	1013	0
OD12	775984	241	0
IE1	7251808	1012	0
OE1	737376	242	0
IE2	8190032	1006	0
OE2	751280	240	0
IE3	9328128	1011	0
OE3	752208	237	0
IE4	8778016	1007	0
OE4	774512	243	0
IE5	9960592	1015	0
OE5	779056	240	0
IE6	10513328	1012	0
OE6	784096	237	0
IE7	11311984	1010	0
OE7	790496	236	0
IE8	11508688	1010	0
OE8	791408	236	0
IE9	11495296	1011	0
OE9	810592	241	0
IE10	11335136	1016	0
OE10	788032	236	0
IE11	10617888	1016	0
OE11	785520	238	0
IE12	9449040	1012	0
OE12	769536	238	0
IF1	7390480	1007	0
OF1	734032	241	0
IF2	8176416	1010	0
OF2	740400	238	0
IF3	9653488	1018	0
OF3	756896	239	0
IF4	9394304	1015	0
OF4	762464	239	0
IF5	11005648	1010	0
OF5	772736	237	0
IF6	10679456	1010	0
OF6	773072	236	0
IF7	10827408	1012	0
OF7	784496	237	0
IF8	12088672	1016	0
OF8	801152	239	0
IF9	11811776	1012	0
OF9	804144	239	0
IF10	11566656	1006	0
OF10	807968	240	0
IF11	10669888	1013	0
OF11	783104	238	0
IF12	9745664	1015	0
OF12	764160	237	0
IG1	7426192	1009	0
OG1	739968	243	0
IG2	8172896	1012	0
OG2	738272	238	0
IG3	9281488	1007	0
OG3	749584	238	0
IG4	10093184	1010	0
OG4	772096	242	0
IG5	10700928	1006	0
OG5	774608	240	0
IG6	10854288	1010	0
OG6	775728	238	0
IG7	9091360	1008	0
OG7	760880	235	0
IG8	11631216	1015	0
OG8	780752	236	0
IG9	11544448	1016	0
OG9	794016	239	0
IG10	11182240	1016	0
OG10	783552	238	0
IG11	10380512	1011	0
OG11	780400	238	0
IG12	9529584	1010	0
OG12	763824	236	0
IH1	7163904	1011	0
OH1	724784	239	0
IH2	7918848	1018	0
OH2	729984	237	0
IH3	8713712	1013	0
OH3	744720	240	0
IH4	9499104	1005	0
OH4	746816	237	0
IH5	10437504	1011	0
OH5	761680	238	0
IH6	10387264	1016	0
OH6	750624	234	0
IH7	11177536	1017	0
OH7	762448	235	0
IH8	10133712	1009	0
OH8	771840	238	0
IH9	10168800	1010	0
OH9	772112	239	0
IH10	9571504	1011	0
OH10	764704	240	0
IH11	9316400	1009	0
OH11	765120	240	0
IH12	8266288	1007	0
OH12	740288	235	0
```
