## Supplementary material for "A toolbox of Stable Integration Vectors (SIV) in the fission yeast *Schizosaccharomyces pombe*": Source data: S03_C001_T03_P0054_M1_X1_E3.quant

```
[instrument]
blockid	numofrow	numofcol	coversn	version	coverid	lamphours	blocksn	type	sn
21	8	12	*	1.3.2	*	*	*	ruo	272510497

[head]
version	name	operator	timestamp	expirytime	calibrationID
1.0.5	Quantitation	GUEST	*	*	*

[properties]
quantversion
0.2.5

[conditions]
BlkID	Run	ExcitationColor	EmissionColor	CameraBias	EmissionIndex	BlockTemperature	CameraGain	Point	SampleVolume	Step	ExposureIndex	CoverID	Time	SampleTemperature	CoverTemperature	ExcitationIndex	Stage	Exposure	Cycle
21	2019-02-04_142954	x1	m1	*	1	75.9192,75.9406,75.9185,75.9133,75.9377,75.9271	*	54	10	3	3	-1	1549294821.554	75.8121,75.8132,75.8116,75.8116,75.8124,75.8133	105.08	1	3	520	1

[quant]
region	quant	count	saturation
IA1	3653296	1013	0
OA1	726944	237	0
IA2	3816240	1008	0
OA2	741984	236	0
IA3	4051472	1008	0
OA3	755088	234	0
IA4	16772144	1016	0
OA4	855120	234	0
IA5	18378208	1017	0
OA5	882032	233	0
IA6	19087232	1010	0
OA6	920832	240	0
IA7	4496496	1006	0
OA7	819136	239	0
IA8	4290848	1013	0
OA8	805568	237	0
IA9	4491664	1016	0
OA9	800880	237	0
IA10	20234320	1017	0
OA10	923616	236	0
IA11	18942896	1017	0
OA11	913680	235	0
IA12	16868576	1011	0
OA12	883760	238	0
IB1	12766256	1009	0
OB1	822032	237	0
IB2	14825664	1010	0
OB2	871280	241	0
IB3	17345440	1016	0
OB3	891664	240	0
IB4	17747792	1014	0
OB4	919888	239	0
IB5	21830320	1009	0
OB5	968624	237	0
IB6	22652208	1011	0
OB6	968112	235	0
IB7	22952928	1016	0
OB7	973200	237	0
IB8	23092144	1018	0
OB8	980016	237	0
IB9	24501392	1015	0
OB9	988608	236	0
IB10	24239232	1007	0
OB10	1024976	240	0
IB11	22257488	1013	0
OB11	982512	237	0
IB12	19007664	1009	0
OB12	932608	239	0
IC1	13531952	1015	0
OC1	843008	239	0
IC2	17232176	1016	0
OC2	904544	240	0
IC3	19798976	1011	0
OC3	923280	238	0
IC4	20308288	1007	0
OC4	959408	241	0
IC5	23719536	1013	0
OC5	994912	240	0
IC6	24550800	1016	0
OC6	1018576	240	0
IC7	27740848	1011	0
OC7	1049440	240	0
IC8	27542656	1008	0
OC8	1049984	236	0
IC9	28158976	1011	0
OC9	1051856	237	0
IC10	26102048	1006	0
OC10	1049824	239	0
IC11	23847920	1006	0
OC11	1035248	240	0
IC12	20531664	1011	0
OC12	965200	236	0
ID1	15510080	1012	0
OD1	863040	238	0
ID2	18290080	1012	0
OD2	900320	237	0
ID3	21736416	1007	0
OD3	942400	237	0
ID4	19950400	1016	0
OD4	948544	236	0
ID5	25949248	1010	0
OD5	1029392	241	0
ID6	25979232	1007	0
OD6	1060016	238	0
ID7	28560800	1012	0
OD7	1080752	240	0
ID8	29618736	1008	0
OD8	1113056	242	0
ID9	30140576	1006	0
OD9	1098016	239	0
ID10	27346496	1012	0
OD10	1065952	237	0
ID11	25733664	1010	0
OD11	1057568	238	0
ID12	21781008	1013	0
OD12	1009360	241	0
IE1	16023072	1012	0
OE1	875168	242	0
IE2	18839168	1006	0
OE2	920160	240	0
IE3	22198336	1011	0
OE3	943600	237	0
IE4	20593648	1007	0
OE4	989392	243	0
IE5	24094880	1015	0
OE5	1017616	240	0
IE6	25746176	1012	0
OE6	1054432	237	0
IE7	28165056	1010	0
OE7	1079168	236	0
IE8	28736448	1010	0
OE8	1083648	236	0
IE9	28710736	1011	0
OE9	1112272	241	0
IE10	28194432	1016	0
OE10	1078160	236	0
IE11	26096752	1016	0
OE11	1055248	238	0
IE12	22624800	1012	0
OE12	1008096	238	0
IF1	16449184	1007	0
OF1	873792	241	0
IF2	18800784	1010	0
OF2	903344	238	0
IF3	23144144	1018	0
OF3	947776	239	0
IF4	22388576	1015	0
OF4	964848	239	0
IF5	27210256	1010	0
OF5	1009280	237	0
IF6	26266032	1010	0
OF6	1025232	236	0
IF7	26700256	1012	0
OF7	1046624	237	0
IF8	30470944	1016	0
OF8	1088192	239	0
IF9	29661408	1012	0
OF9	1103920	239	0
IF10	28939632	1006	0
OF10	1103824	240	0
IF11	26281216	1013	0
OF11	1048144	238	0
IF12	23467376	1015	0
OF12	991040	237	0
IG1	16565440	1009	0
OG1	876112	243	0
IG2	18774064	1012	0
OG2	896160	238	0
IG3	22080784	1007	0
OG3	928320	238	0
IG4	24513296	1010	0
OG4	979856	242	0
IG5	26327504	1006	0
OG5	1004896	240	0
IG6	26797824	1010	0
OG6	1015040	238	0
IG7	21566880	1008	0
OG7	984912	235	0
IG8	29095728	1015	0
OG8	1049088	236	0
IG9	28840528	1016	0
OG9	1067504	239	0
IG10	27784992	1016	0
OG10	1049600	238	0
IG11	25433616	1011	0
OG11	1034512	238	0
IG12	22862000	1010	0
OG12	992112	236	0
IH1	15777232	1011	0
OH1	852272	239	0
IH2	17981056	1018	0
OH2	870496	237	0
IH3	20349968	1013	0
OH3	908768	240	0
IH4	22773152	1005	0
OH4	932144	237	0
IH5	25563808	1011	0
OH5	968432	238	0
IH6	25370080	1016	0
OH6	961600	234	0
IH7	27709760	1017	0
OH7	996928	235	0
IH8	24703056	1009	0
OH8	1002928	238	0
IH9	24807296	1010	0
OH9	1002352	239	0
IH10	23016304	1011	0
OH10	984128	240	0
IH11	22275216	1009	0
OH11	979616	240	0
IH12	19134544	1007	0
OH12	931648	235	0
```
