## Supplementary material for "A toolbox of Stable Integration Vectors (SIV) in the fission yeast *Schizosaccharomyces pombe*": Source data: S03_C001_T03_P0055_M1_X1_E1.quant

```
[instrument]
blockid	numofrow	numofcol	coversn	version	coverid	lamphours	blocksn	type	sn
21	8	12	*	1.3.2	*	*	*	ruo	272510497

[head]
version	name	operator	timestamp	expirytime	calibrationID
1.0.5	Quantitation	GUEST	*	*	*

[properties]
quantversion
0.2.5

[conditions]
BlkID	Run	ExcitationColor	EmissionColor	CameraBias	EmissionIndex	BlockTemperature	CameraGain	Point	SampleVolume	Step	ExposureIndex	CoverID	Time	SampleTemperature	CoverTemperature	ExcitationIndex	Stage	Exposure	Cycle
21	2019-02-04_142954	x1	m1	*	1	76.2255,76.224,76.2419,76.2212,76.2289,76.2093	*	55	10	3	1	-1	1549294828.354	76.1174,76.1186,76.1166,76.1168,76.1169,76.1175	105.012	1	3	60	1

[quant]
region	quant	count	saturation
IA1	2893216	1013	0
OA1	662192	237	0
IA2	2909520	1008	0
OA2	663280	236	0
IA3	2934432	1008	0
OA3	659312	234	0
IA4	4389488	1016	0
OA4	670976	234	0
IA5	4573760	1017	0
OA5	668640	233	0
IA6	4638736	1010	0
OA6	690144	240	0
IA7	2955536	1006	0
OA7	672752	239	0
IA8	2946224	1013	0
OA8	665312	237	0
IA9	2968064	1016	0
OA9	664832	237	0
IA10	4773024	1017	0
OA10	674512	236	0
IA11	4616704	1017	0
OA11	671760	235	0
IA12	4377712	1011	0
OA12	675648	238	0
IB1	3914800	1009	0
OB1	674832	237	0
IB2	4152880	1010	0
OB2	687728	241	0
IB3	4461680	1016	0
OB3	686688	240	0
IB4	4489392	1014	0
OB4	688560	239	0
IB5	4949552	1009	0
OB5	687360	237	0
IB6	5037120	1011	0
OB6	681392	235	0
IB7	5083120	1016	0
OB7	686656	237	0
IB8	5097472	1018	0
OB8	686064	237	0
IB9	5246000	1015	0
OB9	684080	236	0
IB10	5196560	1007	0
OB10	697184	240	0
IB11	4979744	1013	0
OB11	685360	237	0
IB12	4604000	1009	0
OB12	683968	239	0
IC1	4024400	1015	0
OC1	682192	239	0
IC2	4453024	1016	0
OC2	692224	240	0
IC3	4734656	1011	0
OC3	687312	238	0
IC4	4777200	1007	0
OC4	700032	241	0
IC5	5175776	1013	0
OC5	698240	240	0
IC6	5269984	1016	0
OC6	702544	240	0
IC7	5620640	1011	0
OC7	704896	240	0
IC8	5588400	1008	0
OC8	694432	236	0
IC9	5667920	1011	0
OC9	696000	237	0
IC10	5424912	1006	0
OC10	697776	239	0
IC11	5160208	1006	0
OC11	699936	240	0
IC12	4798592	1011	0
OC12	682416	236	0
ID1	4244480	1012	0
OD1	680608	238	0
ID2	4560816	1012	0
OD2	682400	237	0
ID3	4943856	1007	0
OD3	685616	237	0
ID4	4753824	1016	0
OD4	683904	236	0
ID5	5416736	1010	0
OD5	705760	241	0
ID6	5407856	1007	0
OD6	699808	238	0
ID7	5718928	1012	0
OD7	707184	240	0
ID8	5827808	1008	0
OD8	715344	242	0
ID9	5873056	1006	0
OD9	703632	239	0
ID10	5569024	1012	0
OD10	695056	237	0
ID11	5374336	1010	0
OD11	695120	238	0
ID12	4937328	1013	0
OD12	699088	241	0
IE1	4301296	1012	0
OE1	691408	242	0
IE2	4614720	1006	0
OE2	692400	240	0
IE3	5015296	1011	0
OE3	689056	237	0
IE4	4807776	1007	0
OE4	708720	243	0
IE5	5218576	1015	0
OE5	701280	240	0
IE6	5396000	1012	0
OE6	698272	237	0
IE7	5674384	1010	0
OE7	698064	236	0
IE8	5732480	1010	0
OE8	698736	236	0
IE9	5724432	1011	0
OE9	712496	241	0
IE10	5675120	1016	0
OE10	696432	236	0
IE11	5439808	1016	0
OE11	695648	238	0
IE12	5031056	1012	0
OE12	691952	238	0
IF1	4339040	1007	0
OF1	688672	241	0
IF2	4613744	1010	0
OF2	685664	238	0
IF3	5134832	1018	0
OF3	692576	239	0
IF4	5032496	1015	0
OF4	693920	239	0
IF5	5565312	1010	0
OF5	692928	237	0
IF6	5446432	1010	0
OF6	690144	236	0
IF7	5506864	1012	0
OF7	697200	237	0
IF8	5945872	1016	0
OF8	707168	239	0
IF9	5838048	1012	0
OF9	708784	239	0
IF10	5739504	1006	0
OF10	708576	240	0
IF11	5447328	1013	0
OF11	697920	238	0
IF12	5128272	1015	0
OF12	689920	237	0
IG1	4363056	1009	0
OG1	693920	243	0
IG2	4621904	1012	0
OG2	686032	238	0
IG3	4986464	1007	0
OG3	687056	238	0
IG4	5261184	1010	0
OG4	704864	242	0
IG5	5453408	1006	0
OG5	699120	240	0
IG6	5513648	1010	0
OG6	694592	238	0
IG7	4915616	1008	0
OG7	684128	235	0
IG8	5787648	1015	0
OG8	694048	236	0
IG9	5752576	1016	0
OG9	702448	239	0
IG10	5634208	1016	0
OG10	696960	238	0
IG11	5348624	1011	0
OG11	692336	238	0
IG12	5057280	1010	0
OG12	686672	236	0
IH1	4270144	1011	0
OH1	681168	239	0
IH2	4537904	1018	0
OH2	680240	237	0
IH3	4795680	1013	0
OH3	690880	240	0
IH4	5051344	1005	0
OH4	685392	237	0
IH5	5377152	1011	0
OH5	690944	238	0
IH6	5360976	1016	0
OH6	681136	234	0
IH7	5633456	1017	0
OH7	686240	235	0
IH8	5268448	1009	0
OH8	694864	238	0
IH9	5277008	1010	0
OH9	694784	239	0
IH10	5068336	1011	0
OH10	692608	240	0
IH11	4977312	1009	0
OH11	691488	240	0
IH12	4619856	1007	0
OH12	675392	235	0
```
