## Supplementary material for "A toolbox of Stable Integration Vectors (SIV) in the fission yeast *Schizosaccharomyces pombe*": Source data: S03_C001_T03_P0055_M1_X1_E2.quant

```
[instrument]
blockid	numofrow	numofcol	coversn	version	coverid	lamphours	blocksn	type	sn
21	8	12	*	1.3.2	*	*	*	ruo	272510497

[head]
version	name	operator	timestamp	expirytime	calibrationID
1.0.5	Quantitation	GUEST	*	*	*

[properties]
quantversion
0.2.5

[conditions]
BlkID	Run	ExcitationColor	EmissionColor	CameraBias	EmissionIndex	BlockTemperature	CameraGain	Point	SampleVolume	Step	ExposureIndex	CoverID	Time	SampleTemperature	CoverTemperature	ExcitationIndex	Stage	Exposure	Cycle
21	2019-02-04_142954	x1	m1	*	1	76.2255,76.224,76.2419,76.2212,76.2289,76.2093	*	55	10	3	2	-1	1549294829.025	76.1174,76.1186,76.1166,76.1168,76.1169,76.1175	105.012	1	3	175	1

[quant]
region	quant	count	saturation
IA1	3083936	1013	0
OA1	678640	237	0
IA2	3133376	1008	0
OA2	682656	236	0
IA3	3214384	1008	0
OA3	684192	234	0
IA4	7448880	1016	0
OA4	716720	234	0
IA5	7986816	1017	0
OA5	721168	233	0
IA6	8207952	1010	0
OA6	746464	240	0
IA7	3340080	1006	0
OA7	710240	239	0
IA8	3283472	1013	0
OA8	699632	237	0
IA9	3347264	1016	0
OA9	697664	237	0
IA10	8605728	1017	0
OA10	738720	236	0
IA11	8168432	1017	0
OA11	732496	235	0
IA12	7468672	1011	0
OA12	728080	238	0
IB1	6104240	1009	0
OB1	709712	237	0
IB2	6786352	1010	0
OB2	735488	241	0
IB3	7643296	1016	0
OB3	740816	240	0
IB4	7765728	1014	0
OB4	745888	239	0
IB5	9116864	1009	0
OB5	757312	237	0
IB6	9383664	1011	0
OB6	752896	235	0
IB7	9499488	1016	0
OB7	760432	237	0
IB8	9545392	1018	0
OB8	761520	237	0
IB9	10019696	1015	0
OB9	761376	236	0
IB10	9910160	1007	0
OB10	778192	240	0
IB11	9265696	1013	0
OB11	759136	237	0
IB12	8173312	1009	0
OB12	750256	239	0
IC1	6369008	1015	0
OC1	722816	239	0
IC2	7602960	1016	0
OC2	743968	240	0
IC3	8461088	1011	0
OC3	748864	238	0
IC4	8609200	1007	0
OC4	762640	241	0
IC5	9756880	1013	0
OC5	770992	240	0
IC6	10023600	1016	0
OC6	778896	240	0
IC7	11091120	1011	0
OC7	790144	240	0
IC8	11020896	1008	0
OC8	781872	236	0
IC9	11232240	1011	0
OC9	782064	237	0
IC10	10553056	1006	0
OC10	787376	239	0
IC11	9779888	1006	0
OC11	782160	240	0
IC12	8673664	1011	0
OC12	754464	236	0
ID1	7022528	1012	0
OD1	726240	238	0
ID2	7944240	1012	0
OD2	738432	237	0
ID3	9079120	1007	0
OD3	750544	237	0
ID4	8497120	1016	0
OD4	751904	236	0
ID5	10478752	1010	0
OD5	784208	241	0
ID6	10483920	1007	0
OD6	788512	238	0
ID7	11370016	1012	0
OD7	798064	240	0
ID8	11698624	1008	0
OD8	812800	242	0
ID9	11886208	1006	0
OD9	800848	239	0
ID10	10962304	1012	0
OD10	787328	237	0
ID11	10411120	1010	0
OD11	785040	238	0
ID12	9096336	1013	0
OD12	777744	241	0
IE1	7196624	1012	0
OE1	738688	242	0
IE2	8119232	1006	0
OE2	748928	240	0
IE3	9237232	1011	0
OE3	752272	237	0
IE4	8692480	1007	0
OE4	775744	243	0
IE5	9867952	1015	0
OE5	780960	240	0
IE6	10426896	1012	0
OE6	784768	237	0
IE7	11239392	1010	0
OE7	790512	236	0
IE8	11414080	1010	0
OE8	790784	236	0
IE9	11421664	1011	0
OE9	809008	241	0
IE10	11252368	1016	0
OE10	789264	236	0
IE11	10544416	1016	0
OE11	786272	238	0
IE12	9386272	1012	0
OE12	771104	238	0
IF1	7329184	1007	0
OF1	734048	241	0
IF2	8110464	1010	0
OF2	741280	238	0
IF3	9558064	1018	0
OF3	755504	239	0
IF4	9302848	1015	0
OF4	763648	239	0
IF5	10918336	1010	0
OF5	770992	237	0
IF6	10580752	1010	0
OF6	775920	236	0
IF7	10752000	1012	0
OF7	783008	237	0
IF8	12004720	1016	0
OF8	801344	239	0
IF9	11734208	1012	0
OF9	804688	239	0
IF10	11477536	1006	0
OF10	806448	240	0
IF11	10583968	1013	0
OF11	783952	238	0
IF12	9670320	1015	0
OF12	767328	237	0
IG1	7366784	1009	0
OG1	739936	243	0
IG2	8110992	1012	0
OG2	737776	238	0
IG3	9189200	1007	0
OG3	750080	238	0
IG4	9996224	1010	0
OG4	770048	242	0
IG5	10603152	1006	0
OG5	775072	240	0
IG6	10760192	1010	0
OG6	773744	238	0
IG7	9018752	1008	0
OG7	759040	235	0
IG8	11539248	1015	0
OG8	779488	236	0
IG9	11469136	1016	0
OG9	791056	239	0
IG10	11114304	1016	0
OG10	781584	238	0
IG11	10307296	1011	0
OG11	779360	238	0
IG12	9447504	1010	0
OG12	760128	236	0
IH1	7100560	1011	0
OH1	724592	239	0
IH2	7847792	1018	0
OH2	726432	237	0
IH3	8625216	1013	0
OH3	744560	240	0
IH4	9424240	1005	0
OH4	744928	237	0
IH5	10363072	1011	0
OH5	759040	238	0
IH6	10308480	1016	0
OH6	749296	234	0
IH7	11105808	1017	0
OH7	759648	235	0
IH8	10080736	1009	0
OH8	769360	238	0
IH9	10110640	1010	0
OH9	770704	239	0
IH10	9504160	1011	0
OH10	764336	240	0
IH11	9251184	1009	0
OH11	765280	240	0
IH12	8210304	1007	0
OH12	738688	235	0
```
