## Supplementary material for "A toolbox of Stable Integration Vectors (SIV) in the fission yeast *Schizosaccharomyces pombe*": Source data: S03_C001_T03_P0055_M1_X1_E3.quant

```
[instrument]
blockid	numofrow	numofcol	coversn	version	coverid	lamphours	blocksn	type	sn
21	8	12	*	1.3.2	*	*	*	ruo	272510497

[head]
version	name	operator	timestamp	expirytime	calibrationID
1.0.5	Quantitation	GUEST	*	*	*

[properties]
quantversion
0.2.5

[conditions]
BlkID	Run	ExcitationColor	EmissionColor	CameraBias	EmissionIndex	BlockTemperature	CameraGain	Point	SampleVolume	Step	ExposureIndex	CoverID	Time	SampleTemperature	CoverTemperature	ExcitationIndex	Stage	Exposure	Cycle
21	2019-02-04_142954	x1	m1	*	1	76.2255,76.224,76.2419,76.2212,76.2289,76.2093	*	55	10	3	3	-1	1549294829.764	76.1174,76.1186,76.1166,76.1168,76.1169,76.1175	105.012	1	3	520	1

[quant]
region	quant	count	saturation
IA1	3644512	1013	0
OA1	726880	237	0
IA2	3809008	1008	0
OA2	745104	236	0
IA3	4046880	1008	0
OA3	758864	234	0
IA4	16614592	1016	0
OA4	854432	234	0
IA5	18202320	1017	0
OA5	882400	233	0
IA6	18928656	1010	0
OA6	919248	240	0
IA7	4477760	1006	0
OA7	817968	239	0
IA8	4286288	1013	0
OA8	806032	237	0
IA9	4474960	1016	0
OA9	798640	237	0
IA10	20095328	1017	0
OA10	923056	236	0
IA11	18810912	1017	0
OA11	910720	235	0
IA12	16740480	1011	0
OA12	883360	238	0
IB1	12640320	1009	0
OB1	818064	237	0
IB2	14661168	1010	0
OB2	866880	241	0
IB3	17157632	1016	0
OB3	886912	240	0
IB4	17559648	1014	0
OB4	919920	239	0
IB5	21618800	1009	0
OB5	963776	237	0
IB6	22407552	1011	0
OB6	964240	235	0
IB7	22741120	1016	0
OB7	973152	237	0
IB8	22866080	1018	0
OB8	981152	237	0
IB9	24303088	1015	0
OB9	988496	236	0
IB10	24048864	1007	0
OB10	1022080	240	0
IB11	22072512	1013	0
OB11	981280	237	0
IB12	18845184	1009	0
OB12	930720	239	0
IC1	13407520	1015	0
OC1	842336	239	0
IC2	17054400	1016	0
OC2	899216	240	0
IC3	19612528	1011	0
OC3	925504	238	0
IC4	20104784	1007	0
OC4	957408	241	0
IC5	23510560	1013	0
OC5	995168	240	0
IC6	24309664	1016	0
OC6	1014288	240	0
IC7	27519216	1011	0
OC7	1050960	240	0
IC8	27324464	1008	0
OC8	1050192	236	0
IC9	27937952	1011	0
OC9	1051056	237	0
IC10	25913344	1006	0
OC10	1048400	239	0
IC11	23688208	1006	0
OC11	1037104	240	0
IC12	20361616	1011	0
OC12	964176	236	0
ID1	15347584	1012	0
OD1	862656	238	0
ID2	18101648	1012	0
OD2	898480	237	0
ID3	21505072	1007	0
OD3	943536	237	0
ID4	19714800	1016	0
OD4	945424	236	0
ID5	25662928	1010	0
OD5	1028592	241	0
ID6	25706240	1007	0
OD6	1057040	238	0
ID7	28304016	1012	0
OD7	1080736	240	0
ID8	29368400	1008	0
OD8	1114144	242	0
ID9	29909040	1006	0
OD9	1094272	239	0
ID10	27143008	1012	0
OD10	1064896	237	0
ID11	25509136	1010	0
OD11	1055344	238	0
ID12	21576016	1013	0
OD12	1003200	241	0
IE1	15849120	1012	0
OE1	872304	242	0
IE2	18626112	1006	0
OE2	916480	240	0
IE3	21946800	1011	0
OE3	939200	237	0
IE4	20348320	1007	0
OE4	983616	243	0
IE5	23834528	1015	0
OE5	1015632	240	0
IE6	25484016	1012	0
OE6	1048928	237	0
IE7	27914656	1010	0
OE7	1072864	236	0
IE8	28478784	1010	0
OE8	1073936	236	0
IE9	28468416	1011	0
OE9	1107280	241	0
IE10	27973424	1016	0
OE10	1071520	236	0
IE11	25888176	1016	0
OE11	1050656	238	0
IE12	22409184	1012	0
OE12	1005424	238	0
IF1	16285328	1007	0
OF1	874624	241	0
IF2	18589824	1010	0
OF2	901808	238	0
IF3	22878368	1018	0
OF3	947648	239	0
IF4	22115712	1015	0
OF4	966080	239	0
IF5	26920688	1010	0
OF5	1007664	237	0
IF6	25982640	1010	0
OF6	1020480	236	0
IF7	26455936	1012	0
OF7	1045376	237	0
IF8	30182208	1016	0
OF8	1089552	239	0
IF9	29402976	1012	0
OF9	1100896	239	0
IF10	28710880	1006	0
OF10	1104384	240	0
IF11	26041936	1013	0
OF11	1047584	238	0
IF12	23249056	1015	0
OF12	990960	237	0
IG1	16396256	1009	0
OG1	875104	243	0
IG2	18558352	1012	0
OG2	896144	238	0
IG3	21830000	1007	0
OG3	927840	238	0
IG4	24227104	1010	0
OG4	975888	242	0
IG5	26035856	1006	0
OG5	1000288	240	0
IG6	26515120	1010	0
OG6	1014656	238	0
IG7	21367008	1008	0
OG7	983760	235	0
IG8	28829776	1015	0
OG8	1045792	236	0
IG9	28601040	1016	0
OG9	1066064	239	0
IG10	27560352	1016	0
OG10	1047904	238	0
IG11	25206912	1011	0
OG11	1035360	238	0
IG12	22651856	1010	0
OG12	987168	236	0
IH1	15617888	1011	0
OH1	849360	239	0
IH2	17767824	1018	0
OH2	866880	237	0
IH3	20119280	1013	0
OH3	904240	240	0
IH4	22534192	1005	0
OH4	927984	237	0
IH5	25332240	1011	0
OH5	964416	238	0
IH6	25148352	1016	0
OH6	956976	234	0
IH7	27499728	1017	0
OH7	991312	235	0
IH8	24547088	1009	0
OH8	1003744	238	0
IH9	24641744	1010	0
OH9	998480	239	0
IH10	22847552	1011	0
OH10	980416	240	0
IH11	22093968	1009	0
OH11	977552	240	0
IH12	18970528	1007	0
OH12	928976	235	0
```
