## Supplementary material for "A toolbox of Stable Integration Vectors (SIV) in the fission yeast *Schizosaccharomyces pombe*": Source data: S03_C001_T03_P0056_M1_X1_E1.quant

```
[instrument]
blockid	numofrow	numofcol	coversn	version	coverid	lamphours	blocksn	type	sn
21	8	12	*	1.3.2	*	*	*	ruo	272510497

[head]
version	name	operator	timestamp	expirytime	calibrationID
1.0.5	Quantitation	GUEST	*	*	*

[properties]
quantversion
0.2.5

[conditions]
BlkID	Run	ExcitationColor	EmissionColor	CameraBias	EmissionIndex	BlockTemperature	CameraGain	Point	SampleVolume	Step	ExposureIndex	CoverID	Time	SampleTemperature	CoverTemperature	ExcitationIndex	Stage	Exposure	Cycle
21	2019-02-04_142954	x1	m1	*	1	76.5346,76.525,76.5233,76.5321,76.5281,76.5392	*	56	10	3	1	-1	1549294836.354	76.4102,76.412,76.4116,76.412,76.413,76.4128	104.989	1	3	60	1

[quant]
region	quant	count	saturation
IA1	2893008	1013	0
OA1	661056	237	0
IA2	2903856	1008	0
OA2	662320	236	0
IA3	2929248	1008	0
OA3	658704	234	0
IA4	4379184	1016	0
OA4	667936	234	0
IA5	4552304	1017	0
OA5	667008	233	0
IA6	4616384	1010	0
OA6	687824	240	0
IA7	2956208	1006	0
OA7	673520	239	0
IA8	2944320	1013	0
OA8	667136	237	0
IA9	2969120	1016	0
OA9	664016	237	0
IA10	4758912	1017	0
OA10	675296	236	0
IA11	4601088	1017	0
OA11	670320	235	0
IA12	4359856	1011	0
OA12	677008	238	0
IB1	3908096	1009	0
OB1	671648	237	0
IB2	4153200	1010	0
OB2	690080	241	0
IB3	4450256	1016	0
OB3	688912	240	0
IB4	4478096	1014	0
OB4	690176	239	0
IB5	4927808	1009	0
OB5	688384	237	0
IB6	5018208	1011	0
OB6	681424	235	0
IB7	5067872	1016	0
OB7	685984	237	0
IB8	5084432	1018	0
OB8	688416	237	0
IB9	5236160	1015	0
OB9	683504	236	0
IB10	5187952	1007	0
OB10	695392	240	0
IB11	4973488	1013	0
OB11	683856	237	0
IB12	4599024	1009	0
OB12	685392	239	0
IC1	4012592	1015	0
OC1	682176	239	0
IC2	4433456	1016	0
OC2	692976	240	0
IC3	4715568	1011	0
OC3	689616	238	0
IC4	4755072	1007	0
OC4	700192	241	0
IC5	5157616	1013	0
OC5	699616	240	0
IC6	5247456	1016	0
OC6	699904	240	0
IC7	5605216	1011	0
OC7	702448	240	0
IC8	5560960	1008	0
OC8	693072	236	0
IC9	5641120	1011	0
OC9	695008	237	0
IC10	5395792	1006	0
OC10	699584	239	0
IC11	5137360	1006	0
OC11	698992	240	0
IC12	4780448	1011	0
OC12	680512	236	0
ID1	4223728	1012	0
OD1	681840	238	0
ID2	4542688	1012	0
OD2	682464	237	0
ID3	4920960	1007	0
OD3	687232	237	0
ID4	4722016	1016	0
OD4	684128	236	0
ID5	5385584	1010	0
OD5	703664	241	0
ID6	5382064	1007	0
OD6	698736	238	0
ID7	5693360	1012	0
OD7	706112	240	0
ID8	5800880	1008	0
OD8	714864	242	0
ID9	5857440	1006	0
OD9	703408	239	0
ID10	5550272	1012	0
OD10	695392	237	0
ID11	5353504	1010	0
OD11	695168	238	0
ID12	4916640	1013	0
OD12	698720	241	0
IE1	4286368	1012	0
OE1	689968	242	0
IE2	4587152	1006	0
OE2	690576	240	0
IE3	4981680	1011	0
OE3	688160	237	0
IE4	4784704	1007	0
OE4	705904	243	0
IE5	5191008	1015	0
OE5	700192	240	0
IE6	5363392	1012	0
OE6	695936	237	0
IE7	5646176	1010	0
OE7	696512	236	0
IE8	5704592	1010	0
OE8	695360	236	0
IE9	5697360	1011	0
OE9	708656	241	0
IE10	5648624	1016	0
OE10	692576	236	0
IE11	5415232	1016	0
OE11	695680	238	0
IE12	5007632	1012	0
OE12	691280	238	0
IF1	4318240	1007	0
OF1	687872	241	0
IF2	4589152	1010	0
OF2	685664	238	0
IF3	5099424	1018	0
OF3	692720	239	0
IF4	5001696	1015	0
OF4	692832	239	0
IF5	5530512	1010	0
OF5	692560	237	0
IF6	5417344	1010	0
OF6	688544	236	0
IF7	5480096	1012	0
OF7	694384	237	0
IF8	5914176	1016	0
OF8	705088	239	0
IF9	5802800	1012	0
OF9	703744	239	0
IF10	5715632	1006	0
OF10	704272	240	0
IF11	5428624	1013	0
OF11	693600	238	0
IF12	5120608	1015	0
OF12	685952	237	0
IG1	4335200	1009	0
OG1	693488	243	0
IG2	4591088	1012	0
OG2	684240	238	0
IG3	4953728	1007	0
OG3	687504	238	0
IG4	5224800	1010	0
OG4	702032	242	0
IG5	5418528	1006	0
OG5	698432	240	0
IG6	5483232	1010	0
OG6	695088	238	0
IG7	4890560	1008	0
OG7	682736	235	0
IG8	5751520	1015	0
OG8	692272	236	0
IG9	5722896	1016	0
OG9	699760	239	0
IG10	5604624	1016	0
OG10	694288	238	0
IG11	5310928	1011	0
OG11	693264	238	0
IG12	5027088	1010	0
OG12	685344	236	0
IH1	4249984	1011	0
OH1	680400	239	0
IH2	4511520	1018	0
OH2	679248	237	0
IH3	4777168	1013	0
OH3	689616	240	0
IH4	5020768	1005	0
OH4	683168	237	0
IH5	5356160	1011	0
OH5	688528	238	0
IH6	5336240	1016	0
OH6	676864	234	0
IH7	5614608	1017	0
OH7	682960	235	0
IH8	5250384	1009	0
OH8	690336	238	0
IH9	5253440	1010	0
OH9	692080	239	0
IH10	5054720	1011	0
OH10	692544	240	0
IH11	4961984	1009	0
OH11	691120	240	0
IH12	4606352	1007	0
OH12	673392	235	0
```
