## Supplementary material for "A toolbox of Stable Integration Vectors (SIV) in the fission yeast *Schizosaccharomyces pombe*": Source data: S03_C001_T03_P0056_M1_X1_E2.quant

```
[instrument]
blockid	numofrow	numofcol	coversn	version	coverid	lamphours	blocksn	type	sn
21	8	12	*	1.3.2	*	*	*	ruo	272510497

[head]
version	name	operator	timestamp	expirytime	calibrationID
1.0.5	Quantitation	GUEST	*	*	*

[properties]
quantversion
0.2.5

[conditions]
BlkID	Run	ExcitationColor	EmissionColor	CameraBias	EmissionIndex	BlockTemperature	CameraGain	Point	SampleVolume	Step	ExposureIndex	CoverID	Time	SampleTemperature	CoverTemperature	ExcitationIndex	Stage	Exposure	Cycle
21	2019-02-04_142954	x1	m1	*	1	76.5346,76.525,76.5233,76.5321,76.5281,76.5392	*	56	10	3	2	-1	1549294837.027	76.4102,76.412,76.4116,76.412,76.413,76.4128	104.989	1	3	175	1

[quant]
region	quant	count	saturation
IA1	3080816	1013	0
OA1	679488	237	0
IA2	3126416	1008	0
OA2	682240	236	0
IA3	3202128	1008	0
OA3	683152	234	0
IA4	7398784	1016	0
OA4	714736	234	0
IA5	7928832	1017	0
OA5	719744	233	0
IA6	8158032	1010	0
OA6	747712	240	0
IA7	3334896	1006	0
OA7	709120	239	0
IA8	3279568	1013	0
OA8	700832	237	0
IA9	3343568	1016	0
OA9	697184	237	0
IA10	8555456	1017	0
OA10	737296	236	0
IA11	8119728	1017	0
OA11	731616	235	0
IA12	7411312	1011	0
OA12	728784	238	0
IB1	6055312	1009	0
OB1	710096	237	0
IB2	6747312	1010	0
OB2	733504	241	0
IB3	7582880	1016	0
OB3	738080	240	0
IB4	7702576	1014	0
OB4	746672	239	0
IB5	9039008	1009	0
OB5	756512	237	0
IB6	9309840	1011	0
OB6	753584	235	0
IB7	9426224	1016	0
OB7	759264	237	0
IB8	9471440	1018	0
OB8	758544	237	0
IB9	9949120	1015	0
OB9	759296	236	0
IB10	9854832	1007	0
OB10	776256	240	0
IB11	9209040	1013	0
OB11	758672	237	0
IB12	8118816	1009	0
OB12	745984	239	0
IC1	6317568	1015	0
OC1	719824	239	0
IC2	7544368	1016	0
OC2	743728	240	0
IC3	8389040	1011	0
OC3	750016	238	0
IC4	8532816	1007	0
OC4	762672	241	0
IC5	9668960	1013	0
OC5	771168	240	0
IC6	9936720	1016	0
OC6	781024	240	0
IC7	11014080	1011	0
OC7	788512	240	0
IC8	10941568	1008	0
OC8	779408	236	0
IC9	11155168	1011	0
OC9	783424	237	0
IC10	10474816	1006	0
OC10	784368	239	0
IC11	9713504	1006	0
OC11	781024	240	0
IC12	8623792	1011	0
OC12	751808	236	0
ID1	6966736	1012	0
OD1	723760	238	0
ID2	7886864	1012	0
OD2	737584	237	0
ID3	9004288	1007	0
OD3	749872	237	0
ID4	8408736	1016	0
OD4	747520	236	0
ID5	10380256	1010	0
OD5	783760	241	0
ID6	10393168	1007	0
OD6	788016	238	0
ID7	11284304	1012	0
OD7	800784	240	0
ID8	11624784	1008	0
OD8	814944	242	0
ID9	11814784	1006	0
OD9	801664	239	0
ID10	10888672	1012	0
OD10	785776	237	0
ID11	10345744	1010	0
OD11	786688	238	0
ID12	9034256	1013	0
OD12	774576	241	0
IE1	7130544	1012	0
OE1	736704	242	0
IE2	8054016	1006	0
OE2	749392	240	0
IE3	9160240	1011	0
OE3	748096	237	0
IE4	8608352	1007	0
OE4	774672	243	0
IE5	9774512	1015	0
OE5	778048	240	0
IE6	10329536	1012	0
OE6	784944	237	0
IE7	11145280	1010	0
OE7	790576	236	0
IE8	11340032	1010	0
OE8	792080	236	0
IE9	11335936	1011	0
OE9	808560	241	0
IE10	11170784	1016	0
OE10	785696	236	0
IE11	10478336	1016	0
OE11	783936	238	0
IE12	9317200	1012	0
OE12	768480	238	0
IF1	7272672	1007	0
OF1	734192	241	0
IF2	8040576	1010	0
OF2	737456	238	0
IF3	9476624	1018	0
OF3	754288	239	0
IF4	9214944	1015	0
OF4	760320	239	0
IF5	10807216	1010	0
OF5	769920	237	0
IF6	10477952	1010	0
OF6	773168	236	0
IF7	10662160	1012	0
OF7	782016	237	0
IF8	11925616	1016	0
OF8	799104	239	0
IF9	11644256	1012	0
OF9	803216	239	0
IF10	11409312	1006	0
OF10	804736	240	0
IF11	10521408	1013	0
OF11	785008	238	0
IF12	9592880	1015	0
OF12	763392	237	0
IG1	7312704	1009	0
OG1	738112	243	0
IG2	8031568	1012	0
OG2	734048	238	0
IG3	9113424	1007	0
OG3	745712	238	0
IG4	9906864	1010	0
OG4	768448	242	0
IG5	10509040	1006	0
OG5	774144	240	0
IG6	10659760	1010	0
OG6	770912	238	0
IG7	8954608	1008	0
OG7	753440	235	0
IG8	11454352	1015	0
OG8	777120	236	0
IG9	11381296	1016	0
OG9	789408	239	0
IG10	11020112	1016	0
OG10	779520	238	0
IG11	10227328	1011	0
OG11	776224	238	0
IG12	9377088	1010	0
OG12	759120	236	0
IH1	7059760	1011	0
OH1	722992	239	0
IH2	7778160	1018	0
OH2	728640	237	0
IH3	8561376	1013	0
OH3	745792	240	0
IH4	9350768	1005	0
OH4	745600	237	0
IH5	10296448	1011	0
OH5	760032	238	0
IH6	10237264	1016	0
OH6	747712	234	0
IH7	11045920	1017	0
OH7	762016	235	0
IH8	10028112	1009	0
OH8	770304	238	0
IH9	10065776	1010	0
OH9	769408	239	0
IH10	9456368	1011	0
OH10	762720	240	0
IH11	9202704	1009	0
OH11	762784	240	0
IH12	8157360	1007	0
OH12	738080	235	0
```
