## Supplementary material for "A toolbox of Stable Integration Vectors (SIV) in the fission yeast *Schizosaccharomyces pombe*": Source data: S03_C001_T03_P0056_M1_X1_E3.quant

```
[instrument]
blockid	numofrow	numofcol	coversn	version	coverid	lamphours	blocksn	type	sn
21	8	12	*	1.3.2	*	*	*	ruo	272510497

[head]
version	name	operator	timestamp	expirytime	calibrationID
1.0.5	Quantitation	GUEST	*	*	*

[properties]
quantversion
0.2.5

[conditions]
BlkID	Run	ExcitationColor	EmissionColor	CameraBias	EmissionIndex	BlockTemperature	CameraGain	Point	SampleVolume	Step	ExposureIndex	CoverID	Time	SampleTemperature	CoverTemperature	ExcitationIndex	Stage	Exposure	Cycle
21	2019-02-04_142954	x1	m1	*	1	76.5346,76.525,76.5233,76.5321,76.5281,76.5392	*	56	10	3	3	-1	1549294837.768	76.4102,76.412,76.4116,76.412,76.413,76.4128	104.989	1	3	520	1

[quant]
region	quant	count	saturation
IA1	3644976	1013	0
OA1	727120	237	0
IA2	3809936	1008	0
OA2	744656	236	0
IA3	4040720	1008	0
OA3	756176	234	0
IA4	16454816	1016	0
OA4	851344	234	0
IA5	18044496	1017	0
OA5	878240	233	0
IA6	18785440	1010	0
OA6	919232	240	0
IA7	4458544	1006	0
OA7	818208	239	0
IA8	4276480	1013	0
OA8	806544	237	0
IA9	4457104	1016	0
OA9	798896	237	0
IA10	19957472	1017	0
OA10	922128	236	0
IA11	18669648	1017	0
OA11	909296	235	0
IA12	16597104	1011	0
OA12	882656	238	0
IB1	12503936	1009	0
OB1	818448	237	0
IB2	14519520	1010	0
OB2	867680	241	0
IB3	16969536	1016	0
OB3	888176	240	0
IB4	17367568	1014	0
OB4	915120	239	0
IB5	21397248	1009	0
OB5	961680	237	0
IB6	22208688	1011	0
OB6	961712	235	0
IB7	22528416	1016	0
OB7	968464	237	0
IB8	22650032	1018	0
OB8	975056	237	0
IB9	24121360	1015	0
OB9	984784	236	0
IB10	23864736	1007	0
OB10	1017312	240	0
IB11	21892112	1013	0
OB11	974816	237	0
IB12	18668896	1009	0
OB12	930384	239	0
IC1	13270192	1015	0
OC1	840448	239	0
IC2	16866064	1016	0
OC2	898944	240	0
IC3	19392832	1011	0
OC3	921856	238	0
IC4	19886080	1007	0
OC4	956896	241	0
IC5	23261024	1013	0
OC5	991568	240	0
IC6	24044304	1016	0
OC6	1012192	240	0
IC7	27298128	1011	0
OC7	1047664	240	0
IC8	27106176	1008	0
OC8	1045872	236	0
IC9	27725984	1011	0
OC9	1047136	237	0
IC10	25710608	1006	0
OC10	1044688	239	0
IC11	23462336	1006	0
OC11	1030656	240	0
IC12	20185984	1011	0
OC12	959616	236	0
ID1	15173824	1012	0
OD1	859472	238	0
ID2	17895936	1012	0
OD2	894928	237	0
ID3	21267648	1007	0
OD3	939584	237	0
ID4	19474544	1016	0
OD4	941664	236	0
ID5	25405504	1010	0
OD5	1025152	241	0
ID6	25446208	1007	0
OD6	1053520	238	0
ID7	28066640	1012	0
OD7	1075264	240	0
ID8	29112048	1008	0
OD8	1109088	242	0
ID9	29683696	1006	0
OD9	1094832	239	0
ID10	26923728	1012	0
OD10	1060672	237	0
ID11	25293088	1010	0
OD11	1053920	238	0
ID12	21385392	1013	0
OD12	1004720	241	0
IE1	15681040	1012	0
OE1	870240	242	0
IE2	18422752	1006	0
OE2	916032	240	0
IE3	21715952	1011	0
OE3	939664	237	0
IE4	20114032	1007	0
OE4	986032	243	0
IE5	23573760	1015	0
OE5	1013472	240	0
IE6	25226240	1012	0
OE6	1048528	237	0
IE7	27678464	1010	0
OE7	1071232	236	0
IE8	28214672	1010	0
OE8	1077088	236	0
IE9	28250080	1011	0
OE9	1106752	241	0
IE10	27726976	1016	0
OE10	1070864	236	0
IE11	25685120	1016	0
OE11	1050368	238	0
IE12	22211776	1012	0
OE12	1000880	238	0
IF1	16103968	1007	0
OF1	873232	241	0
IF2	18388160	1010	0
OF2	899536	238	0
IF3	22619264	1018	0
OF3	943760	239	0
IF4	21867984	1015	0
OF4	964928	239	0
IF5	26630784	1010	0
OF5	1004608	237	0
IF6	25702368	1010	0
OF6	1016320	236	0
IF7	26218160	1012	0
OF7	1040704	237	0
IF8	29929552	1016	0
OF8	1085216	239	0
IF9	29177072	1012	0
OF9	1098512	239	0
IF10	28462496	1006	0
OF10	1098656	240	0
IF11	25811296	1013	0
OF11	1042640	238	0
IF12	23054016	1015	0
OF12	989760	237	0
IG1	16238816	1009	0
OG1	872576	243	0
IG2	18350320	1012	0
OG2	894032	238	0
IG3	21586320	1007	0
OG3	926320	238	0
IG4	23942064	1010	0
OG4	975072	242	0
IG5	25765824	1006	0
OG5	999408	240	0
IG6	26258000	1010	0
OG6	1009856	238	0
IG7	21178352	1008	0
OG7	979744	235	0
IG8	28570160	1015	0
OG8	1043376	236	0
IG9	28380720	1016	0
OG9	1062896	239	0
IG10	27313584	1016	0
OG10	1045040	238	0
IG11	24995072	1011	0
OG11	1030864	238	0
IG12	22428784	1010	0
OG12	984288	236	0
IH1	15455136	1011	0
OH1	848112	239	0
IH2	17558368	1018	0
OH2	864736	237	0
IH3	19894448	1013	0
OH3	899328	240	0
IH4	22291760	1005	0
OH4	926960	237	0
IH5	25106528	1011	0
OH5	965680	238	0
IH6	24917440	1016	0
OH6	953280	234	0
IH7	27331360	1017	0
OH7	988320	235	0
IH8	24361200	1009	0
OH8	1001632	238	0
IH9	24468464	1010	0
OH9	996032	239	0
IH10	22663888	1011	0
OH10	978096	240	0
IH11	21916304	1009	0
OH11	975472	240	0
IH12	18785264	1007	0
OH12	927520	235	0
```
