## Supplementary material for "A toolbox of Stable Integration Vectors (SIV) in the fission yeast *Schizosaccharomyces pombe*": Source data: S03_C001_T03_P0057_M1_X1_E1.quant

```
[instrument]
blockid	numofrow	numofcol	coversn	version	coverid	lamphours	blocksn	type	sn
21	8	12	*	1.3.2	*	*	*	ruo	272510497

[head]
version	name	operator	timestamp	expirytime	calibrationID
1.0.5	Quantitation	GUEST	*	*	*

[properties]
quantversion
0.2.5

[conditions]
BlkID	Run	ExcitationColor	EmissionColor	CameraBias	EmissionIndex	BlockTemperature	CameraGain	Point	SampleVolume	Step	ExposureIndex	CoverID	Time	SampleTemperature	CoverTemperature	ExcitationIndex	Stage	Exposure	Cycle
21	2019-02-04_142954	x1	m1	*	1	76.8139,76.8385,76.822,76.8255,76.8447,76.8241	*	57	10	3	1	-1	1549294844.452	76.7096,76.7107,76.7115,76.711,76.7121,76.7097	104.966	1	3	60	1

[quant]
region	quant	count	saturation
IA1	2892976	1013	0
OA1	662928	237	0
IA2	2903920	1008	0
OA2	664688	236	0
IA3	2933584	1008	0
OA3	660368	234	0
IA4	4360464	1016	0
OA4	670288	234	0
IA5	4535664	1017	0
OA5	667184	233	0
IA6	4601184	1010	0
OA6	690896	240	0
IA7	2954544	1006	0
OA7	674096	239	0
IA8	2945680	1013	0
OA8	668512	237	0
IA9	2962000	1016	0
OA9	665072	237	0
IA10	4739680	1017	0
OA10	676976	236	0
IA11	4588464	1017	0
OA11	672224	235	0
IA12	4342304	1011	0
OA12	677968	238	0
IB1	3887712	1009	0
OB1	671152	237	0
IB2	4122816	1010	0
OB2	688208	241	0
IB3	4421424	1016	0
OB3	690544	240	0
IB4	4454464	1014	0
OB4	687696	239	0
IB5	4896208	1009	0
OB5	685984	237	0
IB6	4994544	1011	0
OB6	682304	235	0
IB7	5043504	1016	0
OB7	685168	237	0
IB8	5058656	1018	0
OB8	688256	237	0
IB9	5214224	1015	0
OB9	685328	236	0
IB10	5157584	1007	0
OB10	697488	240	0
IB11	4947968	1013	0
OB11	683920	237	0
IB12	4577824	1009	0
OB12	686768	239	0
IC1	3994064	1015	0
OC1	681072	239	0
IC2	4407376	1016	0
OC2	688832	240	0
IC3	4690432	1011	0
OC3	686912	238	0
IC4	4726896	1007	0
OC4	696080	241	0
IC5	5125552	1013	0
OC5	697184	240	0
IC6	5212224	1016	0
OC6	698032	240	0
IC7	5574512	1011	0
OC7	702896	240	0
IC8	5539632	1008	0
OC8	691488	236	0
IC9	5610736	1011	0
OC9	692448	237	0
IC10	5376944	1006	0
OC10	696352	239	0
IC11	5109808	1006	0
OC11	696992	240	0
IC12	4747568	1011	0
OC12	680416	236	0
ID1	4211456	1012	0
OD1	681344	238	0
ID2	4516864	1012	0
OD2	683232	237	0
ID3	4896480	1007	0
OD3	687456	237	0
ID4	4699952	1016	0
OD4	686384	236	0
ID5	5358272	1010	0
OD5	704192	241	0
ID6	5349856	1007	0
OD6	697696	238	0
ID7	5671920	1012	0
OD7	706992	240	0
ID8	5770672	1008	0
OD8	713392	242	0
ID9	5826240	1006	0
OD9	704192	239	0
ID10	5522784	1012	0
OD10	693840	237	0
ID11	5330672	1010	0
OD11	695664	238	0
ID12	4895888	1013	0
OD12	699312	241	0
IE1	4267856	1012	0
OE1	690576	242	0
IE2	4567616	1006	0
OE2	691472	240	0
IE3	4958976	1011	0
OE3	690560	237	0
IE4	4757264	1007	0
OE4	705888	243	0
IE5	5163568	1015	0
OE5	699344	240	0
IE6	5342048	1012	0
OE6	698112	237	0
IE7	5619856	1010	0
OE7	695680	236	0
IE8	5671520	1010	0
OE8	693472	236	0
IE9	5680000	1011	0
OE9	709232	241	0
IE10	5630048	1016	0
OE10	693488	236	0
IE11	5395360	1016	0
OE11	693952	238	0
IE12	4992400	1012	0
OE12	691552	238	0
IF1	4301616	1007	0
OF1	690208	241	0
IF2	4571584	1010	0
OF2	684784	238	0
IF3	5075200	1018	0
OF3	694096	239	0
IF4	4968512	1015	0
OF4	694048	239	0
IF5	5498656	1010	0
OF5	692368	237	0
IF6	5379904	1010	0
OF6	690480	236	0
IF7	5451824	1012	0
OF7	696704	237	0
IF8	5881760	1016	0
OF8	706416	239	0
IF9	5777008	1012	0
OF9	705200	239	0
IF10	5686512	1006	0
OF10	703600	240	0
IF11	5384000	1013	0
OF11	695200	238	0
IF12	5092176	1015	0
OF12	683776	237	0
IG1	4309296	1009	0
OG1	693360	243	0
IG2	4566288	1012	0
OG2	686480	238	0
IG3	4924352	1007	0
OG3	688896	238	0
IG4	5191600	1010	0
OG4	702288	242	0
IG5	5380448	1006	0
OG5	698656	240	0
IG6	5445456	1010	0
OG6	694448	238	0
IG7	4865520	1008	0
OG7	683328	235	0
IG8	5723040	1015	0
OG8	692592	236	0
IG9	5693680	1016	0
OG9	700624	239	0
IG10	5581984	1016	0
OG10	694576	238	0
IG11	5288640	1011	0
OG11	692160	238	0
IG12	5006512	1010	0
OG12	683664	236	0
IH1	4228688	1011	0
OH1	680304	239	0
IH2	4489200	1018	0
OH2	680416	237	0
IH3	4742784	1013	0
OH3	690512	240	0
IH4	4997776	1005	0
OH4	684256	237	0
IH5	5330384	1011	0
OH5	688496	238	0
IH6	5314016	1016	0
OH6	677920	234	0
IH7	5592576	1017	0
OH7	682688	235	0
IH8	5226592	1009	0
OH8	692592	238	0
IH9	5234752	1010	0
OH9	691984	239	0
IH10	5034928	1011	0
OH10	693360	240	0
IH11	4937312	1009	0
OH11	690368	240	0
IH12	4580976	1007	0
OH12	672784	235	0
```
