## Supplementary material for "A toolbox of Stable Integration Vectors (SIV) in the fission yeast *Schizosaccharomyces pombe*": Source data: S03_C001_T03_P0057_M1_X1_E2.quant

```
[instrument]
blockid	numofrow	numofcol	coversn	version	coverid	lamphours	blocksn	type	sn
21	8	12	*	1.3.2	*	*	*	ruo	272510497

[head]
version	name	operator	timestamp	expirytime	calibrationID
1.0.5	Quantitation	GUEST	*	*	*

[properties]
quantversion
0.2.5

[conditions]
BlkID	Run	ExcitationColor	EmissionColor	CameraBias	EmissionIndex	BlockTemperature	CameraGain	Point	SampleVolume	Step	ExposureIndex	CoverID	Time	SampleTemperature	CoverTemperature	ExcitationIndex	Stage	Exposure	Cycle
21	2019-02-04_142954	x1	m1	*	1	76.8139,76.8385,76.822,76.8255,76.8447,76.8241	*	57	10	3	2	-1	1549294845.104	76.7096,76.7107,76.7115,76.711,76.7121,76.7097	104.966	1	3	175	1

[quant]
region	quant	count	saturation
IA1	3078464	1013	0
OA1	677520	237	0
IA2	3130480	1008	0
OA2	684080	236	0
IA3	3200784	1008	0
OA3	682736	234	0
IA4	7344112	1016	0
OA4	714976	234	0
IA5	7873680	1017	0
OA5	721792	233	0
IA6	8096624	1010	0
OA6	744128	240	0
IA7	3326416	1006	0
OA7	711952	239	0
IA8	3276288	1013	0
OA8	701312	237	0
IA9	3329344	1016	0
OA9	697568	237	0
IA10	8511232	1017	0
OA10	736608	236	0
IA11	8074320	1017	0
OA11	731792	235	0
IA12	7374848	1011	0
OA12	727792	238	0
IB1	6012752	1009	0
OB1	707120	237	0
IB2	6686112	1010	0
OB2	732928	241	0
IB3	7511600	1016	0
OB3	735360	240	0
IB4	7634848	1014	0
OB4	744272	239	0
IB5	8966368	1009	0
OB5	754752	237	0
IB6	9239440	1011	0
OB6	749904	235	0
IB7	9374464	1016	0
OB7	756544	237	0
IB8	9401792	1018	0
OB8	757584	237	0
IB9	9894448	1015	0
OB9	757728	236	0
IB10	9793360	1007	0
OB10	775936	240	0
IB11	9136736	1013	0
OB11	756896	237	0
IB12	8066672	1009	0
OB12	745984	239	0
IC1	6273888	1015	0
OC1	718688	239	0
IC2	7475680	1016	0
OC2	741584	240	0
IC3	8314208	1011	0
OC3	745376	238	0
IC4	8457728	1007	0
OC4	762176	241	0
IC5	9595328	1013	0
OC5	769584	240	0
IC6	9855856	1016	0
OC6	776640	240	0
IC7	10948960	1011	0
OC7	786432	240	0
IC8	10863888	1008	0
OC8	780656	236	0
IC9	11083600	1011	0
OC9	778912	237	0
IC10	10402240	1006	0
OC10	786064	239	0
IC11	9658176	1006	0
OC11	782208	240	0
IC12	8561504	1011	0
OC12	749024	236	0
ID1	6911712	1012	0
OD1	723024	238	0
ID2	7816976	1012	0
OD2	735280	237	0
ID3	8916304	1007	0
OD3	752032	237	0
ID4	8330336	1016	0
OD4	749776	236	0
ID5	10293552	1010	0
OD5	783648	241	0
ID6	10306912	1007	0
OD6	788832	238	0
ID7	11200448	1012	0
OD7	797792	240	0
ID8	11540608	1008	0
OD8	813072	242	0
ID9	11741968	1006	0
OD9	800688	239	0
ID10	10822336	1012	0
OD10	786784	237	0
ID11	10274016	1010	0
OD11	786896	238	0
ID12	8976880	1013	0
OD12	773648	241	0
IE1	7078816	1012	0
OE1	735856	242	0
IE2	7977248	1006	0
OE2	747488	240	0
IE3	9077184	1011	0
OE3	749952	237	0
IE4	8535488	1007	0
OE4	777360	243	0
IE5	9697904	1015	0
OE5	777184	240	0
IE6	10242800	1012	0
OE6	784192	237	0
IE7	11074832	1010	0
OE7	789040	236	0
IE8	11256512	1010	0
OE8	790240	236	0
IE9	11274576	1011	0
OE9	806272	241	0
IE10	11087664	1016	0
OE10	784576	236	0
IE11	10403152	1016	0
OE11	782480	238	0
IE12	9242144	1012	0
OE12	767072	238	0
IF1	7207616	1007	0
OF1	732848	241	0
IF2	7960624	1010	0
OF2	735376	238	0
IF3	9392800	1018	0
OF3	756560	239	0
IF4	9135456	1015	0
OF4	760112	239	0
IF5	10705200	1010	0
OF5	770352	237	0
IF6	10383136	1010	0
OF6	770976	236	0
IF7	10574128	1012	0
OF7	778128	237	0
IF8	11820688	1016	0
OF8	798128	239	0
IF9	11556000	1012	0
OF9	799904	239	0
IF10	11321984	1006	0
OF10	802752	240	0
IF11	10440592	1013	0
OF11	781568	238	0
IF12	9526928	1015	0
OF12	760912	237	0
IG1	7250496	1009	0
OG1	739072	243	0
IG2	7961312	1012	0
OG2	736336	238	0
IG3	9022160	1007	0
OG3	749280	238	0
IG4	9811536	1010	0
OG4	771152	242	0
IG5	10405616	1006	0
OG5	773504	240	0
IG6	10580528	1010	0
OG6	772320	238	0
IG7	8887664	1008	0
OG7	757136	235	0
IG8	11374064	1015	0
OG8	778064	236	0
IG9	11313296	1016	0
OG9	792160	239	0
IG10	10942416	1016	0
OG10	782784	238	0
IG11	10154336	1011	0
OG11	777376	238	0
IG12	9309200	1010	0
OG12	760544	236	0
IH1	6995312	1011	0
OH1	721456	239	0
IH2	7705440	1018	0
OH2	725312	237	0
IH3	8486688	1013	0
OH3	743328	240	0
IH4	9271040	1005	0
OH4	743632	237	0
IH5	10222992	1011	0
OH5	756416	238	0
IH6	10160064	1016	0
OH6	747168	234	0
IH7	10991504	1017	0
OH7	759376	235	0
IH8	9982112	1009	0
OH8	768928	238	0
IH9	10003808	1010	0
OH9	768928	239	0
IH10	9406544	1011	0
OH10	763120	240	0
IH11	9149440	1009	0
OH11	762448	240	0
IH12	8088544	1007	0
OH12	739728	235	0
```
