## Supplementary material for "A toolbox of Stable Integration Vectors (SIV) in the fission yeast *Schizosaccharomyces pombe*": Source data: S03_C001_T03_P0057_M1_X1_E3.quant

```
[instrument]
blockid	numofrow	numofcol	coversn	version	coverid	lamphours	blocksn	type	sn
21	8	12	*	1.3.2	*	*	*	ruo	272510497

[head]
version	name	operator	timestamp	expirytime	calibrationID
1.0.5	Quantitation	GUEST	*	*	*

[properties]
quantversion
0.2.5

[conditions]
BlkID	Run	ExcitationColor	EmissionColor	CameraBias	EmissionIndex	BlockTemperature	CameraGain	Point	SampleVolume	Step	ExposureIndex	CoverID	Time	SampleTemperature	CoverTemperature	ExcitationIndex	Stage	Exposure	Cycle
21	2019-02-04_142954	x1	m1	*	1	76.8139,76.8385,76.822,76.8255,76.8447,76.8241	*	57	10	3	3	-1	1549294845.834	76.7096,76.7107,76.7115,76.711,76.7121,76.7097	104.966	1	3	520	1

[quant]
region	quant	count	saturation
IA1	3629888	1013	0
OA1	725696	237	0
IA2	3788320	1008	0
OA2	743008	236	0
IA3	4015296	1008	0
OA3	753040	234	0
IA4	16292112	1016	0
OA4	849408	234	0
IA5	17877904	1017	0
OA5	874912	233	0
IA6	18606816	1010	0
OA6	914576	240	0
IA7	4436656	1006	0
OA7	817136	239	0
IA8	4252864	1013	0
OA8	801616	237	0
IA9	4429216	1016	0
OA9	796368	237	0
IA10	19809840	1017	0
OA10	919728	236	0
IA11	18513824	1017	0
OA11	907088	235	0
IA12	16442496	1011	0
OA12	877312	238	0
IB1	12385040	1009	0
OB1	818336	237	0
IB2	14362512	1010	0
OB2	866448	241	0
IB3	16798720	1016	0
OB3	884336	240	0
IB4	17179600	1014	0
OB4	915792	239	0
IB5	21178016	1009	0
OB5	961952	237	0
IB6	21981168	1011	0
OB6	960320	235	0
IB7	22358672	1016	0
OB7	967376	237	0
IB8	22449824	1018	0
OB8	976592	237	0
IB9	23929744	1015	0
OB9	982672	236	0
IB10	23712096	1007	0
OB10	1015632	240	0
IB11	21741104	1013	0
OB11	974880	237	0
IB12	18528256	1009	0
OB12	929904	239	0
IC1	13132416	1015	0
OC1	839104	239	0
IC2	16671552	1016	0
OC2	896592	240	0
IC3	19187296	1011	0
OC3	918464	238	0
IC4	19675344	1007	0
OC4	956384	241	0
IC5	23048032	1013	0
OC5	987312	240	0
IC6	23830080	1016	0
OC6	1007856	240	0
IC7	27074736	1011	0
OC7	1045360	240	0
IC8	26883072	1008	0
OC8	1044224	236	0
IC9	27514672	1011	0
OC9	1046512	237	0
IC10	25517184	1006	0
OC10	1042480	239	0
IC11	23278656	1006	0
OC11	1028656	240	0
IC12	20013040	1011	0
OC12	961616	236	0
ID1	15024048	1012	0
OD1	857744	238	0
ID2	17689376	1012	0
OD2	894896	237	0
ID3	21031920	1007	0
OD3	936656	237	0
ID4	19229072	1016	0
OD4	940448	236	0
ID5	25126272	1010	0
OD5	1024304	241	0
ID6	25184880	1007	0
OD6	1049600	238	0
ID7	27808656	1012	0
OD7	1071808	240	0
ID8	28874736	1008	0
OD8	1104352	242	0
ID9	29470352	1006	0
OD9	1090144	239	0
ID10	26714976	1012	0
OD10	1057616	237	0
ID11	25095952	1010	0
OD11	1049408	238	0
ID12	21214256	1013	0
OD12	1000496	241	0
IE1	15513984	1012	0
OE1	869216	242	0
IE2	18210800	1006	0
OE2	911696	240	0
IE3	21474976	1011	0
OE3	937664	237	0
IE4	19865632	1007	0
OE4	980080	243	0
IE5	23307088	1015	0
OE5	1010384	240	0
IE6	24968224	1012	0
OE6	1043776	237	0
IE7	27442704	1010	0
OE7	1068752	236	0
IE8	28013488	1010	0
OE8	1074432	236	0
IE9	28042672	1011	0
OE9	1101664	241	0
IE10	27505936	1016	0
OE10	1065280	236	0
IE11	25473536	1016	0
OE11	1045872	238	0
IE12	22003536	1012	0
OE12	994432	238	0
IF1	15937792	1007	0
OF1	868400	241	0
IF2	18179632	1010	0
OF2	896576	238	0
IF3	22360224	1018	0
OF3	939632	239	0
IF4	21630960	1015	0
OF4	960048	239	0
IF5	26326528	1010	0
OF5	1002320	237	0
IF6	25426416	1010	0
OF6	1012976	236	0
IF7	25982448	1012	0
OF7	1039264	237	0
IF8	29666208	1016	0
OF8	1083760	239	0
IF9	28947120	1012	0
OF9	1092016	239	0
IF10	28240512	1006	0
OF10	1097360	240	0
IF11	25574752	1013	0
OF11	1038192	238	0
IF12	22845088	1015	0
OF12	985904	237	0
IG1	16072080	1009	0
OG1	870736	243	0
IG2	18134080	1012	0
OG2	887680	238	0
IG3	21344624	1007	0
OG3	921760	238	0
IG4	23678064	1010	0
OG4	970096	242	0
IG5	25485968	1006	0
OG5	993312	240	0
IG6	25988016	1010	0
OG6	1007232	238	0
IG7	20969424	1008	0
OG7	977584	235	0
IG8	28335216	1015	0
OG8	1036688	236	0
IG9	28165408	1016	0
OG9	1061488	239	0
IG10	27089792	1016	0
OG10	1040160	238	0
IG11	24769168	1011	0
OG11	1029296	238	0
IG12	22226384	1010	0
OG12	981088	236	0
IH1	15279936	1011	0
OH1	844832	239	0
IH2	17355216	1018	0
OH2	860848	237	0
IH3	19688912	1013	0
OH3	897728	240	0
IH4	22105248	1005	0
OH4	924608	237	0
IH5	24926960	1011	0
OH5	956944	238	0
IH6	24711664	1016	0
OH6	952992	234	0
IH7	27157280	1017	0
OH7	984240	235	0
IH8	24231440	1009	0
OH8	998016	238	0
IH9	24328752	1010	0
OH9	995488	239	0
IH10	22519136	1011	0
OH10	975680	240	0
IH11	21761760	1009	0
OH11	974624	240	0
IH12	18618288	1007	0
OH12	924176	235	0
```
