## Supplementary material for "A toolbox of Stable Integration Vectors (SIV) in the fission yeast *Schizosaccharomyces pombe*": Source data: S03_C001_T03_P0058_M1_X1_E1.quant

```
[instrument]
blockid	numofrow	numofcol	coversn	version	coverid	lamphours	blocksn	type	sn
21	8	12	*	1.3.2	*	*	*	ruo	272510497

[head]
version	name	operator	timestamp	expirytime	calibrationID
1.0.5	Quantitation	GUEST	*	*	*

[properties]
quantversion
0.2.5

[conditions]
BlkID	Run	ExcitationColor	EmissionColor	CameraBias	EmissionIndex	BlockTemperature	CameraGain	Point	SampleVolume	Step	ExposureIndex	CoverID	Time	SampleTemperature	CoverTemperature	ExcitationIndex	Stage	Exposure	Cycle
21	2019-02-04_142954	x1	m1	*	1	77.1133,77.1272,77.1211,77.1115,77.144,77.1191	*	58	10	3	1	-1	1549294852.547	77.0123,77.0112,77.0113,77.0113,77.0145,77.0119	104.989	1	3	60	1

[quant]
region	quant	count	saturation
IA1	2889696	1013	0
OA1	662720	237	0
IA2	2903952	1008	0
OA2	662016	236	0
IA3	2932240	1008	0
OA3	658240	234	0
IA4	4344880	1016	0
OA4	670544	234	0
IA5	4523232	1017	0
OA5	667728	233	0
IA6	4576048	1010	0
OA6	688928	240	0
IA7	2954128	1006	0
OA7	674464	239	0
IA8	2940400	1013	0
OA8	667200	237	0
IA9	2967456	1016	0
OA9	664272	237	0
IA10	4725280	1017	0
OA10	676464	236	0
IA11	4577056	1017	0
OA11	673440	235	0
IA12	4324400	1011	0
OA12	678176	238	0
IB1	3884000	1009	0
OB1	673840	237	0
IB2	4112128	1010	0
OB2	691616	241	0
IB3	4407744	1016	0
OB3	690048	240	0
IB4	4434144	1014	0
OB4	688992	239	0
IB5	4875920	1009	0
OB5	687920	237	0
IB6	4968848	1011	0
OB6	681552	235	0
IB7	5022560	1016	0
OB7	687200	237	0
IB8	5036320	1018	0
OB8	686432	237	0
IB9	5191744	1015	0
OB9	682448	236	0
IB10	5149968	1007	0
OB10	696464	240	0
IB11	4934896	1013	0
OB11	685360	237	0
IB12	4562240	1009	0
OB12	685904	239	0
IC1	3982128	1015	0
OC1	682224	239	0
IC2	4389360	1016	0
OC2	691376	240	0
IC3	4665088	1011	0
OC3	688128	238	0
IC4	4704064	1007	0
OC4	699744	241	0
IC5	5097344	1013	0
OC5	697792	240	0
IC6	5186816	1016	0
OC6	700576	240	0
IC7	5547424	1011	0
OC7	702448	240	0
IC8	5514720	1008	0
OC8	693488	236	0
IC9	5591648	1011	0
OC9	693888	237	0
IC10	5347152	1006	0
OC10	696768	239	0
IC11	5090640	1006	0
OC11	698496	240	0
IC12	4734528	1011	0
OC12	681696	236	0
ID1	4183120	1012	0
OD1	678000	238	0
ID2	4494288	1012	0
OD2	682688	237	0
ID3	4861472	1007	0
OD3	685328	237	0
ID4	4663904	1016	0
OD4	681200	236	0
ID5	5328208	1010	0
OD5	703696	241	0
ID6	5322240	1007	0
OD6	697296	238	0
ID7	5642432	1012	0
OD7	706288	240	0
ID8	5745520	1008	0
OD8	715056	242	0
ID9	5802992	1006	0
OD9	701744	239	0
ID10	5497568	1012	0
OD10	692976	237	0
ID11	5304480	1010	0
OD11	694896	238	0
ID12	4872976	1013	0
OD12	697120	241	0
IE1	4254128	1012	0
OE1	691792	242	0
IE2	4546976	1006	0
OE2	693696	240	0
IE3	4932208	1011	0
OE3	689392	237	0
IE4	4728608	1007	0
OE4	707520	243	0
IE5	5133280	1015	0
OE5	701824	240	0
IE6	5318752	1012	0
OE6	697072	237	0
IE7	5603248	1010	0
OE7	697328	236	0
IE8	5658992	1010	0
OE8	698336	236	0
IE9	5652960	1011	0
OE9	710640	241	0
IE10	5606304	1016	0
OE10	694864	236	0
IE11	5369744	1016	0
OE11	697840	238	0
IE12	4972064	1012	0
OE12	693488	238	0
IF1	4279584	1007	0
OF1	686736	241	0
IF2	4546736	1010	0
OF2	685792	238	0
IF3	5042784	1018	0
OF3	692656	239	0
IF4	4948384	1015	0
OF4	693216	239	0
IF5	5467712	1010	0
OF5	692448	237	0
IF6	5355408	1010	0
OF6	691440	236	0
IF7	5431904	1012	0
OF7	694880	237	0
IF8	5857520	1016	0
OF8	704112	239	0
IF9	5752736	1012	0
OF9	704672	239	0
IF10	5661904	1006	0
OF10	705808	240	0
IF11	5370640	1013	0
OF11	695920	238	0
IF12	5067232	1015	0
OF12	685120	237	0
IG1	4304864	1009	0
OG1	694672	243	0
IG2	4551632	1012	0
OG2	685456	238	0
IG3	4897952	1007	0
OG3	688800	238	0
IG4	5171280	1010	0
OG4	703728	242	0
IG5	5361280	1006	0
OG5	699520	240	0
IG6	5419488	1010	0
OG6	695200	238	0
IG7	4849456	1008	0
OG7	681712	235	0
IG8	5697344	1015	0
OG8	693232	236	0
IG9	5675920	1016	0
OG9	700336	239	0
IG10	5556688	1016	0
OG10	694864	238	0
IG11	5270176	1011	0
OG11	692208	238	0
IG12	4988720	1010	0
OG12	684912	236	0
IH1	4211552	1011	0
OH1	682224	239	0
IH2	4472528	1018	0
OH2	679168	237	0
IH3	4732336	1013	0
OH3	691104	240	0
IH4	4978640	1005	0
OH4	686656	237	0
IH5	5318400	1011	0
OH5	689024	238	0
IH6	5288000	1016	0
OH6	676768	234	0
IH7	5584736	1017	0
OH7	683936	235	0
IH8	5225760	1009	0
OH8	693216	238	0
IH9	5226880	1010	0
OH9	693696	239	0
IH10	5022704	1011	0
OH10	693184	240	0
IH11	4926912	1009	0
OH11	691568	240	0
IH12	4566048	1007	0
OH12	673840	235	0
```
