## Supplementary material for "A toolbox of Stable Integration Vectors (SIV) in the fission yeast *Schizosaccharomyces pombe*": Source data: S03_C001_T03_P0058_M1_X1_E2.quant

```
[instrument]
blockid	numofrow	numofcol	coversn	version	coverid	lamphours	blocksn	type	sn
21	8	12	*	1.3.2	*	*	*	ruo	272510497

[head]
version	name	operator	timestamp	expirytime	calibrationID
1.0.5	Quantitation	GUEST	*	*	*

[properties]
quantversion
0.2.5

[conditions]
BlkID	Run	ExcitationColor	EmissionColor	CameraBias	EmissionIndex	BlockTemperature	CameraGain	Point	SampleVolume	Step	ExposureIndex	CoverID	Time	SampleTemperature	CoverTemperature	ExcitationIndex	Stage	Exposure	Cycle
21	2019-02-04_142954	x1	m1	*	1	77.1133,77.1272,77.1211,77.1115,77.144,77.1191	*	58	10	3	2	-1	1549294853.180	77.0123,77.0112,77.0113,77.0113,77.0145,77.0119	104.989	1	3	175	1

[quant]
region	quant	count	saturation
IA1	3077152	1013	0
OA1	678752	237	0
IA2	3123856	1008	0
OA2	682432	236	0
IA3	3205904	1008	0
OA3	682160	234	0
IA4	7297088	1016	0
OA4	717264	234	0
IA5	7826960	1017	0
OA5	720928	233	0
IA6	8057424	1010	0
OA6	745424	240	0
IA7	3322896	1006	0
OA7	709296	239	0
IA8	3267648	1013	0
OA8	697776	237	0
IA9	3326688	1016	0
OA9	696224	237	0
IA10	8479968	1017	0
OA10	735632	236	0
IA11	8027888	1017	0
OA11	732816	235	0
IA12	7327904	1011	0
OA12	728240	238	0
IB1	5968912	1009	0
OB1	708800	237	0
IB2	6631024	1010	0
OB2	732800	241	0
IB3	7468624	1016	0
OB3	737088	240	0
IB4	7574816	1014	0
OB4	745936	239	0
IB5	8904192	1009	0
OB5	754912	237	0
IB6	9167264	1011	0
OB6	750832	235	0
IB7	9319424	1016	0
OB7	756608	237	0
IB8	9333280	1018	0
OB8	759232	237	0
IB9	9832144	1015	0
OB9	758624	236	0
IB10	9743088	1007	0
OB10	776032	240	0
IB11	9093072	1013	0
OB11	756864	237	0
IB12	8009232	1009	0
OB12	745824	239	0
IC1	6238704	1015	0
OC1	720768	239	0
IC2	7416832	1016	0
OC2	742000	240	0
IC3	8246000	1011	0
OC3	747760	238	0
IC4	8386640	1007	0
OC4	762304	241	0
IC5	9533440	1013	0
OC5	768992	240	0
IC6	9785792	1016	0
OC6	776272	240	0
IC7	10882912	1011	0
OC7	786096	240	0
IC8	10791648	1008	0
OC8	779488	236	0
IC9	11025888	1011	0
OC9	778224	237	0
IC10	10338800	1006	0
OC10	781728	239	0
IC11	9602848	1006	0
OC11	779008	240	0
IC12	8510816	1011	0
OC12	750288	236	0
ID1	6866272	1012	0
OD1	724192	238	0
ID2	7752544	1012	0
OD2	734944	237	0
ID3	8846592	1007	0
OD3	749312	237	0
ID4	8250592	1016	0
OD4	747968	236	0
ID5	10218368	1010	0
OD5	782448	241	0
ID6	10221968	1007	0
OD6	786864	238	0
ID7	11127712	1012	0
OD7	796160	240	0
ID8	11473216	1008	0
OD8	811088	242	0
ID9	11663680	1006	0
OD9	797712	239	0
ID10	10755136	1012	0
OD10	783392	237	0
ID11	10206400	1010	0
OD11	783600	238	0
ID12	8908992	1013	0
OD12	773216	241	0
IE1	7027424	1012	0
OE1	735376	242	0
IE2	7911120	1006	0
OE2	746768	240	0
IE3	9003152	1011	0
OE3	749008	237	0
IE4	8444992	1007	0
OE4	773168	243	0
IE5	9613872	1015	0
OE5	776704	240	0
IE6	10155920	1012	0
OE6	780720	237	0
IE7	10996928	1010	0
OE7	788896	236	0
IE8	11181120	1010	0
OE8	788512	236	0
IE9	11191968	1011	0
OE9	803888	241	0
IE10	11030112	1016	0
OE10	783392	236	0
IE11	10342736	1016	0
OE11	782640	238	0
IE12	9173424	1012	0
OE12	768736	238	0
IF1	7151808	1007	0
OF1	733296	241	0
IF2	7905152	1010	0
OF2	737808	238	0
IF3	9311344	1018	0
OF3	754752	239	0
IF4	9045568	1015	0
OF4	758656	239	0
IF5	10609712	1010	0
OF5	769664	237	0
IF6	10299984	1010	0
OF6	771264	236	0
IF7	10512768	1012	0
OF7	780720	237	0
IF8	11747424	1016	0
OF8	797200	239	0
IF9	11494544	1012	0
OF9	801936	239	0
IF10	11246080	1006	0
OF10	802080	240	0
IF11	10364432	1013	0
OF11	777904	238	0
IF12	9458064	1015	0
OF12	758896	237	0
IG1	7190256	1009	0
OG1	737248	243	0
IG2	7884720	1012	0
OG2	737984	238	0
IG3	8952992	1007	0
OG3	746896	238	0
IG4	9726352	1010	0
OG4	768176	242	0
IG5	10314656	1006	0
OG5	772480	240	0
IG6	10493312	1010	0
OG6	772048	238	0
IG7	8823680	1008	0
OG7	756976	235	0
IG8	11285376	1015	0
OG8	776176	236	0
IG9	11237424	1016	0
OG9	789536	239	0
IG10	10878704	1016	0
OG10	778688	238	0
IG11	10076080	1011	0
OG11	776080	238	0
IG12	9237504	1010	0
OG12	757808	236	0
IH1	6950496	1011	0
OH1	721984	239	0
IH2	7647648	1018	0
OH2	724800	237	0
IH3	8411696	1013	0
OH3	741856	240	0
IH4	9209808	1005	0
OH4	743504	237	0
IH5	10173520	1011	0
OH5	755472	238	0
IH6	10106912	1016	0
OH6	747568	234	0
IH7	10941536	1017	0
OH7	757360	235	0
IH8	9936656	1009	0
OH8	767312	238	0
IH9	9971680	1010	0
OH9	767472	239	0
IH10	9374304	1011	0
OH10	764080	240	0
IH11	9092848	1009	0
OH11	761952	240	0
IH12	8036288	1007	0
OH12	736768	235	0
```
