## Supplementary material for "A toolbox of Stable Integration Vectors (SIV) in the fission yeast *Schizosaccharomyces pombe*": Source data: S03_C001_T03_P0058_M1_X1_E3.quant

```
[instrument]
blockid	numofrow	numofcol	coversn	version	coverid	lamphours	blocksn	type	sn
21	8	12	*	1.3.2	*	*	*	ruo	272510497

[head]
version	name	operator	timestamp	expirytime	calibrationID
1.0.5	Quantitation	GUEST	*	*	*

[properties]
quantversion
0.2.5

[conditions]
BlkID	Run	ExcitationColor	EmissionColor	CameraBias	EmissionIndex	BlockTemperature	CameraGain	Point	SampleVolume	Step	ExposureIndex	CoverID	Time	SampleTemperature	CoverTemperature	ExcitationIndex	Stage	Exposure	Cycle
21	2019-02-04_142954	x1	m1	*	1	77.1133,77.1272,77.1211,77.1115,77.144,77.1191	*	58	10	3	3	-1	1549294853.896	77.0123,77.0112,77.0113,77.0113,77.0145,77.0119	104.989	1	3	520	1

[quant]
region	quant	count	saturation
IA1	3626928	1013	0
OA1	724800	237	0
IA2	3783920	1008	0
OA2	745056	236	0
IA3	4012176	1008	0
OA3	756336	234	0
IA4	16142720	1016	0
OA4	849040	234	0
IA5	17728352	1017	0
OA5	875872	233	0
IA6	18475200	1010	0
OA6	913904	240	0
IA7	4419552	1006	0
OA7	816800	239	0
IA8	4234240	1013	0
OA8	803168	237	0
IA9	4418624	1016	0
OA9	796800	237	0
IA10	19693872	1017	0
OA10	917424	236	0
IA11	18386144	1017	0
OA11	906208	235	0
IA12	16318032	1011	0
OA12	877616	238	0
IB1	12256704	1009	0
OB1	814080	237	0
IB2	14199568	1010	0
OB2	863456	241	0
IB3	16628448	1016	0
OB3	881824	240	0
IB4	17006608	1014	0
OB4	912848	239	0
IB5	20963872	1009	0
OB5	959376	237	0
IB6	21780496	1011	0
OB6	958336	235	0
IB7	22227024	1016	0
OB7	967520	237	0
IB8	22261280	1018	0
OB8	972912	237	0
IB9	23785424	1015	0
OB9	981632	236	0
IB10	23531232	1007	0
OB10	1014912	240	0
IB11	21579792	1013	0
OB11	971232	237	0
IB12	18380176	1009	0
OB12	926000	239	0
IC1	13008688	1015	0
OC1	836384	239	0
IC2	16483408	1016	0
OC2	894256	240	0
IC3	18994992	1011	0
OC3	919808	238	0
IC4	19473008	1007	0
OC4	952576	241	0
IC5	22839760	1013	0
OC5	986064	240	0
IC6	23593664	1016	0
OC6	1006752	240	0
IC7	26862048	1011	0
OC7	1043984	240	0
IC8	26680864	1008	0
OC8	1046304	236	0
IC9	27322608	1011	0
OC9	1045408	237	0
IC10	25341824	1006	0
OC10	1038768	239	0
IC11	23107680	1006	0
OC11	1026048	240	0
IC12	19840960	1011	0
OC12	959824	236	0
ID1	14866240	1012	0
OD1	854912	238	0
ID2	17498896	1012	0
OD2	892208	237	0
ID3	20794512	1007	0
OD3	937744	237	0
ID4	18981216	1016	0
OD4	937024	236	0
ID5	24887840	1010	0
OD5	1020448	241	0
ID6	24943600	1007	0
OD6	1048192	238	0
ID7	27620752	1012	0
OD7	1070528	240	0
ID8	28669312	1008	0
OD8	1104768	242	0
ID9	29271328	1006	0
OD9	1087088	239	0
ID10	26518384	1012	0
OD10	1056624	237	0
ID11	24904896	1010	0
OD11	1046960	238	0
ID12	21004144	1013	0
OD12	995904	241	0
IE1	15342640	1012	0
OE1	867232	242	0
IE2	17995408	1006	0
OE2	913104	240	0
IE3	21227296	1011	0
OE3	933728	237	0
IE4	19607264	1007	0
OE4	979600	243	0
IE5	23079968	1015	0
OE5	1008672	240	0
IE6	24720912	1012	0
OE6	1040368	237	0
IE7	27209904	1010	0
OE7	1062624	236	0
IE8	27779600	1010	0
OE8	1068992	236	0
IE9	27819120	1011	0
OE9	1098192	241	0
IE10	27294048	1016	0
OE10	1063728	236	0
IE11	25251408	1016	0
OE11	1045168	238	0
IE12	21805328	1012	0
OE12	994640	238	0
IF1	15767168	1007	0
OF1	867696	241	0
IF2	17978336	1010	0
OF2	898000	238	0
IF3	22119232	1018	0
OF3	939152	239	0
IF4	21368752	1015	0
OF4	958944	239	0
IF5	26064176	1010	0
OF5	1000368	237	0
IF6	25148016	1010	0
OF6	1013472	236	0
IF7	25760208	1012	0
OF7	1036048	237	0
IF8	29435760	1016	0
OF8	1079648	239	0
IF9	28718384	1012	0
OF9	1093152	239	0
IF10	28007136	1006	0
OF10	1092960	240	0
IF11	25356864	1013	0
OF11	1036752	238	0
IF12	22624864	1015	0
OF12	985584	237	0
IG1	15894672	1009	0
OG1	866256	243	0
IG2	17932416	1012	0
OG2	887936	238	0
IG3	21092576	1007	0
OG3	919616	238	0
IG4	23411040	1010	0
OG4	969232	242	0
IG5	25224736	1006	0
OG5	994656	240	0
IG6	25749104	1010	0
OG6	1004080	238	0
IG7	20781392	1008	0
OG7	975008	235	0
IG8	28087424	1015	0
OG8	1036960	236	0
IG9	27970528	1016	0
OG9	1056192	239	0
IG10	26866160	1016	0
OG10	1039152	238	0
IG11	24546704	1011	0
OG11	1024288	238	0
IG12	22021632	1010	0
OG12	981952	236	0
IH1	15133792	1011	0
OH1	845648	239	0
IH2	17161648	1018	0
OH2	861648	237	0
IH3	19496144	1013	0
OH3	899120	240	0
IH4	21923760	1005	0
OH4	925584	237	0
IH5	24760688	1011	0
OH5	959200	238	0
IH6	24547856	1016	0
OH6	952448	234	0
IH7	27013328	1017	0
OH7	986912	235	0
IH8	24105216	1009	0
OH8	997072	238	0
IH9	24205440	1010	0
OH9	993392	239	0
IH10	22393712	1011	0
OH10	974608	240	0
IH11	21610288	1009	0
OH11	971616	240	0
IH12	18447328	1007	0
OH12	921392	235	0
```
