## Supplementary material for "A toolbox of Stable Integration Vectors (SIV) in the fission yeast *Schizosaccharomyces pombe*": Source data: S03_C001_T03_P0059_M1_X1_E1.quant

```
[instrument]
blockid	numofrow	numofcol	coversn	version	coverid	lamphours	blocksn	type	sn
21	8	12	*	1.3.2	*	*	*	ruo	272510497

[head]
version	name	operator	timestamp	expirytime	calibrationID
1.0.5	Quantitation	GUEST	*	*	*

[properties]
quantversion
0.2.5

[conditions]
BlkID	Run	ExcitationColor	EmissionColor	CameraBias	EmissionIndex	BlockTemperature	CameraGain	Point	SampleVolume	Step	ExposureIndex	CoverID	Time	SampleTemperature	CoverTemperature	ExcitationIndex	Stage	Exposure	Cycle
21	2019-02-04_142954	x1	m1	*	1	77.4255,77.4387,77.4201,77.4327,77.4063,77.4295	*	59	10	3	1	-1	1549294860.648	77.311,77.3142,77.3111,77.3102,77.3115,77.3108	105.012	1	3	60	1

[quant]
region	quant	count	saturation
IA1	2893856	1013	0
OA1	664656	237	0
IA2	2901648	1008	0
OA2	661696	236	0
IA3	2928352	1008	0
OA3	658048	234	0
IA4	4325504	1016	0
OA4	668688	234	0
IA5	4510112	1017	0
OA5	667728	233	0
IA6	4570640	1010	0
OA6	688080	240	0
IA7	2955264	1006	0
OA7	674368	239	0
IA8	2939184	1013	0
OA8	666624	237	0
IA9	2961888	1016	0
OA9	664944	237	0
IA10	4711360	1017	0
OA10	676800	236	0
IA11	4555680	1017	0
OA11	671872	235	0
IA12	4318832	1011	0
OA12	677296	238	0
IB1	3868896	1009	0
OB1	673456	237	0
IB2	4094128	1010	0
OB2	689408	241	0
IB3	4388496	1016	0
OB3	688848	240	0
IB4	4418432	1014	0
OB4	688208	239	0
IB5	4853216	1009	0
OB5	685216	237	0
IB6	4949920	1011	0
OB6	680240	235	0
IB7	5010544	1016	0
OB7	685664	237	0
IB8	5013936	1018	0
OB8	686096	237	0
IB9	5178896	1015	0
OB9	682752	236	0
IB10	5128944	1007	0
OB10	695616	240	0
IB11	4921664	1013	0
OB11	684400	237	0
IB12	4543552	1009	0
OB12	683984	239	0
IC1	3961392	1015	0
OC1	680160	239	0
IC2	4367392	1016	0
OC2	690160	240	0
IC3	4640064	1011	0
OC3	688656	238	0
IC4	4688032	1007	0
OC4	698512	241	0
IC5	5074480	1013	0
OC5	697952	240	0
IC6	5168544	1016	0
OC6	698224	240	0
IC7	5528128	1011	0
OC7	705072	240	0
IC8	5494112	1008	0
OC8	693248	236	0
IC9	5570944	1011	0
OC9	694288	237	0
IC10	5330448	1006	0
OC10	698304	239	0
IC11	5069712	1006	0
OC11	698160	240	0
IC12	4718128	1011	0
OC12	680784	236	0
ID1	4174256	1012	0
OD1	678384	238	0
ID2	4471120	1012	0
OD2	682240	237	0
ID3	4847008	1007	0
OD3	685696	237	0
ID4	4645408	1016	0
OD4	684352	236	0
ID5	5303280	1010	0
OD5	702336	241	0
ID6	5297440	1007	0
OD6	699104	238	0
ID7	5619488	1012	0
OD7	704640	240	0
ID8	5728352	1008	0
OD8	714496	242	0
ID9	5779088	1006	0
OD9	703728	239	0
ID10	5481504	1012	0
OD10	694944	237	0
ID11	5289680	1010	0
OD11	693088	238	0
ID12	4855728	1013	0
OD12	698688	241	0
IE1	4218960	1012	0
OE1	690240	242	0
IE2	4515888	1006	0
OE2	691088	240	0
IE3	4890864	1011	0
OE3	685232	237	0
IE4	4687536	1007	0
OE4	705136	243	0
IE5	5100784	1015	0
OE5	698768	240	0
IE6	5277344	1012	0
OE6	695760	237	0
IE7	5555632	1010	0
OE7	695120	236	0
IE8	5617120	1010	0
OE8	695824	236	0
IE9	5618256	1011	0
OE9	709488	241	0
IE10	5575216	1016	0
OE10	692480	236	0
IE11	5337792	1016	0
OE11	693040	238	0
IE12	4933920	1012	0
OE12	689856	238	0
IF1	4257936	1007	0
OF1	688288	241	0
IF2	4517456	1010	0
OF2	684720	238	0
IF3	5014592	1018	0
OF3	692480	239	0
IF4	4907984	1015	0
OF4	690480	239	0
IF5	5431264	1010	0
OF5	690160	237	0
IF6	5313408	1010	0
OF6	686080	236	0
IF7	5400272	1012	0
OF7	692096	237	0
IF8	5820848	1016	0
OF8	701168	239	0
IF9	5729808	1012	0
OF9	704640	239	0
IF10	5633008	1006	0
OF10	704624	240	0
IF11	5335936	1013	0
OF11	691824	238	0
IF12	5038432	1015	0
OF12	684976	237	0
IG1	4279072	1009	0
OG1	695296	243	0
IG2	4523728	1012	0
OG2	685600	238	0
IG3	4876048	1007	0
OG3	688112	238	0
IG4	5136992	1010	0
OG4	702720	242	0
IG5	5326848	1006	0
OG5	699920	240	0
IG6	5394112	1010	0
OG6	695344	238	0
IG7	4826944	1008	0
OG7	680896	235	0
IG8	5679632	1015	0
OG8	691776	236	0
IG9	5655472	1016	0
OG9	699520	239	0
IG10	5529952	1016	0
OG10	694880	238	0
IG11	5243840	1011	0
OG11	692720	238	0
IG12	4959120	1010	0
OG12	682960	236	0
IH1	4200048	1011	0
OH1	682176	239	0
IH2	4452080	1018	0
OH2	680528	237	0
IH3	4704880	1013	0
OH3	691200	240	0
IH4	4960368	1005	0
OH4	686688	237	0
IH5	5296560	1011	0
OH5	690512	238	0
IH6	5276640	1016	0
OH6	678560	234	0
IH7	5570848	1017	0
OH7	684944	235	0
IH8	5209248	1009	0
OH8	693632	238	0
IH9	5212944	1010	0
OH9	692288	239	0
IH10	5013936	1011	0
OH10	693232	240	0
IH11	4916608	1009	0
OH11	690896	240	0
IH12	4547008	1007	0
OH12	674832	235	0
```
