## Supplementary material for "A toolbox of Stable Integration Vectors (SIV) in the fission yeast *Schizosaccharomyces pombe*": Source data: S03_C001_T03_P0059_M1_X1_E2.quant

```
[instrument]
blockid	numofrow	numofcol	coversn	version	coverid	lamphours	blocksn	type	sn
21	8	12	*	1.3.2	*	*	*	ruo	272510497

[head]
version	name	operator	timestamp	expirytime	calibrationID
1.0.5	Quantitation	GUEST	*	*	*

[properties]
quantversion
0.2.5

[conditions]
BlkID	Run	ExcitationColor	EmissionColor	CameraBias	EmissionIndex	BlockTemperature	CameraGain	Point	SampleVolume	Step	ExposureIndex	CoverID	Time	SampleTemperature	CoverTemperature	ExcitationIndex	Stage	Exposure	Cycle
21	2019-02-04_142954	x1	m1	*	1	77.4255,77.4387,77.4201,77.4327,77.4063,77.4295	*	59	10	3	2	-1	1549294861.283	77.311,77.3142,77.3111,77.3102,77.3115,77.3108	105.012	1	3	175	1

[quant]
region	quant	count	saturation
IA1	3074864	1013	0
OA1	678384	237	0
IA2	3116336	1008	0
OA2	684016	236	0
IA3	3197152	1008	0
OA3	682192	234	0
IA4	7239680	1016	0
OA4	715200	234	0
IA5	7770576	1017	0
OA5	721232	233	0
IA6	7997648	1010	0
OA6	745984	240	0
IA7	3312304	1006	0
OA7	712416	239	0
IA8	3260464	1013	0
OA8	700480	237	0
IA9	3323920	1016	0
OA9	696624	237	0
IA10	8432400	1017	0
OA10	736960	236	0
IA11	7983200	1017	0
OA11	730752	235	0
IA12	7273536	1011	0
OA12	726192	238	0
IB1	5927472	1009	0
OB1	708880	237	0
IB2	6584256	1010	0
OB2	732768	241	0
IB3	7404512	1016	0
OB3	736336	240	0
IB4	7517136	1014	0
OB4	743360	239	0
IB5	8827872	1009	0
OB5	752832	237	0
IB6	9106208	1011	0
OB6	751376	235	0
IB7	9270208	1016	0
OB7	754624	237	0
IB8	9268496	1018	0
OB8	756976	237	0
IB9	9776848	1015	0
OB9	756528	236	0
IB10	9685200	1007	0
OB10	773632	240	0
IB11	9035952	1013	0
OB11	756080	237	0
IB12	7960288	1009	0
OB12	744432	239	0
IC1	6191488	1015	0
OC1	721040	239	0
IC2	7351552	1016	0
OC2	740352	240	0
IC3	8181696	1011	0
OC3	745984	238	0
IC4	8329600	1007	0
OC4	762832	241	0
IC5	9451968	1013	0
OC5	769808	240	0
IC6	9708640	1016	0
OC6	774576	240	0
IC7	10810208	1011	0
OC7	786496	240	0
IC8	10735632	1008	0
OC8	777712	236	0
IC9	10952336	1011	0
OC9	780976	237	0
IC10	10289648	1006	0
OC10	783232	239	0
IC11	9535536	1006	0
OC11	778688	240	0
IC12	8452256	1011	0
OC12	751632	236	0
ID1	6804160	1012	0
OD1	721744	238	0
ID2	7682320	1012	0
OD2	735280	237	0
ID3	8777072	1007	0
OD3	749312	237	0
ID4	8176544	1016	0
OD4	746832	236	0
ID5	10131168	1010	0
OD5	781008	241	0
ID6	10141536	1007	0
OD6	787568	238	0
ID7	11059072	1012	0
OD7	796432	240	0
ID8	11407296	1008	0
OD8	809776	242	0
ID9	11600864	1006	0
OD9	799488	239	0
ID10	10688000	1012	0
OD10	784368	237	0
ID11	10130496	1010	0
OD11	784160	238	0
ID12	8846752	1013	0
OD12	770832	241	0
IE1	6966912	1012	0
OE1	735184	242	0
IE2	7841760	1006	0
OE2	746368	240	0
IE3	8928464	1011	0
OE3	747616	237	0
IE4	8367040	1007	0
OE4	774480	243	0
IE5	9528624	1015	0
OE5	776848	240	0
IE6	10079072	1012	0
OE6	780928	237	0
IE7	10927616	1010	0
OE7	786272	236	0
IE8	11113200	1010	0
OE8	789648	236	0
IE9	11137344	1011	0
OE9	806112	241	0
IE10	10948464	1016	0
OE10	784640	236	0
IE11	10261856	1016	0
OE11	779792	238	0
IE12	9100272	1012	0
OE12	766464	238	0
IF1	7102288	1007	0
OF1	732240	241	0
IF2	7843344	1010	0
OF2	738208	238	0
IF3	9225664	1018	0
OF3	752064	239	0
IF4	8965328	1015	0
OF4	757136	239	0
IF5	10523248	1010	0
OF5	770448	237	0
IF6	10219088	1010	0
OF6	767920	236	0
IF7	10436160	1012	0
OF7	780320	237	0
IF8	11669680	1016	0
OF8	796736	239	0
IF9	11416256	1012	0
OF9	801504	239	0
IF10	11177168	1006	0
OF10	801936	240	0
IF11	10290688	1013	0
OF11	777424	238	0
IF12	9382528	1015	0
OF12	761072	237	0
IG1	7144512	1009	0
OG1	736336	243	0
IG2	7822432	1012	0
OG2	735456	238	0
IG3	8876208	1007	0
OG3	744624	238	0
IG4	9643088	1010	0
OG4	768880	242	0
IG5	10245424	1006	0
OG5	772464	240	0
IG6	10413872	1010	0
OG6	773792	238	0
IG7	8778112	1008	0
OG7	756336	235	0
IG8	11218304	1015	0
OG8	774896	236	0
IG9	11182400	1016	0
OG9	787824	239	0
IG10	10808128	1016	0
OG10	779536	238	0
IG11	10013008	1011	0
OG11	774448	238	0
IG12	9162544	1010	0
OG12	757824	236	0
IH1	6898016	1011	0
OH1	720928	239	0
IH2	7582448	1018	0
OH2	723840	237	0
IH3	8366192	1013	0
OH3	744000	240	0
IH4	9160416	1005	0
OH4	746496	237	0
IH5	10117264	1011	0
OH5	754832	238	0
IH6	10039600	1016	0
OH6	746880	234	0
IH7	10890960	1017	0
OH7	758272	235	0
IH8	9894976	1009	0
OH8	766960	238	0
IH9	9916976	1010	0
OH9	769568	239	0
IH10	9316704	1011	0
OH10	762736	240	0
IH11	9051616	1009	0
OH11	763056	240	0
IH12	7983904	1007	0
OH12	737440	235	0
```
