## Supplementary material for "A toolbox of Stable Integration Vectors (SIV) in the fission yeast *Schizosaccharomyces pombe*": Source data: S03_C001_T03_P0059_M1_X1_E3.quant

```
[instrument]
blockid	numofrow	numofcol	coversn	version	coverid	lamphours	blocksn	type	sn
21	8	12	*	1.3.2	*	*	*	ruo	272510497

[head]
version	name	operator	timestamp	expirytime	calibrationID
1.0.5	Quantitation	GUEST	*	*	*

[properties]
quantversion
0.2.5

[conditions]
BlkID	Run	ExcitationColor	EmissionColor	CameraBias	EmissionIndex	BlockTemperature	CameraGain	Point	SampleVolume	Step	ExposureIndex	CoverID	Time	SampleTemperature	CoverTemperature	ExcitationIndex	Stage	Exposure	Cycle
21	2019-02-04_142954	x1	m1	*	1	77.4255,77.4387,77.4201,77.4327,77.4063,77.4295	*	59	10	3	3	-1	1549294862.026	77.311,77.3142,77.3111,77.3102,77.3115,77.3108	105.012	1	3	520	1

[quant]
region	quant	count	saturation
IA1	3622816	1013	0
OA1	727488	237	0
IA2	3780112	1008	0
OA2	743600	236	0
IA3	4002272	1008	0
OA3	756480	234	0
IA4	15988832	1016	0
OA4	847936	234	0
IA5	17581568	1017	0
OA5	873888	233	0
IA6	18330384	1010	0
OA6	912816	240	0
IA7	4409920	1006	0
OA7	816608	239	0
IA8	4236336	1013	0
OA8	801824	237	0
IA9	4400608	1016	0
OA9	796368	237	0
IA10	19566336	1017	0
OA10	914800	236	0
IA11	18251920	1017	0
OA11	904768	235	0
IA12	16185040	1011	0
OA12	876272	238	0
IB1	12125248	1009	0
OB1	813440	237	0
IB2	14053072	1010	0
OB2	861984	241	0
IB3	16451888	1016	0
OB3	881664	240	0
IB4	16812032	1014	0
OB4	913456	239	0
IB5	20777840	1009	0
OB5	956624	237	0
IB6	21565872	1011	0
OB6	955792	235	0
IB7	22054416	1016	0
OB7	968320	237	0
IB8	22059856	1018	0
OB8	971680	237	0
IB9	23618496	1015	0
OB9	978768	236	0
IB10	23363072	1007	0
OB10	1013264	240	0
IB11	21416608	1013	0
OB11	973104	237	0
IB12	18218656	1009	0
OB12	922864	239	0
IC1	12867504	1015	0
OC1	835680	239	0
IC2	16319648	1016	0
OC2	892944	240	0
IC3	18793696	1011	0
OC3	916768	238	0
IC4	19263600	1007	0
OC4	952880	241	0
IC5	22623296	1013	0
OC5	982992	240	0
IC6	23377504	1016	0
OC6	1003920	240	0
IC7	26687392	1011	0
OC7	1041072	240	0
IC8	26471840	1008	0
OC8	1042336	236	0
IC9	27153872	1011	0
OC9	1040688	237	0
IC10	25168656	1006	0
OC10	1036784	239	0
IC11	22936864	1006	0
OC11	1026208	240	0
IC12	19683504	1011	0
OC12	954768	236	0
ID1	14705232	1012	0
OD1	853632	238	0
ID2	17307072	1012	0
OD2	889696	237	0
ID3	20574768	1007	0
OD3	931904	237	0
ID4	18740672	1016	0
OD4	936256	236	0
ID5	24630704	1010	0
OD5	1016016	241	0
ID6	24726704	1007	0
OD6	1046240	238	0
ID7	27403120	1012	0
OD7	1067216	240	0
ID8	28457552	1008	0
OD8	1098096	242	0
ID9	29063440	1006	0
OD9	1085280	239	0
ID10	26319760	1012	0
OD10	1051840	237	0
ID11	24700000	1010	0
OD11	1042688	238	0
ID12	20834560	1013	0
OD12	992208	241	0
IE1	15191792	1012	0
OE1	864192	242	0
IE2	17811056	1006	0
OE2	909264	240	0
IE3	21010656	1011	0
OE3	931904	237	0
IE4	19385232	1007	0
OE4	975760	243	0
IE5	22824240	1015	0
OE5	1007376	240	0
IE6	24493200	1012	0
OE6	1039616	237	0
IE7	27016672	1010	0
OE7	1062800	236	0
IE8	27582992	1010	0
OE8	1068256	236	0
IE9	27630416	1011	0
OE9	1095184	241	0
IE10	27092496	1016	0
OE10	1063472	236	0
IE11	25084704	1016	0
OE11	1039616	238	0
IE12	21603984	1012	0
OE12	993552	238	0
IF1	15602480	1007	0
OF1	865408	241	0
IF2	17767248	1010	0
OF2	892800	238	0
IF3	21858288	1018	0
OF3	937600	239	0
IF4	21114624	1015	0
OF4	953824	239	0
IF5	25795408	1010	0
OF5	996848	237	0
IF6	24892816	1010	0
OF6	1011456	236	0
IF7	25555648	1012	0
OF7	1033280	237	0
IF8	29190416	1016	0
OF8	1078368	239	0
IF9	28507856	1012	0
OF9	1090112	239	0
IF10	27809936	1006	0
OF10	1090384	240	0
IF11	25147568	1013	0
OF11	1034192	238	0
IF12	22425376	1015	0
OF12	978608	237	0
IG1	15719136	1009	0
OG1	868576	243	0
IG2	17736912	1012	0
OG2	886896	238	0
IG3	20879888	1007	0
OG3	919872	238	0
IG4	23149472	1010	0
OG4	967600	242	0
IG5	24975424	1006	0
OG5	990944	240	0
IG6	25508512	1010	0
OG6	1001344	238	0
IG7	20637872	1008	0
OG7	975904	235	0
IG8	27872944	1015	0
OG8	1035424	236	0
IG9	27782144	1016	0
OG9	1057728	239	0
IG10	26681808	1016	0
OG10	1037136	238	0
IG11	24354016	1011	0
OG11	1024256	238	0
IG12	21824832	1010	0
OG12	980304	236	0
IH1	14985184	1011	0
OH1	843536	239	0
IH2	16983264	1018	0
OH2	862544	237	0
IH3	19314048	1013	0
OH3	900336	240	0
IH4	21775248	1005	0
OH4	922080	237	0
IH5	24588032	1011	0
OH5	958032	238	0
IH6	24342720	1016	0
OH6	951536	234	0
IH7	26876448	1017	0
OH7	985552	235	0
IH8	23959408	1009	0
OH8	998736	238	0
IH9	24066640	1010	0
OH9	992336	239	0
IH10	22256368	1011	0
OH10	974544	240	0
IH11	21477088	1009	0
OH11	970416	240	0
IH12	18287328	1007	0
OH12	921632	235	0
```
