## Supplementary material for "A toolbox of Stable Integration Vectors (SIV) in the fission yeast *Schizosaccharomyces pombe*": Source data: S03_C001_T03_P0060_M1_X1_E1.quant

```
[instrument]
blockid	numofrow	numofcol	coversn	version	coverid	lamphours	blocksn	type	sn
21	8	12	*	1.3.2	*	*	*	ruo	272510497

[head]
version	name	operator	timestamp	expirytime	calibrationID
1.0.5	Quantitation	GUEST	*	*	*

[properties]
quantversion
0.2.5

[conditions]
BlkID	Run	ExcitationColor	EmissionColor	CameraBias	EmissionIndex	BlockTemperature	CameraGain	Point	SampleVolume	Step	ExposureIndex	CoverID	Time	SampleTemperature	CoverTemperature	ExcitationIndex	Stage	Exposure	Cycle
21	2019-02-04_142954	x1	m1	*	1	77.7327,77.7278,77.7095,77.7314,77.7182,77.7398	*	60	10	3	1	-1	1549294868.846	77.616,77.6191,77.614,77.6155,77.616,77.6141	104.943	1	3	60	1

[quant]
region	quant	count	saturation
IA1	2890688	1013	0
OA1	664640	237	0
IA2	2903424	1008	0
OA2	663840	236	0
IA3	2928496	1008	0
OA3	660560	234	0
IA4	4304720	1016	0
OA4	669680	234	0
IA5	4486784	1017	0
OA5	667808	233	0
IA6	4546000	1010	0
OA6	688736	240	0
IA7	2946912	1006	0
OA7	674000	239	0
IA8	2938464	1013	0
OA8	667584	237	0
IA9	2958448	1016	0
OA9	665104	237	0
IA10	4701840	1017	0
OA10	675120	236	0
IA11	4546960	1017	0
OA11	673232	235	0
IA12	4298352	1011	0
OA12	678288	238	0
IB1	3853376	1009	0
OB1	672208	237	0
IB2	4076656	1010	0
OB2	688608	241	0
IB3	4361680	1016	0
OB3	688864	240	0
IB4	4390864	1014	0
OB4	688544	239	0
IB5	4835632	1009	0
OB5	687632	237	0
IB6	4923104	1011	0
OB6	679856	235	0
IB7	4989648	1016	0
OB7	686864	237	0
IB8	4984480	1018	0
OB8	686528	237	0
IB9	5152768	1015	0
OB9	682688	236	0
IB10	5104720	1007	0
OB10	696096	240	0
IB11	4889152	1013	0
OB11	684432	237	0
IB12	4527888	1009	0
OB12	684608	239	0
IC1	3950848	1015	0
OC1	681184	239	0
IC2	4352976	1016	0
OC2	690816	240	0
IC3	4620016	1011	0
OC3	687776	238	0
IC4	4659312	1007	0
OC4	696896	241	0
IC5	5054368	1013	0
OC5	697744	240	0
IC6	5138640	1016	0
OC6	700112	240	0
IC7	5510192	1011	0
OC7	701296	240	0
IC8	5470160	1008	0
OC8	692528	236	0
IC9	5545232	1011	0
OC9	693600	237	0
IC10	5310928	1006	0
OC10	697824	239	0
IC11	5048816	1006	0
OC11	697072	240	0
IC12	4696416	1011	0
OC12	681680	236	0
ID1	4156384	1012	0
OD1	679056	238	0
ID2	4455120	1012	0
OD2	680160	237	0
ID3	4815424	1007	0
OD3	685312	237	0
ID4	4615616	1016	0
OD4	681456	236	0
ID5	5268832	1010	0
OD5	702144	241	0
ID6	5264784	1007	0
OD6	698928	238	0
ID7	5596464	1012	0
OD7	705072	240	0
ID8	5709616	1008	0
OD8	715136	242	0
ID9	5757056	1006	0
OD9	702640	239	0
ID10	5458912	1012	0
OD10	693776	237	0
ID11	5270000	1010	0
OD11	696240	238	0
ID12	4833664	1013	0
OD12	695184	241	0
IE1	4218448	1012	0
OE1	691408	242	0
IE2	4501184	1006	0
OE2	690752	240	0
IE3	4882576	1011	0
OE3	687360	237	0
IE4	4674896	1007	0
OE4	705840	243	0
IE5	5089264	1015	0
OE5	700800	240	0
IE6	5263760	1012	0
OE6	697248	237	0
IE7	5550896	1010	0
OE7	695968	236	0
IE8	5608976	1010	0
OE8	694320	236	0
IE9	5603888	1011	0
OE9	710064	241	0
IE10	5555344	1016	0
OE10	693568	236	0
IE11	5332464	1016	0
OE11	694848	238	0
IE12	4925744	1012	0
OE12	692112	238	0
IF1	4246432	1007	0
OF1	691136	241	0
IF2	4500512	1010	0
OF2	685680	238	0
IF3	4986800	1018	0
OF3	692656	239	0
IF4	4886992	1015	0
OF4	692992	239	0
IF5	5407600	1010	0
OF5	693200	237	0
IF6	5303728	1010	0
OF6	691648	236	0
IF7	5390736	1012	0
OF7	696816	237	0
IF8	5808192	1016	0
OF8	704112	239	0
IF9	5710864	1012	0
OF9	705072	239	0
IF10	5612960	1006	0
OF10	705808	240	0
IF11	5322304	1013	0
OF11	695040	238	0
IF12	5023360	1015	0
OF12	687136	237	0
IG1	4260176	1009	0
OG1	692768	243	0
IG2	4493600	1012	0
OG2	685952	238	0
IG3	4850144	1007	0
OG3	689792	238	0
IG4	5099984	1010	0
OG4	701296	242	0
IG5	5298864	1006	0
OG5	697824	240	0
IG6	5365200	1010	0
OG6	694784	238	0
IG7	4796224	1008	0
OG7	681072	235	0
IG8	5641584	1015	0
OG8	690992	236	0
IG9	5633904	1016	0
OG9	699088	239	0
IG10	5506784	1016	0
OG10	693920	238	0
IG11	5218832	1011	0
OG11	691056	238	0
IG12	4935520	1010	0
OG12	682896	236	0
IH1	4181712	1011	0
OH1	680768	239	0
IH2	4427824	1018	0
OH2	679344	237	0
IH3	4686480	1013	0
OH3	690528	240	0
IH4	4947056	1005	0
OH4	683728	237	0
IH5	5279792	1011	0
OH5	689440	238	0
IH6	5247328	1016	0
OH6	677040	234	0
IH7	5554224	1017	0
OH7	684080	235	0
IH8	5189328	1009	0
OH8	690176	238	0
IH9	5192992	1010	0
OH9	690512	239	0
IH10	4990160	1011	0
OH10	691328	240	0
IH11	4890864	1009	0
OH11	691632	240	0
IH12	4526912	1007	0
OH12	672752	235	0
```
