## Supplementary material for "A toolbox of Stable Integration Vectors (SIV) in the fission yeast *Schizosaccharomyces pombe*": Source data: S03_C001_T03_P0060_M1_X1_E2.quant

```
[instrument]
blockid	numofrow	numofcol	coversn	version	coverid	lamphours	blocksn	type	sn
21	8	12	*	1.3.2	*	*	*	ruo	272510497

[head]
version	name	operator	timestamp	expirytime	calibrationID
1.0.5	Quantitation	GUEST	*	*	*

[properties]
quantversion
0.2.5

[conditions]
BlkID	Run	ExcitationColor	EmissionColor	CameraBias	EmissionIndex	BlockTemperature	CameraGain	Point	SampleVolume	Step	ExposureIndex	CoverID	Time	SampleTemperature	CoverTemperature	ExcitationIndex	Stage	Exposure	Cycle
21	2019-02-04_142954	x1	m1	*	1	77.7327,77.7278,77.7095,77.7314,77.7182,77.7398	*	60	10	3	2	-1	1549294869.504	77.616,77.6191,77.614,77.6155,77.616,77.6141	104.943	1	3	175	1

[quant]
region	quant	count	saturation
IA1	3070224	1013	0
OA1	677312	237	0
IA2	3113856	1008	0
OA2	681360	236	0
IA3	3191888	1008	0
OA3	682560	234	0
IA4	7191648	1016	0
OA4	713920	234	0
IA5	7729296	1017	0
OA5	720576	233	0
IA6	7963056	1010	0
OA6	742304	240	0
IA7	3313808	1006	0
OA7	710288	239	0
IA8	3258320	1013	0
OA8	698736	237	0
IA9	3310896	1016	0
OA9	696688	237	0
IA10	8383008	1017	0
OA10	734640	236	0
IA11	7939296	1017	0
OA11	730752	235	0
IA12	7232480	1011	0
OA12	724496	238	0
IB1	5889408	1009	0
OB1	707696	237	0
IB2	6528752	1010	0
OB2	731136	241	0
IB3	7349136	1016	0
OB3	734928	240	0
IB4	7463392	1014	0
OB4	742992	239	0
IB5	8775440	1009	0
OB5	753760	237	0
IB6	9033040	1011	0
OB6	750608	235	0
IB7	9215984	1016	0
OB7	754624	237	0
IB8	9215856	1018	0
OB8	755920	237	0
IB9	9728080	1015	0
OB9	754624	236	0
IB10	9623792	1007	0
OB10	774064	240	0
IB11	8987472	1013	0
OB11	756192	237	0
IB12	7908064	1009	0
OB12	744928	239	0
IC1	6137248	1015	0
OC1	718320	239	0
IC2	7287200	1016	0
OC2	738656	240	0
IC3	8110560	1011	0
OC3	744336	238	0
IC4	8260704	1007	0
OC4	758416	241	0
IC5	9379280	1013	0
OC5	768512	240	0
IC6	9634256	1016	0
OC6	773488	240	0
IC7	10759296	1011	0
OC7	785184	240	0
IC8	10666736	1008	0
OC8	776272	236	0
IC9	10890576	1011	0
OC9	777360	237	0
IC10	10222608	1006	0
OC10	781760	239	0
IC11	9469296	1006	0
OC11	776784	240	0
IC12	8388256	1011	0
OC12	747408	236	0
ID1	6747504	1012	0
OD1	722192	238	0
ID2	7615136	1012	0
OD2	732416	237	0
ID3	8698832	1007	0
OD3	745632	237	0
ID4	8092576	1016	0
OD4	747360	236	0
ID5	10044096	1010	0
OD5	780352	241	0
ID6	10072864	1007	0
OD6	785216	238	0
ID7	10999664	1012	0
OD7	795920	240	0
ID8	11349424	1008	0
OD8	811840	242	0
ID9	11529984	1006	0
OD9	798128	239	0
ID10	10622304	1012	0
OD10	781296	237	0
ID11	10070080	1010	0
OD11	783120	238	0
ID12	8785488	1013	0
OD12	770384	241	0
IE1	6912256	1012	0
OE1	734672	242	0
IE2	7774672	1006	0
OE2	746992	240	0
IE3	8846800	1011	0
OE3	750128	237	0
IE4	8288464	1007	0
OE4	775280	243	0
IE5	9459904	1015	0
OE5	778816	240	0
IE6	10011216	1012	0
OE6	783008	237	0
IE7	10864448	1010	0
OE7	786912	236	0
IE8	11051184	1010	0
OE8	787072	236	0
IE9	11057232	1011	0
OE9	807520	241	0
IE10	10889776	1016	0
OE10	783776	236	0
IE11	10211104	1016	0
OE11	780048	238	0
IE12	9046560	1012	0
OE12	769088	238	0
IF1	7043968	1007	0
OF1	734528	241	0
IF2	7770544	1010	0
OF2	737328	238	0
IF3	9151008	1018	0
OF3	755136	239	0
IF4	8882304	1015	0
OF4	760400	239	0
IF5	10435536	1010	0
OF5	769584	237	0
IF6	10130944	1010	0
OF6	770160	236	0
IF7	10381296	1012	0
OF7	781184	237	0
IF8	11595184	1016	0
OF8	796880	239	0
IF9	11362464	1012	0
OF9	801920	239	0
IF10	11113168	1006	0
OF10	801808	240	0
IF11	10225904	1013	0
OF11	780224	238	0
IF12	9321152	1015	0
OF12	759824	237	0
IG1	7090192	1009	0
OG1	735424	243	0
IG2	7756832	1012	0
OG2	733616	238	0
IG3	8798832	1007	0
OG3	745776	238	0
IG4	9552528	1010	0
OG4	768912	242	0
IG5	10160320	1006	0
OG5	771664	240	0
IG6	10345552	1010	0
OG6	769552	238	0
IG7	8724944	1008	0
OG7	755312	235	0
IG8	11151200	1015	0
OG8	775088	236	0
IG9	11121296	1016	0
OG9	786736	239	0
IG10	10749040	1016	0
OG10	779344	238	0
IG11	9949472	1011	0
OG11	773968	238	0
IG12	9096944	1010	0
OG12	757280	236	0
IH1	6837856	1011	0
OH1	720992	239	0
IH2	7522288	1018	0
OH2	722464	237	0
IH3	8310048	1013	0
OH3	743584	240	0
IH4	9110272	1005	0
OH4	743232	237	0
IH5	10052480	1011	0
OH5	755696	238	0
IH6	9989152	1016	0
OH6	747680	234	0
IH7	10850576	1017	0
OH7	757792	235	0
IH8	9839888	1009	0
OH8	767104	238	0
IH9	9860928	1010	0
OH9	767920	239	0
IH10	9272368	1011	0
OH10	760992	240	0
IH11	9009008	1009	0
OH11	759248	240	0
IH12	7926000	1007	0
OH12	736880	235	0
```
