## Supplementary material for "A toolbox of Stable Integration Vectors (SIV) in the fission yeast *Schizosaccharomyces pombe*": Source data: S03_C001_T03_P0060_M1_X1_E3.quant

```
[instrument]
blockid	numofrow	numofcol	coversn	version	coverid	lamphours	blocksn	type	sn
21	8	12	*	1.3.2	*	*	*	ruo	272510497

[head]
version	name	operator	timestamp	expirytime	calibrationID
1.0.5	Quantitation	GUEST	*	*	*

[properties]
quantversion
0.2.5

[conditions]
BlkID	Run	ExcitationColor	EmissionColor	CameraBias	EmissionIndex	BlockTemperature	CameraGain	Point	SampleVolume	Step	ExposureIndex	CoverID	Time	SampleTemperature	CoverTemperature	ExcitationIndex	Stage	Exposure	Cycle
21	2019-02-04_142954	x1	m1	*	1	77.7327,77.7278,77.7095,77.7314,77.7182,77.7398	*	60	10	3	3	-1	1549294870.212	77.616,77.6191,77.614,77.6155,77.616,77.6141	104.943	1	3	520	1

[quant]
region	quant	count	saturation
IA1	3618320	1013	0
OA1	725152	237	0
IA2	3769056	1008	0
OA2	742912	236	0
IA3	3993712	1008	0
OA3	753408	234	0
IA4	15858208	1016	0
OA4	847440	234	0
IA5	17464176	1017	0
OA5	871648	233	0
IA6	18191152	1010	0
OA6	911344	240	0
IA7	4388384	1006	0
OA7	819504	239	0
IA8	4225504	1013	0
OA8	800880	237	0
IA9	4385360	1016	0
OA9	797648	237	0
IA10	19431616	1017	0
OA10	914288	236	0
IA11	18136864	1017	0
OA11	902576	235	0
IA12	16055152	1011	0
OA12	876224	238	0
IB1	12006384	1009	0
OB1	812576	237	0
IB2	13908960	1010	0
OB2	862032	241	0
IB3	16284480	1016	0
OB3	878544	240	0
IB4	16661424	1014	0
OB4	908640	239	0
IB5	20585328	1009	0
OB5	951840	237	0
IB6	21382576	1011	0
OB6	952864	235	0
IB7	21905104	1016	0
OB7	962128	237	0
IB8	21892480	1018	0
OB8	966704	237	0
IB9	23472272	1015	0
OB9	975296	236	0
IB10	23200640	1007	0
OB10	1007456	240	0
IB11	21267168	1013	0
OB11	967696	237	0
IB12	18061040	1009	0
OB12	923248	239	0
IC1	12728480	1015	0
OC1	833200	239	0
IC2	16126992	1016	0
OC2	889072	240	0
IC3	18592992	1011	0
OC3	915664	238	0
IC4	19079136	1007	0
OC4	949200	241	0
IC5	22441264	1013	0
OC5	983040	240	0
IC6	23161344	1016	0
OC6	1005024	240	0
IC7	26516784	1011	0
OC7	1038016	240	0
IC8	26282496	1008	0
OC8	1040528	236	0
IC9	26947392	1011	0
OC9	1037184	237	0
IC10	24987792	1006	0
OC10	1036544	239	0
IC11	22769760	1006	0
OC11	1019952	240	0
IC12	19514336	1011	0
OC12	952800	236	0
ID1	14555152	1012	0
OD1	850624	238	0
ID2	17113968	1012	0
OD2	885456	237	0
ID3	20357280	1007	0
OD3	931696	237	0
ID4	18524400	1016	0
OD4	933536	236	0
ID5	24396400	1010	0
OD5	1013920	241	0
ID6	24490416	1007	0
OD6	1044672	238	0
ID7	27226208	1012	0
OD7	1067968	240	0
ID8	28288752	1008	0
OD8	1098080	242	0
ID9	28893040	1006	0
OD9	1079744	239	0
ID10	26143056	1012	0
OD10	1048656	237	0
ID11	24508128	1010	0
OD11	1041328	238	0
ID12	20660528	1013	0
OD12	990784	241	0
IE1	15030880	1012	0
OE1	863904	242	0
IE2	17590896	1006	0
OE2	907632	240	0
IE3	20777360	1011	0
OE3	930144	237	0
IE4	19160192	1007	0
OE4	972944	243	0
IE5	22598432	1015	0
OE5	1003872	240	0
IE6	24272880	1012	0
OE6	1036960	237	0
IE7	26840592	1010	0
OE7	1060832	236	0
IE8	27394192	1010	0
OE8	1065600	236	0
IE9	27422144	1011	0
OE9	1093680	241	0
IE10	26870336	1016	0
OE10	1056816	236	0
IE11	24876256	1016	0
OE11	1039312	238	0
IE12	21399616	1012	0
OE12	992736	238	0
IF1	15427040	1007	0
OF1	862272	241	0
IF2	17570192	1010	0
OF2	891472	238	0
IF3	21608736	1018	0
OF3	934944	239	0
IF4	20867344	1015	0
OF4	955008	239	0
IF5	25533600	1010	0
OF5	994992	237	0
IF6	24653376	1010	0
OF6	1005744	236	0
IF7	25359664	1012	0
OF7	1032912	237	0
IF8	28994128	1016	0
OF8	1072464	239	0
IF9	28304000	1012	0
OF9	1088784	239	0
IF10	27618160	1006	0
OF10	1087216	240	0
IF11	24922688	1013	0
OF11	1032592	238	0
IF12	22209104	1015	0
OF12	978192	237	0
IG1	15540816	1009	0
OG1	864624	243	0
IG2	17510208	1012	0
OG2	886560	238	0
IG3	20635008	1007	0
OG3	917040	238	0
IG4	22901472	1010	0
OG4	965552	242	0
IG5	24725616	1006	0
OG5	988640	240	0
IG6	25283440	1010	0
OG6	997792	238	0
IG7	20468784	1008	0
OG7	973184	235	0
IG8	27674512	1015	0
OG8	1032656	236	0
IG9	27593712	1016	0
OG9	1052864	239	0
IG10	26466896	1016	0
OG10	1035872	238	0
IG11	24136768	1011	0
OG11	1018768	238	0
IG12	21605584	1010	0
OG12	976880	236	0
IH1	14806448	1011	0
OH1	839424	239	0
IH2	16782960	1018	0
OH2	857344	237	0
IH3	19163408	1013	0
OH3	896752	240	0
IH4	21623584	1005	0
OH4	918592	237	0
IH5	24419568	1011	0
OH5	952160	238	0
IH6	24166032	1016	0
OH6	949584	234	0
IH7	26722976	1017	0
OH7	980384	235	0
IH8	23798736	1009	0
OH8	991456	238	0
IH9	23894864	1010	0
OH9	990544	239	0
IH10	22125168	1011	0
OH10	971936	240	0
IH11	21355136	1009	0
OH11	966976	240	0
IH12	18103536	1007	0
OH12	918144	235	0
```
