## Supplementary material for "A toolbox of Stable Integration Vectors (SIV) in the fission yeast *Schizosaccharomyces pombe*": Source data: S03_C001_T03_P0061_M1_X1_E1.quant

```
[instrument]
blockid	numofrow	numofcol	coversn	version	coverid	lamphours	blocksn	type	sn
21	8	12	*	1.3.2	*	*	*	ruo	272510497

[head]
version	name	operator	timestamp	expirytime	calibrationID
1.0.5	Quantitation	GUEST	*	*	*

[properties]
quantversion
0.2.5

[conditions]
BlkID	Run	ExcitationColor	EmissionColor	CameraBias	EmissionIndex	BlockTemperature	CameraGain	Point	SampleVolume	Step	ExposureIndex	CoverID	Time	SampleTemperature	CoverTemperature	ExcitationIndex	Stage	Exposure	Cycle
21	2019-02-04_142954	x1	m1	*	1	78.0325,78.032,78.0214,78.0254,78.0255,78.0478	*	61	10	3	1	-1	1549294876.848	77.9121,77.9145,77.9125,77.9118,77.9128,77.9132	105.034	1	3	60	1

[quant]
region	quant	count	saturation
IA1	2890192	1013	0
OA1	662640	237	0
IA2	2899328	1008	0
OA2	662624	236	0
IA3	2926544	1008	0
OA3	658848	234	0
IA4	4294416	1016	0
OA4	668144	234	0
IA5	4477536	1017	0
OA5	667760	233	0
IA6	4539136	1010	0
OA6	688688	240	0
IA7	2948176	1006	0
OA7	675024	239	0
IA8	2934784	1013	0
OA8	665872	237	0
IA9	2959296	1016	0
OA9	664032	237	0
IA10	4685520	1017	0
OA10	676912	236	0
IA11	4535008	1017	0
OA11	672432	235	0
IA12	4281888	1011	0
OA12	676064	238	0
IB1	3833600	1009	0
OB1	671632	237	0
IB2	4053872	1010	0
OB2	686352	241	0
IB3	4343296	1016	0
OB3	688944	240	0
IB4	4372624	1014	0
OB4	688080	239	0
IB5	4803456	1009	0
OB5	687072	237	0
IB6	4894704	1011	0
OB6	680464	235	0
IB7	4974896	1016	0
OB7	684784	237	0
IB8	4966592	1018	0
OB8	683616	237	0
IB9	5138048	1015	0
OB9	682304	236	0
IB10	5083600	1007	0
OB10	695776	240	0
IB11	4874160	1013	0
OB11	684256	237	0
IB12	4500832	1009	0
OB12	683504	239	0
IC1	3937536	1015	0
OC1	678784	239	0
IC2	4331840	1016	0
OC2	690736	240	0
IC3	4601520	1011	0
OC3	688096	238	0
IC4	4633888	1007	0
OC4	695968	241	0
IC5	5027152	1013	0
OC5	696928	240	0
IC6	5114336	1016	0
OC6	699312	240	0
IC7	5492624	1011	0
OC7	701952	240	0
IC8	5447104	1008	0
OC8	693552	236	0
IC9	5538032	1011	0
OC9	694336	237	0
IC10	5290176	1006	0
OC10	698288	239	0
IC11	5032848	1006	0
OC11	697184	240	0
IC12	4680752	1011	0
OC12	681088	236	0
ID1	4141616	1012	0
OD1	680832	238	0
ID2	4434192	1012	0
OD2	682816	237	0
ID3	4791984	1007	0
OD3	688112	237	0
ID4	4600816	1016	0
OD4	683344	236	0
ID5	5255264	1010	0
OD5	703456	241	0
ID6	5253520	1007	0
OD6	698736	238	0
ID7	5579984	1012	0
OD7	707040	240	0
ID8	5687120	1008	0
OD8	713840	242	0
ID9	5746720	1006	0
OD9	703200	239	0
ID10	5438800	1012	0
OD10	694448	237	0
ID11	5243616	1010	0
OD11	696224	238	0
ID12	4817344	1013	0
OD12	698928	241	0
IE1	4191072	1012	0
OE1	691536	242	0
IE2	4465280	1006	0
OE2	690032	240	0
IE3	4843888	1011	0
OE3	686688	237	0
IE4	4646976	1007	0
OE4	706080	243	0
IE5	5052224	1015	0
OE5	699712	240	0
IE6	5234928	1012	0
OE6	696288	237	0
IE7	5526432	1010	0
OE7	694752	236	0
IE8	5580368	1010	0
OE8	694800	236	0
IE9	5578720	1011	0
OE9	707936	241	0
IE10	5532992	1016	0
OE10	691552	236	0
IE11	5293008	1016	0
OE11	693888	238	0
IE12	4893344	1012	0
OE12	689808	238	0
IF1	4228448	1007	0
OF1	689440	241	0
IF2	4482832	1010	0
OF2	685376	238	0
IF3	4966576	1018	0
OF3	693872	239	0
IF4	4863216	1015	0
OF4	692912	239	0
IF5	5377840	1010	0
OF5	691328	237	0
IF6	5275904	1010	0
OF6	688880	236	0
IF7	5358464	1012	0
OF7	692944	237	0
IF8	5784304	1016	0
OF8	704384	239	0
IF9	5686832	1012	0
OF9	704672	239	0
IF10	5600880	1006	0
OF10	707040	240	0
IF11	5300032	1013	0
OF11	692768	238	0
IF12	4999056	1015	0
OF12	685312	237	0
IG1	4242304	1009	0
OG1	692320	243	0
IG2	4483664	1012	0
OG2	684336	238	0
IG3	4835152	1007	0
OG3	688960	238	0
IG4	5082048	1010	0
OG4	700656	242	0
IG5	5282224	1006	0
OG5	698752	240	0
IG6	5348800	1010	0
OG6	693120	238	0
IG7	4796336	1008	0
OG7	683168	235	0
IG8	5634640	1015	0
OG8	693248	236	0
IG9	5614960	1016	0
OG9	699728	239	0
IG10	5488432	1016	0
OG10	696304	238	0
IG11	5208032	1011	0
OG11	692576	238	0
IG12	4922832	1010	0
OG12	684048	236	0
IH1	4162752	1011	0
OH1	681152	239	0
IH2	4415680	1018	0
OH2	679968	237	0
IH3	4679408	1013	0
OH3	690576	240	0
IH4	4936672	1005	0
OH4	684304	237	0
IH5	5257664	1011	0
OH5	688512	238	0
IH6	5234528	1016	0
OH6	678384	234	0
IH7	5533632	1017	0
OH7	684960	235	0
IH8	5171760	1009	0
OH8	695504	238	0
IH9	5179568	1010	0
OH9	694336	239	0
IH10	4983248	1011	0
OH10	691520	240	0
IH11	4885264	1009	0
OH11	693472	240	0
IH12	4514112	1007	0
OH12	674240	235	0
```
