## Supplementary material for "A toolbox of Stable Integration Vectors (SIV) in the fission yeast *Schizosaccharomyces pombe*": Source data: S03_C001_T03_P0061_M1_X1_E2.quant

```
[instrument]
blockid	numofrow	numofcol	coversn	version	coverid	lamphours	blocksn	type	sn
21	8	12	*	1.3.2	*	*	*	ruo	272510497

[head]
version	name	operator	timestamp	expirytime	calibrationID
1.0.5	Quantitation	GUEST	*	*	*

[properties]
quantversion
0.2.5

[conditions]
BlkID	Run	ExcitationColor	EmissionColor	CameraBias	EmissionIndex	BlockTemperature	CameraGain	Point	SampleVolume	Step	ExposureIndex	CoverID	Time	SampleTemperature	CoverTemperature	ExcitationIndex	Stage	Exposure	Cycle
21	2019-02-04_142954	x1	m1	*	1	78.0325,78.032,78.0214,78.0254,78.0255,78.0478	*	61	10	3	2	-1	1549294877.483	77.9121,77.9145,77.9125,77.9118,77.9128,77.9132	105.034	1	3	175	1

[quant]
region	quant	count	saturation
IA1	3070480	1013	0
OA1	678352	237	0
IA2	3118768	1008	0
OA2	683920	236	0
IA3	3189936	1008	0
OA3	683456	234	0
IA4	7154928	1016	0
OA4	713296	234	0
IA5	7691072	1017	0
OA5	718880	233	0
IA6	7910752	1010	0
OA6	742896	240	0
IA7	3303536	1006	0
OA7	708256	239	0
IA8	3254720	1013	0
OA8	700464	237	0
IA9	3308144	1016	0
OA9	695504	237	0
IA10	8350368	1017	0
OA10	735840	236	0
IA11	7908624	1017	0
OA11	731072	235	0
IA12	7193712	1011	0
OA12	724400	238	0
IB1	5850896	1009	0
OB1	708384	237	0
IB2	6490752	1010	0
OB2	732576	241	0
IB3	7306480	1016	0
OB3	738000	240	0
IB4	7404352	1014	0
OB4	743936	239	0
IB5	8703456	1009	0
OB5	752768	237	0
IB6	8977520	1011	0
OB6	748224	235	0
IB7	9171008	1016	0
OB7	754832	237	0
IB8	9158768	1018	0
OB8	755264	237	0
IB9	9686912	1015	0
OB9	756224	236	0
IB10	9575472	1007	0
OB10	772960	240	0
IB11	8942624	1013	0
OB11	754640	237	0
IB12	7856752	1009	0
OB12	743264	239	0
IC1	6102016	1015	0
OC1	719248	239	0
IC2	7245616	1016	0
OC2	739552	240	0
IC3	8053968	1011	0
OC3	744976	238	0
IC4	8205600	1007	0
OC4	759600	241	0
IC5	9337872	1013	0
OC5	766800	240	0
IC6	9577120	1016	0
OC6	773184	240	0
IC7	10706736	1011	0
OC7	784544	240	0
IC8	10610080	1008	0
OC8	777568	236	0
IC9	10849280	1011	0
OC9	780016	237	0
IC10	10182672	1006	0
OC10	782928	239	0
IC11	9432400	1006	0
OC11	777936	240	0
IC12	8345392	1011	0
OC12	749920	236	0
ID1	6694496	1012	0
OD1	719504	238	0
ID2	7547568	1012	0
OD2	734800	237	0
ID3	8627296	1007	0
OD3	745936	237	0
ID4	8024800	1016	0
OD4	745296	236	0
ID5	9980192	1010	0
OD5	779024	241	0
ID6	10004608	1007	0
OD6	784128	238	0
ID7	10948704	1012	0
OD7	796432	240	0
ID8	11289728	1008	0
OD8	808688	242	0
ID9	11487712	1006	0
OD9	795648	239	0
ID10	10567056	1012	0
OD10	783440	237	0
ID11	10006368	1010	0
OD11	781120	238	0
ID12	8729792	1013	0
OD12	769600	241	0
IE1	6870432	1012	0
OE1	733552	242	0
IE2	7707248	1006	0
OE2	744048	240	0
IE3	8767376	1011	0
OE3	746704	237	0
IE4	8218416	1007	0
OE4	771808	243	0
IE5	9380240	1015	0
OE5	774752	240	0
IE6	9943328	1012	0
OE6	779840	237	0
IE7	10807344	1010	0
OE7	785472	236	0
IE8	10990704	1010	0
OE8	788416	236	0
IE9	10985664	1011	0
OE9	802784	241	0
IE10	10827376	1016	0
OE10	783232	236	0
IE11	10144992	1016	0
OE11	778240	238	0
IE12	8972640	1012	0
OE12	764400	238	0
IF1	6976304	1007	0
OF1	732544	241	0
IF2	7702736	1010	0
OF2	735488	238	0
IF3	9059072	1018	0
OF3	750720	239	0
IF4	8800960	1015	0
OF4	757728	239	0
IF5	10352848	1010	0
OF5	768256	237	0
IF6	10054224	1010	0
OF6	769504	236	0
IF7	10315616	1012	0
OF7	778288	237	0
IF8	11524736	1016	0
OF8	793568	239	0
IF9	11288336	1012	0
OF9	796528	239	0
IF10	11050336	1006	0
OF10	800592	240	0
IF11	10150656	1013	0
OF11	779232	238	0
IF12	9250240	1015	0
OF12	758592	237	0
IG1	7022160	1009	0
OG1	735984	243	0
IG2	7681664	1012	0
OG2	731888	238	0
IG3	8726064	1007	0
OG3	743440	238	0
IG4	9472160	1010	0
OG4	767712	242	0
IG5	10088272	1006	0
OG5	768944	240	0
IG6	10276320	1010	0
OG6	769360	238	0
IG7	8677376	1008	0
OG7	754432	235	0
IG8	11088256	1015	0
OG8	776176	236	0
IG9	11066064	1016	0
OG9	787088	239	0
IG10	10682688	1016	0
OG10	777552	238	0
IG11	9879392	1011	0
OG11	773600	238	0
IG12	9028784	1010	0
OG12	753744	236	0
IH1	6778192	1011	0
OH1	721280	239	0
IH2	7455200	1018	0
OH2	723856	237	0
IH3	8252144	1013	0
OH3	740048	240	0
IH4	9075536	1005	0
OH4	744080	237	0
IH5	10002528	1011	0
OH5	755600	238	0
IH6	9916256	1016	0
OH6	743360	234	0
IH7	10774192	1017	0
OH7	756272	235	0
IH8	9785136	1009	0
OH8	767312	238	0
IH9	9803376	1010	0
OH9	765856	239	0
IH10	9221776	1011	0
OH10	760592	240	0
IH11	8959104	1009	0
OH11	760544	240	0
IH12	7867280	1007	0
OH12	737504	235	0
```
