## Supplementary material for "A toolbox of Stable Integration Vectors (SIV) in the fission yeast *Schizosaccharomyces pombe*": Source data: S03_C001_T03_P0061_M1_X1_E3.quant

```
[instrument]
blockid	numofrow	numofcol	coversn	version	coverid	lamphours	blocksn	type	sn
21	8	12	*	1.3.2	*	*	*	ruo	272510497

[head]
version	name	operator	timestamp	expirytime	calibrationID
1.0.5	Quantitation	GUEST	*	*	*

[properties]
quantversion
0.2.5

[conditions]
BlkID	Run	ExcitationColor	EmissionColor	CameraBias	EmissionIndex	BlockTemperature	CameraGain	Point	SampleVolume	Step	ExposureIndex	CoverID	Time	SampleTemperature	CoverTemperature	ExcitationIndex	Stage	Exposure	Cycle
21	2019-02-04_142954	x1	m1	*	1	78.0325,78.032,78.0214,78.0254,78.0255,78.0478	*	61	10	3	3	-1	1549294878.187	77.9121,77.9145,77.9125,77.9118,77.9128,77.9132	105.034	1	3	520	1

[quant]
region	quant	count	saturation
IA1	3616896	1013	0
OA1	726240	237	0
IA2	3767968	1008	0
OA2	743008	236	0
IA3	3987808	1008	0
OA3	754528	234	0
IA4	15748416	1016	0
OA4	847120	234	0
IA5	17321584	1017	0
OA5	871888	233	0
IA6	18064480	1010	0
OA6	910288	240	0
IA7	4372832	1006	0
OA7	815984	239	0
IA8	4205728	1013	0
OA8	804704	237	0
IA9	4370272	1016	0
OA9	798352	237	0
IA10	19320528	1017	0
OA10	913056	236	0
IA11	18023040	1017	0
OA11	905104	235	0
IA12	15924304	1011	0
OA12	872384	238	0
IB1	11893440	1009	0
OB1	810400	237	0
IB2	13760192	1010	0
OB2	857936	241	0
IB3	16159536	1016	0
OB3	877920	240	0
IB4	16495968	1014	0
OB4	910272	239	0
IB5	20409680	1009	0
OB5	953104	237	0
IB6	21194352	1011	0
OB6	952592	235	0
IB7	21759968	1016	0
OB7	961776	237	0
IB8	21734032	1018	0
OB8	968912	237	0
IB9	23332464	1015	0
OB9	975392	236	0
IB10	23053216	1007	0
OB10	1006272	240	0
IB11	21107040	1013	0
OB11	965008	237	0
IB12	17923344	1009	0
OB12	920288	239	0
IC1	12601440	1015	0
OC1	831824	239	0
IC2	15960304	1016	0
OC2	890400	240	0
IC3	18420160	1011	0
OC3	912752	238	0
IC4	18884128	1007	0
OC4	946512	241	0
IC5	22240896	1013	0
OC5	979824	240	0
IC6	22971472	1016	0
OC6	998480	240	0
IC7	26354192	1011	0
OC7	1036640	240	0
IC8	26108592	1008	0
OC8	1035856	236	0
IC9	26798512	1011	0
OC9	1034720	237	0
IC10	24826320	1006	0
OC10	1032256	239	0
IC11	22605136	1006	0
OC11	1020384	240	0
IC12	19355648	1011	0
OC12	950976	236	0
ID1	14395808	1012	0
OD1	848352	238	0
ID2	16918880	1012	0
OD2	886224	237	0
ID3	20141664	1007	0
OD3	928688	237	0
ID4	18315840	1016	0
OD4	931504	236	0
ID5	24157536	1010	0
OD5	1013472	241	0
ID6	24286144	1007	0
OD6	1041408	238	0
ID7	27071808	1012	0
OD7	1063664	240	0
ID8	28120304	1008	0
OD8	1095472	242	0
ID9	28719088	1006	0
OD9	1080640	239	0
ID10	25960448	1012	0
OD10	1049392	237	0
ID11	24326080	1010	0
OD11	1038384	238	0
ID12	20471104	1013	0
OD12	990368	241	0
IE1	14864272	1012	0
OE1	863616	242	0
IE2	17403040	1006	0
OE2	905104	240	0
IE3	20560000	1011	0
OE3	927632	237	0
IE4	18944192	1007	0
OE4	971136	243	0
IE5	22373264	1015	0
OE5	1000352	240	0
IE6	24065408	1012	0
OE6	1037296	237	0
IE7	26653920	1010	0
OE7	1060064	236	0
IE8	27218320	1010	0
OE8	1064576	236	0
IE9	27258240	1011	0
OE9	1093904	241	0
IE10	26700496	1016	0
OE10	1054880	236	0
IE11	24714496	1016	0
OE11	1034272	238	0
IE12	21220016	1012	0
OE12	986576	238	0
IF1	15257248	1007	0
OF1	861408	241	0
IF2	17371088	1010	0
OF2	891296	238	0
IF3	21383344	1018	0
OF3	933088	239	0
IF4	20652128	1015	0
OF4	950384	239	0
IF5	25297872	1010	0
OF5	992800	237	0
IF6	24427104	1010	0
OF6	1006560	236	0
IF7	25189760	1012	0
OF7	1029840	237	0
IF8	28767680	1016	0
OF8	1071216	239	0
IF9	28103536	1012	0
OF9	1087392	239	0
IF10	27426192	1006	0
OF10	1085728	240	0
IF11	24723712	1013	0
OF11	1031120	238	0
IF12	22020080	1015	0
OF12	973408	237	0
IG1	15376512	1009	0
OG1	863536	243	0
IG2	17305952	1012	0
OG2	883408	238	0
IG3	20452400	1007	0
OG3	916032	238	0
IG4	22661888	1010	0
OG4	963664	242	0
IG5	24510432	1006	0
OG5	988736	240	0
IG6	25084576	1010	0
OG6	997600	238	0
IG7	20326000	1008	0
OG7	970352	235	0
IG8	27493984	1015	0
OG8	1030128	236	0
IG9	27436768	1016	0
OG9	1050640	239	0
IG10	26289280	1016	0
OG10	1030880	238	0
IG11	23947552	1011	0
OG11	1016592	238	0
IG12	21420432	1010	0
OG12	971616	236	0
IH1	14634096	1011	0
OH1	838208	239	0
IH2	16594960	1018	0
OH2	857488	237	0
IH3	19007664	1013	0
OH3	893200	240	0
IH4	21510448	1005	0
OH4	917552	237	0
IH5	24238080	1011	0
OH5	952512	238	0
IH6	23960336	1016	0
OH6	945600	234	0
IH7	26535280	1017	0
OH7	980352	235	0
IH8	23628544	1009	0
OH8	987920	238	0
IH9	23698608	1010	0
OH9	988096	239	0
IH10	21960816	1011	0
OH10	967936	240	0
IH11	21209792	1009	0
OH11	964880	240	0
IH12	17943072	1007	0
OH12	915904	235	0
```
