## Supplementary material for "A toolbox of Stable Integration Vectors (SIV) in the fission yeast *Schizosaccharomyces pombe*": Source data: S03_C001_T03_P0062_M1_X1_E1.quant

```
[instrument]
blockid	numofrow	numofcol	coversn	version	coverid	lamphours	blocksn	type	sn
21	8	12	*	1.3.2	*	*	*	ruo	272510497

[head]
version	name	operator	timestamp	expirytime	calibrationID
1.0.5	Quantitation	GUEST	*	*	*

[properties]
quantversion
0.2.5

[conditions]
BlkID	Run	ExcitationColor	EmissionColor	CameraBias	EmissionIndex	BlockTemperature	CameraGain	Point	SampleVolume	Step	ExposureIndex	CoverID	Time	SampleTemperature	CoverTemperature	ExcitationIndex	Stage	Exposure	Cycle
21	2019-02-04_142954	x1	m1	*	1	78.33,78.3512,78.3184,78.3294,78.3353,78.331	*	62	10	3	1	-1	1549294884.948	78.2118,78.214,78.2116,78.2114,78.2156,78.2128	105.012	1	3	60	1

[quant]
region	quant	count	saturation
IA1	2888816	1013	0
OA1	663184	237	0
IA2	2896672	1008	0
OA2	662672	236	0
IA3	2924992	1008	0
OA3	657744	234	0
IA4	4282736	1016	0
OA4	667504	234	0
IA5	4460288	1017	0
OA5	667536	233	0
IA6	4514624	1010	0
OA6	687856	240	0
IA7	2945952	1006	0
OA7	673296	239	0
IA8	2935552	1013	0
OA8	665584	237	0
IA9	2956624	1016	0
OA9	664320	237	0
IA10	4674016	1017	0
OA10	673072	236	0
IA11	4518608	1017	0
OA11	670048	235	0
IA12	4261936	1011	0
OA12	676176	238	0
IB1	3822816	1009	0
OB1	674096	237	0
IB2	4041440	1010	0
OB2	688208	241	0
IB3	4333888	1016	0
OB3	688928	240	0
IB4	4364192	1014	0
OB4	686816	239	0
IB5	4789936	1009	0
OB5	685056	237	0
IB6	4884784	1011	0
OB6	680736	235	0
IB7	4962576	1016	0
OB7	685824	237	0
IB8	4953664	1018	0
OB8	685264	237	0
IB9	5123344	1015	0
OB9	681968	236	0
IB10	5075984	1007	0
OB10	695888	240	0
IB11	4865920	1013	0
OB11	683520	237	0
IB12	4488336	1009	0
OB12	683776	239	0
IC1	3918048	1015	0
OC1	680304	239	0
IC2	4302928	1016	0
OC2	691232	240	0
IC3	4576320	1011	0
OC3	685040	238	0
IC4	4618480	1007	0
OC4	696416	241	0
IC5	5011200	1013	0
OC5	696880	240	0
IC6	5094592	1016	0
OC6	697728	240	0
IC7	5476512	1011	0
OC7	701792	240	0
IC8	5429216	1008	0
OC8	692160	236	0
IC9	5520976	1011	0
OC9	694720	237	0
IC10	5273856	1006	0
OC10	696704	239	0
IC11	5014432	1006	0
OC11	698288	240	0
IC12	4658208	1011	0
OC12	681760	236	0
ID1	4117520	1012	0
OD1	680992	238	0
ID2	4409632	1012	0
OD2	682576	237	0
ID3	4765856	1007	0
OD3	687536	237	0
ID4	4580784	1016	0
OD4	684416	236	0
ID5	5221968	1010	0
OD5	703536	241	0
ID6	5226352	1007	0
OD6	698688	238	0
ID7	5564336	1012	0
OD7	705792	240	0
ID8	5662704	1008	0
OD8	714112	242	0
ID9	5721824	1006	0
OD9	703648	239	0
ID10	5418592	1012	0
OD10	692944	237	0
ID11	5221280	1010	0
OD11	697104	238	0
ID12	4795088	1013	0
OD12	697936	241	0
IE1	4168000	1012	0
OE1	690704	242	0
IE2	4446512	1006	0
OE2	690032	240	0
IE3	4817920	1011	0
OE3	684992	237	0
IE4	4614048	1007	0
OE4	703776	243	0
IE5	5018736	1015	0
OE5	696720	240	0
IE6	5210128	1012	0
OE6	695808	237	0
IE7	5502688	1010	0
OE7	693280	236	0
IE8	5564784	1010	0
OE8	695088	236	0
IE9	5552368	1011	0
OE9	708496	241	0
IE10	5504336	1016	0
OE10	690336	236	0
IE11	5280784	1016	0
OE11	692224	238	0
IE12	4870768	1012	0
OE12	687600	238	0
IF1	4208144	1007	0
OF1	687520	241	0
IF2	4459296	1010	0
OF2	685344	238	0
IF3	4937232	1018	0
OF3	693024	239	0
IF4	4838544	1015	0
OF4	695696	239	0
IF5	5357744	1010	0
OF5	690576	237	0
IF6	5248576	1010	0
OF6	689872	236	0
IF7	5349984	1012	0
OF7	694112	237	0
IF8	5767632	1016	0
OF8	701664	239	0
IF9	5663568	1012	0
OF9	702432	239	0
IF10	5580016	1006	0
OF10	704480	240	0
IF11	5277200	1013	0
OF11	691984	238	0
IF12	4978256	1015	0
OF12	685744	237	0
IG1	4222560	1009	0
OG1	693104	243	0
IG2	4460864	1012	0
OG2	686992	238	0
IG3	4797616	1007	0
OG3	689456	238	0
IG4	5058512	1010	0
OG4	701600	242	0
IG5	5263616	1006	0
OG5	696256	240	0
IG6	5321680	1010	0
OG6	695280	238	0
IG7	4778320	1008	0
OG7	680240	235	0
IG8	5608624	1015	0
OG8	689456	236	0
IG9	5600160	1016	0
OG9	700816	239	0
IG10	5463888	1016	0
OG10	693952	238	0
IG11	5185376	1011	0
OG11	692448	238	0
IG12	4891152	1010	0
OG12	684912	236	0
IH1	4140800	1011	0
OH1	682176	239	0
IH2	4388816	1018	0
OH2	680704	237	0
IH3	4654080	1013	0
OH3	690048	240	0
IH4	4916336	1005	0
OH4	683056	237	0
IH5	5231440	1011	0
OH5	688880	238	0
IH6	5206192	1016	0
OH6	676496	234	0
IH7	5499056	1017	0
OH7	681664	235	0
IH8	5142880	1009	0
OH8	689632	238	0
IH9	5144320	1010	0
OH9	689808	239	0
IH10	4951728	1011	0
OH10	690720	240	0
IH11	4863824	1009	0
OH11	689760	240	0
IH12	4491136	1007	0
OH12	673424	235	0
```
