## Supplementary material for "A toolbox of Stable Integration Vectors (SIV) in the fission yeast *Schizosaccharomyces pombe*": Source data: S03_C001_T03_P0062_M1_X1_E2.quant

```
[instrument]
blockid	numofrow	numofcol	coversn	version	coverid	lamphours	blocksn	type	sn
21	8	12	*	1.3.2	*	*	*	ruo	272510497

[head]
version	name	operator	timestamp	expirytime	calibrationID
1.0.5	Quantitation	GUEST	*	*	*

[properties]
quantversion
0.2.5

[conditions]
BlkID	Run	ExcitationColor	EmissionColor	CameraBias	EmissionIndex	BlockTemperature	CameraGain	Point	SampleVolume	Step	ExposureIndex	CoverID	Time	SampleTemperature	CoverTemperature	ExcitationIndex	Stage	Exposure	Cycle
21	2019-02-04_142954	x1	m1	*	1	78.33,78.3512,78.3184,78.3294,78.3353,78.331	*	62	10	3	2	-1	1549294885.598	78.2118,78.214,78.2116,78.2114,78.2156,78.2128	105.012	1	3	175	1

[quant]
region	quant	count	saturation
IA1	3072592	1013	0
OA1	677168	237	0
IA2	3112784	1008	0
OA2	681744	236	0
IA3	3194688	1008	0
OA3	684944	234	0
IA4	7120960	1016	0
OA4	711776	234	0
IA5	7648272	1017	0
OA5	719424	233	0
IA6	7880720	1010	0
OA6	745616	240	0
IA7	3305808	1006	0
OA7	710032	239	0
IA8	3254672	1013	0
OA8	701216	237	0
IA9	3308896	1016	0
OA9	699296	237	0
IA10	8306992	1017	0
OA10	737216	236	0
IA11	7869536	1017	0
OA11	729536	235	0
IA12	7152224	1011	0
OA12	727808	238	0
IB1	5810432	1009	0
OB1	707072	237	0
IB2	6432272	1010	0
OB2	729776	241	0
IB3	7252240	1016	0
OB3	737728	240	0
IB4	7348800	1014	0
OB4	743504	239	0
IB5	8657568	1009	0
OB5	753520	237	0
IB6	8906464	1011	0
OB6	746592	235	0
IB7	9140240	1016	0
OB7	756480	237	0
IB8	9108256	1018	0
OB8	756816	237	0
IB9	9644144	1015	0
OB9	755008	236	0
IB10	9525760	1007	0
OB10	773280	240	0
IB11	8892736	1013	0
OB11	756528	237	0
IB12	7815728	1009	0
OB12	744976	239	0
IC1	6049808	1015	0
OC1	718352	239	0
IC2	7169328	1016	0
OC2	739344	240	0
IC3	7984288	1011	0
OC3	742848	238	0
IC4	8136944	1007	0
OC4	758896	241	0
IC5	9258144	1013	0
OC5	766672	240	0
IC6	9503760	1016	0
OC6	771040	240	0
IC7	10652096	1011	0
OC7	785792	240	0
IC8	10545248	1008	0
OC8	777776	236	0
IC9	10797072	1011	0
OC9	776240	237	0
IC10	10112704	1006	0
OC10	778928	239	0
IC11	9364832	1006	0
OC11	774992	240	0
IC12	8289920	1011	0
OC12	746112	236	0
ID1	6648736	1012	0
OD1	720496	238	0
ID2	7486176	1012	0
OD2	733344	237	0
ID3	8556528	1007	0
OD3	748496	237	0
ID4	7957408	1016	0
OD4	743840	236	0
ID5	9905584	1010	0
OD5	781424	241	0
ID6	9937264	1007	0
OD6	783376	238	0
ID7	10892976	1012	0
OD7	794176	240	0
ID8	11234080	1008	0
OD8	808384	242	0
ID9	11431760	1006	0
OD9	795072	239	0
ID10	10506144	1012	0
OD10	780352	237	0
ID11	9948736	1010	0
OD11	780064	238	0
ID12	8668528	1013	0
OD12	770288	241	0
IE1	6806208	1012	0
OE1	729920	242	0
IE2	7636096	1006	0
OE2	743040	240	0
IE3	8699728	1011	0
OE3	745184	237	0
IE4	8151568	1007	0
OE4	772464	243	0
IE5	9308304	1015	0
OE5	771584	240	0
IE6	9872880	1012	0
OE6	779200	237	0
IE7	10755632	1010	0
OE7	784688	236	0
IE8	10935824	1010	0
OE8	784144	236	0
IE9	10933328	1011	0
OE9	803472	241	0
IE10	10750224	1016	0
OE10	782464	236	0
IE11	10085840	1016	0
OE11	778416	238	0
IE12	8906224	1012	0
OE12	761248	238	0
IF1	6930432	1007	0
OF1	731952	241	0
IF2	7629472	1010	0
OF2	734912	238	0
IF3	8990800	1018	0
OF3	751664	239	0
IF4	8740048	1015	0
OF4	757408	239	0
IF5	10275168	1010	0
OF5	764560	237	0
IF6	9983248	1010	0
OF6	769392	236	0
IF7	10250560	1012	0
OF7	776496	237	0
IF8	11459200	1016	0
OF8	792544	239	0
IF9	11233120	1012	0
OF9	797360	239	0
IF10	10984960	1006	0
OF10	800016	240	0
IF11	10086640	1013	0
OF11	775504	238	0
IF12	9180960	1015	0
OF12	757840	237	0
IG1	6960800	1009	0
OG1	735696	243	0
IG2	7610384	1012	0
OG2	734128	238	0
IG3	8663552	1007	0
OG3	742544	238	0
IG4	9384064	1010	0
OG4	766608	242	0
IG5	10020208	1006	0
OG5	768448	240	0
IG6	10219936	1010	0
OG6	770368	238	0
IG7	8638656	1008	0
OG7	754336	235	0
IG8	11030464	1015	0
OG8	773152	236	0
IG9	11012128	1016	0
OG9	784864	239	0
IG10	10624272	1016	0
OG10	774288	238	0
IG11	9811264	1011	0
OG11	774240	238	0
IG12	8958864	1010	0
OG12	753744	236	0
IH1	6721040	1011	0
OH1	717680	239	0
IH2	7395056	1018	0
OH2	720592	237	0
IH3	8205120	1013	0
OH3	740288	240	0
IH4	9026800	1005	0
OH4	742240	237	0
IH5	9929232	1011	0
OH5	755504	238	0
IH6	9841616	1016	0
OH6	744272	234	0
IH7	10699024	1017	0
OH7	756304	235	0
IH8	9715520	1009	0
OH8	765056	238	0
IH9	9740992	1010	0
OH9	766160	239	0
IH10	9156752	1011	0
OH10	759904	240	0
IH11	8916224	1009	0
OH11	758640	240	0
IH12	7817200	1007	0
OH12	733056	235	0
```
