## Supplementary material for "A toolbox of Stable Integration Vectors (SIV) in the fission yeast *Schizosaccharomyces pombe*": Source data: S03_C001_T03_P0062_M1_X1_E3.quant

```
[instrument]
blockid	numofrow	numofcol	coversn	version	coverid	lamphours	blocksn	type	sn
21	8	12	*	1.3.2	*	*	*	ruo	272510497

[head]
version	name	operator	timestamp	expirytime	calibrationID
1.0.5	Quantitation	GUEST	*	*	*

[properties]
quantversion
0.2.5

[conditions]
BlkID	Run	ExcitationColor	EmissionColor	CameraBias	EmissionIndex	BlockTemperature	CameraGain	Point	SampleVolume	Step	ExposureIndex	CoverID	Time	SampleTemperature	CoverTemperature	ExcitationIndex	Stage	Exposure	Cycle
21	2019-02-04_142954	x1	m1	*	1	78.33,78.3512,78.3184,78.3294,78.3353,78.331	*	62	10	3	3	-1	1549294886.306	78.2118,78.214,78.2116,78.2114,78.2156,78.2128	105.012	1	3	520	1

[quant]
region	quant	count	saturation
IA1	3601680	1013	0
OA1	724528	237	0
IA2	3751920	1008	0
OA2	743744	236	0
IA3	3976976	1008	0
OA3	756048	234	0
IA4	15631536	1016	0
OA4	843536	234	0
IA5	17193264	1017	0
OA5	871968	233	0
IA6	17943264	1010	0
OA6	907664	240	0
IA7	4359008	1006	0
OA7	815232	239	0
IA8	4198560	1013	0
OA8	802672	237	0
IA9	4349280	1016	0
OA9	796944	237	0
IA10	19203312	1017	0
OA10	908624	236	0
IA11	17903744	1017	0
OA11	900496	235	0
IA12	15783712	1011	0
OA12	870720	238	0
IB1	11761776	1009	0
OB1	810608	237	0
IB2	13616512	1010	0
OB2	859056	241	0
IB3	16011104	1016	0
OB3	877872	240	0
IB4	16346816	1014	0
OB4	908208	239	0
IB5	20258960	1009	0
OB5	947840	237	0
IB6	21017760	1011	0
OB6	951920	235	0
IB7	21647088	1016	0
OB7	961616	237	0
IB8	21599440	1018	0
OB8	967824	237	0
IB9	23215264	1015	0
OB9	974128	236	0
IB10	22902032	1007	0
OB10	1004624	240	0
IB11	20981856	1013	0
OB11	963008	237	0
IB12	17780128	1009	0
OB12	918736	239	0
IC1	12464224	1015	0
OC1	833168	239	0
IC2	15776080	1016	0
OC2	885088	240	0
IC3	18226928	1011	0
OC3	911312	238	0
IC4	18706496	1007	0
OC4	945456	241	0
IC5	22053264	1013	0
OC5	978480	240	0
IC6	22771088	1016	0
OC6	1001056	240	0
IC7	26203152	1011	0
OC7	1035424	240	0
IC8	25935568	1008	0
OC8	1031536	236	0
IC9	26653632	1011	0
OC9	1034800	237	0
IC10	24671024	1006	0
OC10	1031984	239	0
IC11	22435728	1006	0
OC11	1015792	240	0
IC12	19181632	1011	0
OC12	948064	236	0
ID1	14233568	1012	0
OD1	848464	238	0
ID2	16722720	1012	0
OD2	884864	237	0
ID3	19928752	1007	0
OD3	926096	237	0
ID4	18139440	1016	0
OD4	929024	236	0
ID5	23961184	1010	0
OD5	1008832	241	0
ID6	24082096	1007	0
OD6	1039856	238	0
ID7	26925824	1012	0
OD7	1061504	240	0
ID8	27956432	1008	0
OD8	1092096	242	0
ID9	28572064	1006	0
OD9	1076448	239	0
ID10	25778656	1012	0
OD10	1043520	237	0
ID11	24136640	1010	0
OD11	1035600	238	0
ID12	20293536	1013	0
OD12	986768	241	0
IE1	14699520	1012	0
OE1	860880	242	0
IE2	17208768	1006	0
OE2	904816	240	0
IE3	20338752	1011	0
OE3	924736	237	0
IE4	18751056	1007	0
OE4	971872	243	0
IE5	22165104	1015	0
OE5	998208	240	0
IE6	23887200	1012	0
OE6	1032704	237	0
IE7	26500400	1010	0
OE7	1058416	236	0
IE8	27047760	1010	0
OE8	1062000	236	0
IE9	27077968	1011	0
OE9	1087648	241	0
IE10	26489568	1016	0
OE10	1052640	236	0
IE11	24532240	1016	0
OE11	1034704	238	0
IE12	21030144	1012	0
OE12	988096	238	0
IF1	15076048	1007	0
OF1	861184	241	0
IF2	17157888	1010	0
OF2	886240	238	0
IF3	21142976	1018	0
OF3	927088	239	0
IF4	20426672	1015	0
OF4	949792	239	0
IF5	25072896	1010	0
OF5	987696	237	0
IF6	24197920	1010	0
OF6	1001712	236	0
IF7	25012512	1012	0
OF7	1025696	237	0
IF8	28598048	1016	0
OF8	1067760	239	0
IF9	27936000	1012	0
OF9	1080576	239	0
IF10	27227056	1006	0
OF10	1080624	240	0
IF11	24536416	1013	0
OF11	1024672	238	0
IF12	21823632	1015	0
OF12	971344	237	0
IG1	15198304	1009	0
OG1	861984	243	0
IG2	17096512	1012	0
OG2	880816	238	0
IG3	20255904	1007	0
OG3	913216	238	0
IG4	22415680	1010	0
OG4	960864	242	0
IG5	24303632	1006	0
OG5	985552	240	0
IG6	24903904	1010	0
OG6	998976	238	0
IG7	20209520	1008	0
OG7	966656	235	0
IG8	27334208	1015	0
OG8	1029616	236	0
IG9	27282816	1016	0
OG9	1049632	239	0
IG10	26132912	1016	0
OG10	1029056	238	0
IG11	23753984	1011	0
OG11	1013728	238	0
IG12	21212800	1010	0
OG12	971088	236	0
IH1	14466256	1011	0
OH1	837392	239	0
IH2	16408048	1018	0
OH2	855552	237	0
IH3	18847312	1013	0
OH3	893408	240	0
IH4	21378832	1005	0
OH4	916416	237	0
IH5	24056368	1011	0
OH5	947888	238	0
IH6	23742096	1016	0
OH6	943504	234	0
IH7	26308336	1017	0
OH7	975824	235	0
IH8	23403120	1009	0
OH8	988032	238	0
IH9	23478224	1010	0
OH9	984656	239	0
IH10	21790464	1011	0
OH10	964912	240	0
IH11	21065296	1009	0
OH11	964048	240	0
IH12	17779520	1007	0
OH12	912864	235	0
```
