## Supplementary material for "A toolbox of Stable Integration Vectors (SIV) in the fission yeast *Schizosaccharomyces pombe*": Source data: S03_C001_T03_P0063_M1_X1_E1.quant

```
[instrument]
blockid	numofrow	numofcol	coversn	version	coverid	lamphours	blocksn	type	sn
21	8	12	*	1.3.2	*	*	*	ruo	272510497

[head]
version	name	operator	timestamp	expirytime	calibrationID
1.0.5	Quantitation	GUEST	*	*	*

[properties]
quantversion
0.2.5

[conditions]
BlkID	Run	ExcitationColor	EmissionColor	CameraBias	EmissionIndex	BlockTemperature	CameraGain	Point	SampleVolume	Step	ExposureIndex	CoverID	Time	SampleTemperature	CoverTemperature	ExcitationIndex	Stage	Exposure	Cycle
21	2019-02-04_142954	x1	m1	*	1	78.63,78.6332,78.6181,78.6114,78.6453,78.6419	*	63	10	3	1	-1	1549294893.072	78.5116,78.5154,78.5108,78.511,78.5121,78.5121	104.989	1	3	60	1

[quant]
region	quant	count	saturation
IA1	2892016	1013	0
OA1	660672	237	0
IA2	2900128	1008	0
OA2	661840	236	0
IA3	2924032	1008	0
OA3	659280	234	0
IA4	4270640	1016	0
OA4	669424	234	0
IA5	4446800	1017	0
OA5	668624	233	0
IA6	4511808	1010	0
OA6	686992	240	0
IA7	2944960	1006	0
OA7	675568	239	0
IA8	2935744	1013	0
OA8	667728	237	0
IA9	2962144	1016	0
OA9	665040	237	0
IA10	4663584	1017	0
OA10	675008	236	0
IA11	4507056	1017	0
OA11	673184	235	0
IA12	4250432	1011	0
OA12	676944	238	0
IB1	3804976	1009	0
OB1	671264	237	0
IB2	4023568	1010	0
OB2	686960	241	0
IB3	4327440	1016	0
OB3	688624	240	0
IB4	4345024	1014	0
OB4	689488	239	0
IB5	4772512	1009	0
OB5	687728	237	0
IB6	4855184	1011	0
OB6	679536	235	0
IB7	4950992	1016	0
OB7	685856	237	0
IB8	4944880	1018	0
OB8	685264	237	0
IB9	5108160	1015	0
OB9	681568	236	0
IB10	5057824	1007	0
OB10	694640	240	0
IB11	4842544	1013	0
OB11	684064	237	0
IB12	4476688	1009	0
OB12	683184	239	0
IC1	3895488	1015	0
OC1	680464	239	0
IC2	4282560	1016	0
OC2	686624	240	0
IC3	4554272	1011	0
OC3	684672	238	0
IC4	4594064	1007	0
OC4	694512	241	0
IC5	4985632	1013	0
OC5	695008	240	0
IC6	5069408	1016	0
OC6	696112	240	0
IC7	5456592	1011	0
OC7	702448	240	0
IC8	5405568	1008	0
OC8	692272	236	0
IC9	5490048	1011	0
OC9	692080	237	0
IC10	5257936	1006	0
OC10	696000	239	0
IC11	4985232	1006	0
OC11	694896	240	0
IC12	4633888	1011	0
OC12	678880	236	0
ID1	4103360	1012	0
OD1	680016	238	0
ID2	4384448	1012	0
OD2	682464	237	0
ID3	4747216	1007	0
OD3	685616	237	0
ID4	4558064	1016	0
OD4	683552	236	0
ID5	5203168	1010	0
OD5	703312	241	0
ID6	5210016	1007	0
OD6	696176	238	0
ID7	5556784	1012	0
OD7	705184	240	0
ID8	5648864	1008	0
OD8	712512	242	0
ID9	5711936	1006	0
OD9	702720	239	0
ID10	5397184	1012	0
OD10	693552	237	0
ID11	5199472	1010	0
OD11	693760	238	0
ID12	4774560	1013	0
OD12	697680	241	0
IE1	4156512	1012	0
OE1	690016	242	0
IE2	4426384	1006	0
OE2	691120	240	0
IE3	4802336	1011	0
OE3	686544	237	0
IE4	4602496	1007	0
OE4	704176	243	0
IE5	5006832	1015	0
OE5	699424	240	0
IE6	5194704	1012	0
OE6	695904	237	0
IE7	5495984	1010	0
OE7	694912	236	0
IE8	5542176	1010	0
OE8	695520	236	0
IE9	5543936	1011	0
OE9	709232	241	0
IE10	5495776	1016	0
OE10	691680	236	0
IE11	5260832	1016	0
OE11	694256	238	0
IE12	4851984	1012	0
OE12	689696	238	0
IF1	4175936	1007	0
OF1	686928	241	0
IF2	4426016	1010	0
OF2	683312	238	0
IF3	4905376	1018	0
OF3	689984	239	0
IF4	4807040	1015	0
OF4	691376	239	0
IF5	5330288	1010	0
OF5	689632	237	0
IF6	5226368	1010	0
OF6	687776	236	0
IF7	5317888	1012	0
OF7	694000	237	0
IF8	5733168	1016	0
OF8	703120	239	0
IF9	5642832	1012	0
OF9	701472	239	0
IF10	5550352	1006	0
OF10	702640	240	0
IF11	5243808	1013	0
OF11	692272	238	0
IF12	4948656	1015	0
OF12	683152	237	0
IG1	4205952	1009	0
OG1	691104	243	0
IG2	4424816	1012	0
OG2	684560	238	0
IG3	4780272	1007	0
OG3	688992	238	0
IG4	5024912	1010	0
OG4	701808	242	0
IG5	5235760	1006	0
OG5	697408	240	0
IG6	5306384	1010	0
OG6	691360	238	0
IG7	4765248	1008	0
OG7	682736	235	0
IG8	5593936	1015	0
OG8	688688	236	0
IG9	5581616	1016	0
OG9	698176	239	0
IG10	5444560	1016	0
OG10	694480	238	0
IG11	5150128	1011	0
OG11	691280	238	0
IG12	4860208	1010	0
OG12	683232	236	0
IH1	4126272	1011	0
OH1	680592	239	0
IH2	4370048	1018	0
OH2	677040	237	0
IH3	4643408	1013	0
OH3	690816	240	0
IH4	4905632	1005	0
OH4	683728	237	0
IH5	5211776	1011	0
OH5	687840	238	0
IH6	5180912	1016	0
OH6	676816	234	0
IH7	5476912	1017	0
OH7	682464	235	0
IH8	5122032	1009	0
OH8	691120	238	0
IH9	5124448	1010	0
OH9	690832	239	0
IH10	4933120	1011	0
OH10	689264	240	0
IH11	4853888	1009	0
OH11	690368	240	0
IH12	4477296	1007	0
OH12	674848	235	0
```
