## Supplementary material for "A toolbox of Stable Integration Vectors (SIV) in the fission yeast *Schizosaccharomyces pombe*": Source data: S03_C001_T03_P0063_M1_X1_E2.quant

```
[instrument]
blockid	numofrow	numofcol	coversn	version	coverid	lamphours	blocksn	type	sn
21	8	12	*	1.3.2	*	*	*	ruo	272510497

[head]
version	name	operator	timestamp	expirytime	calibrationID
1.0.5	Quantitation	GUEST	*	*	*

[properties]
quantversion
0.2.5

[conditions]
BlkID	Run	ExcitationColor	EmissionColor	CameraBias	EmissionIndex	BlockTemperature	CameraGain	Point	SampleVolume	Step	ExposureIndex	CoverID	Time	SampleTemperature	CoverTemperature	ExcitationIndex	Stage	Exposure	Cycle
21	2019-02-04_142954	x1	m1	*	1	78.63,78.6332,78.6181,78.6114,78.6453,78.6419	*	63	10	3	2	-1	1549294893.746	78.5116,78.5154,78.5108,78.511,78.5121,78.5121	104.989	1	3	175	1

[quant]
region	quant	count	saturation
IA1	3062448	1013	0
OA1	677232	237	0
IA2	3108784	1008	0
OA2	682576	236	0
IA3	3182192	1008	0
OA3	682512	234	0
IA4	7086640	1016	0
OA4	711264	234	0
IA5	7608592	1017	0
OA5	718688	233	0
IA6	7839040	1010	0
OA6	742240	240	0
IA7	3295936	1006	0
OA7	709760	239	0
IA8	3246688	1013	0
OA8	698320	237	0
IA9	3301040	1016	0
OA9	694128	237	0
IA10	8258112	1017	0
OA10	730976	236	0
IA11	7825344	1017	0
OA11	728848	235	0
IA12	7104448	1011	0
OA12	722400	238	0
IB1	5765280	1009	0
OB1	706192	237	0
IB2	6386144	1010	0
OB2	730080	241	0
IB3	7214016	1016	0
OB3	735328	240	0
IB4	7315120	1014	0
OB4	739888	239	0
IB5	8597408	1009	0
OB5	751920	237	0
IB6	8851008	1011	0
OB6	746832	235	0
IB7	9096720	1016	0
OB7	752864	237	0
IB8	9073440	1018	0
OB8	753632	237	0
IB9	9600368	1015	0
OB9	752352	236	0
IB10	9467616	1007	0
OB10	770192	240	0
IB11	8836144	1013	0
OB11	752224	237	0
IB12	7757936	1009	0
OB12	739920	239	0
IC1	6012320	1015	0
OC1	719312	239	0
IC2	7127536	1016	0
OC2	739776	240	0
IC3	7942176	1011	0
OC3	743696	238	0
IC4	8100048	1007	0
OC4	758912	241	0
IC5	9223520	1013	0
OC5	766064	240	0
IC6	9465360	1016	0
OC6	774688	240	0
IC7	10608768	1011	0
OC7	784480	240	0
IC8	10512768	1008	0
OC8	775744	236	0
IC9	10747088	1011	0
OC9	778032	237	0
IC10	10073488	1006	0
OC10	779600	239	0
IC11	9309760	1006	0
OC11	774000	240	0
IC12	8235824	1011	0
OC12	747776	236	0
ID1	6592688	1012	0
OD1	720624	238	0
ID2	7419952	1012	0
OD2	731616	237	0
ID3	8494384	1007	0
OD3	745904	237	0
ID4	7909616	1016	0
OD4	745008	236	0
ID5	9828176	1010	0
OD5	779120	241	0
ID6	9886656	1007	0
OD6	784464	238	0
ID7	10855280	1012	0
OD7	795728	240	0
ID8	11188208	1008	0
OD8	806224	242	0
ID9	11381648	1006	0
OD9	794432	239	0
ID10	10450432	1012	0
OD10	782032	237	0
ID11	9891104	1010	0
OD11	779360	238	0
ID12	8601264	1013	0
OD12	769888	241	0
IE1	6756064	1012	0
OE1	734080	242	0
IE2	7571472	1006	0
OE2	743680	240	0
IE3	8637568	1011	0
OE3	745648	237	0
IE4	8102640	1007	0
OE4	771920	243	0
IE5	9248880	1015	0
OE5	772336	240	0
IE6	9821392	1012	0
OE6	779392	237	0
IE7	10704464	1010	0
OE7	785264	236	0
IE8	10881536	1010	0
OE8	786112	236	0
IE9	10873824	1011	0
OE9	802976	241	0
IE10	10694624	1016	0
OE10	780544	236	0
IE11	10027776	1016	0
OE11	777856	238	0
IE12	8838832	1012	0
OE12	762992	238	0
IF1	6860688	1007	0
OF1	729488	241	0
IF2	7559040	1010	0
OF2	733696	238	0
IF3	8916512	1018	0
OF3	750864	239	0
IF4	8668576	1015	0
OF4	754800	239	0
IF5	10217824	1010	0
OF5	763680	237	0
IF6	9914224	1010	0
OF6	765360	236	0
IF7	10209872	1012	0
OF7	774368	237	0
IF8	11401936	1016	0
OF8	794240	239	0
IF9	11167008	1012	0
OF9	794240	239	0
IF10	10913680	1006	0
OF10	797920	240	0
IF11	10015920	1013	0
OF11	774624	238	0
IF12	9106592	1015	0
OF12	753936	237	0
IG1	6901056	1009	0
OG1	733792	243	0
IG2	7536928	1012	0
OG2	730528	238	0
IG3	8604992	1007	0
OG3	741888	238	0
IG4	9314128	1010	0
OG4	762768	242	0
IG5	9953792	1006	0
OG5	766880	240	0
IG6	10155296	1010	0
OG6	765984	238	0
IG7	8596224	1008	0
OG7	753312	235	0
IG8	10977952	1015	0
OG8	771984	236	0
IG9	10966720	1016	0
OG9	784256	239	0
IG10	10562768	1016	0
OG10	773808	238	0
IG11	9750208	1011	0
OG11	769696	238	0
IG12	8892496	1010	0
OG12	753584	236	0
IH1	6663968	1011	0
OH1	719088	239	0
IH2	7334512	1018	0
OH2	721360	237	0
IH3	8162720	1013	0
OH3	740544	240	0
IH4	8979264	1005	0
OH4	741200	237	0
IH5	9863392	1011	0
OH5	753680	238	0
IH6	9757312	1016	0
OH6	743120	234	0
IH7	10601968	1017	0
OH7	755808	235	0
IH8	9623984	1009	0
OH8	765440	238	0
IH9	9643808	1010	0
OH9	764656	239	0
IH10	9085472	1011	0
OH10	760304	240	0
IH11	8859664	1009	0
OH11	759408	240	0
IH12	7753088	1007	0
OH12	734192	235	0
```
