## Supplementary material for "A toolbox of Stable Integration Vectors (SIV) in the fission yeast *Schizosaccharomyces pombe*": Source data: S03_C001_T03_P0063_M1_X1_E3.quant

```
[instrument]
blockid	numofrow	numofcol	coversn	version	coverid	lamphours	blocksn	type	sn
21	8	12	*	1.3.2	*	*	*	ruo	272510497

[head]
version	name	operator	timestamp	expirytime	calibrationID
1.0.5	Quantitation	GUEST	*	*	*

[properties]
quantversion
0.2.5

[conditions]
BlkID	Run	ExcitationColor	EmissionColor	CameraBias	EmissionIndex	BlockTemperature	CameraGain	Point	SampleVolume	Step	ExposureIndex	CoverID	Time	SampleTemperature	CoverTemperature	ExcitationIndex	Stage	Exposure	Cycle
21	2019-02-04_142954	x1	m1	*	1	78.63,78.6332,78.6181,78.6114,78.6453,78.6419	*	63	10	3	3	-1	1549294894.476	78.5116,78.5154,78.5108,78.511,78.5121,78.5121	104.989	1	3	520	1

[quant]
region	quant	count	saturation
IA1	3595456	1013	0
OA1	725168	237	0
IA2	3743264	1008	0
OA2	745024	236	0
IA3	3967664	1008	0
OA3	755136	234	0
IA4	15546080	1016	0
OA4	845200	234	0
IA5	17069552	1017	0
OA5	868912	233	0
IA6	17817776	1010	0
OA6	907616	240	0
IA7	4344160	1006	0
OA7	814592	239	0
IA8	4184448	1013	0
OA8	800688	237	0
IA9	4339552	1016	0
OA9	796272	237	0
IA10	19071136	1017	0
OA10	911632	236	0
IA11	17778800	1017	0
OA11	898144	235	0
IA12	15657296	1011	0
OA12	871680	238	0
IB1	11629872	1009	0
OB1	808080	237	0
IB2	13468384	1010	0
OB2	854368	241	0
IB3	15905552	1016	0
OB3	873760	240	0
IB4	16226944	1014	0
OB4	905488	239	0
IB5	20081872	1009	0
OB5	946352	237	0
IB6	20844384	1011	0
OB6	946592	235	0
IB7	21541360	1016	0
OB7	956992	237	0
IB8	21467632	1018	0
OB8	962800	237	0
IB9	23097296	1015	0
OB9	971088	236	0
IB10	22740608	1007	0
OB10	1003408	240	0
IB11	20816720	1013	0
OB11	958672	237	0
IB12	17600784	1009	0
OB12	913440	239	0
IC1	12327584	1015	0
OC1	829584	239	0
IC2	15594432	1016	0
OC2	884832	240	0
IC3	18072080	1011	0
OC3	911536	238	0
IC4	18558960	1007	0
OC4	943568	241	0
IC5	21908192	1013	0
OC5	977280	240	0
IC6	22587872	1016	0
OC6	997680	240	0
IC7	26072736	1011	0
OC7	1034768	240	0
IC8	25804688	1008	0
OC8	1032784	236	0
IC9	26510944	1011	0
OC9	1031680	237	0
IC10	24494528	1006	0
OC10	1030384	239	0
IC11	22258880	1006	0
OC11	1011904	240	0
IC12	18999472	1011	0
OC12	944784	236	0
ID1	14068528	1012	0
OD1	847520	238	0
ID2	16527856	1012	0
OD2	883392	237	0
ID3	19726272	1007	0
OD3	924976	237	0
ID4	18009744	1016	0
OD4	929760	236	0
ID5	23744272	1010	0
OD5	1010560	241	0
ID6	23932384	1007	0
OD6	1038800	238	0
ID7	26807088	1012	0
OD7	1059920	240	0
ID8	27816752	1008	0
OD8	1090320	242	0
ID9	28439712	1006	0
OD9	1075696	239	0
ID10	25599664	1012	0
OD10	1041104	237	0
ID11	23937952	1010	0
OD11	1032304	238	0
ID12	20113968	1013	0
OD12	987296	241	0
IE1	14542624	1012	0
OE1	860080	242	0
IE2	16999872	1006	0
OE2	901344	240	0
IE3	20121120	1011	0
OE3	922000	237	0
IE4	18576016	1007	0
OE4	967648	243	0
IE5	21960864	1015	0
OE5	995584	240	0
IE6	23699376	1012	0
OE6	1032096	237	0
IE7	26360336	1010	0
OE7	1056064	236	0
IE8	26889664	1010	0
OE8	1057936	236	0
IE9	26883984	1011	0
OE9	1085440	241	0
IE10	26310304	1016	0
OE10	1049456	236	0
IE11	24358576	1016	0
OE11	1027904	238	0
IE12	20818960	1012	0
OE12	981360	238	0
IF1	14915472	1007	0
OF1	858720	241	0
IF2	16967584	1010	0
OF2	885040	238	0
IF3	20937744	1018	0
OF3	929376	239	0
IF4	20232448	1015	0
OF4	948496	239	0
IF5	24893424	1010	0
OF5	988928	237	0
IF6	24017424	1010	0
OF6	1002640	236	0
IF7	24868224	1012	0
OF7	1025232	237	0
IF8	28403872	1016	0
OF8	1069264	239	0
IF9	27750896	1012	0
OF9	1079648	239	0
IF10	27055920	1006	0
OF10	1081184	240	0
IF11	24332960	1013	0
OF11	1021632	238	0
IF12	21611872	1015	0
OF12	971984	237	0
IG1	15016368	1009	0
OG1	858640	243	0
IG2	16887744	1012	0
OG2	877296	238	0
IG3	20084208	1007	0
OG3	908736	238	0
IG4	22218976	1010	0
OG4	959088	242	0
IG5	24130112	1006	0
OG5	982432	240	0
IG6	24730928	1010	0
OG6	992512	238	0
IG7	20073504	1008	0
OG7	968768	235	0
IG8	27168544	1015	0
OG8	1024768	236	0
IG9	27133952	1016	0
OG9	1047040	239	0
IG10	25950880	1016	0
OG10	1025680	238	0
IG11	23537984	1011	0
OG11	1010800	238	0
IG12	20983088	1010	0
OG12	967504	236	0
IH1	14309776	1011	0
OH1	835840	239	0
IH2	16249200	1018	0
OH2	852432	237	0
IH3	18724672	1013	0
OH3	890128	240	0
IH4	21241200	1005	0
OH4	915424	237	0
IH5	23841888	1011	0
OH5	945952	238	0
IH6	23492912	1016	0
OH6	940048	234	0
IH7	26027952	1017	0
OH7	973200	235	0
IH8	23157056	1009	0
OH8	983344	238	0
IH9	23206688	1010	0
OH9	982560	239	0
IH10	21545424	1011	0
OH10	961920	240	0
IH11	20888080	1009	0
OH11	963776	240	0
IH12	17600512	1007	0
OH12	913104	235	0
```
