## Supplementary material for "A toolbox of Stable Integration Vectors (SIV) in the fission yeast *Schizosaccharomyces pombe*": Source data: S03_C001_T03_P0064_M1_X1_E1.quant

```
[instrument]
blockid	numofrow	numofcol	coversn	version	coverid	lamphours	blocksn	type	sn
21	8	12	*	1.3.2	*	*	*	ruo	272510497

[head]
version	name	operator	timestamp	expirytime	calibrationID
1.0.5	Quantitation	GUEST	*	*	*

[properties]
quantversion
0.2.5

[conditions]
BlkID	Run	ExcitationColor	EmissionColor	CameraBias	EmissionIndex	BlockTemperature	CameraGain	Point	SampleVolume	Step	ExposureIndex	CoverID	Time	SampleTemperature	CoverTemperature	ExcitationIndex	Stage	Exposure	Cycle
21	2019-02-04_142954	x1	m1	*	1	78.9327,78.9176,78.9078,78.9181,78.9256,78.9329	*	64	10	3	1	-1	1549294901.205	78.813,78.8135,78.8102,78.8129,78.8143,78.8148	104.966	1	3	60	1

[quant]
region	quant	count	saturation
IA1	2888016	1013	0
OA1	661392	237	0
IA2	2898560	1008	0
OA2	663040	236	0
IA3	2926464	1008	0
OA3	657488	234	0
IA4	4257424	1016	0
OA4	669920	234	0
IA5	4433392	1017	0
OA5	668048	233	0
IA6	4494256	1010	0
OA6	686864	240	0
IA7	2940736	1006	0
OA7	675040	239	0
IA8	2938144	1013	0
OA8	667920	237	0
IA9	2953792	1016	0
OA9	664848	237	0
IA10	4644128	1017	0
OA10	676848	236	0
IA11	4490704	1017	0
OA11	671984	235	0
IA12	4235856	1011	0
OA12	676944	238	0
IB1	3789856	1009	0
OB1	671472	237	0
IB2	4015728	1010	0
OB2	689344	241	0
IB3	4311504	1016	0
OB3	689088	240	0
IB4	4332080	1014	0
OB4	688976	239	0
IB5	4757840	1009	0
OB5	687232	237	0
IB6	4843840	1011	0
OB6	680448	235	0
IB7	4939296	1016	0
OB7	684240	237	0
IB8	4928720	1018	0
OB8	684112	237	0
IB9	5101136	1015	0
OB9	683296	236	0
IB10	5030144	1007	0
OB10	694464	240	0
IB11	4820800	1013	0
OB11	683488	237	0
IB12	4452224	1009	0
OB12	683520	239	0
IC1	3885152	1015	0
OC1	679328	239	0
IC2	4267664	1016	0
OC2	689344	240	0
IC3	4547600	1011	0
OC3	685984	238	0
IC4	4581872	1007	0
OC4	697072	241	0
IC5	4977040	1013	0
OC5	695440	240	0
IC6	5052640	1016	0
OC6	697232	240	0
IC7	5442832	1011	0
OC7	700576	240	0
IC8	5395600	1008	0
OC8	688992	236	0
IC9	5476240	1011	0
OC9	691616	237	0
IC10	5237120	1006	0
OC10	695920	239	0
IC11	4974976	1006	0
OC11	695168	240	0
IC12	4616288	1011	0
OC12	677952	236	0
ID1	4080304	1012	0
OD1	679072	238	0
ID2	4363024	1012	0
OD2	681440	237	0
ID3	4718912	1007	0
OD3	686080	237	0
ID4	4540144	1016	0
OD4	683040	236	0
ID5	5177120	1010	0
OD5	703472	241	0
ID6	5182080	1007	0
OD6	698832	238	0
ID7	5534240	1012	0
OD7	707504	240	0
ID8	5628336	1008	0
OD8	711936	242	0
ID9	5689632	1006	0
OD9	702208	239	0
ID10	5371680	1012	0
OD10	693744	237	0
ID11	5175904	1010	0
OD11	692320	238	0
ID12	4746736	1013	0
OD12	696736	241	0
IE1	4123120	1012	0
OE1	689616	242	0
IE2	4398496	1006	0
OE2	689296	240	0
IE3	4771440	1011	0
OE3	686160	237	0
IE4	4581296	1007	0
OE4	702320	243	0
IE5	4981328	1015	0
OE5	699056	240	0
IE6	5170480	1012	0
OE6	692784	237	0
IE7	5468688	1010	0
OE7	694288	236	0
IE8	5520784	1010	0
OE8	693456	236	0
IE9	5517648	1011	0
OE9	706896	241	0
IE10	5462672	1016	0
OE10	691504	236	0
IE11	5234656	1016	0
OE11	692640	238	0
IE12	4819328	1012	0
OE12	686864	238	0
IF1	4156880	1007	0
OF1	687296	241	0
IF2	4408144	1010	0
OF2	684496	238	0
IF3	4878960	1018	0
OF3	691232	239	0
IF4	4783152	1015	0
OF4	691696	239	0
IF5	5303296	1010	0
OF5	689856	237	0
IF6	5199504	1010	0
OF6	688944	236	0
IF7	5295776	1012	0
OF7	692896	237	0
IF8	5711424	1016	0
OF8	699504	239	0
IF9	5618688	1012	0
OF9	701296	239	0
IF10	5520192	1006	0
OF10	703440	240	0
IF11	5218480	1013	0
OF11	692128	238	0
IF12	4917248	1015	0
OF12	685024	237	0
IG1	4176736	1009	0
OG1	691584	243	0
IG2	4401872	1012	0
OG2	682992	238	0
IG3	4766272	1007	0
OG3	686016	238	0
IG4	5002640	1010	0
OG4	699632	242	0
IG5	5216304	1006	0
OG5	696272	240	0
IG6	5284832	1010	0
OG6	693248	238	0
IG7	4750448	1008	0
OG7	680128	235	0
IG8	5578672	1015	0
OG8	688816	236	0
IG9	5559008	1016	0
OG9	695568	239	0
IG10	5417680	1016	0
OG10	690880	238	0
IG11	5126160	1011	0
OG11	688992	238	0
IG12	4832704	1010	0
OG12	682848	236	0
IH1	4103008	1011	0
OH1	679392	239	0
IH2	4353360	1018	0
OH2	676768	237	0
IH3	4620208	1013	0
OH3	688224	240	0
IH4	4876512	1005	0
OH4	682800	237	0
IH5	5180512	1011	0
OH5	688608	238	0
IH6	5144272	1016	0
OH6	676672	234	0
IH7	5436736	1017	0
OH7	682416	235	0
IH8	5083152	1009	0
OH8	690608	238	0
IH9	5087632	1010	0
OH9	689936	239	0
IH10	4895792	1011	0
OH10	691504	240	0
IH11	4823056	1009	0
OH11	689648	240	0
IH12	4444496	1007	0
OH12	672032	235	0
```
