## Supplementary material for "A toolbox of Stable Integration Vectors (SIV) in the fission yeast *Schizosaccharomyces pombe*": Source data: S03_C001_T03_P0064_M1_X1_E2.quant

```
[instrument]
blockid	numofrow	numofcol	coversn	version	coverid	lamphours	blocksn	type	sn
21	8	12	*	1.3.2	*	*	*	ruo	272510497

[head]
version	name	operator	timestamp	expirytime	calibrationID
1.0.5	Quantitation	GUEST	*	*	*

[properties]
quantversion
0.2.5

[conditions]
BlkID	Run	ExcitationColor	EmissionColor	CameraBias	EmissionIndex	BlockTemperature	CameraGain	Point	SampleVolume	Step	ExposureIndex	CoverID	Time	SampleTemperature	CoverTemperature	ExcitationIndex	Stage	Exposure	Cycle
21	2019-02-04_142954	x1	m1	*	1	78.9327,78.9176,78.9078,78.9181,78.9256,78.9329	*	64	10	3	2	-1	1549294901.853	78.813,78.8135,78.8102,78.8129,78.8143,78.8148	104.966	1	3	175	1

[quant]
region	quant	count	saturation
IA1	3062352	1013	0
OA1	675744	237	0
IA2	3106928	1008	0
OA2	682768	236	0
IA3	3181248	1008	0
OA3	683184	234	0
IA4	7061616	1016	0
OA4	711760	234	0
IA5	7552736	1017	0
OA5	718976	233	0
IA6	7790336	1010	0
OA6	741776	240	0
IA7	3285712	1006	0
OA7	707552	239	0
IA8	3240384	1013	0
OA8	698736	237	0
IA9	3293328	1016	0
OA9	696800	237	0
IA10	8206304	1017	0
OA10	732032	236	0
IA11	7778624	1017	0
OA11	727536	235	0
IA12	7060272	1011	0
OA12	722128	238	0
IB1	5723072	1009	0
OB1	706464	237	0
IB2	6350464	1010	0
OB2	730800	241	0
IB3	7198560	1016	0
OB3	736048	240	0
IB4	7294656	1014	0
OB4	741824	239	0
IB5	8565056	1009	0
OB5	753136	237	0
IB6	8804064	1011	0
OB6	747024	235	0
IB7	9071648	1016	0
OB7	754288	237	0
IB8	9031392	1018	0
OB8	756272	237	0
IB9	9570000	1015	0
OB9	757216	236	0
IB10	9420560	1007	0
OB10	772880	240	0
IB11	8788400	1013	0
OB11	755424	237	0
IB12	7712688	1009	0
OB12	742528	239	0
IC1	5959472	1015	0
OC1	717840	239	0
IC2	7056496	1016	0
OC2	736832	240	0
IC3	7881856	1011	0
OC3	742208	238	0
IC4	8039200	1007	0
OC4	758080	241	0
IC5	9164000	1013	0
OC5	765552	240	0
IC6	9378400	1016	0
OC6	772112	240	0
IC7	10558832	1011	0
OC7	785184	240	0
IC8	10456736	1008	0
OC8	775024	236	0
IC9	10695536	1011	0
OC9	774176	237	0
IC10	10018464	1006	0
OC10	778096	239	0
IC11	9234448	1006	0
OC11	775808	240	0
IC12	8162464	1011	0
OC12	748656	236	0
ID1	6533088	1012	0
OD1	718608	238	0
ID2	7354992	1012	0
OD2	727744	237	0
ID3	8430720	1007	0
OD3	744688	237	0
ID4	7881968	1016	0
OD4	743088	236	0
ID5	9762400	1010	0
OD5	778448	241	0
ID6	9825584	1007	0
OD6	780048	238	0
ID7	10819728	1012	0
OD7	793600	240	0
ID8	11138240	1008	0
OD8	804768	242	0
ID9	11333216	1006	0
OD9	794384	239	0
ID10	10371408	1012	0
OD10	779216	237	0
ID11	9799952	1010	0
OD11	776016	238	0
ID12	8536160	1013	0
OD12	766688	241	0
IE1	6693712	1012	0
OE1	731792	242	0
IE2	7501712	1006	0
OE2	744512	240	0
IE3	8574144	1011	0
OE3	748400	237	0
IE4	8057776	1007	0
OE4	771056	243	0
IE5	9190240	1015	0
OE5	773888	240	0
IE6	9764496	1012	0
OE6	779600	237	0
IE7	10648960	1010	0
OE7	785072	236	0
IE8	10827648	1010	0
OE8	785200	236	0
IE9	10810224	1011	0
OE9	803856	241	0
IE10	10617424	1016	0
OE10	780240	236	0
IE11	9961888	1016	0
OE11	776240	238	0
IE12	8767552	1012	0
OE12	762256	238	0
IF1	6809184	1007	0
OF1	729872	241	0
IF2	7491168	1010	0
OF2	734688	238	0
IF3	8851136	1018	0
OF3	752048	239	0
IF4	8603600	1015	0
OF4	756928	239	0
IF5	10149328	1010	0
OF5	765600	237	0
IF6	9863904	1010	0
OF6	767536	236	0
IF7	10152672	1012	0
OF7	776240	237	0
IF8	11333232	1016	0
OF8	795184	239	0
IF9	11091728	1012	0
OF9	796896	239	0
IF10	10855296	1006	0
OF10	798064	240	0
IF11	9938000	1013	0
OF11	773392	238	0
IF12	9025200	1015	0
OF12	754304	237	0
IG1	6842368	1009	0
OG1	732608	243	0
IG2	7476928	1012	0
OG2	731344	238	0
IG3	8555952	1007	0
OG3	743088	238	0
IG4	9254896	1010	0
OG4	765712	242	0
IG5	9906752	1006	0
OG5	766800	240	0
IG6	10101168	1010	0
OG6	766528	238	0
IG7	8558384	1008	0
OG7	752576	235	0
IG8	10938272	1015	0
OG8	774592	236	0
IG9	10902544	1016	0
OG9	784592	239	0
IG10	10503376	1016	0
OG10	775184	238	0
IG11	9670768	1011	0
OG11	771024	238	0
IG12	8813712	1010	0
OG12	753440	236	0
IH1	6608576	1011	0
OH1	719328	239	0
IH2	7278832	1018	0
OH2	720640	237	0
IH3	8102704	1013	0
OH3	738064	240	0
IH4	8921296	1005	0
OH4	739536	237	0
IH5	9784576	1011	0
OH5	751264	238	0
IH6	9661488	1016	0
OH6	742192	234	0
IH7	10488576	1017	0
OH7	753296	235	0
IH8	9512048	1009	0
OH8	762784	238	0
IH9	9543344	1010	0
OH9	763232	239	0
IH10	8995568	1011	0
OH10	757728	240	0
IH11	8784896	1009	0
OH11	758112	240	0
IH12	7692800	1007	0
OH12	731376	235	0
```
