## Supplementary material for "A toolbox of Stable Integration Vectors (SIV) in the fission yeast *Schizosaccharomyces pombe*": Source data: S03_C001_T03_P0064_M1_X1_E3.quant

```
[instrument]
blockid	numofrow	numofcol	coversn	version	coverid	lamphours	blocksn	type	sn
21	8	12	*	1.3.2	*	*	*	ruo	272510497

[head]
version	name	operator	timestamp	expirytime	calibrationID
1.0.5	Quantitation	GUEST	*	*	*

[properties]
quantversion
0.2.5

[conditions]
BlkID	Run	ExcitationColor	EmissionColor	CameraBias	EmissionIndex	BlockTemperature	CameraGain	Point	SampleVolume	Step	ExposureIndex	CoverID	Time	SampleTemperature	CoverTemperature	ExcitationIndex	Stage	Exposure	Cycle
21	2019-02-04_142954	x1	m1	*	1	78.9327,78.9176,78.9078,78.9181,78.9256,78.9329	*	64	10	3	3	-1	1549294902.594	78.813,78.8135,78.8102,78.8129,78.8143,78.8148	104.966	1	3	520	1

[quant]
region	quant	count	saturation
IA1	3585968	1013	0
OA1	724384	237	0
IA2	3734880	1008	0
OA2	738608	236	0
IA3	3954736	1008	0
OA3	752192	234	0
IA4	15472080	1016	0
OA4	841888	234	0
IA5	16928448	1017	0
OA5	865616	233	0
IA6	17673968	1010	0
OA6	904608	240	0
IA7	4317616	1006	0
OA7	812800	239	0
IA8	4158592	1013	0
OA8	802224	237	0
IA9	4315104	1016	0
OA9	794320	237	0
IA10	18900848	1017	0
OA10	905952	236	0
IA11	17636480	1017	0
OA11	897888	235	0
IA12	15508192	1011	0
OA12	866224	238	0
IB1	11500960	1009	0
OB1	808016	237	0
IB2	13370224	1010	0
OB2	854768	241	0
IB3	15814496	1016	0
OB3	875712	240	0
IB4	16164432	1014	0
OB4	902784	239	0
IB5	19970416	1009	0
OB5	945648	237	0
IB6	20687904	1011	0
OB6	946176	235	0
IB7	21453360	1016	0
OB7	957280	237	0
IB8	21363920	1018	0
OB8	961120	237	0
IB9	22983904	1015	0
OB9	970672	236	0
IB10	22575616	1007	0
OB10	1000016	240	0
IB11	20664512	1013	0
OB11	959920	237	0
IB12	17461296	1009	0
OB12	913680	239	0
IC1	12188416	1015	0
OC1	828896	239	0
IC2	15425728	1016	0
OC2	885488	240	0
IC3	17937904	1011	0
OC3	908656	238	0
IC4	18436112	1007	0
OC4	944336	241	0
IC5	21768928	1013	0
OC5	976144	240	0
IC6	22429184	1016	0
OC6	995632	240	0
IC7	25940944	1011	0
OC7	1031856	240	0
IC8	25682288	1008	0
OC8	1028752	236	0
IC9	26371584	1011	0
OC9	1032608	237	0
IC10	24328144	1006	0
OC10	1025808	239	0
IC11	22049120	1006	0
OC11	1011984	240	0
IC12	18838144	1011	0
OC12	941824	236	0
ID1	13891536	1012	0
OD1	841568	238	0
ID2	16328656	1012	0
OD2	879648	237	0
ID3	19542560	1007	0
OD3	923600	237	0
ID4	17902704	1016	0
OD4	926992	236	0
ID5	23565152	1010	0
OD5	1006368	241	0
ID6	23790288	1007	0
OD6	1037568	238	0
ID7	26683072	1012	0
OD7	1058416	240	0
ID8	27689328	1008	0
OD8	1088544	242	0
ID9	28286896	1006	0
OD9	1072944	239	0
ID10	25398016	1012	0
OD10	1038928	237	0
ID11	23692784	1010	0
OD11	1027040	238	0
ID12	19882528	1013	0
OD12	978032	241	0
IE1	14371392	1012	0
OE1	858368	242	0
IE2	16796000	1006	0
OE2	900704	240	0
IE3	19947072	1011	0
OE3	923408	237	0
IE4	18441440	1007	0
OE4	968464	243	0
IE5	21798576	1015	0
OE5	996736	240	0
IE6	23547648	1012	0
OE6	1030848	237	0
IE7	26169232	1010	0
OE7	1052576	236	0
IE8	26697040	1010	0
OE8	1058576	236	0
IE9	26659840	1011	0
OE9	1085248	241	0
IE10	26108128	1016	0
OE10	1048576	236	0
IE11	24136224	1016	0
OE11	1026368	238	0
IE12	20587760	1012	0
OE12	981680	238	0
IF1	14735616	1007	0
OF1	855728	241	0
IF2	16741248	1010	0
OF2	883552	238	0
IF3	20730224	1018	0
OF3	928464	239	0
IF4	20048912	1015	0
OF4	946608	239	0
IF5	24684752	1010	0
OF5	987904	237	0
IF6	23850192	1010	0
OF6	999712	236	0
IF7	24693936	1012	0
OF7	1022592	237	0
IF8	28188848	1016	0
OF8	1064240	239	0
IF9	27522880	1012	0
OF9	1073808	239	0
IF10	26834608	1006	0
OF10	1075536	240	0
IF11	24102704	1013	0
OF11	1022848	238	0
IF12	21380432	1015	0
OF12	966752	237	0
IG1	14835440	1009	0
OG1	856080	243	0
IG2	16678736	1012	0
OG2	876512	238	0
IG3	19942096	1007	0
OG3	909952	238	0
IG4	22028032	1010	0
OG4	957152	242	0
IG5	23995952	1006	0
OG5	979952	240	0
IG6	24556400	1010	0
OG6	989664	238	0
IG7	19980480	1008	0
OG7	963056	235	0
IG8	27017120	1015	0
OG8	1021120	236	0
IG9	26963920	1016	0
OG9	1040960	239	0
IG10	25764768	1016	0
OG10	1021584	238	0
IG11	23296688	1011	0
OG11	1006496	238	0
IG12	20745056	1010	0
OG12	962480	236	0
IH1	14130928	1011	0
OH1	835040	239	0
IH2	16097136	1018	0
OH2	853584	237	0
IH3	18574720	1013	0
OH3	890640	240	0
IH4	21059504	1005	0
OH4	914144	237	0
IH5	23607872	1011	0
OH5	944224	238	0
IH6	23241296	1016	0
OH6	936672	234	0
IH7	25695312	1017	0
OH7	971056	235	0
IH8	22841856	1009	0
OH8	982368	238	0
IH9	22924384	1010	0
OH9	979568	239	0
IH10	21297248	1011	0
OH10	962704	240	0
IH11	20690144	1009	0
OH11	958016	240	0
IH12	17414192	1007	0
OH12	909872	235	0
```
