## Supplementary material for "A toolbox of Stable Integration Vectors (SIV) in the fission yeast *Schizosaccharomyces pombe*": Source data: S03_C001_T03_P0065_M1_X1_E1.quant

```
[instrument]
blockid	numofrow	numofcol	coversn	version	coverid	lamphours	blocksn	type	sn
21	8	12	*	1.3.2	*	*	*	ruo	272510497

[head]
version	name	operator	timestamp	expirytime	calibrationID
1.0.5	Quantitation	GUEST	*	*	*

[properties]
quantversion
0.2.5

[conditions]
BlkID	Run	ExcitationColor	EmissionColor	CameraBias	EmissionIndex	BlockTemperature	CameraGain	Point	SampleVolume	Step	ExposureIndex	CoverID	Time	SampleTemperature	CoverTemperature	ExcitationIndex	Stage	Exposure	Cycle
21	2019-02-04_142954	x1	m1	*	1	79.2306,79.2297,79.2177,79.2302,79.2282,79.224	*	65	10	3	1	-1	1549294909.348	79.1179,79.1196,79.1169,79.1161,79.1188,79.1179	105.034	1	3	60	1

[quant]
region	quant	count	saturation
IA1	2887584	1013	0
OA1	660960	237	0
IA2	2891488	1008	0
OA2	662512	236	0
IA3	2916608	1008	0
OA3	657600	234	0
IA4	4257152	1016	0
OA4	665328	234	0
IA5	4412192	1017	0
OA5	665904	233	0
IA6	4473744	1010	0
OA6	686256	240	0
IA7	2939424	1006	0
OA7	673456	239	0
IA8	2930656	1013	0
OA8	666064	237	0
IA9	2948528	1016	0
OA9	662384	237	0
IA10	4613456	1017	0
OA10	674752	236	0
IA11	4470704	1017	0
OA11	670976	235	0
IA12	4215024	1011	0
OA12	674848	238	0
IB1	3779456	1009	0
OB1	671488	237	0
IB2	3999408	1010	0
OB2	686752	241	0
IB3	4311904	1016	0
OB3	689136	240	0
IB4	4330272	1014	0
OB4	690624	239	0
IB5	4746560	1009	0
OB5	686000	237	0
IB6	4824496	1011	0
OB6	680608	235	0
IB7	4932432	1016	0
OB7	684384	237	0
IB8	4918544	1018	0
OB8	685504	237	0
IB9	5081408	1015	0
OB9	682656	236	0
IB10	5006864	1007	0
OB10	695824	240	0
IB11	4803808	1013	0
OB11	681936	237	0
IB12	4434976	1009	0
OB12	684448	239	0
IC1	3873632	1015	0
OC1	678400	239	0
IC2	4252208	1016	0
OC2	688864	240	0
IC3	4527360	1011	0
OC3	687056	238	0
IC4	4571360	1007	0
OC4	696192	241	0
IC5	4952576	1013	0
OC5	694960	240	0
IC6	5036320	1016	0
OC6	698640	240	0
IC7	5435888	1011	0
OC7	700496	240	0
IC8	5384704	1008	0
OC8	689824	236	0
IC9	5464144	1011	0
OC9	692336	237	0
IC10	5210544	1006	0
OC10	695216	239	0
IC11	4946528	1006	0
OC11	695328	240	0
IC12	4590256	1011	0
OC12	680224	236	0
ID1	4054432	1012	0
OD1	676816	238	0
ID2	4334592	1012	0
OD2	680624	237	0
ID3	4703008	1007	0
OD3	685504	237	0
ID4	4533216	1016	0
OD4	681344	236	0
ID5	5154528	1010	0
OD5	702368	241	0
ID6	5173168	1007	0
OD6	697168	238	0
ID7	5514592	1012	0
OD7	706208	240	0
ID8	5615296	1008	0
OD8	711152	242	0
ID9	5661520	1006	0
OD9	701504	239	0
ID10	5343248	1012	0
OD10	692720	237	0
ID11	5138384	1010	0
OD11	693728	238	0
ID12	4710624	1013	0
OD12	693792	241	0
IE1	4108528	1012	0
OE1	690944	242	0
IE2	4371952	1006	0
OE2	690112	240	0
IE3	4751904	1011	0
OE3	686560	237	0
IE4	4564656	1007	0
OE4	706080	243	0
IE5	4962688	1015	0
OE5	698208	240	0
IE6	5149264	1012	0
OE6	692416	237	0
IE7	5443456	1010	0
OE7	692000	236	0
IE8	5495904	1010	0
OE8	694688	236	0
IE9	5483744	1011	0
OE9	706304	241	0
IE10	5432800	1016	0
OE10	689280	236	0
IE11	5203376	1016	0
OE11	692464	238	0
IE12	4791184	1012	0
OE12	689504	238	0
IF1	4135696	1007	0
OF1	687728	241	0
IF2	4374544	1010	0
OF2	684560	238	0
IF3	4860432	1018	0
OF3	690416	239	0
IF4	4764752	1015	0
OF4	692112	239	0
IF5	5281600	1010	0
OF5	690112	237	0
IF6	5182592	1010	0
OF6	688192	236	0
IF7	5276912	1012	0
OF7	692592	237	0
IF8	5671520	1016	0
OF8	701488	239	0
IF9	5583840	1012	0
OF9	701808	239	0
IF10	5485376	1006	0
OF10	703328	240	0
IF11	5193808	1013	0
OF11	692208	238	0
IF12	4880320	1015	0
OF12	682864	237	0
IG1	4157968	1009	0
OG1	693392	243	0
IG2	4376720	1012	0
OG2	682848	238	0
IG3	4749616	1007	0
OG3	686528	238	0
IG4	4981152	1010	0
OG4	699344	242	0
IG5	5198448	1006	0
OG5	696880	240	0
IG6	5263584	1010	0
OG6	691488	238	0
IG7	4744736	1008	0
OG7	680832	235	0
IG8	5554192	1015	0
OG8	687792	236	0
IG9	5536672	1016	0
OG9	699328	239	0
IG10	5392416	1016	0
OG10	692576	238	0
IG11	5096896	1011	0
OG11	690800	238	0
IG12	4801040	1010	0
OG12	682432	236	0
IH1	4076576	1011	0
OH1	679312	239	0
IH2	4326992	1018	0
OH2	676736	237	0
IH3	4605040	1013	0
OH3	687856	240	0
IH4	4850400	1005	0
OH4	683904	237	0
IH5	5153776	1011	0
OH5	688992	238	0
IH6	5116688	1016	0
OH6	675744	234	0
IH7	5387616	1017	0
OH7	681008	235	0
IH8	5033824	1009	0
OH8	689984	238	0
IH9	5044720	1010	0
OH9	689920	239	0
IH10	4864720	1011	0
OH10	689504	240	0
IH11	4792176	1009	0
OH11	690608	240	0
IH12	4419328	1007	0
OH12	671968	235	0
```
