## Supplementary material for "A toolbox of Stable Integration Vectors (SIV) in the fission yeast *Schizosaccharomyces pombe*": Source data: S03_C001_T03_P0065_M1_X1_E2.quant

```
[instrument]
blockid	numofrow	numofcol	coversn	version	coverid	lamphours	blocksn	type	sn
21	8	12	*	1.3.2	*	*	*	ruo	272510497

[head]
version	name	operator	timestamp	expirytime	calibrationID
1.0.5	Quantitation	GUEST	*	*	*

[properties]
quantversion
0.2.5

[conditions]
BlkID	Run	ExcitationColor	EmissionColor	CameraBias	EmissionIndex	BlockTemperature	CameraGain	Point	SampleVolume	Step	ExposureIndex	CoverID	Time	SampleTemperature	CoverTemperature	ExcitationIndex	Stage	Exposure	Cycle
21	2019-02-04_142954	x1	m1	*	1	79.2306,79.2297,79.2177,79.2302,79.2282,79.224	*	65	10	3	2	-1	1549294910.013	79.1179,79.1196,79.1169,79.1161,79.1188,79.1179	105.034	1	3	175	1

[quant]
region	quant	count	saturation
IA1	3065760	1013	0
OA1	679952	237	0
IA2	3105088	1008	0
OA2	682480	236	0
IA3	3180944	1008	0
OA3	682144	234	0
IA4	7038816	1016	0
OA4	714016	234	0
IA5	7502752	1017	0
OA5	718192	233	0
IA6	7732832	1010	0
OA6	741168	240	0
IA7	3280944	1006	0
OA7	709536	239	0
IA8	3239680	1013	0
OA8	701296	237	0
IA9	3288112	1016	0
OA9	696784	237	0
IA10	8135280	1017	0
OA10	734496	236	0
IA11	7723824	1017	0
OA11	729312	235	0
IA12	6998176	1011	0
OA12	722672	238	0
IB1	5685456	1009	0
OB1	707280	237	0
IB2	6316400	1010	0
OB2	730256	241	0
IB3	7166800	1016	0
OB3	737120	240	0
IB4	7269936	1014	0
OB4	741360	239	0
IB5	8522880	1009	0
OB5	752720	237	0
IB6	8754640	1011	0
OB6	747104	235	0
IB7	9033120	1016	0
OB7	756144	237	0
IB8	8996192	1018	0
OB8	754336	237	0
IB9	9508224	1015	0
OB9	753616	236	0
IB10	9332944	1007	0
OB10	771664	240	0
IB11	8712416	1013	0
OB11	755392	237	0
IB12	7643376	1009	0
OB12	741856	239	0
IC1	5913472	1015	0
OC1	717328	239	0
IC2	7005184	1016	0
OC2	737440	240	0
IC3	7846240	1011	0
OC3	741968	238	0
IC4	8003296	1007	0
OC4	758832	241	0
IC5	9116240	1013	0
OC5	766400	240	0
IC6	9336928	1016	0
OC6	772832	240	0
IC7	10510128	1011	0
OC7	783264	240	0
IC8	10416496	1008	0
OC8	774080	236	0
IC9	10634848	1011	0
OC9	777056	237	0
IC10	9927808	1006	0
OC10	779328	239	0
IC11	9146512	1006	0
OC11	773888	240	0
IC12	8091408	1011	0
OC12	746096	236	0
ID1	6477792	1012	0
OD1	719504	238	0
ID2	7285536	1012	0
OD2	729712	237	0
ID3	8372576	1007	0
OD3	745856	237	0
ID4	7851184	1016	0
OD4	743648	236	0
ID5	9704208	1010	0
OD5	776960	241	0
ID6	9787040	1007	0
OD6	782368	238	0
ID7	10762736	1012	0
OD7	792208	240	0
ID8	11082048	1008	0
OD8	806448	242	0
ID9	11278320	1006	0
OD9	791952	239	0
ID10	10292816	1012	0
OD10	776752	237	0
ID11	9705840	1010	0
OD11	774896	238	0
ID12	8442272	1013	0
OD12	767424	241	0
IE1	6626320	1012	0
OE1	731952	242	0
IE2	7425568	1006	0
OE2	742784	240	0
IE3	8502928	1011	0
OE3	742752	237	0
IE4	8000128	1007	0
OE4	769136	243	0
IE5	9120944	1015	0
OE5	773808	240	0
IE6	9706352	1012	0
OE6	776880	237	0
IE7	10550688	1010	0
OE7	782112	236	0
IE8	10730256	1010	0
OE8	781808	236	0
IE9	10701040	1011	0
OE9	799248	241	0
IE10	10517696	1016	0
OE10	780448	236	0
IE11	9869680	1016	0
OE11	773152	238	0
IE12	8661600	1012	0
OE12	759456	238	0
IF1	6735520	1007	0
OF1	728784	241	0
IF2	7415472	1010	0
OF2	733216	238	0
IF3	8785744	1018	0
OF3	749472	239	0
IF4	8551088	1015	0
OF4	754528	239	0
IF5	10076800	1010	0
OF5	762912	237	0
IF6	9819232	1010	0
OF6	764368	236	0
IF7	10062176	1012	0
OF7	775456	237	0
IF8	11219872	1016	0
OF8	791744	239	0
IF9	10983872	1012	0
OF9	792512	239	0
IF10	10756400	1006	0
OF10	794896	240	0
IF11	9839392	1013	0
OF11	771904	238	0
IF12	8938864	1015	0
OF12	754928	237	0
IG1	6778448	1009	0
OG1	731264	243	0
IG2	7409024	1012	0
OG2	731936	238	0
IG3	8512784	1007	0
OG3	741792	238	0
IG4	9202432	1010	0
OG4	765984	242	0
IG5	9855104	1006	0
OG5	767312	240	0
IG6	10036320	1010	0
OG6	766368	238	0
IG7	8519920	1008	0
OG7	751248	235	0
IG8	10872464	1015	0
OG8	771584	236	0
IG9	10837936	1016	0
OG9	783760	239	0
IG10	10422752	1016	0
OG10	773728	238	0
IG11	9576192	1011	0
OG11	769584	238	0
IG12	8709040	1010	0
OG12	751984	236	0
IH1	6547488	1011	0
OH1	716784	239	0
IH2	7233728	1018	0
OH2	720144	237	0
IH3	8047392	1013	0
OH3	738112	240	0
IH4	8849520	1005	0
OH4	740912	237	0
IH5	9697584	1011	0
OH5	750032	238	0
IH6	9558688	1016	0
OH6	740848	234	0
IH7	10350688	1017	0
OH7	752624	235	0
IH8	9383824	1009	0
OH8	762448	238	0
IH9	9423456	1010	0
OH9	761296	239	0
IH10	8886128	1011	0
OH10	757440	240	0
IH11	8687648	1009	0
OH11	755744	240	0
IH12	7615568	1007	0
OH12	731584	235	0
```
