## Supplementary material for "A toolbox of Stable Integration Vectors (SIV) in the fission yeast *Schizosaccharomyces pombe*": Source data: S03_C001_T03_P0065_M1_X1_E3.quant

```
[instrument]
blockid	numofrow	numofcol	coversn	version	coverid	lamphours	blocksn	type	sn
21	8	12	*	1.3.2	*	*	*	ruo	272510497

[head]
version	name	operator	timestamp	expirytime	calibrationID
1.0.5	Quantitation	GUEST	*	*	*

[properties]
quantversion
0.2.5

[conditions]
BlkID	Run	ExcitationColor	EmissionColor	CameraBias	EmissionIndex	BlockTemperature	CameraGain	Point	SampleVolume	Step	ExposureIndex	CoverID	Time	SampleTemperature	CoverTemperature	ExcitationIndex	Stage	Exposure	Cycle
21	2019-02-04_142954	x1	m1	*	1	79.2306,79.2297,79.2177,79.2302,79.2282,79.224	*	65	10	3	3	-1	1549294910.735	79.1179,79.1196,79.1169,79.1161,79.1188,79.1179	105.034	1	3	520	1

[quant]
region	quant	count	saturation
IA1	3580720	1013	0
OA1	726368	237	0
IA2	3729232	1008	0
OA2	742768	236	0
IA3	3949968	1008	0
OA3	754288	234	0
IA4	15380896	1016	0
OA4	843728	234	0
IA5	16775712	1017	0
OA5	866848	233	0
IA6	17516288	1010	0
OA6	905824	240	0
IA7	4310592	1006	0
OA7	813824	239	0
IA8	4153776	1013	0
OA8	799136	237	0
IA9	4301904	1016	0
OA9	794864	237	0
IA10	18679648	1017	0
OA10	909024	236	0
IA11	17477840	1017	0
OA11	892960	235	0
IA12	15341328	1011	0
OA12	866304	238	0
IB1	11365872	1009	0
OB1	806128	237	0
IB2	13239984	1010	0
OB2	854864	241	0
IB3	15745872	1016	0
OB3	874608	240	0
IB4	16085424	1014	0
OB4	904064	239	0
IB5	19845936	1009	0
OB5	946080	237	0
IB6	20532384	1011	0
OB6	948080	235	0
IB7	21344560	1016	0
OB7	956736	237	0
IB8	21238928	1018	0
OB8	961824	237	0
IB9	22796256	1015	0
OB9	971088	236	0
IB10	22332704	1007	0
OB10	998736	240	0
IB11	20418176	1013	0
OB11	956320	237	0
IB12	17245616	1009	0
OB12	911760	239	0
IC1	12039904	1015	0
OC1	827856	239	0
IC2	15272288	1016	0
OC2	881248	240	0
IC3	17792112	1011	0
OC3	905568	238	0
IC4	18339696	1007	0
OC4	941072	241	0
IC5	21602704	1013	0
OC5	971936	240	0
IC6	22265424	1016	0
OC6	992976	240	0
IC7	25789936	1011	0
OC7	1028752	240	0
IC8	25546176	1008	0
OC8	1027520	236	0
IC9	26191696	1011	0
OC9	1028272	237	0
IC10	24075840	1006	0
OC10	1024912	239	0
IC11	21788896	1006	0
OC11	1006656	240	0
IC12	18578352	1011	0
OC12	939920	236	0
ID1	13724080	1012	0
OD1	839408	238	0
ID2	16140848	1012	0
OD2	879040	237	0
ID3	19386304	1007	0
OD3	921872	237	0
ID4	17846672	1016	0
OD4	926560	236	0
ID5	23380320	1010	0
OD5	1001712	241	0
ID6	23658080	1007	0
OD6	1031216	238	0
ID7	26560032	1012	0
OD7	1057296	240	0
ID8	27528048	1008	0
OD8	1085552	242	0
ID9	28119840	1006	0
OD9	1068976	239	0
ID10	25118864	1012	0
OD10	1035376	237	0
ID11	23423632	1010	0
OD11	1025744	238	0
ID12	19624384	1013	0
OD12	977248	241	0
IE1	14173984	1012	0
OE1	854736	242	0
IE2	16606240	1006	0
OE2	898880	240	0
IE3	19777152	1011	0
OE3	922736	237	0
IE4	18314688	1007	0
OE4	964928	243	0
IE5	21620432	1015	0
OE5	994656	240	0
IE6	23385824	1012	0
OE6	1027520	237	0
IE7	25909824	1010	0
OE7	1048208	236	0
IE8	26444112	1010	0
OE8	1055888	236	0
IE9	26382320	1011	0
OE9	1080528	241	0
IE10	25794672	1016	0
OE10	1045024	236	0
IE11	23849376	1016	0
OE11	1022048	238	0
IE12	20289216	1012	0
OE12	974816	238	0
IF1	14543520	1007	0
OF1	853184	241	0
IF2	16534336	1010	0
OF2	879040	238	0
IF3	20554016	1018	0
OF3	926288	239	0
IF4	19894048	1015	0
OF4	944160	239	0
IF5	24501600	1010	0
OF5	985232	237	0
IF6	23703856	1010	0
OF6	999360	236	0
IF7	24451920	1012	0
OF7	1022416	237	0
IF8	27876864	1016	0
OF8	1062160	239	0
IF9	27216320	1012	0
OF9	1072688	239	0
IF10	26538176	1006	0
OF10	1071536	240	0
IF11	23804128	1013	0
OF11	1018464	238	0
IF12	21074048	1015	0
OF12	964032	237	0
IG1	14644320	1009	0
OG1	855456	243	0
IG2	16483968	1012	0
OG2	873808	238	0
IG3	19792752	1007	0
OG3	908736	238	0
IG4	21875568	1010	0
OG4	958128	242	0
IG5	23835200	1006	0
OG5	978080	240	0
IG6	24379168	1010	0
OG6	986208	238	0
IG7	19869088	1008	0
OG7	961776	235	0
IG8	26838176	1015	0
OG8	1022016	236	0
IG9	26738352	1016	0
OG9	1040720	239	0
IG10	25511664	1016	0
OG10	1019472	238	0
IG11	22992880	1011	0
OG11	1002192	238	0
IG12	20445024	1010	0
OG12	958112	236	0
IH1	13954048	1011	0
OH1	831760	239	0
IH2	15958240	1018	0
OH2	849936	237	0
IH3	18394896	1013	0
OH3	884944	240	0
IH4	20841936	1005	0
OH4	912112	237	0
IH5	23359936	1011	0
OH5	943632	238	0
IH6	22934944	1016	0
OH6	938320	234	0
IH7	25247808	1017	0
OH7	968640	235	0
IH8	22446656	1009	0
OH8	977504	238	0
IH9	22544928	1010	0
OH9	974896	239	0
IH10	20965856	1011	0
OH10	957568	240	0
IH11	20370176	1009	0
OH11	953120	240	0
IH12	17198896	1007	0
OH12	905456	235	0
```
