## Supplementary material for "A toolbox of Stable Integration Vectors (SIV) in the fission yeast *Schizosaccharomyces pombe*": Source data: S03_C001_T03_P0066_M1_X1_E1.quant

```
[instrument]
blockid	numofrow	numofcol	coversn	version	coverid	lamphours	blocksn	type	sn
21	8	12	*	1.3.2	*	*	*	ruo	272510497

[head]
version	name	operator	timestamp	expirytime	calibrationID
1.0.5	Quantitation	GUEST	*	*	*

[properties]
quantversion
0.2.5

[conditions]
BlkID	Run	ExcitationColor	EmissionColor	CameraBias	EmissionIndex	BlockTemperature	CameraGain	Point	SampleVolume	Step	ExposureIndex	CoverID	Time	SampleTemperature	CoverTemperature	ExcitationIndex	Stage	Exposure	Cycle
21	2019-02-04_142954	x1	m1	*	1	79.5133,79.5221,79.5153,79.5199,79.5436,79.5326	*	66	10	3	1	-1	1549294917.377	79.4123,79.4143,79.411,79.4105,79.4145,79.4114	105.034	1	3	60	1

[quant]
region	quant	count	saturation
IA1	2888032	1013	0
OA1	661888	237	0
IA2	2896240	1008	0
OA2	661472	236	0
IA3	2921376	1008	0
OA3	659680	234	0
IA4	4241776	1016	0
OA4	667152	234	0
IA5	4392544	1017	0
OA5	666560	233	0
IA6	4451360	1010	0
OA6	688464	240	0
IA7	2937872	1006	0
OA7	675280	239	0
IA8	2934160	1013	0
OA8	665744	237	0
IA9	2950144	1016	0
OA9	664384	237	0
IA10	4576240	1017	0
OA10	675536	236	0
IA11	4446256	1017	0
OA11	671760	235	0
IA12	4191632	1011	0
OA12	676224	238	0
IB1	3760192	1009	0
OB1	672416	237	0
IB2	3983360	1010	0
OB2	689760	241	0
IB3	4290032	1016	0
OB3	688304	240	0
IB4	4322000	1014	0
OB4	688304	239	0
IB5	4735472	1009	0
OB5	688144	237	0
IB6	4804912	1011	0
OB6	681136	235	0
IB7	4904128	1016	0
OB7	684416	237	0
IB8	4897984	1018	0
OB8	685632	237	0
IB9	5052016	1015	0
OB9	683744	236	0
IB10	4970784	1007	0
OB10	694400	240	0
IB11	4766608	1013	0
OB11	681552	237	0
IB12	4397984	1009	0
OB12	680352	239	0
IC1	3856832	1015	0
OC1	681152	239	0
IC2	4232624	1016	0
OC2	687200	240	0
IC3	4515424	1011	0
OC3	687024	238	0
IC4	4561600	1007	0
OC4	696576	241	0
IC5	4936704	1013	0
OC5	696080	240	0
IC6	5019520	1016	0
OC6	696704	240	0
IC7	5411552	1011	0
OC7	701104	240	0
IC8	5369072	1008	0
OC8	689552	236	0
IC9	5435248	1011	0
OC9	689712	237	0
IC10	5170512	1006	0
OC10	692016	239	0
IC11	4903472	1006	0
OC11	696224	240	0
IC12	4562032	1011	0
OC12	679536	236	0
ID1	4037824	1012	0
OD1	679120	238	0
ID2	4319840	1012	0
OD2	683584	237	0
ID3	4691568	1007	0
OD3	685888	237	0
ID4	4533648	1016	0
OD4	682576	236	0
ID5	5136320	1010	0
OD5	705056	241	0
ID6	5158784	1007	0
OD6	696928	238	0
ID7	5501104	1012	0
OD7	703520	240	0
ID8	5593152	1008	0
OD8	711872	242	0
ID9	5647216	1006	0
OD9	700432	239	0
ID10	5301968	1012	0
OD10	690528	237	0
ID11	5094144	1010	0
OD11	692288	238	0
ID12	4675600	1013	0
OD12	694992	241	0
IE1	4083424	1012	0
OE1	688784	242	0
IE2	4347584	1006	0
OE2	689456	240	0
IE3	4742592	1011	0
OE3	684992	237	0
IE4	4558096	1007	0
OE4	703136	243	0
IE5	4941968	1015	0
OE5	698000	240	0
IE6	5136288	1012	0
OE6	693616	237	0
IE7	5391632	1010	0
OE7	692464	236	0
IE8	5450192	1010	0
OE8	693120	236	0
IE9	5428544	1011	0
OE9	706352	241	0
IE10	5384000	1016	0
OE10	691936	236	0
IE11	5162144	1016	0
OE11	689872	238	0
IE12	4743904	1012	0
OE12	688320	238	0
IF1	4120048	1007	0
OF1	685136	241	0
IF2	4353536	1010	0
OF2	682304	238	0
IF3	4848480	1018	0
OF3	691136	239	0
IF4	4761712	1015	0
OF4	690816	239	0
IF5	5261952	1010	0
OF5	688576	237	0
IF6	5168224	1010	0
OF6	686784	236	0
IF7	5238048	1012	0
OF7	691184	237	0
IF8	5627216	1016	0
OF8	700848	239	0
IF9	5533136	1012	0
OF9	700880	239	0
IF10	5446528	1006	0
OF10	702688	240	0
IF11	5142384	1013	0
OF11	691072	238	0
IF12	4849072	1015	0
OF12	683776	237	0
IG1	4126224	1009	0
OG1	690320	243	0
IG2	4349712	1012	0
OG2	683248	238	0
IG3	4726672	1007	0
OG3	685296	238	0
IG4	4962592	1010	0
OG4	696928	242	0
IG5	5173296	1006	0
OG5	697264	240	0
IG6	5229648	1010	0
OG6	689728	238	0
IG7	4713936	1008	0
OG7	678592	235	0
IG8	5521712	1015	0
OG8	687712	236	0
IG9	5497792	1016	0
OG9	696256	239	0
IG10	5342864	1016	0
OG10	692080	238	0
IG11	5042496	1011	0
OG11	690048	238	0
IG12	4756656	1010	0
OG12	679296	236	0
IH1	4056912	1011	0
OH1	678480	239	0
IH2	4309600	1018	0
OH2	677296	237	0
IH3	4583664	1013	0
OH3	689264	240	0
IH4	4824144	1005	0
OH4	682368	237	0
IH5	5118752	1011	0
OH5	687104	238	0
IH6	5071584	1016	0
OH6	674320	234	0
IH7	5316832	1017	0
OH7	680064	235	0
IH8	4981040	1009	0
OH8	689760	238	0
IH9	4988560	1010	0
OH9	691056	239	0
IH10	4817344	1011	0
OH10	691056	240	0
IH11	4732688	1009	0
OH11	689520	240	0
IH12	4386400	1007	0
OH12	671856	235	0
```
