## Supplementary material for "A toolbox of Stable Integration Vectors (SIV) in the fission yeast *Schizosaccharomyces pombe*": Source data: S03_C001_T03_P0066_M1_X1_E2.quant

```
[instrument]
blockid	numofrow	numofcol	coversn	version	coverid	lamphours	blocksn	type	sn
21	8	12	*	1.3.2	*	*	*	ruo	272510497

[head]
version	name	operator	timestamp	expirytime	calibrationID
1.0.5	Quantitation	GUEST	*	*	*

[properties]
quantversion
0.2.5

[conditions]
BlkID	Run	ExcitationColor	EmissionColor	CameraBias	EmissionIndex	BlockTemperature	CameraGain	Point	SampleVolume	Step	ExposureIndex	CoverID	Time	SampleTemperature	CoverTemperature	ExcitationIndex	Stage	Exposure	Cycle
21	2019-02-04_142954	x1	m1	*	1	79.5133,79.5221,79.5153,79.5199,79.5436,79.5326	*	66	10	3	2	-1	1549294918.027	79.4123,79.4143,79.411,79.4105,79.4145,79.4114	105.034	1	3	175	1

[quant]
region	quant	count	saturation
IA1	3062304	1013	0
OA1	678992	237	0
IA2	3103696	1008	0
OA2	682368	236	0
IA3	3179536	1008	0
OA3	682272	234	0
IA4	6993168	1016	0
OA4	713008	234	0
IA5	7440768	1017	0
OA5	717232	233	0
IA6	7666064	1010	0
OA6	741696	240	0
IA7	3279600	1006	0
OA7	709760	239	0
IA8	3236480	1013	0
OA8	702272	237	0
IA9	3281888	1016	0
OA9	694464	237	0
IA10	8015104	1017	0
OA10	730864	236	0
IA11	7646576	1017	0
OA11	726096	235	0
IA12	6925488	1011	0
OA12	722704	238	0
IB1	5637232	1009	0
OB1	706800	237	0
IB2	6277008	1010	0
OB2	728256	241	0
IB3	7131168	1016	0
OB3	734752	240	0
IB4	7238672	1014	0
OB4	741216	239	0
IB5	8472416	1009	0
OB5	752048	237	0
IB6	8704944	1011	0
OB6	745072	235	0
IB7	8968432	1016	0
OB7	753664	237	0
IB8	8929680	1018	0
OB8	754288	237	0
IB9	9429696	1015	0
OB9	754560	236	0
IB10	9232592	1007	0
OB10	770448	240	0
IB11	8606480	1013	0
OB11	750704	237	0
IB12	7557504	1009	0
OB12	739648	239	0
IC1	5866672	1015	0
OC1	717680	239	0
IC2	6947120	1016	0
OC2	736672	240	0
IC3	7802256	1011	0
OC3	741648	238	0
IC4	7975824	1007	0
OC4	757568	241	0
IC5	9054464	1013	0
OC5	766624	240	0
IC6	9279568	1016	0
OC6	770544	240	0
IC7	10443824	1011	0
OC7	781936	240	0
IC8	10350544	1008	0
OC8	773728	236	0
IC9	10558704	1011	0
OC9	776032	237	0
IC10	9799600	1006	0
OC10	775120	239	0
IC11	9027680	1006	0
OC11	771280	240	0
IC12	7980256	1011	0
OC12	743984	236	0
ID1	6411264	1012	0
OD1	719280	238	0
ID2	7227136	1012	0
OD2	730400	237	0
ID3	8327856	1007	0
OD3	743376	237	0
ID4	7833312	1016	0
OD4	740976	236	0
ID5	9647392	1010	0
OD5	776384	241	0
ID6	9738288	1007	0
OD6	781760	238	0
ID7	10705920	1012	0
OD7	791472	240	0
ID8	11020512	1008	0
OD8	804800	242	0
ID9	11218272	1006	0
OD9	792512	239	0
ID10	10145488	1012	0
OD10	778688	237	0
ID11	9570720	1010	0
OD11	774592	238	0
ID12	8334352	1013	0
OD12	765088	241	0
IE1	6563472	1012	0
OE1	730640	242	0
IE2	7372592	1006	0
OE2	740736	240	0
IE3	8465504	1011	0
OE3	743264	237	0
IE4	7961344	1007	0
OE4	768080	243	0
IE5	9078096	1015	0
OE5	771536	240	0
IE6	9649440	1012	0
OE6	776496	237	0
IE7	10426256	1010	0
OE7	781264	236	0
IE8	10594928	1010	0
OE8	783312	236	0
IE9	10554960	1011	0
OE9	800240	241	0
IE10	10381728	1016	0
OE10	776704	236	0
IE11	9723120	1016	0
OE11	773968	238	0
IE12	8523856	1012	0
OE12	758672	238	0
IF1	6664992	1007	0
OF1	727040	241	0
IF2	7338608	1010	0
OF2	731616	238	0
IF3	8732032	1018	0
OF3	750944	239	0
IF4	8503248	1015	0
OF4	753904	239	0
IF5	10018656	1010	0
OF5	762096	237	0
IF6	9750736	1010	0
OF6	764064	236	0
IF7	9940912	1012	0
OF7	773600	237	0
IF8	11054400	1016	0
OF8	790752	239	0
IF9	10836160	1012	0
OF9	790816	239	0
IF10	10614624	1006	0
OF10	793456	240	0
IF11	9701104	1013	0
OF11	772992	238	0
IF12	8794768	1015	0
OF12	751520	237	0
IG1	6706976	1009	0
OG1	731808	243	0
IG2	7335968	1012	0
OG2	730976	238	0
IG3	8457776	1007	0
OG3	742432	238	0
IG4	9155232	1010	0
OG4	763824	242	0
IG5	9785264	1006	0
OG5	766768	240	0
IG6	9961376	1010	0
OG6	765744	238	0
IG7	8464544	1008	0
OG7	751696	235	0
IG8	10778544	1015	0
OG8	769632	236	0
IG9	10736160	1016	0
OG9	781184	239	0
IG10	10291904	1016	0
OG10	771616	238	0
IG11	9418288	1011	0
OG11	764592	238	0
IG12	8577440	1010	0
OG12	749440	236	0
IH1	6477232	1011	0
OH1	719328	239	0
IH2	7174800	1018	0
OH2	720688	237	0
IH3	7981504	1013	0
OH3	738304	240	0
IH4	8764608	1005	0
OH4	739744	237	0
IH5	9599808	1011	0
OH5	751376	238	0
IH6	9455696	1016	0
OH6	738816	234	0
IH7	10153728	1017	0
OH7	752896	235	0
IH8	9220128	1009	0
OH8	759344	238	0
IH9	9243952	1010	0
OH9	757872	239	0
IH10	8737776	1011	0
OH10	753984	240	0
IH11	8530480	1009	0
OH11	755088	240	0
IH12	7503616	1007	0
OH12	729168	235	0
```
