## Supplementary material for "A toolbox of Stable Integration Vectors (SIV) in the fission yeast *Schizosaccharomyces pombe*": Source data: S03_C001_T03_P0066_M1_X1_E3.quant

```
[instrument]
blockid	numofrow	numofcol	coversn	version	coverid	lamphours	blocksn	type	sn
21	8	12	*	1.3.2	*	*	*	ruo	272510497

[head]
version	name	operator	timestamp	expirytime	calibrationID
1.0.5	Quantitation	GUEST	*	*	*

[properties]
quantversion
0.2.5

[conditions]
BlkID	Run	ExcitationColor	EmissionColor	CameraBias	EmissionIndex	BlockTemperature	CameraGain	Point	SampleVolume	Step	ExposureIndex	CoverID	Time	SampleTemperature	CoverTemperature	ExcitationIndex	Stage	Exposure	Cycle
21	2019-02-04_142954	x1	m1	*	1	79.5133,79.5221,79.5153,79.5199,79.5436,79.5326	*	66	10	3	3	-1	1549294918.757	79.4123,79.4143,79.411,79.4105,79.4145,79.4114	105.034	1	3	520	1

[quant]
region	quant	count	saturation
IA1	3575904	1013	0
OA1	724096	237	0
IA2	3723072	1008	0
OA2	740080	236	0
IA3	3940768	1008	0
OA3	752128	234	0
IA4	15246416	1016	0
OA4	836864	234	0
IA5	16588320	1017	0
OA5	865136	233	0
IA6	17311472	1010	0
OA6	902592	240	0
IA7	4290768	1006	0
OA7	811664	239	0
IA8	4145136	1013	0
OA8	798368	237	0
IA9	4291168	1016	0
OA9	792464	237	0
IA10	18333888	1017	0
OA10	901344	236	0
IA11	17230496	1017	0
OA11	890480	235	0
IA12	15109104	1011	0
OA12	862384	238	0
IB1	11238320	1009	0
OB1	806128	237	0
IB2	13136032	1010	0
OB2	852832	241	0
IB3	15663904	1016	0
OB3	874144	240	0
IB4	16012432	1014	0
OB4	903968	239	0
IB5	19712960	1009	0
OB5	944320	237	0
IB6	20382768	1011	0
OB6	946144	235	0
IB7	21144912	1016	0
OB7	956672	237	0
IB8	21039840	1018	0
OB8	960304	237	0
IB9	22547584	1015	0
OB9	968864	236	0
IB10	21960432	1007	0
OB10	993824	240	0
IB11	20087456	1013	0
OB11	954064	237	0
IB12	16978672	1009	0
OB12	907904	239	0
IC1	11890880	1015	0
OC1	825776	239	0
IC2	15111984	1016	0
OC2	879584	240	0
IC3	17679232	1011	0
OC3	905104	238	0
IC4	18256064	1007	0
OC4	941120	241	0
IC5	21407360	1013	0
OC5	970880	240	0
IC6	22094032	1016	0
OC6	991904	240	0
IC7	25594384	1011	0
OC7	1026576	240	0
IC8	25332528	1008	0
OC8	1023920	236	0
IC9	25960112	1011	0
OC9	1027984	237	0
IC10	23674816	1006	0
OC10	1019152	239	0
IC11	21398080	1006	0
OC11	1002864	240	0
IC12	18268160	1011	0
OC12	933168	236	0
ID1	13535344	1012	0
OD1	840784	238	0
ID2	15959392	1012	0
OD2	873824	237	0
ID3	19263152	1007	0
OD3	917648	237	0
ID4	17772864	1016	0
OD4	924608	236	0
ID5	23220592	1010	0
OD5	1002192	241	0
ID6	23512144	1007	0
OD6	1031248	238	0
ID7	26349696	1012	0
OD7	1054160	240	0
ID8	27314608	1008	0
OD8	1085264	242	0
ID9	27888160	1006	0
OD9	1066368	239	0
ID10	24675552	1012	0
OD10	1030000	237	0
ID11	22954624	1010	0
OD11	1019984	238	0
ID12	19250672	1013	0
OD12	972400	241	0
IE1	13985744	1012	0
OE1	855008	242	0
IE2	16404112	1006	0
OE2	894656	240	0
IE3	19630560	1011	0
OE3	919776	237	0
IE4	18216896	1007	0
OE4	965648	243	0
IE5	21468192	1015	0
OE5	989936	240	0
IE6	23213120	1012	0
OE6	1026128	237	0
IE7	25465552	1010	0
OE7	1047840	236	0
IE8	26002224	1010	0
OE8	1046752	236	0
IE9	25906944	1011	0
OE9	1075440	241	0
IE10	25362272	1016	0
OE10	1037616	236	0
IE11	23415168	1016	0
OE11	1015888	238	0
IE12	19894288	1012	0
OE12	970912	238	0
IF1	14338896	1007	0
OF1	853040	241	0
IF2	16293392	1010	0
OF2	881840	238	0
IF3	20392832	1018	0
OF3	921824	239	0
IF4	19748544	1015	0
OF4	942832	239	0
IF5	24319968	1010	0
OF5	983824	237	0
IF6	23547264	1010	0
OF6	995712	236	0
IF7	24057808	1012	0
OF7	1019936	237	0
IF8	27365008	1016	0
OF8	1059040	239	0
IF9	26718512	1012	0
OF9	1066768	239	0
IF10	26076432	1006	0
OF10	1067664	240	0
IF11	23338880	1013	0
OF11	1012720	238	0
IF12	20652320	1015	0
OF12	959456	237	0
IG1	14429408	1009	0
OG1	852704	243	0
IG2	16258128	1012	0
OG2	873264	238	0
IG3	19653184	1007	0
OG3	905536	238	0
IG4	21735136	1010	0
OG4	951328	242	0
IG5	23620992	1006	0
OG5	974144	240	0
IG6	24134816	1010	0
OG6	982992	238	0
IG7	19717856	1008	0
OG7	963152	235	0
IG8	26580192	1015	0
OG8	1017152	236	0
IG9	26439696	1016	0
OG9	1038304	239	0
IG10	25089760	1016	0
OG10	1014096	238	0
IG11	22520096	1011	0
OG11	995824	238	0
IG12	20023296	1010	0
OG12	952448	236	0
IH1	13755632	1011	0
OH1	832320	239	0
IH2	15783184	1018	0
OH2	846368	237	0
IH3	18191104	1013	0
OH3	884400	240	0
IH4	20604016	1005	0
OH4	908672	237	0
IH5	23041664	1011	0
OH5	938720	238	0
IH6	22581424	1016	0
OH6	932144	234	0
IH7	24644704	1017	0
OH7	961616	235	0
IH8	21890384	1009	0
OH8	969056	238	0
IH9	22008704	1010	0
OH9	968944	239	0
IH10	20502912	1011	0
OH10	949008	240	0
IH11	19890880	1009	0
OH11	945968	240	0
IH12	16862992	1007	0
OH12	899904	235	0
```
