## Supplementary material for "A toolbox of Stable Integration Vectors (SIV) in the fission yeast *Schizosaccharomyces pombe*": Source data: S03_C001_T03_P0067_M1_X1_E1.quant

```
[instrument]
blockid	numofrow	numofcol	coversn	version	coverid	lamphours	blocksn	type	sn
21	8	12	*	1.3.2	*	*	*	ruo	272510497

[head]
version	name	operator	timestamp	expirytime	calibrationID
1.0.5	Quantitation	GUEST	*	*	*

[properties]
quantversion
0.2.5

[conditions]
BlkID	Run	ExcitationColor	EmissionColor	CameraBias	EmissionIndex	BlockTemperature	CameraGain	Point	SampleVolume	Step	ExposureIndex	CoverID	Time	SampleTemperature	CoverTemperature	ExcitationIndex	Stage	Exposure	Cycle
21	2019-02-04_142954	x1	m1	*	1	79.834,79.8247,79.8381,79.8096,79.8242,79.8315	*	67	10	3	1	-1	1549294925.546	79.7178,79.7196,79.7163,79.7139,79.7187,79.717	105.012	1	3	60	1

[quant]
region	quant	count	saturation
IA1	2887312	1013	0
OA1	662512	237	0
IA2	2893344	1008	0
OA2	661328	236	0
IA3	2918752	1008	0
OA3	661072	234	0
IA4	4216624	1016	0
OA4	668672	234	0
IA5	4363520	1017	0
OA5	668128	233	0
IA6	4427952	1010	0
OA6	687248	240	0
IA7	2929408	1006	0
OA7	672464	239	0
IA8	2928992	1013	0
OA8	668224	237	0
IA9	2949632	1016	0
OA9	666128	237	0
IA10	4520448	1017	0
OA10	674704	236	0
IA11	4390384	1017	0
OA11	671120	235	0
IA12	4156720	1011	0
OA12	675840	238	0
IB1	3747216	1009	0
OB1	671728	237	0
IB2	3967296	1010	0
OB2	688624	241	0
IB3	4286480	1016	0
OB3	687584	240	0
IB4	4309248	1014	0
OB4	687088	239	0
IB5	4707472	1009	0
OB5	686016	237	0
IB6	4791536	1011	0
OB6	679536	235	0
IB7	4874448	1016	0
OB7	685184	237	0
IB8	4860704	1018	0
OB8	686336	237	0
IB9	5021760	1015	0
OB9	680848	236	0
IB10	4906992	1007	0
OB10	693472	240	0
IB11	4710144	1013	0
OB11	681360	237	0
IB12	4360400	1009	0
OB12	683840	239	0
IC1	3836480	1015	0
OC1	681856	239	0
IC2	4214512	1016	0
OC2	689872	240	0
IC3	4503296	1011	0
OC3	687152	238	0
IC4	4552864	1007	0
OC4	697632	241	0
IC5	4917168	1013	0
OC5	696064	240	0
IC6	4990800	1016	0
OC6	699376	240	0
IC7	5375088	1011	0
OC7	702352	240	0
IC8	5337392	1008	0
OC8	689376	236	0
IC9	5399152	1011	0
OC9	692576	237	0
IC10	5103280	1006	0
OC10	696928	239	0
IC11	4834880	1006	0
OC11	697888	240	0
IC12	4504288	1011	0
OC12	680464	236	0
ID1	4010512	1012	0
OD1	679600	238	0
ID2	4293984	1012	0
OD2	682736	237	0
ID3	4669328	1007	0
OD3	686560	237	0
ID4	4513024	1016	0
OD4	681008	236	0
ID5	5113808	1010	0
OD5	702608	241	0
ID6	5131744	1007	0
OD6	696704	238	0
ID7	5461648	1012	0
OD7	705168	240	0
ID8	5553776	1008	0
OD8	711520	242	0
ID9	5610992	1006	0
OD9	700832	239	0
ID10	5217568	1012	0
OD10	691536	237	0
ID11	5010128	1010	0
OD11	691296	238	0
ID12	4610720	1013	0
OD12	692544	241	0
IE1	4057200	1012	0
OE1	688128	242	0
IE2	4329104	1006	0
OE2	690496	240	0
IE3	4725552	1011	0
OE3	685296	237	0
IE4	4545824	1007	0
OE4	704832	243	0
IE5	4923856	1015	0
OE5	699008	240	0
IE6	5109056	1012	0
OE6	694256	237	0
IE7	5312976	1010	0
OE7	692240	236	0
IE8	5370368	1010	0
OE8	693200	236	0
IE9	5357248	1011	0
OE9	707264	241	0
IE10	5308192	1016	0
OE10	689248	236	0
IE11	5078912	1016	0
OE11	691808	238	0
IE12	4677360	1012	0
OE12	686320	238	0
IF1	4090304	1007	0
OF1	687920	241	0
IF2	4328864	1010	0
OF2	682016	238	0
IF3	4834304	1018	0
OF3	691024	239	0
IF4	4734544	1015	0
OF4	690736	239	0
IF5	5238624	1010	0
OF5	690320	237	0
IF6	5144240	1010	0
OF6	687376	236	0
IF7	5159536	1012	0
OF7	691920	237	0
IF8	5534368	1016	0
OF8	700320	239	0
IF9	5438336	1012	0
OF9	699280	239	0
IF10	5363920	1006	0
OF10	703584	240	0
IF11	5065504	1013	0
OF11	689408	238	0
IF12	4776272	1015	0
OF12	682960	237	0
IG1	4104560	1009	0
OG1	690160	243	0
IG2	4322080	1012	0
OG2	680448	238	0
IG3	4709104	1007	0
OG3	685616	238	0
IG4	4959024	1010	0
OG4	699232	242	0
IG5	5140016	1006	0
OG5	695344	240	0
IG6	5196640	1010	0
OG6	689760	238	0
IG7	4693424	1008	0
OG7	678768	235	0
IG8	5480592	1015	0
OG8	688304	236	0
IG9	5462768	1016	0
OG9	695376	239	0
IG10	5277040	1016	0
OG10	688208	238	0
IG11	4958880	1011	0
OG11	688496	238	0
IG12	4689664	1010	0
OG12	678560	236	0
IH1	4031424	1011	0
OH1	678832	239	0
IH2	4290832	1018	0
OH2	676624	237	0
IH3	4550544	1013	0
OH3	688800	240	0
IH4	4787408	1005	0
OH4	681824	237	0
IH5	5080640	1011	0
OH5	687008	238	0
IH6	5031856	1016	0
OH6	674400	234	0
IH7	5222752	1017	0
OH7	679600	235	0
IH8	4886800	1009	0
OH8	686976	238	0
IH9	4898384	1010	0
OH9	688112	239	0
IH10	4746080	1011	0
OH10	685376	240	0
IH11	4659872	1009	0
OH11	686032	240	0
IH12	4323744	1007	0
OH12	669872	235	0
```
