## Supplementary material for "A toolbox of Stable Integration Vectors (SIV) in the fission yeast *Schizosaccharomyces pombe*": Source data: S03_C001_T03_P0067_M1_X1_E2.quant

```
[instrument]
blockid	numofrow	numofcol	coversn	version	coverid	lamphours	blocksn	type	sn
21	8	12	*	1.3.2	*	*	*	ruo	272510497

[head]
version	name	operator	timestamp	expirytime	calibrationID
1.0.5	Quantitation	GUEST	*	*	*

[properties]
quantversion
0.2.5

[conditions]
BlkID	Run	ExcitationColor	EmissionColor	CameraBias	EmissionIndex	BlockTemperature	CameraGain	Point	SampleVolume	Step	ExposureIndex	CoverID	Time	SampleTemperature	CoverTemperature	ExcitationIndex	Stage	Exposure	Cycle
21	2019-02-04_142954	x1	m1	*	1	79.834,79.8247,79.8381,79.8096,79.8242,79.8315	*	67	10	3	2	-1	1549294926.189	79.7178,79.7196,79.7163,79.7139,79.7187,79.717	105.012	1	3	175	1

[quant]
region	quant	count	saturation
IA1	3054992	1013	0
OA1	677648	237	0
IA2	3097760	1008	0
OA2	682992	236	0
IA3	3179280	1008	0
OA3	682096	234	0
IA4	6935856	1016	0
OA4	711840	234	0
IA5	7369568	1017	0
OA5	716400	233	0
IA6	7593664	1010	0
OA6	740736	240	0
IA7	3274784	1006	0
OA7	710768	239	0
IA8	3235824	1013	0
OA8	698960	237	0
IA9	3278864	1016	0
OA9	696400	237	0
IA10	7845920	1017	0
OA10	732208	236	0
IA11	7504912	1017	0
OA11	723472	235	0
IA12	6814240	1011	0
OA12	723632	238	0
IB1	5578240	1009	0
OB1	703024	237	0
IB2	6237472	1010	0
OB2	726832	241	0
IB3	7093360	1016	0
OB3	733856	240	0
IB4	7196080	1014	0
OB4	740992	239	0
IB5	8410176	1009	0
OB5	750080	237	0
IB6	8634208	1011	0
OB6	743968	235	0
IB7	8856608	1016	0
OB7	752000	237	0
IB8	8836240	1018	0
OB8	752848	237	0
IB9	9319424	1015	0
OB9	752448	236	0
IB10	9014416	1007	0
OB10	766128	240	0
IB11	8404448	1013	0
OB11	749200	237	0
IB12	7411952	1009	0
OB12	738208	239	0
IC1	5803280	1015	0
OC1	715584	239	0
IC2	6888544	1016	0
OC2	735936	240	0
IC3	7770832	1011	0
OC3	741920	238	0
IC4	7945888	1007	0
OC4	756512	241	0
IC5	8974656	1013	0
OC5	764128	240	0
IC6	9219664	1016	0
OC6	768880	240	0
IC7	10349632	1011	0
OC7	780784	240	0
IC8	10257840	1008	0
OC8	772928	236	0
IC9	10434656	1011	0
OC9	772256	237	0
IC10	9586688	1006	0
OC10	773104	239	0
IC11	8817296	1006	0
OC11	768944	240	0
IC12	7824848	1011	0
OC12	742176	236	0
ID1	6338640	1012	0
OD1	716800	238	0
ID2	7154048	1012	0
OD2	726576	237	0
ID3	8279264	1007	0
OD3	741200	237	0
ID4	7796288	1016	0
OD4	740416	236	0
ID5	9596240	1010	0
OD5	777008	241	0
ID6	9663136	1007	0
OD6	780416	238	0
ID7	10581312	1012	0
OD7	790608	240	0
ID8	10904096	1008	0
OD8	803088	242	0
ID9	11080800	1006	0
OD9	790736	239	0
ID10	9891056	1012	0
OD10	773392	237	0
ID11	9312336	1010	0
OD11	771040	238	0
ID12	8120640	1013	0
OD12	762112	241	0
IE1	6489328	1012	0
OE1	729312	242	0
IE2	7296112	1006	0
OE2	739072	240	0
IE3	8406704	1011	0
OE3	743440	237	0
IE4	7922032	1007	0
OE4	768208	243	0
IE5	9016272	1015	0
OE5	772624	240	0
IE6	9563840	1012	0
OE6	776352	237	0
IE7	10145296	1010	0
OE7	779808	236	0
IE8	10328464	1010	0
OE8	782320	236	0
IE9	10289616	1011	0
OE9	797168	241	0
IE10	10126432	1016	0
OE10	774816	236	0
IE11	9466176	1016	0
OE11	771472	238	0
IE12	8313408	1012	0
OE12	755840	238	0
IF1	6585200	1007	0
OF1	726384	241	0
IF2	7252096	1010	0
OF2	732496	238	0
IF3	8680864	1018	0
OF3	750080	239	0
IF4	8449120	1015	0
OF4	753104	239	0
IF5	9935936	1010	0
OF5	762192	237	0
IF6	9673840	1010	0
OF6	763360	236	0
IF7	9688336	1012	0
OF7	771488	237	0
IF8	10755488	1016	0
OF8	784592	239	0
IF9	10545680	1012	0
OF9	788848	239	0
IF10	10343408	1006	0
OF10	789648	240	0
IF11	9428528	1013	0
OF11	768656	238	0
IF12	8577216	1015	0
OF12	747536	237	0
IG1	6622112	1009	0
OG1	730880	243	0
IG2	7251040	1012	0
OG2	728448	238	0
IG3	8383040	1007	0
OG3	740640	238	0
IG4	9105456	1010	0
OG4	763808	242	0
IG5	9697888	1006	0
OG5	765712	240	0
IG6	9842032	1010	0
OG6	765296	238	0
IG7	8380272	1008	0
OG7	749904	235	0
IG8	10660016	1015	0
OG8	767744	236	0
IG9	10603632	1016	0
OG9	780624	239	0
IG10	10046144	1016	0
OG10	769712	238	0
IG11	9147568	1011	0
OG11	761728	238	0
IG12	8353456	1010	0
OG12	745984	236	0
IH1	6410976	1011	0
OH1	714416	239	0
IH2	7110784	1018	0
OH2	715936	237	0
IH3	7903712	1013	0
OH3	736768	240	0
IH4	8687664	1005	0
OH4	739424	237	0
IH5	9467584	1011	0
OH5	751456	238	0
IH6	9319696	1016	0
OH6	739648	234	0
IH7	9840560	1017	0
OH7	748528	235	0
IH8	8928832	1009	0
OH8	756304	238	0
IH9	8974704	1010	0
OH9	755648	239	0
IH10	8513936	1011	0
OH10	750448	240	0
IH11	8284672	1009	0
OH11	748000	240	0
IH12	7322240	1007	0
OH12	728000	235	0
```
