## Supplementary material for "A toolbox of Stable Integration Vectors (SIV) in the fission yeast *Schizosaccharomyces pombe*": Source data: S03_C001_T03_P0067_M1_X1_E3.quant

```
[instrument]
blockid	numofrow	numofcol	coversn	version	coverid	lamphours	blocksn	type	sn
21	8	12	*	1.3.2	*	*	*	ruo	272510497

[head]
version	name	operator	timestamp	expirytime	calibrationID
1.0.5	Quantitation	GUEST	*	*	*

[properties]
quantversion
0.2.5

[conditions]
BlkID	Run	ExcitationColor	EmissionColor	CameraBias	EmissionIndex	BlockTemperature	CameraGain	Point	SampleVolume	Step	ExposureIndex	CoverID	Time	SampleTemperature	CoverTemperature	ExcitationIndex	Stage	Exposure	Cycle
21	2019-02-04_142954	x1	m1	*	1	79.834,79.8247,79.8381,79.8096,79.8242,79.8315	*	67	10	3	3	-1	1549294926.914	79.7178,79.7196,79.7163,79.7139,79.7187,79.717	105.012	1	3	520	1

[quant]
region	quant	count	saturation
IA1	3565696	1013	0
OA1	722608	237	0
IA2	3711488	1008	0
OA2	741568	236	0
IA3	3933968	1008	0
OA3	753024	234	0
IA4	15061264	1016	0
OA4	840208	234	0
IA5	16351840	1017	0
OA5	863104	233	0
IA6	17064016	1010	0
OA6	899296	240	0
IA7	4268848	1006	0
OA7	811536	239	0
IA8	4129984	1013	0
OA8	796496	237	0
IA9	4269776	1016	0
OA9	791264	237	0
IA10	17768112	1017	0
OA10	898000	236	0
IA11	16748640	1017	0
OA11	884880	235	0
IA12	14726768	1011	0
OA12	856960	238	0
IB1	11065952	1009	0
OB1	801952	237	0
IB2	13011792	1010	0
OB2	850032	241	0
IB3	15522608	1016	0
OB3	871872	240	0
IB4	15879424	1014	0
OB4	896720	239	0
IB5	19510160	1009	0
OB5	941840	237	0
IB6	20174464	1011	0
OB6	942720	235	0
IB7	20824288	1016	0
OB7	952608	237	0
IB8	20733584	1018	0
OB8	953952	237	0
IB9	22224208	1015	0
OB9	963328	236	0
IB10	21292336	1007	0
OB10	986704	240	0
IB11	19488240	1013	0
OB11	944352	237	0
IB12	16518160	1009	0
OB12	901008	239	0
IC1	11700304	1015	0
OC1	820256	239	0
IC2	14920096	1016	0
OC2	877248	240	0
IC3	17556096	1011	0
OC3	903008	238	0
IC4	18135136	1007	0
OC4	936544	241	0
IC5	21170864	1013	0
OC5	969744	240	0
IC6	21881920	1016	0
OC6	988736	240	0
IC7	25252912	1011	0
OC7	1022512	240	0
IC8	25026896	1008	0
OC8	1021184	236	0
IC9	25529024	1011	0
OC9	1018656	237	0
IC10	22964624	1006	0
OC10	1011024	239	0
IC11	20666720	1006	0
OC11	992960	240	0
IC12	17712080	1011	0
OC12	927936	236	0
ID1	13306336	1012	0
OD1	839040	238	0
ID2	15736944	1012	0
OD2	874848	237	0
ID3	19126256	1007	0
OD3	919632	237	0
ID4	17636320	1016	0
OD4	924640	236	0
ID5	23044304	1010	0
OD5	1001216	241	0
ID6	23295648	1007	0
OD6	1027392	238	0
ID7	25979712	1012	0
OD7	1052064	240	0
ID8	26968352	1008	0
OD8	1079744	242	0
ID9	27541264	1006	0
OD9	1063024	239	0
ID10	23857568	1012	0
OD10	1020512	237	0
ID11	22147712	1010	0
OD11	1008960	238	0
ID12	18590128	1013	0
OD12	963584	241	0
IE1	13740144	1012	0
OE1	853888	242	0
IE2	16167520	1006	0
OE2	893584	240	0
IE3	19481856	1011	0
OE3	920224	237	0
IE4	18058880	1007	0
OE4	962384	243	0
IE5	21264768	1015	0
OE5	988576	240	0
IE6	22928960	1012	0
OE6	1021024	237	0
IE7	24577024	1010	0
OE7	1039856	236	0
IE8	25128352	1010	0
OE8	1042288	236	0
IE9	25024528	1011	0
OE9	1065904	241	0
IE10	24529600	1016	0
OE10	1030000	236	0
IE11	22550016	1016	0
OE11	1005584	238	0
IE12	19163456	1012	0
OE12	961648	238	0
IF1	14087232	1007	0
OF1	850288	241	0
IF2	16025024	1010	0
OF2	877600	238	0
IF3	20218960	1018	0
OF3	920752	239	0
IF4	19580400	1015	0
OF4	939600	239	0
IF5	24045536	1010	0
OF5	977392	237	0
IF6	23308032	1010	0
OF6	988176	236	0
IF7	23211920	1012	0
OF7	1009968	237	0
IF8	26379520	1016	0
OF8	1048224	239	0
IF9	25784240	1012	0
OF9	1057360	239	0
IF10	25237856	1006	0
OF10	1055056	240	0
IF11	22471248	1013	0
OF11	997904	238	0
IF12	19914464	1015	0
OF12	949120	237	0
IG1	14182864	1009	0
OG1	848928	243	0
IG2	16002464	1012	0
OG2	870624	238	0
IG3	19430720	1007	0
OG3	905168	238	0
IG4	21583600	1010	0
OG4	951056	242	0
IG5	23341104	1006	0
OG5	971616	240	0
IG6	23788176	1010	0
OG6	983072	238	0
IG7	19458096	1008	0
OG7	956480	235	0
IG8	26192704	1015	0
OG8	1012752	236	0
IG9	26025824	1016	0
OG9	1031504	239	0
IG10	24304384	1016	0
OG10	1003440	238	0
IG11	21649424	1011	0
OG11	984240	238	0
IG12	19301824	1010	0
OG12	945920	236	0
IH1	13525936	1011	0
OH1	828848	239	0
IH2	15572912	1018	0
OH2	845664	237	0
IH3	17967184	1013	0
OH3	882832	240	0
IH4	20312656	1005	0
OH4	903792	237	0
IH5	22681760	1011	0
OH5	935888	238	0
IH6	22180128	1016	0
OH6	927424	234	0
IH7	23619792	1017	0
OH7	951200	235	0
IH8	20997168	1009	0
OH8	960720	238	0
IH9	21159216	1010	0
OH9	960656	239	0
IH10	19780576	1011	0
OH10	940064	240	0
IH11	19101296	1009	0
OH11	935984	240	0
IH12	16268944	1007	0
OH12	891248	235	0
```
