## Supplementary material for "A toolbox of Stable Integration Vectors (SIV) in the fission yeast *Schizosaccharomyces pombe*": Source data: S03_C001_T03_P0068_M1_X1_E1.quant

```
[instrument]
blockid	numofrow	numofcol	coversn	version	coverid	lamphours	blocksn	type	sn
21	8	12	*	1.3.2	*	*	*	ruo	272510497

[head]
version	name	operator	timestamp	expirytime	calibrationID
1.0.5	Quantitation	GUEST	*	*	*

[properties]
quantversion
0.2.5

[conditions]
BlkID	Run	ExcitationColor	EmissionColor	CameraBias	EmissionIndex	BlockTemperature	CameraGain	Point	SampleVolume	Step	ExposureIndex	CoverID	Time	SampleTemperature	CoverTemperature	ExcitationIndex	Stage	Exposure	Cycle
21	2019-02-04_142954	x1	m1	*	1	80.1149,80.1374,80.1384,80.1271,80.125,80.1178	*	68	10	3	1	-1	1549294933.563	80.0152,80.0157,80.0115,80.0131,80.0155,80.0114	104.943	1	3	60	1

[quant]
region	quant	count	saturation
IA1	2890352	1013	0
OA1	663072	237	0
IA2	2902496	1008	0
OA2	664320	236	0
IA3	2927792	1008	0
OA3	658832	234	0
IA4	4198320	1016	0
OA4	667184	234	0
IA5	4340272	1017	0
OA5	667312	233	0
IA6	4396496	1010	0
OA6	685056	240	0
IA7	2940992	1006	0
OA7	672624	239	0
IA8	2932864	1013	0
OA8	665712	237	0
IA9	2950848	1016	0
OA9	664464	237	0
IA10	4425568	1017	0
OA10	672736	236	0
IA11	4321200	1017	0
OA11	669536	235	0
IA12	4092752	1011	0
OA12	673792	238	0
IB1	3724224	1009	0
OB1	670496	237	0
IB2	3947952	1010	0
OB2	687792	241	0
IB3	4261344	1016	0
OB3	687888	240	0
IB4	4285376	1014	0
OB4	687152	239	0
IB5	4684656	1009	0
OB5	684880	237	0
IB6	4757792	1011	0
OB6	679584	235	0
IB7	4830912	1016	0
OB7	684816	237	0
IB8	4817504	1018	0
OB8	686256	237	0
IB9	4968864	1015	0
OB9	682320	236	0
IB10	4786816	1007	0
OB10	692688	240	0
IB11	4595920	1013	0
OB11	681024	237	0
IB12	4274352	1009	0
OB12	682464	239	0
IC1	3805984	1015	0
OC1	678496	239	0
IC2	4185056	1016	0
OC2	688256	240	0
IC3	4484448	1011	0
OC3	685136	238	0
IC4	4531136	1007	0
OC4	695296	241	0
IC5	4874528	1013	0
OC5	695088	240	0
IC6	4959184	1016	0
OC6	696640	240	0
IC7	5313184	1011	0
OC7	700864	240	0
IC8	5280192	1008	0
OC8	690096	236	0
IC9	5327392	1011	0
OC9	692032	237	0
IC10	4963872	1006	0
OC10	691568	239	0
IC11	4700816	1006	0
OC11	693712	240	0
IC12	4404992	1011	0
OC12	678016	236	0
ID1	3979808	1012	0
OD1	678400	238	0
ID2	4265600	1012	0
OD2	681504	237	0
ID3	4646688	1007	0
OD3	686112	237	0
ID4	4490496	1016	0
OD4	684128	236	0
ID5	5088432	1010	0
OD5	702896	241	0
ID6	5094112	1007	0
OD6	695952	238	0
ID7	5399536	1012	0
OD7	704896	240	0
ID8	5495632	1008	0
OD8	710448	242	0
ID9	5553136	1006	0
OD9	700656	239	0
ID10	5063104	1012	0
OD10	691536	237	0
ID11	4859280	1010	0
OD11	689024	238	0
ID12	4495120	1013	0
OD12	692016	241	0
IE1	4025488	1012	0
OE1	690224	242	0
IE2	4296384	1006	0
OE2	689952	240	0
IE3	4701712	1011	0
OE3	687344	237	0
IE4	4516816	1007	0
OE4	705376	243	0
IE5	4890304	1015	0
OE5	697840	240	0
IE6	5069040	1012	0
OE6	694512	237	0
IE7	5144608	1010	0
OE7	694064	236	0
IE8	5199552	1010	0
OE8	691472	236	0
IE9	5190992	1011	0
OE9	704528	241	0
IE10	5150304	1016	0
OE10	686736	236	0
IE11	4919536	1016	0
OE11	687968	238	0
IE12	4545728	1012	0
OE12	684576	238	0
IF1	4056464	1007	0
OF1	687664	241	0
IF2	4284624	1010	0
OF2	683856	238	0
IF3	4805840	1018	0
OF3	689984	239	0
IF4	4711264	1015	0
OF4	690848	239	0
IF5	5195168	1010	0
OF5	690688	237	0
IF6	5104144	1010	0
OF6	687264	236	0
IF7	4999920	1012	0
OF7	690880	237	0
IF8	5345536	1016	0
OF8	698208	239	0
IF9	5274112	1012	0
OF9	700128	239	0
IF10	5204912	1006	0
OF10	700928	240	0
IF11	4900608	1013	0
OF11	688352	238	0
IF12	4639632	1015	0
OF12	679984	237	0
IG1	4070912	1009	0
OG1	690720	243	0
IG2	4288240	1012	0
OG2	683456	238	0
IG3	4675760	1007	0
OG3	686448	238	0
IG4	4928816	1010	0
OG4	698960	242	0
IG5	5101072	1006	0
OG5	695712	240	0
IG6	5148432	1010	0
OG6	690000	238	0
IG7	4650032	1008	0
OG7	678928	235	0
IG8	5427904	1015	0
OG8	688560	236	0
IG9	5395936	1016	0
OG9	698640	239	0
IG10	5129568	1016	0
OG10	690192	238	0
IG11	4806864	1011	0
OG11	686800	238	0
IG12	4560640	1010	0
OG12	678944	236	0
IH1	4009504	1011	0
OH1	680032	239	0
IH2	4261072	1018	0
OH2	678240	237	0
IH3	4525056	1013	0
OH3	689136	240	0
IH4	4767312	1005	0
OH4	685008	237	0
IH5	5038032	1011	0
OH5	687344	238	0
IH6	4981952	1016	0
OH6	675552	234	0
IH7	5053040	1017	0
OH7	681040	235	0
IH8	4743280	1009	0
OH8	687648	238	0
IH9	4764848	1010	0
OH9	690544	239	0
IH10	4619152	1011	0
OH10	688880	240	0
IH11	4526432	1009	0
OH11	686256	240	0
IH12	4234032	1007	0
OH12	670304	235	0
```
