## Supplementary material for "A toolbox of Stable Integration Vectors (SIV) in the fission yeast *Schizosaccharomyces pombe*": Source data: S03_C001_T03_P0068_M1_X1_E2.quant

```
[instrument]
blockid	numofrow	numofcol	coversn	version	coverid	lamphours	blocksn	type	sn
21	8	12	*	1.3.2	*	*	*	ruo	272510497

[head]
version	name	operator	timestamp	expirytime	calibrationID
1.0.5	Quantitation	GUEST	*	*	*

[properties]
quantversion
0.2.5

[conditions]
BlkID	Run	ExcitationColor	EmissionColor	CameraBias	EmissionIndex	BlockTemperature	CameraGain	Point	SampleVolume	Step	ExposureIndex	CoverID	Time	SampleTemperature	CoverTemperature	ExcitationIndex	Stage	Exposure	Cycle
21	2019-02-04_142954	x1	m1	*	1	80.1149,80.1374,80.1384,80.1271,80.125,80.1178	*	68	10	3	2	-1	1549294934.206	80.0152,80.0157,80.0115,80.0131,80.0155,80.0114	104.943	1	3	175	1

[quant]
region	quant	count	saturation
IA1	3053408	1013	0
OA1	676672	237	0
IA2	3096032	1008	0
OA2	681904	236	0
IA3	3164480	1008	0
OA3	681488	234	0
IA4	6853840	1016	0
OA4	708672	234	0
IA5	7272752	1017	0
OA5	714608	233	0
IA6	7485536	1010	0
OA6	737552	240	0
IA7	3264352	1006	0
OA7	706608	239	0
IA8	3220064	1013	0
OA8	696880	237	0
IA9	3264320	1016	0
OA9	694224	237	0
IA10	7532496	1017	0
OA10	727312	236	0
IA11	7231872	1017	0
OA11	721616	235	0
IA12	6600944	1011	0
OA12	716928	238	0
IB1	5509648	1009	0
OB1	702576	237	0
IB2	6170384	1010	0
OB2	730096	241	0
IB3	7032368	1016	0
OB3	733168	240	0
IB4	7129424	1014	0
OB4	740928	239	0
IB5	8315744	1009	0
OB5	749840	237	0
IB6	8531600	1011	0
OB6	743872	235	0
IB7	8715536	1016	0
OB7	750352	237	0
IB8	8696720	1018	0
OB8	753088	237	0
IB9	9173440	1015	0
OB9	752784	236	0
IB10	8635472	1007	0
OB10	764944	240	0
IB11	8070464	1013	0
OB11	743616	237	0
IB12	7160080	1009	0
OB12	736512	239	0
IC1	5727568	1015	0
OC1	711040	239	0
IC2	6813264	1016	0
OC2	737008	240	0
IC3	7706592	1011	0
OC3	738608	238	0
IC4	7875472	1007	0
OC4	755328	241	0
IC5	8858336	1013	0
OC5	762400	240	0
IC6	9101552	1016	0
OC6	768864	240	0
IC7	10172064	1011	0
OC7	778752	240	0
IC8	10087088	1008	0
OC8	770224	236	0
IC9	10219872	1011	0
OC9	771344	237	0
IC10	9155744	1006	0
OC10	767024	239	0
IC11	8397184	1006	0
OC11	764352	240	0
IC12	7509168	1011	0
OC12	736720	236	0
ID1	6245232	1012	0
OD1	718752	238	0
ID2	7061008	1012	0
OD2	730432	237	0
ID3	8234112	1007	0
OD3	743936	237	0
ID4	7730288	1016	0
OD4	743008	236	0
ID5	9509328	1010	0
OD5	776832	241	0
ID6	9558912	1007	0
OD6	778736	238	0
ID7	10401312	1012	0
OD7	792912	240	0
ID8	10731376	1008	0
OD8	801136	242	0
ID9	10913136	1006	0
OD9	789088	239	0
ID10	9410720	1012	0
OD10	769488	237	0
ID11	8849328	1010	0
OD11	765008	238	0
ID12	7764352	1013	0
OD12	757824	241	0
IE1	6379680	1012	0
OE1	727808	242	0
IE2	7195152	1006	0
OE2	741136	240	0
IE3	8340432	1011	0
OE3	741776	237	0
IE4	7847824	1007	0
OE4	768784	243	0
IE5	8912048	1015	0
OE5	768832	240	0
IE6	9435648	1012	0
OE6	773152	237	0
IE7	9628208	1010	0
OE7	774976	236	0
IE8	9811360	1010	0
OE8	776080	236	0
IE9	9776464	1011	0
OE9	789616	241	0
IE10	9631824	1016	0
OE10	768944	236	0
IE11	8971600	1016	0
OE11	763520	238	0
IE12	7910416	1012	0
OE12	748112	238	0
IF1	6492992	1007	0
OF1	726512	241	0
IF2	7132768	1010	0
OF2	731392	238	0
IF3	8604608	1018	0
OF3	748816	239	0
IF4	8378032	1015	0
OF4	753920	239	0
IF5	9804288	1010	0
OF5	759504	237	0
IF6	9552928	1010	0
OF6	763952	236	0
IF7	9184272	1012	0
OF7	768736	237	0
IF8	10185744	1016	0
OF8	784864	239	0
IF9	10014592	1012	0
OF9	783648	239	0
IF10	9844176	1006	0
OF10	785760	240	0
IF11	8923824	1013	0
OF11	762128	238	0
IF12	8165968	1015	0
OF12	744512	237	0
IG1	6523120	1009	0
OG1	732416	243	0
IG2	7148032	1012	0
OG2	728384	238	0
IG3	8296384	1007	0
OG3	740480	238	0
IG4	9046928	1010	0
OG4	762224	242	0
IG5	9560000	1006	0
OG5	763504	240	0
IG6	9700656	1010	0
OG6	764352	238	0
IG7	8250064	1008	0
OG7	745808	235	0
IG8	10486496	1015	0
OG8	766816	236	0
IG9	10414416	1016	0
OG9	778304	239	0
IG10	9587216	1016	0
OG10	764784	238	0
IG11	8668080	1011	0
OG11	757776	238	0
IG12	7962384	1010	0
OG12	739952	236	0
IH1	6301184	1011	0
OH1	714832	239	0
IH2	7002688	1018	0
OH2	719664	237	0
IH3	7811712	1013	0
OH3	737024	240	0
IH4	8559008	1005	0
OH4	737072	237	0
IH5	9326048	1011	0
OH5	748912	238	0
IH6	9151456	1016	0
OH6	736944	234	0
IH7	9304864	1017	0
OH7	742784	235	0
IH8	8465696	1009	0
OH8	753248	238	0
IH9	8534896	1010	0
OH9	751088	239	0
IH10	8138240	1011	0
OH10	748704	240	0
IH11	7868800	1009	0
OH11	744848	240	0
IH12	7013584	1007	0
OH12	722800	235	0
```
