## Supplementary material for "A toolbox of Stable Integration Vectors (SIV) in the fission yeast *Schizosaccharomyces pombe*": Source data: S03_C001_T03_P0068_M1_X1_E3.quant

```
[instrument]
blockid	numofrow	numofcol	coversn	version	coverid	lamphours	blocksn	type	sn
21	8	12	*	1.3.2	*	*	*	ruo	272510497

[head]
version	name	operator	timestamp	expirytime	calibrationID
1.0.5	Quantitation	GUEST	*	*	*

[properties]
quantversion
0.2.5

[conditions]
BlkID	Run	ExcitationColor	EmissionColor	CameraBias	EmissionIndex	BlockTemperature	CameraGain	Point	SampleVolume	Step	ExposureIndex	CoverID	Time	SampleTemperature	CoverTemperature	ExcitationIndex	Stage	Exposure	Cycle
21	2019-02-04_142954	x1	m1	*	1	80.1149,80.1374,80.1384,80.1271,80.125,80.1178	*	68	10	3	3	-1	1549294934.935	80.0152,80.0157,80.0115,80.0131,80.0155,80.0114	104.943	1	3	520	1

[quant]
region	quant	count	saturation
IA1	3560960	1013	0
OA1	723200	237	0
IA2	3704784	1008	0
OA2	739808	236	0
IA3	3919616	1008	0
OA3	754304	234	0
IA4	14806224	1016	0
OA4	834960	234	0
IA5	16066960	1017	0
OA5	859536	233	0
IA6	16745792	1010	0
OA6	898384	240	0
IA7	4257856	1006	0
OA7	809952	239	0
IA8	4113520	1013	0
OA8	796992	237	0
IA9	4251968	1016	0
OA9	791168	237	0
IA10	16798864	1017	0
OA10	886448	236	0
IA11	15908128	1017	0
OA11	872528	235	0
IA12	14090976	1011	0
OA12	849248	238	0
IB1	10858688	1009	0
OB1	797392	237	0
IB2	12793088	1010	0
OB2	845472	241	0
IB3	15331120	1016	0
OB3	865760	240	0
IB4	15647680	1014	0
OB4	893616	239	0
IB5	19193088	1009	0
OB5	938368	237	0
IB6	19863568	1011	0
OB6	935136	235	0
IB7	20349296	1016	0
OB7	943200	237	0
IB8	20270608	1018	0
OB8	953488	237	0
IB9	21760512	1015	0
OB9	956592	236	0
IB10	20081648	1007	0
OB10	973712	240	0
IB11	18363248	1013	0
OB11	931520	237	0
IB12	15703488	1009	0
OB12	889792	239	0
IC1	11466880	1015	0
OC1	820528	239	0
IC2	14686112	1016	0
OC2	874816	240	0
IC3	17377472	1011	0
OC3	898752	238	0
IC4	17936304	1007	0
OC4	935248	241	0
IC5	20800000	1013	0
OC5	965776	240	0
IC6	21551264	1016	0
OC6	986256	240	0
IC7	24719712	1011	0
OC7	1016208	240	0
IC8	24497936	1008	0
OC8	1014128	236	0
IC9	24872416	1011	0
OC9	1015328	237	0
IC10	21639344	1006	0
OC10	995808	239	0
IC11	19388560	1006	0
OC11	977360	240	0
IC12	16726624	1011	0
OC12	912752	236	0
ID1	13017616	1012	0
OD1	832400	238	0
ID2	15454944	1012	0
OD2	869936	237	0
ID3	18933600	1007	0
OD3	913184	237	0
ID4	17424832	1016	0
OD4	919200	236	0
ID5	22747296	1010	0
OD5	995248	241	0
ID6	22913072	1007	0
OD6	1025264	238	0
ID7	25384736	1012	0
OD7	1044224	240	0
ID8	26392432	1008	0
OD8	1074368	242	0
ID9	26939600	1006	0
OD9	1053904	239	0
ID10	22311024	1012	0
OD10	1005408	237	0
ID11	20638288	1010	0
OD11	991088	238	0
ID12	17426288	1013	0
OD12	947568	241	0
IE1	13415984	1012	0
OE1	848144	242	0
IE2	15875440	1006	0
OE2	889104	240	0
IE3	19293632	1011	0
OE3	913200	237	0
IE4	17839888	1007	0
OE4	958240	243	0
IE5	20964928	1015	0
OE5	986128	240	0
IE6	22535344	1012	0
OE6	1018704	237	0
IE7	22954032	1010	0
OE7	1027552	236	0
IE8	23497776	1010	0
OE8	1026784	236	0
IE9	23429808	1011	0
OE9	1051568	241	0
IE10	22971872	1016	0
OE10	1013008	236	0
IE11	21005600	1016	0
OE11	989552	238	0
IE12	17897616	1012	0
OE12	946224	238	0
IF1	13768016	1007	0
OF1	845216	241	0
IF2	15673552	1010	0
OF2	874592	238	0
IF3	20034112	1018	0
OF3	920736	239	0
IF4	19351856	1015	0
OF4	939680	239	0
IF5	23644416	1010	0
OF5	977264	237	0
IF6	22899440	1010	0
OF6	986544	236	0
IF7	21626592	1012	0
OF7	997856	237	0
IF8	24581472	1016	0
OF8	1033168	239	0
IF9	24116528	1012	0
OF9	1037280	239	0
IF10	23659056	1006	0
OF10	1037184	240	0
IF11	20879968	1013	0
OF11	980800	238	0
IF12	18618128	1015	0
OF12	931376	237	0
IG1	13855344	1009	0
OG1	847712	243	0
IG2	15668784	1012	0
OG2	867328	238	0
IG3	19165104	1007	0
OG3	900016	238	0
IG4	21353680	1010	0
OG4	948064	242	0
IG5	22910176	1006	0
OG5	967504	240	0
IG6	23330848	1010	0
OG6	976960	238	0
IG7	19002080	1008	0
OG7	952592	235	0
IG8	25614704	1015	0
OG8	1005664	236	0
IG9	25434576	1016	0
OG9	1021904	239	0
IG10	22829104	1016	0
OG10	989616	238	0
IG11	20104160	1011	0
OG11	965600	238	0
IG12	18046080	1010	0
OG12	927376	236	0
IH1	13201968	1011	0
OH1	823424	239	0
IH2	15231136	1018	0
OH2	842288	237	0
IH3	17669632	1013	0
OH3	880784	240	0
IH4	19944368	1005	0
OH4	902256	237	0
IH5	22179440	1011	0
OH5	929456	238	0
IH6	21654752	1016	0
OH6	924368	234	0
IH7	21955696	1017	0
OH7	938832	235	0
IH8	19534672	1009	0
OH8	947296	238	0
IH9	19748688	1010	0
OH9	945696	239	0
IH10	18567440	1011	0
OH10	928688	240	0
IH11	17791024	1009	0
OH11	921072	240	0
IH12	15289632	1007	0
OH12	877648	235	0
```
