## Supplementary material for "A toolbox of Stable Integration Vectors (SIV) in the fission yeast *Schizosaccharomyces pombe*": Source data: S03_C001_T03_P0069_M1_X1_E1.quant

```
[instrument]
blockid	numofrow	numofcol	coversn	version	coverid	lamphours	blocksn	type	sn
21	8	12	*	1.3.2	*	*	*	ruo	272510497

[head]
version	name	operator	timestamp	expirytime	calibrationID
1.0.5	Quantitation	GUEST	*	*	*

[properties]
quantversion
0.2.5

[conditions]
BlkID	Run	ExcitationColor	EmissionColor	CameraBias	EmissionIndex	BlockTemperature	CameraGain	Point	SampleVolume	Step	ExposureIndex	CoverID	Time	SampleTemperature	CoverTemperature	ExcitationIndex	Stage	Exposure	Cycle
21	2019-02-04_142954	x1	m1	*	1	80.4309,80.4072,80.4263,80.4095,80.4156,80.437	*	69	10	3	1	-1	1549294941.747	80.3146,80.3217,80.3166,80.3177,80.3186,80.3166	104.989	1	3	60	1

[quant]
region	quant	count	saturation
IA1	2881088	1013	0
OA1	662624	237	0
IA2	2886896	1008	0
OA2	663136	236	0
IA3	2918720	1008	0
OA3	660816	234	0
IA4	4155488	1016	0
OA4	666640	234	0
IA5	4286224	1017	0
OA5	664528	233	0
IA6	4337440	1010	0
OA6	684080	240	0
IA7	2926208	1006	0
OA7	673312	239	0
IA8	2925984	1013	0
OA8	663696	237	0
IA9	2937056	1016	0
OA9	661136	237	0
IA10	4255664	1017	0
OA10	670176	236	0
IA11	4162752	1017	0
OA11	665344	235	0
IA12	3970240	1011	0
OA12	670608	238	0
IB1	3696864	1009	0
OB1	670800	237	0
IB2	3919184	1010	0
OB2	688480	241	0
IB3	4226944	1016	0
OB3	688240	240	0
IB4	4253360	1014	0
OB4	684272	239	0
IB5	4631760	1009	0
OB5	686960	237	0
IB6	4705776	1011	0
OB6	679600	235	0
IB7	4750416	1016	0
OB7	685232	237	0
IB8	4739056	1018	0
OB8	683760	237	0
IB9	4905664	1015	0
OB9	679808	236	0
IB10	4581232	1007	0
OB10	689584	240	0
IB11	4412064	1013	0
OB11	678768	237	0
IB12	4132080	1009	0
OB12	679088	239	0
IC1	3775200	1015	0
OC1	679008	239	0
IC2	4142464	1016	0
OC2	688848	240	0
IC3	4450432	1011	0
OC3	684832	238	0
IC4	4496864	1007	0
OC4	694816	241	0
IC5	4815728	1013	0
OC5	694640	240	0
IC6	4904208	1016	0
OC6	697744	240	0
IC7	5225040	1011	0
OC7	699952	240	0
IC8	5195904	1008	0
OC8	689216	236	0
IC9	5219904	1011	0
OC9	689520	237	0
IC10	4742912	1006	0
OC10	691584	239	0
IC11	4484672	1006	0
OC11	690448	240	0
IC12	4240192	1011	0
OC12	675760	236	0
ID1	3931616	1012	0
OD1	676384	238	0
ID2	4209808	1012	0
OD2	682144	237	0
ID3	4617760	1007	0
OD3	685216	237	0
ID4	4452592	1016	0
OD4	679728	236	0
ID5	5028944	1010	0
OD5	698240	241	0
ID6	5024304	1007	0
OD6	695232	238	0
ID7	5300176	1012	0
OD7	701664	240	0
ID8	5393200	1008	0
OD8	709920	242	0
ID9	5447920	1006	0
OD9	699568	239	0
ID10	4806928	1012	0
OD10	687008	237	0
ID11	4626384	1010	0
OD11	686736	238	0
ID12	4308208	1013	0
OD12	690224	241	0
IE1	3975584	1012	0
OE1	688656	242	0
IE2	4242144	1006	0
OE2	689104	240	0
IE3	4666704	1011	0
OE3	683536	237	0
IE4	4476800	1007	0
OE4	703008	243	0
IE5	4836560	1015	0
OE5	695760	240	0
IE6	4998752	1012	0
OE6	692160	237	0
IE7	4884176	1010	0
OE7	690208	236	0
IE8	4941024	1010	0
OE8	688000	236	0
IE9	4927600	1011	0
OE9	702912	241	0
IE10	4895648	1016	0
OE10	685296	236	0
IE11	4674672	1016	0
OE11	685728	238	0
IE12	4349792	1012	0
OE12	683216	238	0
IF1	3997952	1007	0
OF1	684320	241	0
IF2	4221664	1010	0
OF2	680944	238	0
IF3	4762720	1018	0
OF3	689456	239	0
IF4	4668592	1015	0
OF4	691136	239	0
IF5	5124528	1010	0
OF5	688400	237	0
IF6	5030624	1010	0
OF6	686688	236	0
IF7	4744128	1012	0
OF7	688704	237	0
IF8	5051744	1016	0
OF8	694160	239	0
IF9	4990240	1012	0
OF9	695632	239	0
IF10	4936912	1006	0
OF10	695936	240	0
IF11	4642896	1013	0
OF11	684144	238	0
IF12	4430240	1015	0
OF12	680160	237	0
IG1	4018624	1009	0
OG1	689744	243	0
IG2	4234384	1012	0
OG2	683136	238	0
IG3	4634560	1007	0
OG3	686080	238	0
IG4	4892192	1010	0
OG4	697840	242	0
IG5	5027264	1006	0
OG5	694912	240	0
IG6	5074240	1010	0
OG6	690528	238	0
IG7	4566608	1008	0
OG7	678880	235	0
IG8	5322224	1015	0
OG8	686336	236	0
IG9	5305312	1016	0
OG9	695488	239	0
IG10	4884112	1016	0
OG10	683872	238	0
IG11	4556336	1011	0
OG11	683952	238	0
IG12	4358896	1010	0
OG12	675968	236	0
IH1	3945840	1011	0
OH1	678144	239	0
IH2	4195424	1018	0
OH2	677808	237	0
IH3	4478368	1013	0
OH3	687424	240	0
IH4	4701392	1005	0
OH4	680896	237	0
IH5	4947856	1011	0
OH5	686432	238	0
IH6	4886416	1016	0
OH6	673520	234	0
IH7	4806656	1017	0
OH7	678032	235	0
IH8	4528112	1009	0
OH8	684256	238	0
IH9	4545632	1010	0
OH9	684656	239	0
IH10	4435968	1011	0
OH10	684880	240	0
IH11	4339280	1009	0
OH11	682784	240	0
IH12	4080336	1007	0
OH12	667344	235	0
```
