## Supplementary material for "A toolbox of Stable Integration Vectors (SIV) in the fission yeast *Schizosaccharomyces pombe*": Source data: S03_C001_T03_P0069_M1_X1_E2.quant

```
[instrument]
blockid	numofrow	numofcol	coversn	version	coverid	lamphours	blocksn	type	sn
21	8	12	*	1.3.2	*	*	*	ruo	272510497

[head]
version	name	operator	timestamp	expirytime	calibrationID
1.0.5	Quantitation	GUEST	*	*	*

[properties]
quantversion
0.2.5

[conditions]
BlkID	Run	ExcitationColor	EmissionColor	CameraBias	EmissionIndex	BlockTemperature	CameraGain	Point	SampleVolume	Step	ExposureIndex	CoverID	Time	SampleTemperature	CoverTemperature	ExcitationIndex	Stage	Exposure	Cycle
21	2019-02-04_142954	x1	m1	*	1	80.4309,80.4072,80.4263,80.4095,80.4156,80.437	*	69	10	3	2	-1	1549294942.386	80.3146,80.3217,80.3166,80.3177,80.3186,80.3166	104.989	1	3	175	1

[quant]
region	quant	count	saturation
IA1	3048288	1013	0
OA1	677360	237	0
IA2	3088912	1008	0
OA2	680864	236	0
IA3	3162336	1008	0
OA3	682640	234	0
IA4	6737952	1016	0
OA4	711024	234	0
IA5	7120624	1017	0
OA5	711520	233	0
IA6	7322208	1010	0
OA6	739088	240	0
IA7	3255616	1006	0
OA7	706064	239	0
IA8	3217632	1013	0
OA8	698176	237	0
IA9	3261200	1016	0
OA9	692944	237	0
IA10	7045600	1017	0
OA10	720624	236	0
IA11	6786592	1017	0
OA11	715776	235	0
IA12	6249632	1011	0
OA12	713616	238	0
IB1	5412880	1009	0
OB1	699248	237	0
IB2	6052816	1010	0
OB2	726304	241	0
IB3	6926416	1016	0
OB3	732720	240	0
IB4	7025216	1014	0
OB4	738960	239	0
IB5	8142672	1009	0
OB5	747488	237	0
IB6	8361776	1011	0
OB6	739296	235	0
IB7	8475360	1016	0
OB7	748176	237	0
IB8	8446320	1018	0
OB8	746896	237	0
IB9	8955392	1015	0
OB9	748416	236	0
IB10	8029952	1007	0
OB10	755088	240	0
IB11	7507360	1013	0
OB11	736384	237	0
IB12	6719984	1009	0
OB12	727264	239	0
IC1	5613872	1015	0
OC1	712736	239	0
IC2	6675632	1016	0
OC2	733824	240	0
IC3	7602336	1011	0
OC3	739200	238	0
IC4	7759264	1007	0
OC4	755392	241	0
IC5	8674208	1013	0
OC5	761856	240	0
IC6	8932864	1016	0
OC6	770064	240	0
IC7	9889424	1011	0
OC7	779840	240	0
IC8	9803040	1008	0
OC8	768368	236	0
IC9	9913520	1011	0
OC9	768192	237	0
IC10	8482400	1006	0
OC10	763312	239	0
IC11	7750224	1006	0
OC11	757248	240	0
IC12	7010240	1011	0
OC12	729296	236	0
ID1	6099216	1012	0
OD1	716592	238	0
ID2	6903344	1012	0
OD2	726048	237	0
ID3	8117712	1007	0
OD3	740512	237	0
ID4	7611136	1016	0
OD4	740224	236	0
ID5	9334944	1010	0
OD5	773472	241	0
ID6	9339440	1007	0
OD6	777184	238	0
ID7	10095840	1012	0
OD7	785744	240	0
ID8	10416096	1008	0
OD8	797776	242	0
ID9	10600736	1006	0
OD9	787824	239	0
ID10	8662688	1012	0
OD10	764096	237	0
ID11	8128576	1010	0
OD11	757584	238	0
ID12	7205840	1013	0
OD12	750336	241	0
IE1	6217888	1012	0
OE1	726144	242	0
IE2	7016608	1006	0
OE2	737168	240	0
IE3	8238640	1011	0
OE3	739680	237	0
IE4	7720640	1007	0
OE4	765968	243	0
IE5	8729152	1015	0
OE5	768064	240	0
IE6	9217760	1012	0
OE6	770848	237	0
IE7	8831200	1010	0
OE7	769360	236	0
IE8	9007856	1010	0
OE8	768416	236	0
IE9	8998624	1011	0
OE9	783696	241	0
IE10	8883296	1016	0
OE10	761472	236	0
IE11	8244976	1016	0
OE11	757968	238	0
IE12	7325680	1012	0
OE12	741504	238	0
IF1	6319296	1007	0
OF1	726144	241	0
IF2	6952064	1010	0
OF2	729216	238	0
IF3	8493072	1018	0
OF3	743024	239	0
IF4	8250880	1015	0
OF4	751472	239	0
IF5	9595104	1010	0
OF5	759376	237	0
IF6	9334032	1010	0
OF6	759952	236	0
IF7	8437456	1012	0
OF7	759824	237	0
IF8	9329760	1016	0
OF8	773392	239	0
IF9	9203152	1012	0
OF9	775680	239	0
IF10	9062752	1006	0
OF10	775616	240	0
IF11	8181968	1013	0
OF11	753760	238	0
IF12	7565712	1015	0
OF12	739744	237	0
IG1	6354144	1009	0
OG1	731024	243	0
IG2	6960480	1012	0
OG2	726928	238	0
IG3	8158560	1007	0
OG3	737760	238	0
IG4	8902352	1010	0
OG4	760928	242	0
IG5	9325072	1006	0
OG5	762096	240	0
IG6	9456208	1010	0
OG6	761392	238	0
IG7	7994208	1008	0
OG7	745008	235	0
IG8	10164880	1015	0
OG8	763312	236	0
IG9	10125744	1016	0
OG9	774544	239	0
IG10	8840016	1016	0
OG10	757152	238	0
IG11	7931776	1011	0
OG11	746688	238	0
IG12	7359632	1010	0
OG12	734256	236	0
IH1	6137520	1011	0
OH1	712960	239	0
IH2	6814368	1018	0
OH2	714416	237	0
IH3	7664896	1013	0
OH3	734432	240	0
IH4	8385088	1005	0
OH4	735936	237	0
IH5	9059072	1011	0
OH5	744544	238	0
IH6	8882288	1016	0
OH6	733760	234	0
IH7	8589760	1017	0
OH7	736240	235	0
IH8	7844672	1009	0
OH8	744960	238	0
IH9	7902992	1010	0
OH9	744608	239	0
IH10	7582176	1011	0
OH10	742704	240	0
IH11	7304208	1009	0
OH11	737312	240	0
IH12	6574272	1007	0
OH12	715120	235	0
```
