## Supplementary material for "A toolbox of Stable Integration Vectors (SIV) in the fission yeast *Schizosaccharomyces pombe*": Source data: S03_C001_T03_P0069_M1_X1_E3.quant

```
[instrument]
blockid	numofrow	numofcol	coversn	version	coverid	lamphours	blocksn	type	sn
21	8	12	*	1.3.2	*	*	*	ruo	272510497

[head]
version	name	operator	timestamp	expirytime	calibrationID
1.0.5	Quantitation	GUEST	*	*	*

[properties]
quantversion
0.2.5

[conditions]
BlkID	Run	ExcitationColor	EmissionColor	CameraBias	EmissionIndex	BlockTemperature	CameraGain	Point	SampleVolume	Step	ExposureIndex	CoverID	Time	SampleTemperature	CoverTemperature	ExcitationIndex	Stage	Exposure	Cycle
21	2019-02-04_142954	x1	m1	*	1	80.4309,80.4072,80.4263,80.4095,80.4156,80.437	*	69	10	3	3	-1	1549294943.121	80.3146,80.3217,80.3166,80.3177,80.3186,80.3166	104.989	1	3	520	1

[quant]
region	quant	count	saturation
IA1	3552688	1013	0
OA1	723936	237	0
IA2	3689872	1008	0
OA2	737488	236	0
IA3	3904016	1008	0
OA3	748880	234	0
IA4	14478208	1016	0
OA4	834912	234	0
IA5	15590352	1017	0
OA5	856784	233	0
IA6	16246064	1010	0
OA6	890896	240	0
IA7	4231440	1006	0
OA7	807392	239	0
IA8	4093504	1013	0
OA8	796512	237	0
IA9	4222640	1016	0
OA9	787376	237	0
IA10	15286944	1017	0
OA10	871360	236	0
IA11	14549680	1017	0
OA11	859072	235	0
IA12	13004672	1011	0
OA12	837968	238	0
IB1	10544400	1009	0
OB1	795904	237	0
IB2	12435056	1010	0
OB2	841872	241	0
IB3	15014256	1016	0
OB3	863984	240	0
IB4	15323808	1014	0
OB4	892864	239	0
IB5	18693600	1009	0
OB5	930480	237	0
IB6	19323088	1011	0
OB6	929264	235	0
IB7	19604448	1016	0
OB7	940656	237	0
IB8	19547648	1018	0
OB8	942736	237	0
IB9	21074416	1015	0
OB9	951648	236	0
IB10	18193072	1007	0
OB10	954320	240	0
IB11	16646320	1013	0
OB11	912592	237	0
IB12	14377488	1009	0
OB12	874048	239	0
IC1	11090832	1015	0
OC1	817152	239	0
IC2	14260048	1016	0
OC2	870080	240	0
IC3	17044048	1011	0
OC3	895008	238	0
IC4	17558480	1007	0
OC4	929264	241	0
IC5	20230000	1013	0
OC5	957136	240	0
IC6	20999120	1016	0
OC6	979680	240	0
IC7	23811792	1011	0
OC7	1009728	240	0
IC8	23610144	1008	0
OC8	1006192	236	0
IC9	23933632	1011	0
OC9	1002176	237	0
IC10	19542336	1006	0
OC10	972512	239	0
IC11	17405568	1006	0
OC11	951936	240	0
IC12	15199824	1011	0
OC12	892832	236	0
ID1	12552096	1012	0
OD1	830384	238	0
ID2	14949200	1012	0
OD2	867264	237	0
ID3	18603280	1007	0
OD3	913520	237	0
ID4	17050144	1016	0
OD4	915136	236	0
ID5	22180496	1010	0
OD5	989040	241	0
ID6	22263200	1007	0
OD6	1017248	238	0
ID7	24415760	1012	0
OD7	1033408	240	0
ID8	25392416	1008	0
OD8	1065200	242	0
ID9	25990000	1006	0
OD9	1045536	239	0
ID10	20007376	1012	0
OD10	980240	237	0
ID11	18483248	1010	0
OD11	966032	238	0
ID12	15724416	1013	0
OD12	924672	241	0
IE1	12908320	1012	0
OE1	844000	242	0
IE2	15312224	1006	0
OE2	882736	240	0
IE3	18917472	1011	0
OE3	907600	237	0
IE4	17449424	1007	0
OE4	951312	243	0
IE5	20387952	1015	0
OE5	979216	240	0
IE6	21850880	1012	0
OE6	1009488	237	0
IE7	20501472	1010	0
OE7	1009872	236	0
IE8	21001344	1010	0
OE8	1004560	236	0
IE9	20999968	1011	0
OE9	1024272	241	0
IE10	20639648	1016	0
OE10	988032	236	0
IE11	18770288	1016	0
OE11	962768	238	0
IE12	16089520	1012	0
OE12	920816	238	0
IF1	13236496	1007	0
OF1	841664	241	0
IF2	15083456	1010	0
OF2	867440	238	0
IF3	19669936	1018	0
OF3	914704	239	0
IF4	18973904	1015	0
OF4	932688	239	0
IF5	22961984	1010	0
OF5	969008	237	0
IF6	22219088	1010	0
OF6	979168	236	0
IF7	19316960	1012	0
OF7	978592	237	0
IF8	21936992	1016	0
OF8	1007152	239	0
IF9	21604864	1012	0
OF9	1010304	239	0
IF10	21235472	1006	0
OF10	1007120	240	0
IF11	18635312	1013	0
OF11	951232	238	0
IF12	16763136	1015	0
OF12	910064	237	0
IG1	13327568	1009	0
OG1	841504	243	0
IG2	15092848	1012	0
OG2	859360	238	0
IG3	18736784	1007	0
OG3	895088	238	0
IG4	20941568	1010	0
OG4	940480	242	0
IG5	22195648	1006	0
OG5	962368	240	0
IG6	22592272	1010	0
OG6	969008	238	0
IG7	18196080	1008	0
OG7	939344	235	0
IG8	24638496	1015	0
OG8	992816	236	0
IG9	24523120	1016	0
OG9	1009392	239	0
IG10	20520592	1016	0
OG10	964736	238	0
IG11	17883152	1011	0
OG11	940976	238	0
IG12	16195840	1010	0
OG12	900608	236	0
IH1	12685776	1011	0
OH1	821552	239	0
IH2	14618080	1018	0
OH2	835200	237	0
IH3	17238432	1013	0
OH3	876096	240	0
IH4	19411936	1005	0
OH4	893328	237	0
IH5	21356080	1011	0
OH5	924240	238	0
IH6	20812464	1016	0
OH6	914000	234	0
IH7	19766880	1017	0
OH7	917584	235	0
IH8	17668656	1009	0
OH8	926688	238	0
IH9	17850672	1010	0
OH9	927056	239	0
IH10	16917056	1011	0
OH10	909040	240	0
IH11	16112144	1009	0
OH11	899104	240	0
IH12	13986880	1007	0
OH12	859072	235	0
```
