## Supplementary material for "A toolbox of Stable Integration Vectors (SIV) in the fission yeast *Schizosaccharomyces pombe*": Source data: S03_C001_T03_P0070_M1_X1_E1.quant

```
[instrument]
blockid	numofrow	numofcol	coversn	version	coverid	lamphours	blocksn	type	sn
21	8	12	*	1.3.2	*	*	*	ruo	272510497

[head]
version	name	operator	timestamp	expirytime	calibrationID
1.0.5	Quantitation	GUEST	*	*	*

[properties]
quantversion
0.2.5

[conditions]
BlkID	Run	ExcitationColor	EmissionColor	CameraBias	EmissionIndex	BlockTemperature	CameraGain	Point	SampleVolume	Step	ExposureIndex	CoverID	Time	SampleTemperature	CoverTemperature	ExcitationIndex	Stage	Exposure	Cycle
21	2019-02-04_142954	x1	m1	*	1	80.7269,80.7127,80.7094,80.7196,80.7318,80.7212	*	70	10	3	1	-1	1549294949.760	80.6138,80.615,80.6122,80.6115,80.6113,80.6123	104.989	1	3	60	1

[quant]
region	quant	count	saturation
IA1	2882544	1013	0
OA1	662032	237	0
IA2	2891024	1008	0
OA2	663504	236	0
IA3	2920496	1008	0
OA3	657984	234	0
IA4	4101744	1016	0
OA4	665488	234	0
IA5	4213088	1017	0
OA5	666704	233	0
IA6	4256992	1010	0
OA6	686736	240	0
IA7	2930256	1006	0
OA7	672896	239	0
IA8	2925408	1013	0
OA8	665904	237	0
IA9	2937328	1016	0
OA9	663440	237	0
IA10	4065856	1017	0
OA10	669408	236	0
IA11	3989728	1017	0
OA11	666272	235	0
IA12	3831216	1011	0
OA12	672608	238	0
IB1	3639008	1009	0
OB1	672688	237	0
IB2	3849376	1010	0
OB2	686656	241	0
IB3	4171120	1016	0
OB3	687360	240	0
IB4	4194112	1014	0
OB4	688048	239	0
IB5	4542224	1009	0
OB5	685360	237	0
IB6	4607968	1011	0
OB6	676352	235	0
IB7	4611728	1016	0
OB7	684560	237	0
IB8	4609168	1018	0
OB8	683936	237	0
IB9	4790784	1015	0
OB9	679120	236	0
IB10	4347392	1007	0
OB10	687824	240	0
IB11	4190928	1013	0
OB11	678176	237	0
IB12	3964784	1009	0
OB12	678624	239	0
IC1	3702144	1015	0
OC1	677440	239	0
IC2	4057504	1016	0
OC2	687280	240	0
IC3	4390768	1011	0
OC3	687488	238	0
IC4	4432976	1007	0
OC4	695056	241	0
IC5	4716944	1013	0
OC5	693824	240	0
IC6	4806832	1016	0
OC6	695648	240	0
IC7	5058240	1011	0
OC7	700016	240	0
IC8	5022944	1008	0
OC8	689152	236	0
IC9	5081424	1011	0
OC9	688736	237	0
IC10	4482080	1006	0
OC10	689424	239	0
IC11	4251840	1006	0
OC11	688288	240	0
IC12	4052176	1011	0
OC12	675280	236	0
ID1	3851280	1012	0
OD1	676320	238	0
ID2	4110432	1012	0
OD2	680624	237	0
ID3	4552480	1007	0
OD3	684112	237	0
ID4	4387600	1016	0
OD4	682192	236	0
ID5	4920512	1010	0
OD5	698912	241	0
ID6	4914304	1007	0
OD6	695904	238	0
ID7	5122416	1012	0
OD7	701584	240	0
ID8	5219776	1008	0
OD8	707072	242	0
ID9	5285920	1006	0
OD9	697344	239	0
ID10	4532000	1012	0
OD10	684064	237	0
ID11	4362400	1010	0
OD11	683888	238	0
ID12	4100288	1013	0
OD12	686928	241	0
IE1	3876176	1012	0
OE1	687584	242	0
IE2	4132112	1006	0
OE2	689616	240	0
IE3	4605632	1011	0
OE3	683840	237	0
IE4	4411856	1007	0
OE4	702512	243	0
IE5	4726640	1015	0
OE5	694864	240	0
IE6	4875312	1012	0
OE6	692768	237	0
IE7	4547296	1010	0
OE7	686496	236	0
IE8	4595312	1010	0
OE8	683360	236	0
IE9	4603264	1011	0
OE9	696592	241	0
IE10	4606704	1016	0
OE10	680128	236	0
IE11	4393008	1016	0
OE11	683056	238	0
IE12	4130464	1012	0
OE12	679792	238	0
IF1	3901952	1007	0
OF1	685360	241	0
IF2	4113872	1010	0
OF2	681024	238	0
IF3	4707264	1018	0
OF3	690128	239	0
IF4	4602768	1015	0
OF4	688880	239	0
IF5	5004704	1010	0
OF5	686304	237	0
IF6	4917040	1010	0
OF6	685136	236	0
IF7	4464448	1012	0
OF7	686544	237	0
IF8	4737824	1016	0
OF8	693808	239	0
IF9	4697904	1012	0
OF9	693168	239	0
IF10	4647616	1006	0
OF10	692096	240	0
IF11	4374512	1013	0
OF11	682560	238	0
IF12	4214256	1015	0
OF12	676144	237	0
IG1	3914912	1009	0
OG1	689904	243	0
IG2	4116192	1012	0
OG2	680288	238	0
IG3	4566448	1007	0
OG3	684896	238	0
IG4	4808256	1010	0
OG4	698816	242	0
IG5	4890240	1006	0
OG5	695344	240	0
IG6	4946688	1010	0
OG6	689408	238	0
IG7	4413376	1008	0
OG7	676816	235	0
IG8	5144848	1015	0
OG8	686432	236	0
IG9	5144768	1016	0
OG9	691424	239	0
IG10	4574400	1016	0
OG10	682944	238	0
IG11	4261696	1011	0
OG11	680704	238	0
IG12	4115936	1010	0
OG12	672592	236	0
IH1	3845072	1011	0
OH1	676384	239	0
IH2	4074224	1018	0
OH2	675376	237	0
IH3	4403936	1013	0
OH3	685504	240	0
IH4	4610672	1005	0
OH4	679056	237	0
IH5	4800848	1011	0
OH5	684672	238	0
IH6	4740304	1016	0
OH6	671312	234	0
IH7	4541744	1017	0
OH7	673360	235	0
IH8	4304896	1009	0
OH8	680832	238	0
IH9	4326528	1010	0
OH9	682000	239	0
IH10	4242336	1011	0
OH10	682496	240	0
IH11	4133088	1009	0
OH11	681952	240	0
IH12	3924384	1007	0
OH12	666144	235	0
```
