## Supplementary material for "A toolbox of Stable Integration Vectors (SIV) in the fission yeast *Schizosaccharomyces pombe*": Source data: S03_C001_T03_P0070_M1_X1_E2.quant

```
[instrument]
blockid	numofrow	numofcol	coversn	version	coverid	lamphours	blocksn	type	sn
21	8	12	*	1.3.2	*	*	*	ruo	272510497

[head]
version	name	operator	timestamp	expirytime	calibrationID
1.0.5	Quantitation	GUEST	*	*	*

[properties]
quantversion
0.2.5

[conditions]
BlkID	Run	ExcitationColor	EmissionColor	CameraBias	EmissionIndex	BlockTemperature	CameraGain	Point	SampleVolume	Step	ExposureIndex	CoverID	Time	SampleTemperature	CoverTemperature	ExcitationIndex	Stage	Exposure	Cycle
21	2019-02-04_142954	x1	m1	*	1	80.7269,80.7127,80.7094,80.7196,80.7318,80.7212	*	70	10	3	2	-1	1549294950.398	80.6138,80.615,80.6122,80.6115,80.6113,80.6123	104.989	1	3	175	1

[quant]
region	quant	count	saturation
IA1	3049376	1013	0
OA1	677024	237	0
IA2	3089264	1008	0
OA2	678704	236	0
IA3	3156912	1008	0
OA3	679568	234	0
IA4	6580736	1016	0
OA4	705840	234	0
IA5	6875472	1017	0
OA5	710192	233	0
IA6	7058688	1010	0
OA6	734704	240	0
IA7	3244640	1006	0
OA7	707264	239	0
IA8	3210832	1013	0
OA8	695552	237	0
IA9	3250992	1016	0
OA9	693056	237	0
IA10	6475808	1017	0
OA10	714688	236	0
IA11	6259168	1017	0
OA11	708752	235	0
IA12	5822784	1011	0
OA12	705936	238	0
IB1	5234384	1009	0
OB1	700112	237	0
IB2	5815936	1010	0
OB2	724064	241	0
IB3	6759568	1016	0
OB3	729424	240	0
IB4	6839072	1014	0
OB4	733824	239	0
IB5	7880496	1009	0
OB5	742928	237	0
IB6	8064448	1011	0
OB6	735952	235	0
IB7	8064768	1016	0
OB7	742880	237	0
IB8	8044656	1018	0
OB8	744480	237	0
IB9	8597392	1015	0
OB9	744224	236	0
IB10	7327920	1007	0
OB10	747072	240	0
IB11	6852416	1013	0
OB11	728352	237	0
IB12	6206640	1009	0
OB12	720272	239	0
IC1	5393072	1015	0
OC1	709952	239	0
IC2	6392992	1016	0
OC2	731152	240	0
IC3	7407568	1011	0
OC3	736544	238	0
IC4	7563680	1007	0
OC4	749792	241	0
IC5	8356192	1013	0
OC5	756576	240	0
IC6	8613328	1016	0
OC6	762272	240	0
IC7	9353952	1011	0
OC7	773056	240	0
IC8	9292144	1008	0
OC8	762352	236	0
IC9	9443488	1011	0
OC9	760080	237	0
IC10	7716736	1006	0
OC10	753536	239	0
IC11	7048048	1006	0
OC11	747408	240	0
IC12	6446432	1011	0
OC12	721056	236	0
ID1	5833056	1012	0
OD1	713744	238	0
ID2	6580832	1012	0
OD2	724064	237	0
ID3	7919008	1007	0
OD3	737984	237	0
ID4	7411200	1016	0
OD4	738688	236	0
ID5	8990128	1010	0
OD5	770096	241	0
ID6	8985456	1007	0
OD6	772000	238	0
ID7	9543760	1012	0
OD7	780656	240	0
ID8	9845424	1008	0
OD8	792384	242	0
ID9	10073200	1006	0
OD9	779600	239	0
ID10	7832528	1012	0
OD10	751648	237	0
ID11	7343312	1010	0
OD11	745792	238	0
ID12	6594240	1013	0
OD12	742240	241	0
IE1	5926048	1012	0
OE1	724256	242	0
IE2	6661984	1006	0
OE2	736448	240	0
IE3	8023104	1011	0
OE3	739040	237	0
IE4	7512640	1007	0
OE4	761952	243	0
IE5	8390944	1015	0
OE5	763760	240	0
IE6	8845776	1012	0
OE6	766912	237	0
IE7	7824656	1010	0
OE7	761440	236	0
IE8	7983792	1010	0
OE8	760288	236	0
IE9	8015232	1011	0
OE9	774208	241	0
IE10	8037648	1016	0
OE10	750608	236	0
IE11	7428912	1016	0
OE11	747344	238	0
IE12	6682400	1012	0
OE12	733504	238	0
IF1	6010528	1007	0
OF1	720032	241	0
IF2	6587520	1010	0
OF2	727504	238	0
IF3	8273120	1018	0
OF3	744640	239	0
IF4	8033408	1015	0
OF4	748032	239	0
IF5	9215184	1010	0
OF5	756320	237	0
IF6	8949168	1010	0
OF6	756656	236	0
IF7	7606352	1012	0
OF7	752512	237	0
IF8	8376000	1016	0
OF8	764576	239	0
IF9	8307904	1012	0
OF9	764064	239	0
IF10	8173552	1006	0
OF10	765152	240	0
IF11	7381904	1013	0
OF11	743936	238	0
IF12	6886048	1015	0
OF12	726928	237	0
IG1	6044400	1009	0
OG1	724912	243	0
IG2	6584608	1012	0
OG2	722704	238	0
IG3	7942016	1007	0
OG3	736752	238	0
IG4	8661456	1010	0
OG4	757952	242	0
IG5	8920032	1006	0
OG5	756272	240	0
IG6	9048320	1010	0
OG6	755552	238	0
IG7	7491440	1008	0
OG7	737920	235	0
IG8	9635072	1015	0
OG8	755936	236	0
IG9	9615088	1016	0
OG9	766480	239	0
IG10	7928832	1016	0
OG10	743248	238	0
IG11	7045184	1011	0
OG11	736064	238	0
IG12	6626432	1010	0
OG12	721712	236	0
IH1	5829360	1011	0
OH1	710160	239	0
IH2	6435808	1018	0
OH2	712704	237	0
IH3	7449312	1013	0
OH3	732640	240	0
IH4	8125696	1005	0
OH4	731824	237	0
IH5	8609504	1011	0
OH5	742464	238	0
IH6	8430128	1016	0
OH6	730960	234	0
IH7	7853408	1017	0
OH7	731504	235	0
IH8	7206304	1009	0
OH8	739472	238	0
IH9	7269744	1010	0
OH9	740240	239	0
IH10	7017984	1011	0
OH10	734944	240	0
IH11	6732976	1009	0
OH11	731200	240	0
IH12	6124112	1007	0
OH12	709424	235	0
```
