## Supplementary material for "A toolbox of Stable Integration Vectors (SIV) in the fission yeast *Schizosaccharomyces pombe*": Source data: S03_C001_T03_P0070_M1_X1_E3.quant

```
[instrument]
blockid	numofrow	numofcol	coversn	version	coverid	lamphours	blocksn	type	sn
21	8	12	*	1.3.2	*	*	*	ruo	272510497

[head]
version	name	operator	timestamp	expirytime	calibrationID
1.0.5	Quantitation	GUEST	*	*	*

[properties]
quantversion
0.2.5

[conditions]
BlkID	Run	ExcitationColor	EmissionColor	CameraBias	EmissionIndex	BlockTemperature	CameraGain	Point	SampleVolume	Step	ExposureIndex	CoverID	Time	SampleTemperature	CoverTemperature	ExcitationIndex	Stage	Exposure	Cycle
21	2019-02-04_142954	x1	m1	*	1	80.7269,80.7127,80.7094,80.7196,80.7318,80.7212	*	70	10	3	3	-1	1549294951.103	80.6138,80.615,80.6122,80.6115,80.6113,80.6123	104.989	1	3	520	1

[quant]
region	quant	count	saturation
IA1	3545952	1013	0
OA1	722624	237	0
IA2	3689712	1008	0
OA2	739152	236	0
IA3	3897600	1008	0
OA3	747920	234	0
IA4	13948736	1016	0
OA4	827440	234	0
IA5	14799264	1017	0
OA5	848032	233	0
IA6	15425152	1010	0
OA6	885408	240	0
IA7	4208304	1006	0
OA7	807504	239	0
IA8	4070272	1013	0
OA8	793568	237	0
IA9	4193712	1016	0
OA9	783808	237	0
IA10	13605056	1017	0
OA10	854608	236	0
IA11	12972288	1017	0
OA11	840896	235	0
IA12	11712560	1011	0
OA12	818624	238	0
IB1	9999456	1009	0
OB1	791408	237	0
IB2	11688560	1010	0
OB2	839184	241	0
IB3	14500336	1016	0
OB3	860080	240	0
IB4	14749792	1014	0
OB4	889024	239	0
IB5	17831504	1009	0
OB5	923504	237	0
IB6	18382816	1011	0
OB6	923488	235	0
IB7	18267632	1016	0
OB7	927808	237	0
IB8	18246896	1018	0
OB8	932288	237	0
IB9	19939984	1015	0
OB9	937584	236	0
IB10	16101952	1007	0
OB10	930272	240	0
IB11	14726496	1013	0
OB11	887968	237	0
IB12	12868912	1009	0
OB12	854464	239	0
IC1	10397680	1015	0
OC1	806336	239	0
IC2	13346752	1016	0
OC2	860208	240	0
IC3	16426640	1011	0
OC3	885008	238	0
IC4	16907024	1007	0
OC4	923760	241	0
IC5	19220400	1013	0
OC5	948816	240	0
IC6	19976688	1016	0
OC6	966656	240	0
IC7	22110848	1011	0
OC7	993824	240	0
IC8	21960128	1008	0
OC8	988576	236	0
IC9	22453632	1011	0
OC9	985680	237	0
IC10	17255744	1006	0
OC10	949088	239	0
IC11	15274192	1006	0
OC11	923904	240	0
IC12	13527520	1011	0
OC12	871712	236	0
ID1	11684768	1012	0
OD1	819056	238	0
ID2	13860624	1012	0
OD2	854384	237	0
ID3	17917824	1007	0
OD3	902816	237	0
ID4	16421504	1016	0
OD4	905808	236	0
ID5	21063200	1010	0
OD5	977696	241	0
ID6	21109344	1007	0
OD6	1001168	238	0
ID7	22604592	1012	0
OD7	1018704	240	0
ID8	23571648	1008	0
OD8	1041344	242	0
ID9	24318656	1006	0
OD9	1023904	239	0
ID10	17500752	1012	0
OD10	953616	237	0
ID11	16121760	1010	0
OD11	934656	238	0
ID12	13875552	1013	0
OD12	900224	241	0
IE1	11943152	1012	0
OE1	834208	242	0
IE2	14130272	1006	0
OE2	871184	240	0
IE3	18234928	1011	0
OE3	901392	237	0
IE4	16783472	1007	0
OE4	943200	243	0
IE5	19278832	1015	0
OE5	966160	240	0
IE6	20649552	1012	0
OE6	995200	237	0
IE7	17345904	1010	0
OE7	982784	236	0
IE8	17841776	1010	0
OE8	974544	236	0
IE9	17976960	1011	0
OE9	993168	241	0
IE10	18088368	1016	0
OE10	957216	236	0
IE11	16289104	1016	0
OE11	931712	238	0
IE12	14155472	1012	0
OE12	894192	238	0
IF1	12251552	1007	0
OF1	828656	241	0
IF2	13893408	1010	0
OF2	854896	238	0
IF3	18986816	1018	0
OF3	906384	239	0
IF4	18276480	1015	0
OF4	924784	239	0
IF5	21738320	1010	0
OF5	956352	237	0
IF6	21010144	1010	0
OF6	963856	236	0
IF7	16800704	1012	0
OF7	955520	237	0
IF8	19094112	1016	0
OF8	978784	239	0
IF9	18934304	1012	0
OF9	983280	239	0
IF10	18591024	1006	0
OF10	975008	240	0
IF11	16190464	1013	0
OF11	920368	238	0
IF12	14753488	1015	0
OF12	881120	237	0
IG1	12325376	1009	0
OG1	833328	243	0
IG2	13894688	1012	0
OG2	847920	238	0
IG3	18022464	1007	0
OG3	886656	238	0
IG4	20164112	1010	0
OG4	932736	242	0
IG5	20847200	1006	0
OG5	946880	240	0
IG6	21236960	1010	0
OG6	954240	238	0
IG7	16610064	1008	0
OG7	923216	235	0
IG8	22879632	1015	0
OG8	973184	236	0
IG9	22918288	1016	0
OG9	987744	239	0
IG10	17733936	1016	0
OG10	928432	238	0
IG11	15139552	1011	0
OG11	902128	238	0
IG12	13979088	1010	0
OG12	870112	236	0
IH1	11685728	1011	0
OH1	809184	239	0
IH2	13415360	1018	0
OH2	823696	237	0
IH3	16526112	1013	0
OH3	866832	240	0
IH4	18585376	1005	0
OH4	888272	237	0
IH5	19881504	1011	0
OH5	910672	238	0
IH6	19347792	1016	0
OH6	900016	234	0
IH7	17539136	1017	0
OH7	899040	235	0
IH8	15715744	1009	0
OH8	905936	238	0
IH9	15931936	1010	0
OH9	902080	239	0
IH10	15209616	1011	0
OH10	890672	240	0
IH11	14352016	1009	0
OH11	875120	240	0
IH12	12591872	1007	0
OH12	840256	235	0
```
