## Supplementary material for "A toolbox of Stable Integration Vectors (SIV) in the fission yeast *Schizosaccharomyces pombe*": Source data: S03_C001_T03_P0071_M1_X1_E1.quant

```
[instrument]
blockid	numofrow	numofcol	coversn	version	coverid	lamphours	blocksn	type	sn
21	8	12	*	1.3.2	*	*	*	ruo	272510497

[head]
version	name	operator	timestamp	expirytime	calibrationID
1.0.5	Quantitation	GUEST	*	*	*

[properties]
quantversion
0.2.5

[conditions]
BlkID	Run	ExcitationColor	EmissionColor	CameraBias	EmissionIndex	BlockTemperature	CameraGain	Point	SampleVolume	Step	ExposureIndex	CoverID	Time	SampleTemperature	CoverTemperature	ExcitationIndex	Stage	Exposure	Cycle
21	2019-02-04_142954	x1	m1	*	1	81.0079,81.0359,81.0203,81.0375,81.0304,81.0232	*	71	10	3	1	-1	1549294957.843	80.9137,80.9166,80.912,80.9132,80.9134,80.9136	105.034	1	3	60	1

[quant]
region	quant	count	saturation
IA1	2884112	1013	0
OA1	662304	237	0
IA2	2887696	1008	0
OA2	660672	236	0
IA3	2914608	1008	0
OA3	656064	234	0
IA4	3999584	1016	0
OA4	666896	234	0
IA5	4041008	1017	0
OA5	663552	233	0
IA6	4085504	1010	0
OA6	684912	240	0
IA7	2922464	1006	0
OA7	671312	239	0
IA8	2918832	1013	0
OA8	665648	237	0
IA9	2931792	1016	0
OA9	661280	237	0
IA10	3852944	1017	0
OA10	667344	236	0
IA11	3785056	1017	0
OA11	663312	235	0
IA12	3662864	1011	0
OA12	667408	238	0
IB1	3517040	1009	0
OB1	668288	237	0
IB2	3679104	1010	0
OB2	684176	241	0
IB3	4076016	1016	0
OB3	685424	240	0
IB4	4077664	1014	0
OB4	684432	239	0
IB5	4355824	1009	0
OB5	681536	237	0
IB6	4401456	1011	0
OB6	676096	235	0
IB7	4338944	1016	0
OB7	680720	237	0
IB8	4340592	1018	0
OB8	680496	237	0
IB9	4552672	1015	0
OB9	675648	236	0
IB10	4063952	1007	0
OB10	684352	240	0
IB11	3930288	1013	0
OB11	671696	237	0
IB12	3762080	1009	0
OB12	676240	239	0
IC1	3548320	1015	0
OC1	675648	239	0
IC2	3852896	1016	0
OC2	683136	240	0
IC3	4253968	1011	0
OC3	682768	238	0
IC4	4287760	1007	0
OC4	692464	241	0
IC5	4502400	1013	0
OC5	689328	240	0
IC6	4589840	1016	0
OC6	691568	240	0
IC7	4697280	1011	0
OC7	693856	240	0
IC8	4677040	1008	0
OC8	681952	236	0
IC9	4772192	1011	0
OC9	683136	237	0
IC10	4157008	1006	0
OC10	681072	239	0
IC11	3944496	1006	0
OC11	681584	240	0
IC12	3816448	1011	0
OC12	668160	236	0
ID1	3666928	1012	0
OD1	673536	238	0
ID2	3878656	1012	0
OD2	677088	237	0
ID3	4410784	1007	0
OD3	683536	237	0
ID4	4268000	1016	0
OD4	680416	236	0
ID5	4683728	1010	0
OD5	699568	241	0
ID6	4679440	1007	0
OD6	692960	238	0
ID7	4740784	1012	0
OD7	697920	240	0
ID8	4829776	1008	0
OD8	703360	242	0
ID9	4938512	1006	0
OD9	695776	239	0
ID10	4184592	1012	0
OD10	682160	237	0
ID11	4012576	1010	0
OD11	681072	238	0
ID12	3835248	1013	0
OD12	683136	241	0
IE1	3680080	1012	0
OE1	686272	242	0
IE2	3872624	1006	0
OE2	687280	240	0
IE3	4456064	1011	0
OE3	682864	237	0
IE4	4280432	1007	0
OE4	700592	243	0
IE5	4490208	1015	0
OE5	693216	240	0
IE6	4620848	1012	0
OE6	688448	237	0
IE7	4052240	1010	0
OE7	682464	236	0
IE8	4100576	1010	0
OE8	681056	236	0
IE9	4130144	1011	0
OE9	693952	241	0
IE10	4240688	1016	0
OE10	676288	236	0
IE11	4030944	1016	0
OE11	678704	238	0
IE12	3846480	1012	0
OE12	677520	238	0
IF1	3702272	1007	0
OF1	684272	241	0
IF2	3866624	1010	0
OF2	679376	238	0
IF3	4558384	1018	0
OF3	688960	239	0
IF4	4465808	1015	0
OF4	691024	239	0
IF5	4740672	1010	0
OF5	685616	237	0
IF6	4661696	1010	0
OF6	682928	236	0
IF7	4084208	1012	0
OF7	682064	237	0
IF8	4329728	1016	0
OF8	689344	239	0
IF9	4325856	1012	0
OF9	687248	239	0
IF10	4270368	1006	0
OF10	688640	240	0
IF11	4016960	1013	0
OF11	679072	238	0
IF12	3924720	1015	0
OF12	673888	237	0
IG1	3708144	1009	0
OG1	688416	243	0
IG2	3863232	1012	0
OG2	678272	238	0
IG3	4424912	1007	0
OG3	684496	238	0
IG4	4651760	1010	0
OG4	696896	242	0
IG5	4612448	1006	0
OG5	690976	240	0
IG6	4659504	1010	0
OG6	688192	238	0
IG7	4078624	1008	0
OG7	674032	235	0
IG8	4786288	1015	0
OG8	680864	236	0
IG9	4813536	1016	0
OG9	688992	239	0
IG10	4156864	1016	0
OG10	678880	238	0
IG11	3844528	1011	0
OG11	675632	238	0
IG12	3775520	1010	0
OG12	668496	236	0
IH1	3639120	1011	0
OH1	674064	239	0
IH2	3819408	1018	0
OH2	673200	237	0
IH3	4261552	1013	0
OH3	686384	240	0
IH4	4449936	1005	0
OH4	681520	237	0
IH5	4484832	1011	0
OH5	684736	238	0
IH6	4434000	1016	0
OH6	670192	234	0
IH7	4202064	1017	0
OH7	670832	235	0
IH8	3996032	1009	0
OH8	677488	238	0
IH9	4036880	1010	0
OH9	681776	239	0
IH10	3994512	1011	0
OH10	678432	240	0
IH11	3864720	1009	0
OH11	676720	240	0
IH12	3701904	1007	0
OH12	663296	235	0
```
