## Supplementary material for "A toolbox of Stable Integration Vectors (SIV) in the fission yeast *Schizosaccharomyces pombe*": Source data: S03_C001_T03_P0071_M1_X1_E2.quant

```
[instrument]
blockid	numofrow	numofcol	coversn	version	coverid	lamphours	blocksn	type	sn
21	8	12	*	1.3.2	*	*	*	ruo	272510497

[head]
version	name	operator	timestamp	expirytime	calibrationID
1.0.5	Quantitation	GUEST	*	*	*

[properties]
quantversion
0.2.5

[conditions]
BlkID	Run	ExcitationColor	EmissionColor	CameraBias	EmissionIndex	BlockTemperature	CameraGain	Point	SampleVolume	Step	ExposureIndex	CoverID	Time	SampleTemperature	CoverTemperature	ExcitationIndex	Stage	Exposure	Cycle
21	2019-02-04_142954	x1	m1	*	1	81.0079,81.0359,81.0203,81.0375,81.0304,81.0232	*	71	10	3	2	-1	1549294958.475	80.9137,80.9166,80.912,80.9132,80.9134,80.9136	105.034	1	3	175	1

[quant]
region	quant	count	saturation
IA1	3042992	1013	0
OA1	675488	237	0
IA2	3084224	1008	0
OA2	680512	236	0
IA3	3153056	1008	0
OA3	680544	234	0
IA4	6265456	1016	0
OA4	704464	234	0
IA5	6368736	1017	0
OA5	704400	233	0
IA6	6529344	1010	0
OA6	728448	240	0
IA7	3232016	1006	0
OA7	703680	239	0
IA8	3199024	1013	0
OA8	696064	237	0
IA9	3239488	1016	0
OA9	692144	237	0
IA10	5828016	1017	0
OA10	708256	236	0
IA11	5659280	1017	0
OA11	701936	235	0
IA12	5338240	1011	0
OA12	701840	238	0
IB1	4882736	1009	0
OB1	694304	237	0
IB2	5330000	1010	0
OB2	718848	241	0
IB3	6444768	1016	0
OB3	727856	240	0
IB4	6493456	1014	0
OB4	732560	239	0
IB5	7314496	1009	0
OB5	739040	237	0
IB6	7460336	1011	0
OB6	732432	235	0
IB7	7198624	1016	0
OB7	734928	237	0
IB8	7211808	1018	0
OB8	737200	237	0
IB9	7886464	1015	0
OB9	736352	236	0
IB10	6509520	1007	0
OB10	739360	240	0
IB11	6084976	1013	0
OB11	720752	237	0
IB12	5623984	1009	0
OB12	715808	239	0
IC1	4932096	1015	0
OC1	707088	239	0
IC2	5768464	1016	0
OC2	721264	240	0
IC3	7006432	1011	0
OC3	733744	238	0
IC4	7145760	1007	0
OC4	747488	241	0
IC5	7708048	1013	0
OC5	752768	240	0
IC6	7962224	1016	0
OC6	756992	240	0
IC7	8255456	1011	0
OC7	762960	240	0
IC8	8226608	1008	0
OC8	752576	236	0
IC9	8529552	1011	0
OC9	754144	237	0
IC10	6790720	1006	0
OC10	744928	239	0
IC11	6151936	1006	0
OC11	735552	240	0
IC12	5759968	1011	0
OC12	714560	236	0
ID1	5261216	1012	0
OD1	706720	238	0
ID2	5840592	1012	0
OD2	716896	237	0
ID3	7472880	1007	0
OD3	733984	237	0
ID4	7017680	1016	0
OD4	732144	236	0
ID5	8229760	1010	0
OD5	761776	241	0
ID6	8248832	1007	0
OD6	763840	238	0
ID7	8357168	1012	0
OD7	770352	240	0
ID8	8651600	1008	0
OD8	778944	242	0
ID9	8990048	1006	0
OD9	767888	239	0
ID10	6768192	1012	0
OD10	742928	237	0
ID11	6307408	1010	0
OD11	733120	238	0
ID12	5791264	1013	0
OD12	729088	241	0
IE1	5289312	1012	0
OE1	717792	242	0
IE2	5858096	1006	0
OE2	724624	240	0
IE3	7568496	1011	0
OE3	732672	237	0
IE4	7092192	1007	0
OE4	757216	243	0
IE5	7650288	1015	0
OE5	756864	240	0
IE6	8050976	1012	0
OE6	759664	237	0
IE7	6343600	1010	0
OE7	748656	236	0
IE8	6500192	1010	0
OE8	743920	236	0
IE9	6600528	1011	0
OE9	759744	241	0
IE10	6919088	1016	0
OE10	738800	236	0
IE11	6322256	1016	0
OE11	731488	238	0
IE12	5813056	1012	0
OE12	722512	238	0
IF1	5374800	1007	0
OF1	714720	241	0
IF2	5796928	1010	0
OF2	717552	238	0
IF3	7846032	1018	0
OF3	738464	239	0
IF4	7590784	1015	0
OF4	742912	239	0
IF5	8390784	1010	0
OF5	746752	237	0
IF6	8163984	1010	0
OF6	745984	236	0
IF7	6457424	1012	0
OF7	742128	237	0
IF8	7148624	1016	0
OF8	750576	239	0
IF9	7159072	1012	0
OF9	752144	239	0
IF10	7047408	1006	0
OF10	749776	240	0
IF11	6295120	1013	0
OF11	729088	238	0
IF12	6001392	1015	0
OF12	715904	237	0
IG1	5398304	1009	0
OG1	721056	243	0
IG2	5793904	1012	0
OG2	715072	238	0
IG3	7517136	1007	0
OG3	731040	238	0
IG4	8160688	1010	0
OG4	750960	242	0
IG5	8038496	1006	0
OG5	748800	240	0
IG6	8156160	1010	0
OG6	745616	238	0
IG7	6458480	1008	0
OG7	729856	235	0
IG8	8495808	1015	0
OG8	746928	236	0
IG9	8584816	1016	0
OG9	754160	239	0
IG10	6671520	1016	0
OG10	733888	238	0
IG11	5796000	1011	0
OG11	723248	238	0
IG12	5616528	1010	0
OG12	708544	236	0
IH1	5180368	1011	0
OH1	703472	239	0
IH2	5641552	1018	0
OH2	704784	237	0
IH3	7012064	1013	0
OH3	728192	240	0
IH4	7616704	1005	0
OH4	728928	237	0
IH5	7633280	1011	0
OH5	733872	238	0
IH6	7473008	1016	0
OH6	720464	234	0
IH7	6793872	1017	0
OH7	721200	235	0
IH8	6254064	1009	0
OH8	729200	238	0
IH9	6380736	1010	0
OH9	729200	239	0
IH10	6251968	1011	0
OH10	725728	240	0
IH11	5884816	1009	0
OH11	719760	240	0
IH12	5437728	1007	0
OH12	699504	235	0
```
