## Supplementary material for "A toolbox of Stable Integration Vectors (SIV) in the fission yeast *Schizosaccharomyces pombe*": Source data: S03_C001_T03_P0071_M1_X1_E3.quant

```
[instrument]
blockid	numofrow	numofcol	coversn	version	coverid	lamphours	blocksn	type	sn
21	8	12	*	1.3.2	*	*	*	ruo	272510497

[head]
version	name	operator	timestamp	expirytime	calibrationID
1.0.5	Quantitation	GUEST	*	*	*

[properties]
quantversion
0.2.5

[conditions]
BlkID	Run	ExcitationColor	EmissionColor	CameraBias	EmissionIndex	BlockTemperature	CameraGain	Point	SampleVolume	Step	ExposureIndex	CoverID	Time	SampleTemperature	CoverTemperature	ExcitationIndex	Stage	Exposure	Cycle
21	2019-02-04_142954	x1	m1	*	1	81.0079,81.0359,81.0203,81.0375,81.0304,81.0232	*	71	10	3	3	-1	1549294959.186	80.9137,80.9166,80.912,80.9132,80.9134,80.9136	105.034	1	3	520	1

[quant]
region	quant	count	saturation
IA1	3527680	1013	0
OA1	718640	237	0
IA2	3660560	1008	0
OA2	733248	236	0
IA3	3867888	1008	0
OA3	744176	234	0
IA4	12957472	1016	0
OA4	815232	234	0
IA5	13149184	1017	0
OA5	829328	233	0
IA6	13702592	1010	0
OA6	864720	240	0
IA7	4167216	1006	0
OA7	800128	239	0
IA8	4033072	1013	0
OA8	786896	237	0
IA9	4157264	1016	0
OA9	778480	237	0
IA10	11582592	1017	0
OA10	828032	236	0
IA11	11114944	1017	0
OA11	816640	235	0
IA12	10191408	1011	0
OA12	800624	238	0
IB1	8803328	1009	0
OB1	778464	237	0
IB2	10073136	1010	0
OB2	814432	241	0
IB3	13434304	1016	0
OB3	848000	240	0
IB4	13631552	1014	0
OB4	872672	239	0
IB5	15968080	1009	0
OB5	903152	237	0
IB6	16377696	1011	0
OB6	900816	235	0
IB7	15471936	1016	0
OB7	900784	237	0
IB8	15510320	1018	0
OB8	904752	237	0
IB9	17608240	1015	0
OB9	915760	236	0
IB10	13559376	1007	0
OB10	899664	240	0
IB11	12307424	1013	0
OB11	856512	237	0
IB12	11015344	1009	0
OB12	831888	239	0
IC1	8903440	1015	0
OC1	794608	239	0
IC2	11302688	1016	0
OC2	837632	240	0
IC3	15119472	1011	0
OC3	869792	238	0
IC4	15570928	1007	0
OC4	907840	241	0
IC5	17075936	1013	0
OC5	923632	240	0
IC6	17831296	1016	0
OC6	943888	240	0
IC7	18555920	1011	0
OC7	962400	240	0
IC8	18481568	1008	0
OC8	956048	236	0
IC9	19451136	1011	0
OC9	954288	237	0
IC10	14361216	1006	0
OC10	915680	239	0
IC11	12491056	1006	0
OC11	889792	240	0
IC12	11346048	1011	0
OC12	839568	236	0
ID1	9869072	1012	0
OD1	801904	238	0
ID2	11491056	1012	0
OD2	829664	237	0
ID3	16508224	1007	0
OD3	883664	237	0
ID4	15161536	1016	0
OD4	887968	236	0
ID5	18625568	1010	0
OD5	952112	241	0
ID6	18682912	1007	0
OD6	975744	238	0
ID7	18805840	1012	0
OD7	982672	240	0
ID8	19719760	1008	0
OD8	1000112	242	0
ID9	20791408	1006	0
OD9	986384	239	0
ID10	14220080	1012	0
OD10	916192	237	0
ID11	12905840	1010	0
OD11	891424	238	0
ID12	11400752	1013	0
OD12	864864	241	0
IE1	9897488	1012	0
OE1	813328	242	0
IE2	11523040	1006	0
OE2	846224	240	0
IE3	16771168	1011	0
OE3	882432	237	0
IE4	15412688	1007	0
OE4	926144	243	0
IE5	16850352	1015	0
OE5	941200	240	0
IE6	18040400	1012	0
OE6	968128	237	0
IE7	12796336	1010	0
OE7	939872	236	0
IE8	13272992	1010	0
OE8	930784	236	0
IE9	13595360	1011	0
OE9	947936	241	0
IE10	14637200	1016	0
OE10	919824	236	0
IE11	12861776	1016	0
OE11	887888	238	0
IE12	11440816	1012	0
OE12	856848	238	0
IF1	10194400	1007	0
OF1	809648	241	0
IF2	11367616	1010	0
OF2	831088	238	0
IF3	17530848	1018	0
OF3	886752	239	0
IF4	16843344	1015	0
OF4	907168	239	0
IF5	19046928	1010	0
OF5	931376	237	0
IF6	18417824	1010	0
OF6	939200	236	0
IF7	13229872	1012	0
OF7	918016	237	0
IF8	15256464	1016	0
OF8	937808	239	0
IF9	15348320	1012	0
OF9	941776	239	0
IF10	15058768	1006	0
OF10	932352	240	0
IF11	12799232	1013	0
OF11	883712	238	0
IF12	11998080	1015	0
OF12	847760	237	0
IG1	10262128	1009	0
OG1	813104	243	0
IG2	11358160	1012	0
OG2	822256	238	0
IG3	16636560	1007	0
OG3	873072	238	0
IG4	18544672	1010	0
OG4	916752	242	0
IG5	17999264	1006	0
OG5	922912	240	0
IG6	18366480	1010	0
OG6	927312	238	0
IG7	13270912	1008	0
OG7	890560	235	0
IG8	19212176	1015	0
OG8	933904	236	0
IG9	19554048	1016	0
OG9	951248	239	0
IG10	13853648	1016	0
OG10	888512	238	0
IG11	11314304	1011	0
OG11	854240	238	0
IG12	10841280	1010	0
OG12	830000	236	0
IH1	9611968	1011	0
OH1	787376	239	0
IH2	10880688	1018	0
OH2	801136	237	0
IH3	15135152	1013	0
OH3	852336	240	0
IH4	16945216	1005	0
OH4	868992	237	0
IH5	16752912	1011	0
OH5	885504	238	0
IH6	16245200	1016	0
OH6	868624	234	0
IH7	14233360	1017	0
OH7	867952	235	0
IH8	12737248	1009	0
OH8	875584	238	0
IH9	13144528	1010	0
OH9	872000	239	0
IH10	12794640	1011	0
OH10	861600	240	0
IH11	11684112	1009	0
OH11	841360	240	0
IH12	10432208	1007	0
OH12	809936	235	0
```
