## Supplementary material for "A toolbox of Stable Integration Vectors (SIV) in the fission yeast *Schizosaccharomyces pombe*": Source data: S03_C001_T03_P0072_M1_X1_E1.quant

```
[instrument]
blockid	numofrow	numofcol	coversn	version	coverid	lamphours	blocksn	type	sn
21	8	12	*	1.3.2	*	*	*	ruo	272510497

[head]
version	name	operator	timestamp	expirytime	calibrationID
1.0.5	Quantitation	GUEST	*	*	*

[properties]
quantversion
0.2.5

[conditions]
BlkID	Run	ExcitationColor	EmissionColor	CameraBias	EmissionIndex	BlockTemperature	CameraGain	Point	SampleVolume	Step	ExposureIndex	CoverID	Time	SampleTemperature	CoverTemperature	ExcitationIndex	Stage	Exposure	Cycle
21	2019-02-04_142954	x1	m1	*	1	81.3292,81.3367,81.3111,81.3253,81.3114,81.3452	*	72	10	3	1	-1	1549294966.072	81.214,81.2188,81.2133,81.2166,81.2174,81.2138	104.966	1	3	60	1

[quant]
region	quant	count	saturation
IA1	2879632	1013	0
OA1	661648	237	0
IA2	2888528	1008	0
OA2	660176	236	0
IA3	2910320	1008	0
OA3	657984	234	0
IA4	3792720	1016	0
OA4	663872	234	0
IA5	3717552	1017	0
OA5	660992	233	0
IA6	3743584	1010	0
OA6	678944	240	0
IA7	2918784	1006	0
OA7	670672	239	0
IA8	2914080	1013	0
OA8	664848	237	0
IA9	2925760	1016	0
OA9	661680	237	0
IA10	3535216	1017	0
OA10	661520	236	0
IA11	3495568	1017	0
OA11	659312	235	0
IA12	3420208	1011	0
OA12	664192	238	0
IB1	3288784	1009	0
OB1	666144	237	0
IB2	3388352	1010	0
OB2	681184	241	0
IB3	3847584	1016	0
OB3	683600	240	0
IB4	3840784	1014	0
OB4	681936	239	0
IB5	3970496	1009	0
OB5	678992	237	0
IB6	4003680	1011	0
OB6	670704	235	0
IB7	3823616	1016	0
OB7	676464	237	0
IB8	3840672	1018	0
OB8	676080	237	0
IB9	4092896	1015	0
OB9	671376	236	0
IB10	3677088	1007	0
OB10	678448	240	0
IB11	3564944	1013	0
OB11	668064	237	0
IB12	3471888	1009	0
OB12	670416	239	0
IC1	3289232	1015	0
OC1	674080	239	0
IC2	3491952	1016	0
OC2	680192	240	0
IC3	3980224	1011	0
OC3	680192	238	0
IC4	4011472	1007	0
OC4	690272	241	0
IC5	4069264	1013	0
OC5	689888	240	0
IC6	4157136	1016	0
OC6	690416	240	0
IC7	4066288	1011	0
OC7	690064	240	0
IC8	4055968	1008	0
OC8	679440	236	0
IC9	4210944	1011	0
OC9	678656	237	0
IC10	3722256	1006	0
OC10	680240	239	0
IC11	3532032	1006	0
OC11	677648	240	0
IC12	3479824	1011	0
OC12	664640	236	0
ID1	3352288	1012	0
OD1	671232	238	0
ID2	3472528	1012	0
OD2	672128	237	0
ID3	4110336	1007	0
OD3	678448	237	0
ID4	3997984	1016	0
OD4	675168	236	0
ID5	4189616	1010	0
OD5	693376	241	0
ID6	4189136	1007	0
OD6	686816	238	0
ID7	4070320	1012	0
OD7	692880	240	0
ID8	4148560	1008	0
OD8	696672	242	0
ID9	4284192	1006	0
OD9	686432	239	0
ID10	3691584	1012	0
OD10	674016	237	0
ID11	3549968	1010	0
OD11	674288	238	0
ID12	3466416	1013	0
OD12	679648	241	0
IE1	3336288	1012	0
OE1	682208	242	0
IE2	3442752	1006	0
OE2	683280	240	0
IE3	4135968	1011	0
OE3	678848	237	0
IE4	3988912	1007	0
OE4	698112	243	0
IE5	4007168	1015	0
OE5	691184	240	0
IE6	4115632	1012	0
OE6	684832	237	0
IE7	3487488	1010	0
OE7	678448	236	0
IE8	3518640	1010	0
OE8	675248	236	0
IE9	3560960	1011	0
OE9	687168	241	0
IE10	3732096	1016	0
OE10	672608	236	0
IE11	3546800	1016	0
OE11	672032	238	0
IE12	3444304	1012	0
OE12	668336	238	0
IF1	3348176	1007	0
OF1	680368	241	0
IF2	3442080	1010	0
OF2	675024	238	0
IF3	4244448	1018	0
OF3	685024	239	0
IF4	4153696	1015	0
OF4	683872	239	0
IF5	4196080	1010	0
OF5	681280	237	0
IF6	4138128	1010	0
OF6	677760	236	0
IF7	3573120	1012	0
OF7	676496	237	0
IF8	3763344	1016	0
OF8	683552	239	0
IF9	3779024	1012	0
OF9	682304	239	0
IF10	3740128	1006	0
OF10	682704	240	0
IF11	3529712	1013	0
OF11	672384	238	0
IF12	3506112	1015	0
OF12	667264	237	0
IG1	3357520	1009	0
OG1	685424	243	0
IG2	3442896	1012	0
OG2	674304	238	0
IG3	4128896	1007	0
OG3	680256	238	0
IG4	4307008	1010	0
OG4	695680	242	0
IG5	4068288	1006	0
OG5	685760	240	0
IG6	4107888	1010	0
OG6	680832	238	0
IG7	3545120	1008	0
OG7	670128	235	0
IG8	4124688	1015	0
OG8	674960	236	0
IG9	4185600	1016	0
OG9	682352	239	0
IG10	3617872	1016	0
OG10	674432	238	0
IG11	3370736	1011	0
OG11	668928	238	0
IG12	3357712	1010	0
OG12	664768	236	0
IH1	3297360	1011	0
OH1	671888	239	0
IH2	3413296	1018	0
OH2	667936	237	0
IH3	3967120	1013	0
OH3	683376	240	0
IH4	4111392	1005	0
OH4	676112	237	0
IH5	3912704	1011	0
OH5	677056	238	0
IH6	3876896	1016	0
OH6	665344	234	0
IH7	3674688	1017	0
OH7	664880	235	0
IH8	3528112	1009	0
OH8	670272	238	0
IH9	3588736	1010	0
OH9	671696	239	0
IH10	3585488	1011	0
OH10	675712	240	0
IH11	3445536	1009	0
OH11	671184	240	0
IH12	3354576	1007	0
OH12	657568	235	0
```
