## Supplementary material for "A toolbox of Stable Integration Vectors (SIV) in the fission yeast *Schizosaccharomyces pombe*": Source data: S03_C001_T03_P0072_M1_X1_E2.quant

```
[instrument]
blockid	numofrow	numofcol	coversn	version	coverid	lamphours	blocksn	type	sn
21	8	12	*	1.3.2	*	*	*	ruo	272510497

[head]
version	name	operator	timestamp	expirytime	calibrationID
1.0.5	Quantitation	GUEST	*	*	*

[properties]
quantversion
0.2.5

[conditions]
BlkID	Run	ExcitationColor	EmissionColor	CameraBias	EmissionIndex	BlockTemperature	CameraGain	Point	SampleVolume	Step	ExposureIndex	CoverID	Time	SampleTemperature	CoverTemperature	ExcitationIndex	Stage	Exposure	Cycle
21	2019-02-04_142954	x1	m1	*	1	81.3292,81.3367,81.3111,81.3253,81.3114,81.3452	*	72	10	3	2	-1	1549294966.712	81.214,81.2188,81.2133,81.2166,81.2174,81.2138	104.966	1	3	175	1

[quant]
region	quant	count	saturation
IA1	3044400	1013	0
OA1	676192	237	0
IA2	3076528	1008	0
OA2	678464	236	0
IA3	3146512	1008	0
OA3	678992	234	0
IA4	5626752	1016	0
OA4	695968	234	0
IA5	5377568	1017	0
OA5	696256	233	0
IA6	5483392	1010	0
OA6	719216	240	0
IA7	3220816	1006	0
OA7	700864	239	0
IA8	3182864	1013	0
OA8	691984	237	0
IA9	3223040	1016	0
OA9	687376	237	0
IA10	4893968	1017	0
OA10	695568	236	0
IA11	4798672	1017	0
OA11	690864	235	0
IA12	4608912	1011	0
OA12	691664	238	0
IB1	4182848	1009	0
OB1	689072	237	0
IB2	4430608	1010	0
OB2	707728	241	0
IB3	5748928	1016	0
OB3	719824	240	0
IB4	5756080	1014	0
OB4	724512	239	0
IB5	6132432	1009	0
OB5	725040	237	0
IB6	6210736	1011	0
OB6	719664	235	0
IB7	5661264	1016	0
OB7	723776	237	0
IB8	5702240	1018	0
OB8	722608	237	0
IB9	6471216	1015	0
OB9	722896	236	0
IB10	5315824	1007	0
OB10	725760	240	0
IB11	4982752	1013	0
OB11	704912	237	0
IB12	4737264	1009	0
OB12	703696	239	0
IC1	4137424	1015	0
OC1	696592	239	0
IC2	4677744	1016	0
OC2	712064	240	0
IC3	6132896	1011	0
OC3	722096	238	0
IC4	6261520	1007	0
OC4	737440	241	0
IC5	6373040	1013	0
OC5	736448	240	0
IC6	6616928	1016	0
OC6	742544	240	0
IC7	6337664	1011	0
OC7	744736	240	0
IC8	6349104	1008	0
OC8	735024	236	0
IC9	6793472	1011	0
OC9	733600	237	0
IC10	5451216	1006	0
OC10	726544	239	0
IC11	4912096	1006	0
OC11	720352	240	0
IC12	4745040	1011	0
OC12	698352	236	0
ID1	4323344	1012	0
OD1	698992	238	0
ID2	4642112	1012	0
OD2	706256	237	0
ID3	6528928	1007	0
OD3	724560	237	0
ID4	6181568	1016	0
OD4	725328	236	0
ID5	6704928	1010	0
OD5	749344	241	0
ID6	6752320	1007	0
OD6	748512	238	0
ID7	6325024	1012	0
OD7	751648	240	0
ID8	6581024	1008	0
OD8	757200	242	0
ID9	7000512	1006	0
OD9	746704	239	0
ID10	5311408	1012	0
OD10	723232	237	0
ID11	4930096	1010	0
OD11	714752	238	0
ID12	4683520	1013	0
OD12	714784	241	0
IE1	4277008	1012	0
OE1	707664	242	0
IE2	4576240	1006	0
OE2	714640	240	0
IE3	6573104	1011	0
OE3	721632	237	0
IE4	6184144	1007	0
OE4	746624	243	0
IE5	6160464	1015	0
OE5	742000	240	0
IE6	6479488	1012	0
OE6	742816	237	0
IE7	4706336	1010	0
OE7	729472	236	0
IE8	4814320	1010	0
OE8	724928	236	0
IE9	4931136	1011	0
OE9	737552	241	0
IE10	5391536	1016	0
OE10	719616	236	0
IE11	4891632	1016	0
OE11	712896	238	0
IE12	4630576	1012	0
OE12	704672	238	0
IF1	4342624	1007	0
OF1	706416	241	0
IF2	4564928	1010	0
OF2	706576	238	0
IF3	6864864	1018	0
OF3	730720	239	0
IF4	6638384	1015	0
OF4	732240	239	0
IF5	6753456	1010	0
OF5	732560	237	0
IF6	6594288	1010	0
OF6	732064	236	0
IF7	4952560	1012	0
OF7	726688	237	0
IF8	5472560	1016	0
OF8	734128	239	0
IF9	5557376	1012	0
OF9	733552	239	0
IF10	5481040	1006	0
OF10	729280	240	0
IF11	4862304	1013	0
OF11	709808	238	0
IF12	4784848	1015	0
OF12	698848	237	0
IG1	4354320	1009	0
OG1	709184	243	0
IG2	4553920	1012	0
OG2	704672	238	0
IG3	6592400	1007	0
OG3	719936	238	0
IG4	7091552	1010	0
OG4	740736	242	0
IG5	6358000	1006	0
OG5	734832	240	0
IG6	6475936	1010	0
OG6	731776	238	0
IG7	4897616	1008	0
OG7	712896	235	0
IG8	6481712	1015	0
OG8	723616	236	0
IG9	6690224	1016	0
OG9	735024	239	0
IG10	5080672	1016	0
OG10	713680	238	0
IG11	4413152	1011	0
OG11	702864	238	0
IG12	4388304	1010	0
OG12	692128	236	0
IH1	4180624	1011	0
OH1	693200	239	0
IH2	4445152	1018	0
OH2	694560	237	0
IH3	6103520	1013	0
OH3	718320	240	0
IH4	6563456	1005	0
OH4	716720	237	0
IH5	5912752	1011	0
OH5	718016	238	0
IH6	5784720	1016	0
OH6	704800	234	0
IH7	5227472	1017	0
OH7	705216	235	0
IH8	4860576	1009	0
OH8	712000	238	0
IH9	5044192	1010	0
OH9	713200	239	0
IH10	5043744	1011	0
OH10	711376	240	0
IH11	4648736	1009	0
OH11	702736	240	0
IH12	4397728	1007	0
OH12	685248	235	0
```
