## Supplementary material for "A toolbox of Stable Integration Vectors (SIV) in the fission yeast *Schizosaccharomyces pombe*": Source data: S03_C001_T03_P0072_M1_X1_E3.quant

```
[instrument]
blockid	numofrow	numofcol	coversn	version	coverid	lamphours	blocksn	type	sn
21	8	12	*	1.3.2	*	*	*	ruo	272510497

[head]
version	name	operator	timestamp	expirytime	calibrationID
1.0.5	Quantitation	GUEST	*	*	*

[properties]
quantversion
0.2.5

[conditions]
BlkID	Run	ExcitationColor	EmissionColor	CameraBias	EmissionIndex	BlockTemperature	CameraGain	Point	SampleVolume	Step	ExposureIndex	CoverID	Time	SampleTemperature	CoverTemperature	ExcitationIndex	Stage	Exposure	Cycle
21	2019-02-04_142954	x1	m1	*	1	81.3292,81.3367,81.3111,81.3253,81.3114,81.3452	*	72	10	3	3	-1	1549294967.451	81.214,81.2188,81.2133,81.2166,81.2174,81.2138	104.966	1	3	520	1

[quant]
region	quant	count	saturation
IA1	3504080	1013	0
OA1	713600	237	0
IA2	3625968	1008	0
OA2	728336	236	0
IA3	3826272	1008	0
OA3	739312	234	0
IA4	10864256	1016	0
OA4	793552	234	0
IA5	10016800	1017	0
OA5	800400	233	0
IA6	10380592	1010	0
OA6	834176	240	0
IA7	4108864	1006	0
OA7	789504	239	0
IA8	3984032	1013	0
OA8	779168	237	0
IA9	4101152	1016	0
OA9	771216	237	0
IA10	8699072	1017	0
OA10	798784	236	0
IA11	8448192	1017	0
OA11	784720	235	0
IA12	7948480	1011	0
OA12	771744	238	0
IB1	6665792	1009	0
OB1	755696	237	0
IB2	7329424	1010	0
OB2	788096	241	0
IB3	11225792	1016	0
OB3	825440	240	0
IB4	11265072	1014	0
OB4	844480	239	0
IB5	12261424	1009	0
OB5	866784	237	0
IB6	12462432	1011	0
OB6	859632	235	0
IB7	10745904	1016	0
OB7	858384	237	0
IB8	10869024	1018	0
OB8	862656	237	0
IB9	13168000	1015	0
OB9	869344	236	0
IB10	9947840	1007	0
OB10	854640	240	0
IB11	8943248	1013	0
OB11	816848	237	0
IB12	8310368	1009	0
OB12	795408	239	0
IC1	6481392	1015	0
OC1	765248	239	0
IC2	7960896	1016	0
OC2	802144	240	0
IC3	12321648	1011	0
OC3	840896	238	0
IC4	12712064	1007	0
OC4	874000	241	0
IC5	12880192	1013	0
OC5	887040	240	0
IC6	13585136	1016	0
OC6	902912	240	0
IC7	12628208	1011	0
OC7	911456	240	0
IC8	12693952	1008	0
OC8	899888	236	0
IC9	14042128	1011	0
OC9	900240	237	0
IC10	10276144	1006	0
OC10	866912	239	0
IC11	8743680	1006	0
OC11	839728	240	0
IC12	8260448	1011	0
OC12	799520	236	0
ID1	6991824	1012	0
OD1	771872	238	0
ID2	7831056	1012	0
OD2	796192	237	0
ID3	13444304	1007	0
OD3	854928	237	0
ID4	12447040	1016	0
OD4	859280	236	0
ID5	13814976	1010	0
OD5	911776	241	0
ID6	13973904	1007	0
OD6	929904	238	0
ID7	12577344	1012	0
OD7	925936	240	0
ID8	13325280	1008	0
OD8	938752	242	0
ID9	14591952	1006	0
OD9	924496	239	0
ID10	9807936	1012	0
OD10	865392	237	0
ID11	8732960	1010	0
OD11	839280	238	0
ID12	8050128	1013	0
OD12	820992	241	0
IE1	6864288	1012	0
OE1	781792	242	0
IE2	7687600	1006	0
OE2	807840	240	0
IE3	13563840	1011	0
OE3	850816	237	0
IE4	12494208	1007	0
OE4	893792	243	0
IE5	12204080	1015	0
OE5	896656	240	0
IE6	13145200	1012	0
OE6	921280	237	0
IE7	8060176	1010	0
OE7	891488	236	0
IE8	8357648	1010	0
OE8	879760	236	0
IE9	8682656	1011	0
OE9	889408	241	0
IE10	10005440	1016	0
OE10	864480	236	0
IE11	8571808	1016	0
OE11	837984	238	0
IE12	7915008	1012	0
OE12	810448	238	0
IF1	7049536	1007	0
OF1	778304	241	0
IF2	7625184	1010	0
OF2	796624	238	0
IF3	14376048	1018	0
OF3	856352	239	0
IF4	13740976	1015	0
OF4	872960	239	0
IF5	13875024	1010	0
OF5	884688	237	0
IF6	13485232	1010	0
OF6	890560	236	0
IF7	8749712	1012	0
OF7	874560	237	0
IF8	10190256	1016	0
OF8	885280	239	0
IF9	10487776	1012	0
OF9	884208	239	0
IF10	10321056	1006	0
OF10	873360	240	0
IF11	8521936	1013	0
OF11	826864	238	0
IF12	8319552	1015	0
OF12	799248	237	0
IG1	7089904	1009	0
OG1	777776	243	0
IG2	7593424	1012	0
OG2	787696	238	0
IG3	13668624	1007	0
OG3	841840	238	0
IG4	15073792	1010	0
OG4	882576	242	0
IG5	12785952	1006	0
OG5	870816	240	0
IG6	13095840	1010	0
OG6	877008	238	0
IG7	8578240	1008	0
OG7	841248	235	0
IG8	13043008	1015	0
OG8	871664	236	0
IG9	13659376	1016	0
OG9	886272	239	0
IG10	9136352	1016	0
OG10	831488	238	0
IG11	7270704	1011	0
OG11	799040	238	0
IG12	7202896	1010	0
OG12	777376	236	0
IH1	6600368	1011	0
OH1	755968	239	0
IH2	7266352	1018	0
OH2	765600	237	0
IH3	12206480	1013	0
OH3	822256	240	0
IH4	13522864	1005	0
OH4	838992	237	0
IH5	11449744	1011	0
OH5	833920	238	0
IH6	11069792	1016	0
OH6	820928	234	0
IH7	9456288	1017	0
OH7	818464	235	0
IH8	8523488	1009	0
OH8	827520	238	0
IH9	9071904	1010	0
OH9	827040	239	0
IH10	9077296	1011	0
OH10	814352	240	0
IH11	7950112	1009	0
OH11	793680	240	0
IH12	7257776	1007	0
OH12	761904	235	0
```
