## Supplementary material for "A toolbox of Stable Integration Vectors (SIV) in the fission yeast *Schizosaccharomyces pombe*": Source data: S03_C001_T03_P0073_M1_X1_E1.quant

```
[instrument]
blockid	numofrow	numofcol	coversn	version	coverid	lamphours	blocksn	type	sn
21	8	12	*	1.3.2	*	*	*	ruo	272510497

[head]
version	name	operator	timestamp	expirytime	calibrationID
1.0.5	Quantitation	GUEST	*	*	*

[properties]
quantversion
0.2.5

[conditions]
BlkID	Run	ExcitationColor	EmissionColor	CameraBias	EmissionIndex	BlockTemperature	CameraGain	Point	SampleVolume	Step	ExposureIndex	CoverID	Time	SampleTemperature	CoverTemperature	ExcitationIndex	Stage	Exposure	Cycle
21	2019-02-04_142954	x1	m1	*	1	81.6207,81.6196,81.622,81.631,81.6328,81.6272	*	73	10	3	1	-1	1549294974.201	81.5134,81.5146,81.5113,81.5113,81.5143,81.5133	105.012	1	3	60	1

[quant]
region	quant	count	saturation
IA1	2885376	1013	0
OA1	660768	237	0
IA2	2885632	1008	0
OA2	661120	236	0
IA3	2908288	1008	0
OA3	656288	234	0
IA4	3454768	1016	0
OA4	658928	234	0
IA5	3310400	1017	0
OA5	658672	233	0
IA6	3310784	1010	0
OA6	677184	240	0
IA7	2913984	1006	0
OA7	669968	239	0
IA8	2916640	1013	0
OA8	661904	237	0
IA9	2929552	1016	0
OA9	660400	237	0
IA10	3203712	1017	0
OA10	660144	236	0
IA11	3181024	1017	0
OA11	656704	235	0
IA12	3146816	1011	0
OA12	661040	238	0
IB1	3040736	1009	0
OB1	662368	237	0
IB2	3082800	1010	0
OB2	677808	241	0
IB3	3476304	1016	0
OB3	679344	240	0
IB4	3458992	1014	0
OB4	676976	239	0
IB5	3451552	1009	0
OB5	672432	237	0
IB6	3458960	1011	0
OB6	665520	235	0
IB7	3316448	1016	0
OB7	670896	237	0
IB8	3318816	1018	0
OB8	669040	237	0
IB9	3520080	1015	0
OB9	664944	236	0
IB10	3249152	1007	0
OB10	671920	240	0
IB11	3182224	1013	0
OB11	662784	237	0
IB12	3146816	1009	0
OB12	665680	239	0
IC1	3043696	1015	0
OC1	671952	239	0
IC2	3137632	1016	0
OC2	676720	240	0
IC3	3533568	1011	0
OC3	676288	238	0
IC4	3546816	1007	0
OC4	686304	241	0
IC5	3500800	1013	0
OC5	682464	240	0
IC6	3565344	1016	0
OC6	683200	240	0
IC7	3422576	1011	0
OC7	683376	240	0
IC8	3423072	1008	0
OC8	671616	236	0
IC9	3549488	1011	0
OC9	671072	237	0
IC10	3271120	1006	0
OC10	675184	239	0
IC11	3147088	1006	0
OC11	672880	240	0
IC12	3136160	1011	0
OC12	660688	236	0
ID1	3060336	1012	0
OD1	667568	238	0
ID2	3112032	1012	0
OD2	666400	237	0
ID3	3614800	1007	0
OD3	672336	237	0
ID4	3552144	1016	0
OD4	669440	236	0
ID5	3544272	1010	0
OD5	685824	241	0
ID6	3554064	1007	0
OD6	680000	238	0
ID7	3410608	1012	0
OD7	682496	240	0
ID8	3449232	1008	0
OD8	689600	242	0
ID9	3546720	1006	0
OD9	677648	239	0
ID10	3237376	1012	0
OD10	667200	237	0
ID11	3142896	1010	0
OD11	665872	238	0
ID12	3120576	1013	0
OD12	673424	241	0
IE1	3047904	1012	0
OE1	679072	242	0
IE2	3084192	1006	0
OE2	677088	240	0
IE3	3630800	1011	0
OE3	673472	237	0
IE4	3526976	1007	0
OE4	692464	243	0
IE5	3420416	1015	0
OE5	683344	240	0
IE6	3479392	1012	0
OE6	676336	237	0
IE7	3137664	1010	0
OE7	673344	236	0
IE8	3143136	1010	0
OE8	670784	236	0
IE9	3157392	1011	0
OE9	682992	241	0
IE10	3254960	1016	0
OE10	665136	236	0
IE11	3145424	1016	0
OE11	667040	238	0
IE12	3108944	1012	0
OE12	665568	238	0
IF1	3046976	1007	0
OF1	673776	241	0
IF2	3084992	1010	0
OF2	668288	238	0
IF3	3718128	1018	0
OF3	679184	239	0
IF4	3648832	1015	0
OF4	679648	239	0
IF5	3528592	1010	0
OF5	672944	237	0
IF6	3500368	1010	0
OF6	670512	236	0
IF7	3164912	1012	0
OF7	673088	237	0
IF8	3267072	1016	0
OF8	677760	239	0
IF9	3272448	1012	0
OF9	675600	239	0
IF10	3246016	1006	0
OF10	675136	240	0
IF11	3133120	1013	0
OF11	666960	238	0
IF12	3134880	1015	0
OF12	661440	237	0
IG1	3051408	1009	0
OG1	680208	243	0
IG2	3091584	1012	0
OG2	669856	238	0
IG3	3644480	1007	0
OG3	674000	238	0
IG4	3738832	1010	0
OG4	688064	242	0
IG5	3429472	1006	0
OG5	678112	240	0
IG6	3457024	1010	0
OG6	673360	238	0
IG7	3128016	1008	0
OG7	662128	235	0
IG8	3444192	1015	0
OG8	666256	236	0
IG9	3494816	1016	0
OG9	673408	239	0
IG10	3193456	1016	0
OG10	666256	238	0
IG11	3050224	1011	0
OG11	663344	238	0
IG12	3046848	1010	0
OG12	654064	236	0
IH1	3026704	1011	0
OH1	666640	239	0
IH2	3081616	1018	0
OH2	665344	237	0
IH3	3512864	1013	0
OH3	676864	240	0
IH4	3589536	1005	0
OH4	668576	237	0
IH5	3330896	1011	0
OH5	670736	238	0
IH6	3312272	1016	0
OH6	659248	234	0
IH7	3214480	1017	0
OH7	659536	235	0
IH8	3128416	1009	0
OH8	665984	238	0
IH9	3164720	1010	0
OH9	668496	239	0
IH10	3170784	1011	0
OH10	669776	240	0
IH11	3078352	1009	0
OH11	666432	240	0
IH12	3034816	1007	0
OH12	653200	235	0
```
