## Supplementary material for "A toolbox of Stable Integration Vectors (SIV) in the fission yeast *Schizosaccharomyces pombe*": Source data: S03_C001_T03_P0073_M1_X1_E2.quant

```
[instrument]
blockid	numofrow	numofcol	coversn	version	coverid	lamphours	blocksn	type	sn
21	8	12	*	1.3.2	*	*	*	ruo	272510497

[head]
version	name	operator	timestamp	expirytime	calibrationID
1.0.5	Quantitation	GUEST	*	*	*

[properties]
quantversion
0.2.5

[conditions]
BlkID	Run	ExcitationColor	EmissionColor	CameraBias	EmissionIndex	BlockTemperature	CameraGain	Point	SampleVolume	Step	ExposureIndex	CoverID	Time	SampleTemperature	CoverTemperature	ExcitationIndex	Stage	Exposure	Cycle
21	2019-02-04_142954	x1	m1	*	1	81.6207,81.6196,81.622,81.631,81.6328,81.6272	*	73	10	3	2	-1	1549294974.854	81.5134,81.5146,81.5113,81.5113,81.5143,81.5133	105.012	1	3	175	1

[quant]
region	quant	count	saturation
IA1	3032256	1013	0
OA1	675104	237	0
IA2	3063440	1008	0
OA2	676816	236	0
IA3	3127280	1008	0
OA3	676576	234	0
IA4	4581952	1016	0
OA4	688880	234	0
IA5	4173440	1017	0
OA5	685040	233	0
IA6	4218800	1010	0
OA6	708384	240	0
IA7	3202256	1006	0
OA7	697424	239	0
IA8	3168912	1013	0
OA8	690496	237	0
IA9	3210176	1016	0
OA9	688368	237	0
IA10	3929856	1017	0
OA10	688176	236	0
IA11	3879648	1017	0
OA11	680096	235	0
IA12	3796608	1011	0
OA12	680800	238	0
IB1	3482944	1009	0
OB1	681168	237	0
IB2	3577200	1010	0
OB2	700592	241	0
IB3	4645056	1016	0
OB3	709952	240	0
IB4	4616240	1014	0
OB4	712528	239	0
IB5	4611440	1009	0
OB5	713024	237	0
IB6	4643216	1011	0
OB6	706480	235	0
IB7	4208816	1016	0
OB7	710032	237	0
IB8	4223264	1018	0
OB8	709632	237	0
IB9	4790416	1015	0
OB9	705408	236	0
IB10	4122736	1007	0
OB10	710208	240	0
IB11	3915184	1013	0
OB11	693056	237	0
IB12	3822576	1009	0
OB12	691184	239	0
IC1	3440384	1015	0
OC1	689264	239	0
IC2	3692016	1016	0
OC2	701168	240	0
IC3	4810640	1011	0
OC3	711824	238	0
IC4	4893536	1007	0
OC4	724032	241	0
IC5	4718480	1013	0
OC5	725376	240	0
IC6	4889280	1016	0
OC6	730304	240	0
IC7	4516528	1011	0
OC7	729808	240	0
IC8	4534736	1008	0
OC8	716880	236	0
IC9	4871712	1011	0
OC9	718224	237	0
IC10	4164352	1006	0
OC10	712608	239	0
IC11	3825136	1006	0
OC11	705888	240	0
IC12	3778816	1011	0
OC12	686240	236	0
ID1	3508944	1012	0
OD1	687872	238	0
ID2	3636368	1012	0
OD2	694096	237	0
ID3	5047968	1007	0
OD3	710496	237	0
ID4	4863792	1016	0
OD4	709600	236	0
ID5	4848112	1010	0
OD5	730272	241	0
ID6	4900912	1007	0
OD6	730176	238	0
ID7	4473984	1012	0
OD7	734352	240	0
ID8	4613072	1008	0
OD8	737504	242	0
ID9	4902160	1006	0
OD9	725360	239	0
ID10	4049168	1012	0
OD10	706752	237	0
ID11	3804400	1010	0
OD11	700496	238	0
ID12	3712416	1013	0
OD12	701728	241	0
IE1	3480176	1012	0
OE1	698032	242	0
IE2	3590096	1006	0
OE2	701904	240	0
IE3	5066064	1011	0
OE3	711088	237	0
IE4	4824208	1007	0
OE4	734608	243	0
IE5	4486768	1015	0
OE5	727008	240	0
IE6	4688064	1012	0
OE6	727504	237	0
IE7	3773504	1010	0
OE7	718640	236	0
IE8	3788576	1010	0
OE8	713856	236	0
IE9	3835552	1011	0
OE9	725504	241	0
IE10	4077856	1016	0
OE10	706240	236	0
IE11	3787776	1016	0
OE11	700048	238	0
IE12	3675520	1012	0
OE12	692144	238	0
IF1	3500352	1007	0
OF1	695424	241	0
IF2	3603232	1010	0
OF2	696736	238	0
IF3	5313168	1018	0
OF3	716816	239	0
IF4	5136240	1015	0
OF4	720656	239	0
IF5	4828928	1010	0
OF5	716528	237	0
IF6	4755552	1010	0
OF6	716352	236	0
IF7	3857152	1012	0
OF7	715952	237	0
IF8	4105072	1016	0
OF8	720896	239	0
IF9	4157392	1012	0
OF9	720384	239	0
IF10	4117616	1006	0
OF10	715136	240	0
IF11	3774192	1013	0
OF11	696560	238	0
IF12	3773456	1015	0
OF12	688928	237	0
IG1	3501392	1009	0
OG1	699696	243	0
IG2	3591696	1012	0
OG2	692464	238	0
IG3	5136880	1007	0
OG3	708992	238	0
IG4	5395760	1010	0
OG4	725328	242	0
IG5	4544928	1006	0
OG5	718976	240	0
IG6	4622720	1010	0
OG6	714464	238	0
IG7	3743184	1008	0
OG7	700240	235	0
IG8	4559696	1015	0
OG8	705264	236	0
IG9	4720656	1016	0
OG9	713744	239	0
IG10	3912064	1016	0
OG10	699248	238	0
IG11	3558160	1011	0
OG11	688048	238	0
IG12	3542416	1010	0
OG12	679168	236	0
IH1	3428512	1011	0
OH1	684784	239	0
IH2	3545200	1018	0
OH2	684048	237	0
IH3	4748192	1013	0
OH3	706752	240	0
IH4	5004400	1005	0
OH4	704992	237	0
IH5	4259728	1011	0
OH5	701296	238	0
IH6	4192800	1016	0
OH6	688480	234	0
IH7	3930960	1017	0
OH7	690464	235	0
IH8	3740608	1009	0
OH8	696976	238	0
IH9	3855888	1010	0
OH9	696672	239	0
IH10	3883984	1011	0
OH10	697120	240	0
IH11	3635296	1009	0
OH11	688464	240	0
IH12	3514800	1007	0
OH12	671008	235	0
```
