## Supplementary material for "A toolbox of Stable Integration Vectors (SIV) in the fission yeast *Schizosaccharomyces pombe*": Source data: S03_C001_T03_P0073_M1_X1_E3.quant

```
[instrument]
blockid	numofrow	numofcol	coversn	version	coverid	lamphours	blocksn	type	sn
21	8	12	*	1.3.2	*	*	*	ruo	272510497

[head]
version	name	operator	timestamp	expirytime	calibrationID
1.0.5	Quantitation	GUEST	*	*	*

[properties]
quantversion
0.2.5

[conditions]
BlkID	Run	ExcitationColor	EmissionColor	CameraBias	EmissionIndex	BlockTemperature	CameraGain	Point	SampleVolume	Step	ExposureIndex	CoverID	Time	SampleTemperature	CoverTemperature	ExcitationIndex	Stage	Exposure	Cycle
21	2019-02-04_142954	x1	m1	*	1	81.6207,81.6196,81.622,81.631,81.6328,81.6272	*	73	10	3	3	-1	1549294975.579	81.5134,81.5146,81.5113,81.5113,81.5143,81.5133	105.012	1	3	520	1

[quant]
region	quant	count	saturation
IA1	3485728	1013	0
OA1	712272	237	0
IA2	3608256	1008	0
OA2	725216	236	0
IA3	3789264	1008	0
OA3	732048	234	0
IA4	7701088	1016	0
OA4	769200	234	0
IA5	6525264	1017	0
OA5	769488	233	0
IA6	6692240	1010	0
OA6	799840	240	0
IA7	4063648	1006	0
OA7	782768	239	0
IA8	3940352	1013	0
OA8	770160	237	0
IA9	4056272	1016	0
OA9	764512	237	0
IA10	5910512	1017	0
OA10	768416	236	0
IA11	5789936	1017	0
OA11	754288	235	0
IA12	5596288	1011	0
OA12	742304	238	0
IB1	4679392	1009	0
OB1	733456	237	0
IB2	4927168	1010	0
OB2	761296	241	0
IB3	7872704	1016	0
OB3	794112	240	0
IB4	7805920	1014	0
OB4	810880	239	0
IB5	7781296	1009	0
OB5	823856	237	0
IB6	7845792	1011	0
OB6	817536	235	0
IB7	6653440	1016	0
OB7	820640	237	0
IB8	6676944	1018	0
OB8	821904	237	0
IB9	8269248	1015	0
OB9	819728	236	0
IB10	6512112	1007	0
OB10	812512	240	0
IB11	5913680	1013	0
OB11	779120	237	0
IB12	5667408	1009	0
OB12	763840	239	0
IC1	4525968	1015	0
OC1	743072	239	0
IC2	5171360	1016	0
OC2	770896	240	0
IC3	8306240	1011	0
OC3	802032	238	0
IC4	8580400	1007	0
OC4	834544	241	0
IC5	8009968	1013	0
OC5	844112	240	0
IC6	8482192	1016	0
OC6	855552	240	0
IC7	7445472	1011	0
OC7	861280	240	0
IC8	7529536	1008	0
OC8	847104	236	0
IC9	8469664	1011	0
OC9	845184	237	0
IC10	6571680	1006	0
OC10	823616	239	0
IC11	5681168	1006	0
OC11	800704	240	0
IC12	5519152	1011	0
OC12	761568	236	0
ID1	4745792	1012	0
OD1	745280	238	0
ID2	5081248	1012	0
OD2	766224	237	0
ID3	9019840	1007	0
OD3	811632	237	0
ID4	8476864	1016	0
OD4	823488	236	0
ID5	8387632	1010	0
OD5	863136	241	0
ID6	8576064	1007	0
OD6	878656	238	0
ID7	7353488	1012	0
OD7	877600	240	0
ID8	7749392	1008	0
OD8	882592	242	0
ID9	8564656	1006	0
OD9	864096	239	0
ID10	6266928	1012	0
OD10	820688	237	0
ID11	5614640	1010	0
OD11	796752	238	0
ID12	5351664	1013	0
OD12	782640	241	0
IE1	4664608	1012	0
OE1	757024	242	0
IE2	4989488	1006	0
OE2	777136	240	0
IE3	9010496	1011	0
OE3	811376	237	0
IE4	8399568	1007	0
OE4	853040	243	0
IE5	7366128	1015	0
OE5	855664	240	0
IE6	7934224	1012	0
OE6	873568	237	0
IE7	5572384	1010	0
OE7	859808	236	0
IE8	5628704	1010	0
OE8	841248	236	0
IE9	5740704	1011	0
OE9	850496	241	0
IE10	6310016	1016	0
OE10	821584	236	0
IE11	5544480	1016	0
OE11	796592	238	0
IE12	5252400	1012	0
OE12	771408	238	0
IF1	4727472	1007	0
OF1	754048	241	0
IF2	4978960	1010	0
OF2	765280	238	0
IF3	9677424	1018	0
OF3	815904	239	0
IF4	9211568	1015	0
OF4	830992	239	0
IF5	8291056	1010	0
OF5	838864	237	0
IF6	8108048	1010	0
OF6	843072	236	0
IF7	5731056	1012	0
OF7	836496	237	0
IF8	6384176	1016	0
OF8	844736	239	0
IF9	6556624	1012	0
OF9	836816	239	0
IF10	6455936	1006	0
OF10	827360	240	0
IF11	5503952	1013	0
OF11	791104	238	0
IF12	5475536	1015	0
OF12	763152	237	0
IG1	4737440	1009	0
OG1	752608	243	0
IG2	4960224	1012	0
OG2	758560	238	0
IG3	9262112	1007	0
OG3	801392	238	0
IG4	9979760	1010	0
OG4	835392	242	0
IG5	7563776	1006	0
OG5	826032	240	0
IG6	7751808	1010	0
OG6	827888	238	0
IG7	5436416	1008	0
OG7	807024	235	0
IG8	7551296	1015	0
OG8	817056	236	0
IG9	8000512	1016	0
OG9	825504	239	0
IG10	5887872	1016	0
OG10	793488	238	0
IG11	4981424	1011	0
OG11	766688	238	0
IG12	4901440	1010	0
OG12	744112	236	0
IH1	4527568	1011	0
OH1	733744	239	0
IH2	4802032	1018	0
OH2	738944	237	0
IH3	8141856	1013	0
OH3	787888	240	0
IH4	8888384	1005	0
OH4	795488	237	0
IH5	6783808	1011	0
OH5	792032	238	0
IH6	6579888	1016	0
OH6	778528	234	0
IH7	5913344	1017	0
OH7	782880	235	0
IH8	5451968	1009	0
OH8	789424	238	0
IH9	5752016	1010	0
OH9	788400	239	0
IH10	5794640	1011	0
OH10	777232	240	0
IH11	5158336	1009	0
OH11	756432	240	0
IH12	4821472	1007	0
OH12	725984	235	0
```
