## Supplementary material for "A toolbox of Stable Integration Vectors (SIV) in the fission yeast *Schizosaccharomyces pombe*": Source data: S03_C001_T03_P0074_M1_X1_E1.quant

```
[instrument]
blockid	numofrow	numofcol	coversn	version	coverid	lamphours	blocksn	type	sn
21	8	12	*	1.3.2	*	*	*	ruo	272510497

[head]
version	name	operator	timestamp	expirytime	calibrationID
1.0.5	Quantitation	GUEST	*	*	*

[properties]
quantversion
0.2.5

[conditions]
BlkID	Run	ExcitationColor	EmissionColor	CameraBias	EmissionIndex	BlockTemperature	CameraGain	Point	SampleVolume	Step	ExposureIndex	CoverID	Time	SampleTemperature	CoverTemperature	ExcitationIndex	Stage	Exposure	Cycle
21	2019-02-04_142954	x1	m1	*	1	81.94,81.9231,81.9208,81.9217,81.9142,81.927	*	74	10	3	1	-1	1549294982.348	81.8152,81.8186,81.8149,81.8139,81.8186,81.8162	104.989	1	3	60	1

[quant]
region	quant	count	saturation
IA1	2880512	1013	0
OA1	660384	237	0
IA2	2884240	1008	0
OA2	663808	236	0
IA3	2901184	1008	0
OA3	656704	234	0
IA4	3118944	1016	0
OA4	657936	234	0
IA5	3036832	1017	0
OA5	654384	233	0
IA6	3021520	1010	0
OA6	674336	240	0
IA7	2906704	1006	0
OA7	669552	239	0
IA8	2907584	1013	0
OA8	662896	237	0
IA9	2920224	1016	0
OA9	660672	237	0
IA10	2991088	1017	0
OA10	655648	236	0
IA11	2974128	1017	0
OA11	651904	235	0
IA12	2952160	1011	0
OA12	659312	238	0
IB1	2917392	1009	0
OB1	661088	237	0
IB2	2945936	1010	0
OB2	675904	241	0
IB3	3131184	1016	0
OB3	674912	240	0
IB4	3115312	1014	0
OB4	673872	239	0
IB5	3080400	1009	0
OB5	667952	237	0
IB6	3088928	1011	0
OB6	662752	235	0
IB7	3062400	1016	0
OB7	668176	237	0
IB8	3050912	1018	0
OB8	666160	237	0
IB9	3112176	1015	0
OB9	660656	236	0
IB10	3003152	1007	0
OB10	671680	240	0
IB11	2973872	1013	0
OB11	660160	237	0
IB12	2945184	1009	0
OB12	664976	239	0
IC1	2928192	1015	0
OC1	667488	239	0
IC2	2970864	1016	0
OC2	674064	240	0
IC3	3133216	1011	0
OC3	668960	238	0
IC4	3133408	1007	0
OC4	678768	241	0
IC5	3106256	1013	0
OC5	677792	240	0
IC6	3135632	1016	0
OC6	678576	240	0
IC7	3082752	1011	0
OC7	679120	240	0
IC8	3069056	1008	0
OC8	665616	236	0
IC9	3117120	1011	0
OC9	667040	237	0
IC10	3004544	1006	0
OC10	665904	239	0
IC11	2947728	1006	0
OC11	666880	240	0
IC12	2948960	1011	0
OC12	654528	236	0
ID1	2941920	1012	0
OD1	666768	238	0
ID2	2965680	1012	0
OD2	666912	237	0
ID3	3172128	1007	0
OD3	670400	237	0
ID4	3159616	1016	0
OD4	667792	236	0
ID5	3125312	1010	0
OD5	682544	241	0
ID6	3129616	1007	0
OD6	677040	238	0
ID7	3092432	1012	0
OD7	682512	240	0
ID8	3091904	1008	0
OD8	685520	242	0
ID9	3110480	1006	0
OD9	674816	239	0
ID10	3020256	1012	0
OD10	665760	237	0
ID11	2969328	1010	0
OD11	665824	238	0
ID12	2958608	1013	0
OD12	670464	241	0
IE1	2932112	1012	0
OE1	677024	242	0
IE2	2952080	1006	0
OE2	675328	240	0
IE3	3184432	1011	0
OE3	672160	237	0
IE4	3137888	1007	0
OE4	690048	243	0
IE5	3088816	1015	0
OE5	680880	240	0
IE6	3107216	1012	0
OE6	674816	237	0
IE7	3032384	1010	0
OE7	669792	236	0
IE8	3021680	1010	0
OE8	667952	236	0
IE9	3010496	1011	0
OE9	679712	241	0
IE10	3026800	1016	0
OE10	660320	236	0
IE11	2984448	1016	0
OE11	664528	238	0
IE12	2952304	1012	0
OE12	661536	238	0
IF1	2932672	1007	0
OF1	674752	241	0
IF2	2959616	1010	0
OF2	668240	238	0
IF3	3244496	1018	0
OF3	677904	239	0
IF4	3202544	1015	0
OF4	674880	239	0
IF5	3115984	1010	0
OF5	669440	237	0
IF6	3109776	1010	0
OF6	667600	236	0
IF7	3026912	1012	0
OF7	669696	237	0
IF8	3053280	1016	0
OF8	674480	239	0
IF9	3036976	1012	0
OF9	673072	239	0
IF10	3013120	1006	0
OF10	671152	240	0
IF11	2974992	1013	0
OF11	662480	238	0
IF12	2974480	1015	0
OF12	658832	237	0
IG1	2932192	1009	0
OG1	680768	243	0
IG2	2971280	1012	0
OG2	670848	238	0
IG3	3188224	1007	0
OG3	671840	238	0
IG4	3231120	1010	0
OG4	683872	242	0
IG5	3070304	1006	0
OG5	677280	240	0
IG6	3086960	1010	0
OG6	672352	238	0
IG7	2980256	1008	0
OG7	663232	235	0
IG8	3093392	1015	0
OG8	666256	236	0
IG9	3107488	1016	0
OG9	671664	239	0
IG10	3015152	1016	0
OG10	666896	238	0
IG11	2949056	1011	0
OG11	662944	238	0
IG12	2936288	1010	0
OG12	655824	236	0
IH1	2919616	1011	0
OH1	668080	239	0
IH2	2970400	1018	0
OH2	662976	237	0
IH3	3127520	1013	0
OH3	672752	240	0
IH4	3141104	1005	0
OH4	666320	237	0
IH5	3043328	1011	0
OH5	669184	238	0
IH6	3032896	1016	0
OH6	656528	234	0
IH7	3034208	1017	0
OH7	659056	235	0
IH8	2974400	1009	0
OH8	665472	238	0
IH9	2968464	1010	0
OH9	667056	239	0
IH10	2963504	1011	0
OH10	666784	240	0
IH11	2928864	1009	0
OH11	665712	240	0
IH12	2904928	1007	0
OH12	651504	235	0
```
