## Supplementary material for "A toolbox of Stable Integration Vectors (SIV) in the fission yeast *Schizosaccharomyces pombe*": Source data: S03_C001_T03_P0074_M1_X1_E2.quant

```
[instrument]
blockid	numofrow	numofcol	coversn	version	coverid	lamphours	blocksn	type	sn
21	8	12	*	1.3.2	*	*	*	ruo	272510497

[head]
version	name	operator	timestamp	expirytime	calibrationID
1.0.5	Quantitation	GUEST	*	*	*

[properties]
quantversion
0.2.5

[conditions]
BlkID	Run	ExcitationColor	EmissionColor	CameraBias	EmissionIndex	BlockTemperature	CameraGain	Point	SampleVolume	Step	ExposureIndex	CoverID	Time	SampleTemperature	CoverTemperature	ExcitationIndex	Stage	Exposure	Cycle
21	2019-02-04_142954	x1	m1	*	1	81.94,81.9231,81.9208,81.9217,81.9142,81.927	*	74	10	3	2	-1	1549294982.996	81.8152,81.8186,81.8149,81.8139,81.8186,81.8162	104.989	1	3	175	1

[quant]
region	quant	count	saturation
IA1	3023056	1013	0
OA1	672928	237	0
IA2	3056656	1008	0
OA2	676096	236	0
IA3	3118336	1008	0
OA3	671792	234	0
IA4	3637760	1016	0
OA4	679440	234	0
IA5	3433504	1017	0
OA5	677344	233	0
IA6	3441152	1010	0
OA6	700832	240	0
IA7	3188784	1006	0
OA7	694496	239	0
IA8	3159472	1013	0
OA8	688560	237	0
IA9	3197712	1016	0
OA9	684256	237	0
IA10	3356176	1017	0
OA10	681152	236	0
IA11	3316016	1017	0
OA11	673632	235	0
IA12	3264272	1011	0
OA12	675376	238	0
IB1	3146400	1009	0
OB1	677504	237	0
IB2	3208288	1010	0
OB2	697232	241	0
IB3	3671168	1016	0
OB3	700384	240	0
IB4	3642768	1014	0
OB4	704080	239	0
IB5	3600000	1009	0
OB5	701536	237	0
IB6	3630928	1011	0
OB6	693760	235	0
IB7	3558720	1016	0
OB7	702688	237	0
IB8	3509248	1018	0
OB8	700928	237	0
IB9	3694272	1015	0
OB9	693632	236	0
IB10	3439120	1007	0
OB10	703376	240	0
IB11	3345824	1013	0
OB11	684624	237	0
IB12	3280208	1009	0
OB12	685392	239	0
IC1	3159744	1015	0
OC1	685456	239	0
IC2	3272192	1016	0
OC2	698432	240	0
IC3	3706480	1011	0
OC3	699040	238	0
IC4	3757344	1007	0
OC4	712544	241	0
IC5	3661648	1013	0
OC5	713024	240	0
IC6	3739872	1016	0
OC6	717568	240	0
IC7	3633408	1011	0
OC7	718832	240	0
IC8	3621904	1008	0
OC8	708416	236	0
IC9	3720864	1011	0
OC9	705888	237	0
IC10	3468832	1006	0
OC10	704208	239	0
IC11	3331680	1006	0
OC11	698112	240	0
IC12	3282240	1011	0
OC12	680624	236	0
ID1	3204496	1012	0
OD1	685536	238	0
ID2	3271056	1012	0
OD2	689312	237	0
ID3	3822288	1007	0
OD3	698224	237	0
ID4	3769344	1016	0
OD4	701360	236	0
ID5	3717008	1010	0
OD5	721520	241	0
ID6	3756320	1007	0
OD6	720064	238	0
ID7	3649776	1012	0
OD7	726816	240	0
ID8	3668336	1008	0
OD8	729056	242	0
ID9	3737760	1006	0
OD9	716368	239	0
ID10	3481728	1012	0
OD10	700240	237	0
ID11	3358848	1010	0
OD11	696272	238	0
ID12	3292032	1013	0
OD12	696528	241	0
IE1	3199312	1012	0
OE1	694896	242	0
IE2	3257040	1006	0
OE2	696400	240	0
IE3	3823152	1011	0
OE3	699712	237	0
IE4	3738304	1007	0
OE4	723904	243	0
IE5	3604592	1015	0
OE5	717776	240	0
IE6	3691904	1012	0
OE6	718176	237	0
IE7	3504432	1010	0
OE7	713264	236	0
IE8	3487248	1010	0
OE8	708432	236	0
IE9	3466368	1011	0
OE9	718992	241	0
IE10	3494064	1016	0
OE10	698096	236	0
IE11	3377536	1016	0
OE11	694208	238	0
IE12	3282800	1012	0
OE12	687392	238	0
IF1	3194432	1007	0
OF1	692944	241	0
IF2	3264432	1010	0
OF2	689712	238	0
IF3	3955104	1018	0
OF3	702288	239	0
IF4	3882480	1015	0
OF4	708080	239	0
IF5	3704064	1010	0
OF5	705840	237	0
IF6	3685264	1010	0
OF6	706208	236	0
IF7	3486528	1012	0
OF7	709856	237	0
IF8	3562064	1016	0
OF8	713808	239	0
IF9	3531248	1012	0
OF9	709472	239	0
IF10	3479776	1006	0
OF10	706416	240	0
IF11	3363040	1013	0
OF11	690720	238	0
IF12	3340416	1015	0
OF12	681744	237	0
IG1	3190976	1009	0
OG1	696064	243	0
IG2	3271424	1012	0
OG2	689152	238	0
IG3	3860432	1007	0
OG3	697088	238	0
IG4	3961056	1010	0
OG4	715024	242	0
IG5	3580832	1006	0
OG5	707952	240	0
IG6	3618192	1010	0
OG6	705616	238	0
IG7	3359440	1008	0
OG7	694528	235	0
IG8	3624496	1015	0
OG8	698496	236	0
IG9	3657088	1016	0
OG9	705024	239	0
IG10	3437856	1016	0
OG10	693600	238	0
IG11	3295296	1011	0
OG11	684016	238	0
IG12	3246672	1010	0
OG12	675632	236	0
IH1	3170416	1011	0
OH1	681008	239	0
IH2	3248944	1018	0
OH2	680512	237	0
IH3	3675616	1013	0
OH3	693824	240	0
IH4	3764512	1005	0
OH4	691456	237	0
IH5	3496560	1011	0
OH5	689840	238	0
IH6	3478560	1016	0
OH6	682400	234	0
IH7	3471424	1017	0
OH7	686144	235	0
IH8	3360112	1009	0
OH8	691824	238	0
IH9	3365664	1010	0
OH9	690128	239	0
IH10	3334032	1011	0
OH10	690928	240	0
IH11	3263136	1009	0
OH11	681360	240	0
IH12	3187216	1007	0
OH12	665216	235	0
```
