## Supplementary material for "A toolbox of Stable Integration Vectors (SIV) in the fission yeast *Schizosaccharomyces pombe*": Source data: S03_C001_T03_P0074_M1_X1_E3.quant

```
[instrument]
blockid	numofrow	numofcol	coversn	version	coverid	lamphours	blocksn	type	sn
21	8	12	*	1.3.2	*	*	*	ruo	272510497

[head]
version	name	operator	timestamp	expirytime	calibrationID
1.0.5	Quantitation	GUEST	*	*	*

[properties]
quantversion
0.2.5

[conditions]
BlkID	Run	ExcitationColor	EmissionColor	CameraBias	EmissionIndex	BlockTemperature	CameraGain	Point	SampleVolume	Step	ExposureIndex	CoverID	Time	SampleTemperature	CoverTemperature	ExcitationIndex	Stage	Exposure	Cycle
21	2019-02-04_142954	x1	m1	*	1	81.94,81.9231,81.9208,81.9217,81.9142,81.927	*	74	10	3	3	-1	1549294983.718	81.8152,81.8186,81.8149,81.8139,81.8186,81.8162	104.989	1	3	520	1

[quant]
region	quant	count	saturation
IA1	3472320	1013	0
OA1	710448	237	0
IA2	3586944	1008	0
OA2	724560	236	0
IA3	3765392	1008	0
OA3	729408	234	0
IA4	5069728	1016	0
OA4	746768	234	0
IA5	4546704	1017	0
OA5	752992	233	0
IA6	4624144	1010	0
OA6	780000	240	0
IA7	4021632	1006	0
OA7	775840	239	0
IA8	3908976	1013	0
OA8	768656	237	0
IA9	4026256	1016	0
OA9	760528	237	0
IA10	4404080	1017	0
OA10	753360	236	0
IA11	4299344	1017	0
OA11	735616	235	0
IA12	4151728	1011	0
OA12	726352	238	0
IB1	3813456	1009	0
OB1	720944	237	0
IB2	3985536	1010	0
OB2	749248	241	0
IB3	5125968	1016	0
OB3	772256	240	0
IB4	5102592	1014	0
OB4	786624	239	0
IB5	5041808	1009	0
OB5	800000	237	0
IB6	5127120	1011	0
OB6	793360	235	0
IB7	4973280	1016	0
OB7	802976	237	0
IB8	4817792	1018	0
OB8	805584	237	0
IB9	5307760	1015	0
OB9	792048	236	0
IB10	4685472	1007	0
OB10	791104	240	0
IB11	4418000	1013	0
OB11	757872	237	0
IB12	4215520	1009	0
OB12	745360	239	0
IC1	3840128	1015	0
OC1	732816	239	0
IC2	4128512	1016	0
OC2	757616	240	0
IC3	5266480	1011	0
OC3	774288	238	0
IC4	5441952	1007	0
OC4	806800	241	0
IC5	5207792	1013	0
OC5	817088	240	0
IC6	5418144	1016	0
OC6	829760	240	0
IC7	5193648	1011	0
OC7	838208	240	0
IC8	5181904	1008	0
OC8	824192	236	0
IC9	5425696	1011	0
OC9	816896	237	0
IC10	4785984	1006	0
OC10	802224	239	0
IC11	4419200	1006	0
OC11	782544	240	0
IC12	4231056	1011	0
OC12	743856	236	0
ID1	3975520	1012	0
OD1	736960	238	0
ID2	4168736	1012	0
OD2	754256	237	0
ID3	5589632	1007	0
OD3	783936	237	0
ID4	5441168	1016	0
OD4	797568	236	0
ID5	5378528	1010	0
OD5	835248	241	0
ID6	5523888	1007	0
OD6	852224	238	0
ID7	5250048	1012	0
OD7	855104	240	0
ID8	5324240	1008	0
OD8	854384	242	0
ID9	5501552	1006	0
OD9	834864	239	0
ID10	4824560	1012	0
OD10	806208	237	0
ID11	4505904	1010	0
OD11	784416	238	0
ID12	4270896	1013	0
OD12	769840	241	0
IE1	3964848	1012	0
OE1	749792	242	0
IE2	4164704	1006	0
OE2	765152	240	0
IE3	5572832	1011	0
OE3	785072	237	0
IE4	5398624	1007	0
OE4	828112	243	0
IE5	5081984	1015	0
OE5	833952	240	0
IE6	5349280	1012	0
OE6	852528	237	0
IE7	4940912	1010	0
OE7	846096	236	0
IE8	4896272	1010	0
OE8	832704	236	0
IE9	4840016	1011	0
OE9	838976	241	0
IE10	4846624	1016	0
OE10	802592	236	0
IE11	4529040	1016	0
OE11	784944	238	0
IE12	4271904	1012	0
OE12	760848	238	0
IF1	3980032	1007	0
OF1	743392	241	0
IF2	4165472	1010	0
OF2	757424	238	0
IF3	5892256	1018	0
OF3	784736	239	0
IF4	5734848	1015	0
OF4	805632	239	0
IF5	5336864	1010	0
OF5	810496	237	0
IF6	5328240	1010	0
OF6	820656	236	0
IF7	4845248	1012	0
OF7	821840	237	0
IF8	5028464	1016	0
OF8	826496	239	0
IF9	4976992	1012	0
OF9	817648	239	0
IF10	4850640	1006	0
OF10	804896	240	0
IF11	4498080	1013	0
OF11	774608	238	0
IF12	4393936	1015	0
OF12	749408	237	0
IG1	3966144	1009	0
OG1	744976	243	0
IG2	4167744	1012	0
OG2	747728	238	0
IG3	5698016	1007	0
OG3	773024	238	0
IG4	5969456	1010	0
OG4	798304	242	0
IG5	5058352	1006	0
OG5	800528	240	0
IG6	5151552	1010	0
OG6	805760	238	0
IG7	4502336	1008	0
OG7	791920	235	0
IG8	5166576	1015	0
OG8	796016	236	0
IG9	5225808	1016	0
OG9	797168	239	0
IG10	4701216	1016	0
OG10	774480	238	0
IG11	4345952	1011	0
OG11	758704	238	0
IG12	4164768	1010	0
OG12	734240	236	0
IH1	3904096	1011	0
OH1	724256	239	0
IH2	4080320	1018	0
OH2	730944	237	0
IH3	5191856	1013	0
OH3	760624	240	0
IH4	5475040	1005	0
OH4	764320	237	0
IH5	4819104	1011	0
OH5	769840	238	0
IH6	4753344	1016	0
OH6	761424	234	0
IH7	4774112	1017	0
OH7	771696	235	0
IH8	4498880	1009	0
OH8	774720	238	0
IH9	4521152	1010	0
OH9	770144	239	0
IH10	4411216	1011	0
OH10	761104	240	0
IH11	4225312	1009	0
OH11	742544	240	0
IH12	4012512	1007	0
OH12	715968	235	0
```
