## Supplementary material for "A toolbox of Stable Integration Vectors (SIV) in the fission yeast *Schizosaccharomyces pombe*": Source data: S03_C001_T03_P0075_M1_X1_E1.quant

```
[instrument]
blockid	numofrow	numofcol	coversn	version	coverid	lamphours	blocksn	type	sn
21	8	12	*	1.3.2	*	*	*	ruo	272510497

[head]
version	name	operator	timestamp	expirytime	calibrationID
1.0.5	Quantitation	GUEST	*	*	*

[properties]
quantversion
0.2.5

[conditions]
BlkID	Run	ExcitationColor	EmissionColor	CameraBias	EmissionIndex	BlockTemperature	CameraGain	Point	SampleVolume	Step	ExposureIndex	CoverID	Time	SampleTemperature	CoverTemperature	ExcitationIndex	Stage	Exposure	Cycle
21	2019-02-04_142954	x1	m1	*	1	82.2441,82.2065,82.2321,82.2301,82.236,82.2219	*	75	10	3	1	-1	1549294990.551	82.1174,82.1219,82.119,82.1153,82.1193,82.116	104.989	1	3	60	1

[quant]
region	quant	count	saturation
IA1	2877136	1013	0
OA1	660576	237	0
IA2	2881584	1008	0
OA2	663440	236	0
IA3	2903520	1008	0
OA3	656480	234	0
IA4	2967360	1016	0
OA4	658368	234	0
IA5	2958080	1017	0
OA5	653008	233	0
IA6	2937104	1010	0
OA6	671984	240	0
IA7	2905360	1006	0
OA7	670496	239	0
IA8	2900272	1013	0
OA8	664192	237	0
IA9	2920768	1016	0
OA9	662544	237	0
IA10	2934480	1017	0
OA10	656448	236	0
IA11	2917712	1017	0
OA11	651904	235	0
IA12	2883040	1011	0
OA12	661616	238	0
IB1	2887600	1009	0
OB1	661392	237	0
IB2	2908384	1010	0
OB2	674768	241	0
IB3	2980256	1016	0
OB3	673392	240	0
IB4	2969616	1014	0
OB4	672304	239	0
IB5	2962752	1009	0
OB5	668528	237	0
IB6	2975664	1011	0
OB6	660432	235	0
IB7	3007376	1016	0
OB7	665296	237	0
IB8	2982096	1018	0
OB8	666448	237	0
IB9	2979968	1015	0
OB9	659104	236	0
IB10	2928000	1007	0
OB10	669136	240	0
IB11	2919136	1013	0
OB11	658224	237	0
IB12	2891328	1009	0
OB12	660112	239	0
IC1	2911168	1015	0
OC1	667504	239	0
IC2	2944384	1016	0
OC2	673536	240	0
IC3	2980240	1011	0
OC3	669456	238	0
IC4	2977088	1007	0
OC4	681312	241	0
IC5	2996032	1013	0
OC5	676800	240	0
IC6	3010688	1016	0
OC6	677808	240	0
IC7	3001024	1011	0
OC7	679376	240	0
IC8	2988368	1008	0
OC8	666144	236	0
IC9	2992272	1011	0
OC9	666416	237	0
IC10	2944464	1006	0
OC10	669424	239	0
IC11	2909056	1006	0
OC11	668448	240	0
IC12	2905472	1011	0
OC12	656000	236	0
ID1	2915104	1012	0
OD1	667152	238	0
ID2	2940128	1012	0
OD2	665792	237	0
ID3	2990160	1007	0
OD3	667504	237	0
ID4	2999824	1016	0
OD4	665280	236	0
ID5	3006720	1010	0
OD5	681152	241	0
ID6	3009280	1007	0
OD6	674032	238	0
ID7	3017984	1012	0
OD7	681424	240	0
ID8	3003696	1008	0
OD8	684432	242	0
ID9	2992464	1006	0
OD9	673136	239	0
ID10	2970928	1012	0
OD10	663392	237	0
ID11	2935456	1010	0
OD11	664768	238	0
ID12	2921440	1013	0
OD12	670800	241	0
IE1	2924464	1012	0
OE1	677696	242	0
IE2	2928256	1006	0
OE2	674000	240	0
IE3	3003888	1011	0
OE3	669696	237	0
IE4	2985136	1007	0
OE4	687216	243	0
IE5	3015600	1015	0
OE5	678864	240	0
IE6	3016256	1012	0
OE6	674784	237	0
IE7	3012512	1010	0
OE7	669248	236	0
IE8	3000096	1010	0
OE8	668144	236	0
IE9	2986608	1011	0
OE9	679456	241	0
IE10	2988880	1016	0
OE10	662544	236	0
IE11	2962800	1016	0
OE11	665248	238	0
IE12	2923744	1012	0
OE12	664352	238	0
IF1	2910400	1007	0
OF1	674064	241	0
IF2	2940912	1010	0
OF2	667712	238	0
IF3	3032880	1018	0
OF3	674736	239	0
IF4	3022816	1015	0
OF4	674272	239	0
IF5	3011840	1010	0
OF5	667616	237	0
IF6	3005904	1010	0
OF6	666832	236	0
IF7	3002336	1012	0
OF7	669296	237	0
IF8	3018080	1016	0
OF8	672576	239	0
IF9	2989776	1012	0
OF9	672624	239	0
IF10	2961776	1006	0
OF10	670800	240	0
IF11	2950224	1013	0
OF11	664528	238	0
IF12	2946624	1015	0
OF12	659376	237	0
IG1	2910960	1009	0
OG1	677616	243	0
IG2	2948304	1012	0
OG2	666240	238	0
IG3	2989616	1007	0
OG3	671232	238	0
IG4	3010816	1010	0
OG4	682496	242	0
IG5	2982736	1006	0
OG5	676096	240	0
IG6	2997760	1010	0
OG6	672144	238	0
IG7	2949728	1008	0
OG7	661840	235	0
IG8	3009456	1015	0
OG8	662480	236	0
IG9	2993088	1016	0
OG9	669920	239	0
IG10	2979808	1016	0
OG10	664896	238	0
IG11	2933584	1011	0
OG11	663312	238	0
IG12	2915088	1010	0
OG12	654560	236	0
IH1	2907232	1011	0
OH1	669520	239	0
IH2	2946624	1018	0
OH2	662752	237	0
IH3	2979840	1013	0
OH3	673488	240	0
IH4	2967280	1005	0
OH4	664416	237	0
IH5	2975376	1011	0
OH5	666800	238	0
IH6	2978480	1016	0
OH6	655696	234	0
IH7	2994896	1017	0
OH7	657648	235	0
IH8	2947040	1009	0
OH8	665488	238	0
IH9	2940816	1010	0
OH9	665152	239	0
IH10	2923904	1011	0
OH10	667216	240	0
IH11	2903808	1009	0
OH11	665168	240	0
IH12	2883408	1007	0
OH12	651184	235	0
```
