## Supplementary material for "A toolbox of Stable Integration Vectors (SIV) in the fission yeast *Schizosaccharomyces pombe*": Source data: S03_C001_T03_P0075_M1_X1_E2.quant

```
[instrument]
blockid	numofrow	numofcol	coversn	version	coverid	lamphours	blocksn	type	sn
21	8	12	*	1.3.2	*	*	*	ruo	272510497

[head]
version	name	operator	timestamp	expirytime	calibrationID
1.0.5	Quantitation	GUEST	*	*	*

[properties]
quantversion
0.2.5

[conditions]
BlkID	Run	ExcitationColor	EmissionColor	CameraBias	EmissionIndex	BlockTemperature	CameraGain	Point	SampleVolume	Step	ExposureIndex	CoverID	Time	SampleTemperature	CoverTemperature	ExcitationIndex	Stage	Exposure	Cycle
21	2019-02-04_142954	x1	m1	*	1	82.2441,82.2065,82.2321,82.2301,82.236,82.2219	*	75	10	3	2	-1	1549294991.189	82.1174,82.1219,82.119,82.1153,82.1193,82.116	104.989	1	3	175	1

[quant]
region	quant	count	saturation
IA1	3027856	1013	0
OA1	673088	237	0
IA2	3058448	1008	0
OA2	676480	236	0
IA3	3112848	1008	0
OA3	675328	234	0
IA4	3258448	1016	0
OA4	677040	234	0
IA5	3246480	1017	0
OA5	676448	233	0
IA6	3246176	1010	0
OA6	697232	240	0
IA7	3179968	1006	0
OA7	696320	239	0
IA8	3161760	1013	0
OA8	687584	237	0
IA9	3192416	1016	0
OA9	684336	237	0
IA10	3228560	1017	0
OA10	679872	236	0
IA11	3181408	1017	0
OA11	671392	235	0
IA12	3116688	1011	0
OA12	673072	238	0
IB1	3081696	1009	0
OB1	676752	237	0
IB2	3140400	1010	0
OB2	696816	241	0
IB3	3279680	1016	0
OB3	698560	240	0
IB4	3287600	1014	0
OB4	700576	239	0
IB5	3321664	1009	0
OB5	698352	237	0
IB6	3361792	1011	0
OB6	692944	235	0
IB7	3420080	1016	0
OB7	702400	237	0
IB8	3358624	1018	0
OB8	700976	237	0
IB9	3371920	1015	0
OB9	690800	236	0
IB10	3278736	1007	0
OB10	699776	240	0
IB11	3228544	1013	0
OB11	685760	237	0
IB12	3143808	1009	0
OB12	682592	239	0
IC1	3119456	1015	0
OC1	686896	239	0
IC2	3202512	1016	0
OC2	697600	240	0
IC3	3324576	1011	0
OC3	697824	238	0
IC4	3357856	1007	0
OC4	710672	241	0
IC5	3400816	1013	0
OC5	711856	240	0
IC6	3441632	1016	0
OC6	716896	240	0
IC7	3448720	1011	0
OC7	717520	240	0
IC8	3427088	1008	0
OC8	705776	236	0
IC9	3436768	1011	0
OC9	701344	237	0
IC10	3326640	1006	0
OC10	699216	239	0
IC11	3244016	1006	0
OC11	698304	240	0
IC12	3187008	1011	0
OC12	679568	236	0
ID1	3145392	1012	0
OD1	684064	238	0
ID2	3210000	1012	0
OD2	689088	237	0
ID3	3353952	1007	0
OD3	694496	237	0
ID4	3375184	1016	0
OD4	699008	236	0
ID5	3439664	1010	0
OD5	720400	241	0
ID6	3468912	1007	0
OD6	718656	238	0
ID7	3480816	1012	0
OD7	723568	240	0
ID8	3472432	1008	0
OD8	725520	242	0
ID9	3457232	1006	0
OD9	712224	239	0
ID10	3377488	1012	0
OD10	699312	237	0
ID11	3291248	1010	0
OD11	696944	238	0
ID12	3217040	1013	0
OD12	696368	241	0
IE1	3148880	1012	0
OE1	694960	242	0
IE2	3207424	1006	0
OE2	697296	240	0
IE3	3375488	1011	0
OE3	695600	237	0
IE4	3366848	1007	0
OE4	717328	243	0
IE5	3430256	1015	0
OE5	716992	240	0
IE6	3479888	1012	0
OE6	716192	237	0
IE7	3468128	1010	0
OE7	713760	236	0
IE8	3441904	1010	0
OE8	707424	236	0
IE9	3410016	1011	0
OE9	717040	241	0
IE10	3396400	1016	0
OE10	694976	236	0
IE11	3315600	1016	0
OE11	692544	238	0
IE12	3224048	1012	0
OE12	686464	238	0
IF1	3140096	1007	0
OF1	691392	241	0
IF2	3212336	1010	0
OF2	690400	238	0
IF3	3414752	1018	0
OF3	701184	239	0
IF4	3421792	1015	0
OF4	702368	239	0
IF5	3439840	1010	0
OF5	701264	237	0
IF6	3439392	1010	0
OF6	703264	236	0
IF7	3429600	1012	0
OF7	706736	237	0
IF8	3466352	1016	0
OF8	709184	239	0
IF9	3421424	1012	0
OF9	707248	239	0
IF10	3366880	1006	0
OF10	702928	240	0
IF11	3293568	1013	0
OF11	691616	238	0
IF12	3260096	1015	0
OF12	679632	237	0
IG1	3138272	1009	0
OG1	693120	243	0
IG2	3218720	1012	0
OG2	687088	238	0
IG3	3358032	1007	0
OG3	692128	238	0
IG4	3415344	1010	0
OG4	708416	242	0
IG5	3373312	1006	0
OG5	704256	240	0
IG6	3408496	1010	0
OG6	703584	238	0
IG7	3296672	1008	0
OG7	691296	235	0
IG8	3434592	1015	0
OG8	693040	236	0
IG9	3411376	1016	0
OG9	697744	239	0
IG10	3359360	1016	0
OG10	691472	238	0
IG11	3262400	1011	0
OG11	683744	238	0
IG12	3194208	1010	0
OG12	674832	236	0
IH1	3124912	1011	0
OH1	679952	239	0
IH2	3201104	1018	0
OH2	678272	237	0
IH3	3312656	1013	0
OH3	689424	240	0
IH4	3323952	1005	0
OH4	686112	237	0
IH5	3346736	1011	0
OH5	691808	238	0
IH6	3344064	1016	0
OH6	681856	234	0
IH7	3402416	1017	0
OH7	684032	235	0
IH8	3294992	1009	0
OH8	690176	238	0
IH9	3287456	1010	0
OH9	690928	239	0
IH10	3240128	1011	0
OH10	687152	240	0
IH11	3203216	1009	0
OH11	682704	240	0
IH12	3137264	1007	0
OH12	664240	235	0
```
