## Supplementary material for "A toolbox of Stable Integration Vectors (SIV) in the fission yeast *Schizosaccharomyces pombe*": Source data: S03_C001_T03_P0075_M1_X1_E3.quant

```
[instrument]
blockid	numofrow	numofcol	coversn	version	coverid	lamphours	blocksn	type	sn
21	8	12	*	1.3.2	*	*	*	ruo	272510497

[head]
version	name	operator	timestamp	expirytime	calibrationID
1.0.5	Quantitation	GUEST	*	*	*

[properties]
quantversion
0.2.5

[conditions]
BlkID	Run	ExcitationColor	EmissionColor	CameraBias	EmissionIndex	BlockTemperature	CameraGain	Point	SampleVolume	Step	ExposureIndex	CoverID	Time	SampleTemperature	CoverTemperature	ExcitationIndex	Stage	Exposure	Cycle
21	2019-02-04_142954	x1	m1	*	1	82.2441,82.2065,82.2321,82.2301,82.236,82.2219	*	75	10	3	3	-1	1549294991.915	82.1174,82.1219,82.119,82.1153,82.1193,82.116	104.989	1	3	520	1

[quant]
region	quant	count	saturation
IA1	3464176	1013	0
OA1	709888	237	0
IA2	3571984	1008	0
OA2	722560	236	0
IA3	3747904	1008	0
OA3	727296	234	0
IA4	4112624	1016	0
OA4	738912	234	0
IA5	4094976	1017	0
OA5	746320	233	0
IA6	4155184	1010	0
OA6	777152	240	0
IA7	4007024	1006	0
OA7	774528	239	0
IA8	3900704	1013	0
OA8	766912	237	0
IA9	4003728	1016	0
OA9	758176	237	0
IA10	4085712	1017	0
OA10	745824	236	0
IA11	3961872	1017	0
OA11	730976	235	0
IA12	3785520	1011	0
OA12	722832	238	0
IB1	3657568	1009	0
OB1	718928	237	0
IB2	3823840	1010	0
OB2	747744	241	0
IB3	4159888	1016	0
OB3	762496	240	0
IB4	4229248	1014	0
OB4	776784	239	0
IB5	4369120	1009	0
OB5	791344	237	0
IB6	4484640	1011	0
OB6	786320	235	0
IB7	4663248	1016	0
OB7	803936	237	0
IB8	4460160	1018	0
OB8	799728	237	0
IB9	4527600	1015	0
OB9	784752	236	0
IB10	4309840	1007	0
OB10	787872	240	0
IB11	4117952	1013	0
OB11	756928	237	0
IB12	3897296	1009	0
OB12	743152	239	0
IC1	3735984	1015	0
OC1	733152	239	0
IC2	3963744	1016	0
OC2	754832	240	0
IC3	4297376	1011	0
OC3	766864	238	0
IC4	4438960	1007	0
OC4	798768	241	0
IC5	4566928	1013	0
OC5	810624	240	0
IC6	4677136	1016	0
OC6	822592	240	0
IC7	4754896	1011	0
OC7	833648	240	0
IC8	4711104	1008	0
OC8	817152	236	0
IC9	4727904	1011	0
OC9	811376	237	0
IC10	4450048	1006	0
OC10	795552	239	0
IC11	4213648	1006	0
OC11	781152	240	0
IC12	3999488	1011	0
OC12	742688	236	0
ID1	3847712	1012	0
OD1	737440	238	0
ID2	4031424	1012	0
OD2	753504	237	0
ID3	4441232	1007	0
OD3	775840	237	0
ID4	4479952	1016	0
OD4	791904	236	0
ID5	4717776	1010	0
OD5	827648	241	0
ID6	4837280	1007	0
OD6	847568	238	0
ID7	4863264	1012	0
OD7	852112	240	0
ID8	4860112	1008	0
OD8	850800	242	0
ID9	4842928	1006	0
OD9	829680	239	0
ID10	4604096	1012	0
OD10	800400	237	0
ID11	4340960	1010	0
OD11	783344	238	0
ID12	4104352	1013	0
OD12	765488	241	0
IE1	3861904	1012	0
OE1	748112	242	0
IE2	4038272	1006	0
OE2	764928	240	0
IE3	4475984	1011	0
OE3	776432	237	0
IE4	4497280	1007	0
OE4	822112	243	0
IE5	4684528	1015	0
OE5	826816	240	0
IE6	4849088	1012	0
OE6	844544	237	0
IE7	4839008	1010	0
OE7	843760	236	0
IE8	4786096	1010	0
OE8	830736	236	0
IE9	4695968	1011	0
OE9	834288	241	0
IE10	4620400	1016	0
OE10	800128	236	0
IE11	4385024	1016	0
OE11	784240	238	0
IE12	4122448	1012	0
OE12	757312	238	0
IF1	3851296	1007	0
OF1	743232	241	0
IF2	4034336	1010	0
OF2	753536	238	0
IF3	4539568	1018	0
OF3	777392	239	0
IF4	4607232	1015	0
OF4	793472	239	0
IF5	4722736	1010	0
OF5	806944	237	0
IF6	4740912	1010	0
OF6	817536	236	0
IF7	4713584	1012	0
OF7	822752	237	0
IF8	4816224	1016	0
OF8	824736	239	0
IF9	4715392	1012	0
OF9	817232	239	0
IF10	4584800	1006	0
OF10	804368	240	0
IF11	4347088	1013	0
OF11	772272	238	0
IF12	4216848	1015	0
OF12	746576	237	0
IG1	3845648	1009	0
OG1	742080	243	0
IG2	4045888	1012	0
OG2	744128	238	0
IG3	4423088	1007	0
OG3	762496	238	0
IG4	4598816	1010	0
OG4	787568	242	0
IG5	4564864	1006	0
OG5	796000	240	0
IG6	4647072	1010	0
OG6	797872	238	0
IG7	4350416	1008	0
OG7	791216	235	0
IG8	4706624	1015	0
OG8	790272	236	0
IG9	4651376	1016	0
OG9	791760	239	0
IG10	4511344	1016	0
OG10	772992	238	0
IG11	4254576	1011	0
OG11	754768	238	0
IG12	4045216	1010	0
OG12	731584	236	0
IH1	3803216	1011	0
OH1	722496	239	0
IH2	3964960	1018	0
OH2	729488	237	0
IH3	4279344	1013	0
OH3	755088	240	0
IH4	4387664	1005	0
OH4	756112	237	0
IH5	4476944	1011	0
OH5	768384	238	0
IH6	4443088	1016	0
OH6	760240	234	0
IH7	4604944	1017	0
OH7	767168	235	0
IH8	4362256	1009	0
OH8	773584	238	0
IH9	4339984	1010	0
OH9	766400	239	0
IH10	4188208	1011	0
OH10	759232	240	0
IH11	4100784	1009	0
OH11	741744	240	0
IH12	3896192	1007	0
OH12	712656	235	0
```
