## Supplementary material for "A toolbox of Stable Integration Vectors (SIV) in the fission yeast *Schizosaccharomyces pombe*": Source data: S03_C001_T03_P0076_M1_X1_E1.quant

```
[instrument]
blockid	numofrow	numofcol	coversn	version	coverid	lamphours	blocksn	type	sn
21	8	12	*	1.3.2	*	*	*	ruo	272510497

[head]
version	name	operator	timestamp	expirytime	calibrationID
1.0.5	Quantitation	GUEST	*	*	*

[properties]
quantversion
0.2.5

[conditions]
BlkID	Run	ExcitationColor	EmissionColor	CameraBias	EmissionIndex	BlockTemperature	CameraGain	Point	SampleVolume	Step	ExposureIndex	CoverID	Time	SampleTemperature	CoverTemperature	ExcitationIndex	Stage	Exposure	Cycle
21	2019-02-04_142954	x1	m1	*	1	82.5056,82.5455,82.5385,82.5335,82.5253,82.532	*	76	10	3	1	-1	1549294998.583	82.4116,82.4148,82.4109,82.4152,82.4149,82.4122	104.943	1	3	60	1

[quant]
region	quant	count	saturation
IA1	2869856	1013	0
OA1	660992	237	0
IA2	2873808	1008	0
OA2	661200	236	0
IA3	2899152	1008	0
OA3	655072	234	0
IA4	2931200	1016	0
OA4	654704	234	0
IA5	2938688	1017	0
OA5	653696	233	0
IA6	2919920	1010	0
OA6	672624	240	0
IA7	2903280	1006	0
OA7	669328	239	0
IA8	2900256	1013	0
OA8	660240	237	0
IA9	2911792	1016	0
OA9	659680	237	0
IA10	2920080	1017	0
OA10	655200	236	0
IA11	2901648	1017	0
OA11	650736	235	0
IA12	2878624	1011	0
OA12	658416	238	0
IB1	2885008	1009	0
OB1	661424	237	0
IB2	2909312	1010	0
OB2	676352	241	0
IB3	2950224	1016	0
OB3	673184	240	0
IB4	2949840	1014	0
OB4	672160	239	0
IB5	2950720	1009	0
OB5	667792	237	0
IB6	2960448	1011	0
OB6	661632	235	0
IB7	3000720	1016	0
OB7	666736	237	0
IB8	2971872	1018	0
OB8	664816	237	0
IB9	2962240	1015	0
OB9	660992	236	0
IB10	2921456	1007	0
OB10	669408	240	0
IB11	2916000	1013	0
OB11	659648	237	0
IB12	2886304	1009	0
OB12	662336	239	0
IC1	2901936	1015	0
OC1	669728	239	0
IC2	2938064	1016	0
OC2	675152	240	0
IC3	2955232	1011	0
OC3	669904	238	0
IC4	2950064	1007	0
OC4	680688	241	0
IC5	2982016	1013	0
OC5	676080	240	0
IC6	2995040	1016	0
OC6	678048	240	0
IC7	2990192	1011	0
OC7	678032	240	0
IC8	2976576	1008	0
OC8	667632	236	0
IC9	2969904	1011	0
OC9	666688	237	0
IC10	2940272	1006	0
OC10	669520	239	0
IC11	2907344	1006	0
OC11	669520	240	0
IC12	2903456	1011	0
OC12	655792	236	0
ID1	2910656	1012	0
OD1	668208	238	0
ID2	2936240	1012	0
OD2	666944	237	0
ID3	2960528	1007	0
OD3	670880	237	0
ID4	2977792	1016	0
OD4	666288	236	0
ID5	2991296	1010	0
OD5	681488	241	0
ID6	2986944	1007	0
OD6	675232	238	0
ID7	3006864	1012	0
OD7	680688	240	0
ID8	2990816	1008	0
OD8	685520	242	0
ID9	2975776	1006	0
OD9	672352	239	0
ID10	2966560	1012	0
OD10	664400	237	0
ID11	2935120	1010	0
OD11	664400	238	0
ID12	2918416	1013	0
OD12	671472	241	0
IE1	2915792	1012	0
OE1	676544	242	0
IE2	2922944	1006	0
OE2	675504	240	0
IE3	2968032	1011	0
OE3	670784	237	0
IE4	2956752	1007	0
OE4	687264	243	0
IE5	2998848	1015	0
OE5	679760	240	0
IE6	3001248	1012	0
OE6	671568	237	0
IE7	3005216	1010	0
OE7	669088	236	0
IE8	2987312	1010	0
OE8	667840	236	0
IE9	2977808	1011	0
OE9	676336	241	0
IE10	2976208	1016	0
OE10	662704	236	0
IE11	2951920	1016	0
OE11	666928	238	0
IE12	2913248	1012	0
OE12	662000	238	0
IF1	2904992	1007	0
OF1	674560	241	0
IF2	2934448	1010	0
OF2	670512	238	0
IF3	2991520	1018	0
OF3	673648	239	0
IF4	2987872	1015	0
OF4	674976	239	0
IF5	2995472	1010	0
OF5	669584	237	0
IF6	2986048	1010	0
OF6	667488	236	0
IF7	2993280	1012	0
OF7	670368	237	0
IF8	3007248	1016	0
OF8	673072	239	0
IF9	2984336	1012	0
OF9	671552	239	0
IF10	2950384	1006	0
OF10	671232	240	0
IF11	2935616	1013	0
OF11	662864	238	0
IF12	2935840	1015	0
OF12	658192	237	0
IG1	2897568	1009	0
OG1	678416	243	0
IG2	2935104	1012	0
OG2	667712	238	0
IG3	2949008	1007	0
OG3	668848	238	0
IG4	2965920	1010	0
OG4	677760	242	0
IG5	2957056	1006	0
OG5	674208	240	0
IG6	2974160	1010	0
OG6	670128	238	0
IG7	2940656	1008	0
OG7	660032	235	0
IG8	2990976	1015	0
OG8	664320	236	0
IG9	2973936	1016	0
OG9	668848	239	0
IG10	2965520	1016	0
OG10	662096	238	0
IG11	2923408	1011	0
OG11	660672	238	0
IG12	2903792	1010	0
OG12	654320	236	0
IH1	2904576	1011	0
OH1	668656	239	0
IH2	2941968	1018	0
OH2	663616	237	0
IH3	2959392	1013	0
OH3	674560	240	0
IH4	2939200	1005	0
OH4	665264	237	0
IH5	2968944	1011	0
OH5	667824	238	0
IH6	2970544	1016	0
OH6	655792	234	0
IH7	2995888	1017	0
OH7	657696	235	0
IH8	2940368	1009	0
OH8	666752	238	0
IH9	2929184	1010	0
OH9	665136	239	0
IH10	2917424	1011	0
OH10	666544	240	0
IH11	2899232	1009	0
OH11	665472	240	0
IH12	2880688	1007	0
OH12	649264	235	0
```
