## Supplementary material for "A toolbox of Stable Integration Vectors (SIV) in the fission yeast *Schizosaccharomyces pombe*": Source data: S03_C001_T03_P0076_M1_X1_E2.quant

```
[instrument]
blockid	numofrow	numofcol	coversn	version	coverid	lamphours	blocksn	type	sn
21	8	12	*	1.3.2	*	*	*	ruo	272510497

[head]
version	name	operator	timestamp	expirytime	calibrationID
1.0.5	Quantitation	GUEST	*	*	*

[properties]
quantversion
0.2.5

[conditions]
BlkID	Run	ExcitationColor	EmissionColor	CameraBias	EmissionIndex	BlockTemperature	CameraGain	Point	SampleVolume	Step	ExposureIndex	CoverID	Time	SampleTemperature	CoverTemperature	ExcitationIndex	Stage	Exposure	Cycle
21	2019-02-04_142954	x1	m1	*	1	82.5056,82.5455,82.5385,82.5335,82.5253,82.532	*	76	10	3	2	-1	1549294999.214	82.4116,82.4148,82.4109,82.4152,82.4149,82.4122	104.943	1	3	175	1

[quant]
region	quant	count	saturation
IA1	3021808	1013	0
OA1	673632	237	0
IA2	3051728	1008	0
OA2	675104	236	0
IA3	3111904	1008	0
OA3	674336	234	0
IA4	3193792	1016	0
OA4	675440	234	0
IA5	3211280	1017	0
OA5	676016	233	0
IA6	3213968	1010	0
OA6	697968	240	0
IA7	3174944	1006	0
OA7	693232	239	0
IA8	3146960	1013	0
OA8	689296	237	0
IA9	3186192	1016	0
OA9	685744	237	0
IA10	3204896	1017	0
OA10	679680	236	0
IA11	3153024	1017	0
OA11	670704	235	0
IA12	3092288	1011	0
OA12	672736	238	0
IB1	3071360	1009	0
OB1	676832	237	0
IB2	3126896	1010	0
OB2	692352	241	0
IB3	3215792	1016	0
OB3	695840	240	0
IB4	3239872	1014	0
OB4	697616	239	0
IB5	3281904	1009	0
OB5	698608	237	0
IB6	3321520	1011	0
OB6	690464	235	0
IB7	3404240	1016	0
OB7	700432	237	0
IB8	3330864	1018	0
OB8	699568	237	0
IB9	3321936	1015	0
OB9	689952	236	0
IB10	3259680	1007	0
OB10	698704	240	0
IB11	3207872	1013	0
OB11	684384	237	0
IB12	3126688	1009	0
OB12	682368	239	0
IC1	3111168	1015	0
OC1	685488	239	0
IC2	3185920	1016	0
OC2	693584	240	0
IC3	3256976	1011	0
OC3	693840	238	0
IC4	3292464	1007	0
OC4	710976	241	0
IC5	3356912	1013	0
OC5	711056	240	0
IC6	3386208	1016	0
OC6	714816	240	0
IC7	3412576	1011	0
OC7	716016	240	0
IC8	3385024	1008	0
OC8	705184	236	0
IC9	3381312	1011	0
OC9	702992	237	0
IC10	3304496	1006	0
OC10	698464	239	0
IC11	3225952	1006	0
OC11	698080	240	0
IC12	3169792	1011	0
OC12	677824	236	0
ID1	3146096	1012	0
OD1	682672	238	0
ID2	3204640	1012	0
OD2	687232	237	0
ID3	3280240	1007	0
OD3	694864	237	0
ID4	3316672	1016	0
OD4	697872	236	0
ID5	3397248	1010	0
OD5	719120	241	0
ID6	3425456	1007	0
OD6	716768	238	0
ID7	3454224	1012	0
OD7	724784	240	0
ID8	3440112	1008	0
OD8	727760	242	0
ID9	3413184	1006	0
OD9	712624	239	0
ID10	3363216	1012	0
OD10	701824	237	0
ID11	3277248	1010	0
OD11	693872	238	0
ID12	3201344	1013	0
OD12	695952	241	0
IE1	3144160	1012	0
OE1	695424	242	0
IE2	3192192	1006	0
OE2	698400	240	0
IE3	3307952	1011	0
OE3	694400	237	0
IE4	3314864	1007	0
OE4	721152	243	0
IE5	3403360	1015	0
OE5	717824	240	0
IE6	3444752	1012	0
OE6	715456	237	0
IE7	3452960	1010	0
OE7	713920	236	0
IE8	3436752	1010	0
OE8	708976	236	0
IE9	3399280	1011	0
OE9	716576	241	0
IE10	3380832	1016	0
OE10	697728	236	0
IE11	3303264	1016	0
OE11	694048	238	0
IE12	3212512	1012	0
OE12	686368	238	0
IF1	3126976	1007	0
OF1	690800	241	0
IF2	3199136	1010	0
OF2	689200	238	0
IF3	3326480	1018	0
OF3	697728	239	0
IF4	3343104	1015	0
OF4	702464	239	0
IF5	3400736	1010	0
OF5	701872	237	0
IF6	3400064	1010	0
OF6	702704	236	0
IF7	3412576	1012	0
OF7	705536	237	0
IF8	3447008	1016	0
OF8	710256	239	0
IF9	3399504	1012	0
OF9	705424	239	0
IF10	3342448	1006	0
OF10	701568	240	0
IF11	3274096	1013	0
OF11	688592	238	0
IF12	3248992	1015	0
OF12	678208	237	0
IG1	3130992	1009	0
OG1	694624	243	0
IG2	3206432	1012	0
OG2	686928	238	0
IG3	3275280	1007	0
OG3	693744	238	0
IG4	3325904	1010	0
OG4	706528	242	0
IG5	3346336	1006	0
OG5	706528	240	0
IG6	3374864	1010	0
OG6	702272	238	0
IG7	3284432	1008	0
OG7	691360	235	0
IG8	3398112	1015	0
OG8	694752	236	0
IG9	3370144	1016	0
OG9	698032	239	0
IG10	3341808	1016	0
OG10	690144	238	0
IG11	3248992	1011	0
OG11	682976	238	0
IG12	3183696	1010	0
OG12	672720	236	0
IH1	3124176	1011	0
OH1	679632	239	0
IH2	3196176	1018	0
OH2	680256	237	0
IH3	3257808	1013	0
OH3	693008	240	0
IH4	3259872	1005	0
OH4	684560	237	0
IH5	3331648	1011	0
OH5	692560	238	0
IH6	3327168	1016	0
OH6	682160	234	0
IH7	3390032	1017	0
OH7	687488	235	0
IH8	3291456	1009	0
OH8	692112	238	0
IH9	3277792	1010	0
OH9	692960	239	0
IH10	3225856	1011	0
OH10	690160	240	0
IH11	3194736	1009	0
OH11	684480	240	0
IH12	3132272	1007	0
OH12	666736	235	0
```
