## Supplementary material for "A toolbox of Stable Integration Vectors (SIV) in the fission yeast *Schizosaccharomyces pombe*": Source data: S03_C001_T03_P0076_M1_X1_E3.quant

```
[instrument]
blockid	numofrow	numofcol	coversn	version	coverid	lamphours	blocksn	type	sn
21	8	12	*	1.3.2	*	*	*	ruo	272510497

[head]
version	name	operator	timestamp	expirytime	calibrationID
1.0.5	Quantitation	GUEST	*	*	*

[properties]
quantversion
0.2.5

[conditions]
BlkID	Run	ExcitationColor	EmissionColor	CameraBias	EmissionIndex	BlockTemperature	CameraGain	Point	SampleVolume	Step	ExposureIndex	CoverID	Time	SampleTemperature	CoverTemperature	ExcitationIndex	Stage	Exposure	Cycle
21	2019-02-04_142954	x1	m1	*	1	82.5056,82.5455,82.5385,82.5335,82.5253,82.532	*	76	10	3	3	-1	1549294999.929	82.4116,82.4148,82.4109,82.4152,82.4149,82.4122	104.943	1	3	520	1

[quant]
region	quant	count	saturation
IA1	3453088	1013	0
OA1	708720	237	0
IA2	3569312	1008	0
OA2	722944	236	0
IA3	3739504	1008	0
OA3	729456	234	0
IA4	3952192	1016	0
OA4	738304	234	0
IA5	4022416	1017	0
OA5	748272	233	0
IA6	4080992	1010	0
OA6	773568	240	0
IA7	3987200	1006	0
OA7	772832	239	0
IA8	3886592	1013	0
OA8	764048	237	0
IA9	3993008	1016	0
OA9	757120	237	0
IA10	4034256	1017	0
OA10	745744	236	0
IA11	3905952	1017	0
OA11	729440	235	0
IA12	3731328	1011	0
OA12	720336	238	0
IB1	3631104	1009	0
OB1	719136	237	0
IB2	3789648	1010	0
OB2	748896	241	0
IB3	4005872	1016	0
OB3	763904	240	0
IB4	4101616	1014	0
OB4	777584	239	0
IB5	4273936	1009	0
OB5	791392	237	0
IB6	4390320	1011	0
OB6	786720	235	0
IB7	4607712	1016	0
OB7	800272	237	0
IB8	4397440	1018	0
OB8	798608	237	0
IB9	4405392	1015	0
OB9	786000	236	0
IB10	4257232	1007	0
OB10	787280	240	0
IB11	4081504	1013	0
OB11	756096	237	0
IB12	3855360	1009	0
OB12	739168	239	0
IC1	3708576	1015	0
OC1	733232	239	0
IC2	3927520	1016	0
OC2	757248	240	0
IC3	4151360	1011	0
OC3	764400	238	0
IC4	4289456	1007	0
OC4	796528	241	0
IC5	4468064	1013	0
OC5	808256	240	0
IC6	4570656	1016	0
OC6	821120	240	0
IC7	4672208	1011	0
OC7	830576	240	0
IC8	4627088	1008	0
OC8	816640	236	0
IC9	4605504	1011	0
OC9	808128	237	0
IC10	4397552	1006	0
OC10	797104	239	0
IC11	4178368	1006	0
OC11	778880	240	0
IC12	3961136	1011	0
OC12	741776	236	0
ID1	3816496	1012	0
OD1	732944	238	0
ID2	3990688	1012	0
OD2	750656	237	0
ID3	4255312	1007	0
OD3	773264	237	0
ID4	4318816	1016	0
OD4	787856	236	0
ID5	4597008	1010	0
OD5	825664	241	0
ID6	4719024	1007	0
OD6	844672	238	0
ID7	4780160	1012	0
OD7	847824	240	0
ID8	4770128	1008	0
OD8	848720	242	0
ID9	4714624	1006	0
OD9	826640	239	0
ID10	4544560	1012	0
OD10	799552	237	0
ID11	4297280	1010	0
OD11	780384	238	0
ID12	4056944	1013	0
OD12	763680	241	0
IE1	3833216	1012	0
OE1	746864	242	0
IE2	4009984	1006	0
OE2	761632	240	0
IE3	4310832	1011	0
OE3	774864	237	0
IE4	4367536	1007	0
OE4	819488	243	0
IE5	4613072	1015	0
OE5	826464	240	0
IE6	4762144	1012	0
OE6	845168	237	0
IE7	4801024	1010	0
OE7	846368	236	0
IE8	4752624	1010	0
OE8	831232	236	0
IE9	4668096	1011	0
OE9	836528	241	0
IE10	4574800	1016	0
OE10	799872	236	0
IE11	4352512	1016	0
OE11	782272	238	0
IE12	4090320	1012	0
OE12	756112	238	0
IF1	3827616	1007	0
OF1	743792	241	0
IF2	4008144	1010	0
OF2	754528	238	0
IF3	4334176	1018	0
OF3	775696	239	0
IF4	4439792	1015	0
OF4	793360	239	0
IF5	4625376	1010	0
OF5	805328	237	0
IF6	4656352	1010	0
OF6	814848	236	0
IF7	4674640	1012	0
OF7	822864	237	0
IF8	4774032	1016	0
OF8	823472	239	0
IF9	4666416	1012	0
OF9	814992	239	0
IF10	4534048	1006	0
OF10	801488	240	0
IF11	4314352	1013	0
OF11	771472	238	0
IF12	4182672	1015	0
OF12	748992	237	0
IG1	3811616	1009	0
OG1	742256	243	0
IG2	4016304	1012	0
OG2	742304	238	0
IG3	4233008	1007	0
OG3	759504	238	0
IG4	4383712	1010	0
OG4	787664	242	0
IG5	4475552	1006	0
OG5	795216	240	0
IG6	4568880	1010	0
OG6	798608	238	0
IG7	4310880	1008	0
OG7	787152	235	0
IG8	4614016	1015	0
OG8	789360	236	0
IG9	4543792	1016	0
OG9	790416	239	0
IG10	4464624	1016	0
OG10	773200	238	0
IG11	4222272	1011	0
OG11	754064	238	0
IG12	4020048	1010	0
OG12	730832	236	0
IH1	3775568	1011	0
OH1	722000	239	0
IH2	3933952	1018	0
OH2	728096	237	0
IH3	4147552	1013	0
OH3	750880	240	0
IH4	4220352	1005	0
OH4	754176	237	0
IH5	4407056	1011	0
OH5	765056	238	0
IH6	4386544	1016	0
OH6	758768	234	0
IH7	4563440	1017	0
OH7	764176	235	0
IH8	4322384	1009	0
OH8	771520	238	0
IH9	4296736	1010	0
OH9	766592	239	0
IH10	4135504	1011	0
OH10	759296	240	0
IH11	4062656	1009	0
OH11	740256	240	0
IH12	3867856	1007	0
OH12	712560	235	0
```
