## Supplementary material for "A toolbox of Stable Integration Vectors (SIV) in the fission yeast *Schizosaccharomyces pombe*": Source data: S03_C001_T03_P0077_M1_X1_E1.quant

```
[instrument]
blockid	numofrow	numofcol	coversn	version	coverid	lamphours	blocksn	type	sn
21	8	12	*	1.3.2	*	*	*	ruo	272510497

[head]
version	name	operator	timestamp	expirytime	calibrationID
1.0.5	Quantitation	GUEST	*	*	*

[properties]
quantversion
0.2.5

[conditions]
BlkID	Run	ExcitationColor	EmissionColor	CameraBias	EmissionIndex	BlockTemperature	CameraGain	Point	SampleVolume	Step	ExposureIndex	CoverID	Time	SampleTemperature	CoverTemperature	ExcitationIndex	Stage	Exposure	Cycle
21	2019-02-04_142954	x1	m1	*	1	82.8354,82.8342,82.8251,82.8221,82.827,82.8371	*	77	10	3	1	-1	1549295006.676	82.7142,82.7149,82.7111,82.7136,82.714,82.7119	105.012	1	3	60	1

[quant]
region	quant	count	saturation
IA1	2872464	1013	0
OA1	659648	237	0
IA2	2874096	1008	0
OA2	658368	236	0
IA3	2896912	1008	0
OA3	657424	234	0
IA4	2936016	1016	0
OA4	656848	234	0
IA5	2938864	1017	0
OA5	653600	233	0
IA6	2920224	1010	0
OA6	670736	240	0
IA7	2896288	1006	0
OA7	666272	239	0
IA8	2901136	1013	0
OA8	661376	237	0
IA9	2905344	1016	0
OA9	659536	237	0
IA10	2919600	1017	0
OA10	656176	236	0
IA11	2900960	1017	0
OA11	651824	235	0
IA12	2871936	1011	0
OA12	657936	238	0
IB1	2886208	1009	0
OB1	662032	237	0
IB2	2908864	1010	0
OB2	676368	241	0
IB3	2943216	1016	0
OB3	675280	240	0
IB4	2941856	1014	0
OB4	673856	239	0
IB5	2944688	1009	0
OB5	669936	237	0
IB6	2958848	1011	0
OB6	663008	235	0
IB7	2996720	1016	0
OB7	669136	237	0
IB8	2966144	1018	0
OB8	665280	237	0
IB9	2954416	1015	0
OB9	660640	236	0
IB10	2919440	1007	0
OB10	671072	240	0
IB11	2913424	1013	0
OB11	660288	237	0
IB12	2887184	1009	0
OB12	664272	239	0
IC1	2911504	1015	0
OC1	668384	239	0
IC2	2938976	1016	0
OC2	674640	240	0
IC3	2950352	1011	0
OC3	671680	238	0
IC4	2948592	1007	0
OC4	679648	241	0
IC5	2982688	1013	0
OC5	676704	240	0
IC6	2995856	1016	0
OC6	678160	240	0
IC7	2990064	1011	0
OC7	678944	240	0
IC8	2975984	1008	0
OC8	665568	236	0
IC9	2971824	1011	0
OC9	667232	237	0
IC10	2937392	1006	0
OC10	670640	239	0
IC11	2908032	1006	0
OC11	667536	240	0
IC12	2906400	1011	0
OC12	656224	236	0
ID1	2915152	1012	0
OD1	664656	238	0
ID2	2941072	1012	0
OD2	666480	237	0
ID3	2953824	1007	0
OD3	671056	237	0
ID4	2970032	1016	0
OD4	666464	236	0
ID5	2986592	1010	0
OD5	682192	241	0
ID6	2983696	1007	0
OD6	675712	238	0
ID7	3007728	1012	0
OD7	680544	240	0
ID8	2987040	1008	0
OD8	682336	242	0
ID9	2975200	1006	0
OD9	672944	239	0
ID10	2968032	1012	0
OD10	664192	237	0
ID11	2932480	1010	0
OD11	663040	238	0
ID12	2915168	1013	0
OD12	669168	241	0
IE1	2912528	1012	0
OE1	676752	242	0
IE2	2919056	1006	0
OE2	674736	240	0
IE3	2966816	1011	0
OE3	668208	237	0
IE4	2952048	1007	0
OE4	686832	243	0
IE5	2996704	1015	0
OE5	678448	240	0
IE6	3005856	1012	0
OE6	673056	237	0
IE7	3003488	1010	0
OE7	670256	236	0
IE8	2990864	1010	0
OE8	667392	236	0
IE9	2972416	1011	0
OE9	678864	241	0
IE10	2981360	1016	0
OE10	660272	236	0
IE11	2947760	1016	0
OE11	663600	238	0
IE12	2915296	1012	0
OE12	661312	238	0
IF1	2899136	1007	0
OF1	674352	241	0
IF2	2931760	1010	0
OF2	671136	238	0
IF3	2985408	1018	0
OF3	675392	239	0
IF4	2983264	1015	0
OF4	674864	239	0
IF5	2989152	1010	0
OF5	667856	237	0
IF6	2982736	1010	0
OF6	667728	236	0
IF7	2990960	1012	0
OF7	669584	237	0
IF8	3009328	1016	0
OF8	672832	239	0
IF9	2978976	1012	0
OF9	672320	239	0
IF10	2950768	1006	0
OF10	672976	240	0
IF11	2941904	1013	0
OF11	662976	238	0
IF12	2935760	1015	0
OF12	656944	237	0
IG1	2904224	1009	0
OG1	679328	243	0
IG2	2939536	1012	0
OG2	668960	238	0
IG3	2948640	1007	0
OG3	670288	238	0
IG4	2962720	1010	0
OG4	679552	242	0
IG5	2962784	1006	0
OG5	676848	240	0
IG6	2978352	1010	0
OG6	671312	238	0
IG7	2944144	1008	0
OG7	660464	235	0
IG8	2987408	1015	0
OG8	665712	236	0
IG9	2977920	1016	0
OG9	669120	239	0
IG10	2967232	1016	0
OG10	664528	238	0
IG11	2927104	1011	0
OG11	662560	238	0
IG12	2904064	1010	0
OG12	654832	236	0
IH1	2901072	1011	0
OH1	669024	239	0
IH2	2938080	1018	0
OH2	663680	237	0
IH3	2949872	1013	0
OH3	672448	240	0
IH4	2932240	1005	0
OH4	665808	237	0
IH5	2964032	1011	0
OH5	669456	238	0
IH6	2963632	1016	0
OH6	657152	234	0
IH7	2987792	1017	0
OH7	658544	235	0
IH8	2936000	1009	0
OH8	664336	238	0
IH9	2927232	1010	0
OH9	666688	239	0
IH10	2916464	1011	0
OH10	667184	240	0
IH11	2897200	1009	0
OH11	664768	240	0
IH12	2880416	1007	0
OH12	651872	235	0
```
