## Supplementary material for "A toolbox of Stable Integration Vectors (SIV) in the fission yeast *Schizosaccharomyces pombe*": Source data: S03_C001_T03_P0077_M1_X1_E2.quant

```
[instrument]
blockid	numofrow	numofcol	coversn	version	coverid	lamphours	blocksn	type	sn
21	8	12	*	1.3.2	*	*	*	ruo	272510497

[head]
version	name	operator	timestamp	expirytime	calibrationID
1.0.5	Quantitation	GUEST	*	*	*

[properties]
quantversion
0.2.5

[conditions]
BlkID	Run	ExcitationColor	EmissionColor	CameraBias	EmissionIndex	BlockTemperature	CameraGain	Point	SampleVolume	Step	ExposureIndex	CoverID	Time	SampleTemperature	CoverTemperature	ExcitationIndex	Stage	Exposure	Cycle
21	2019-02-04_142954	x1	m1	*	1	82.8354,82.8342,82.8251,82.8221,82.827,82.8371	*	77	10	3	2	-1	1549295007.319	82.7142,82.7149,82.7111,82.7136,82.714,82.7119	105.012	1	3	175	1

[quant]
region	quant	count	saturation
IA1	3023104	1013	0
OA1	674288	237	0
IA2	3050544	1008	0
OA2	677200	236	0
IA3	3110656	1008	0
OA3	674976	234	0
IA4	3182816	1016	0
OA4	676080	234	0
IA5	3206416	1017	0
OA5	677520	233	0
IA6	3207776	1010	0
OA6	698912	240	0
IA7	3172784	1006	0
OA7	695776	239	0
IA8	3153872	1013	0
OA8	689904	237	0
IA9	3180624	1016	0
OA9	685120	237	0
IA10	3199936	1017	0
OA10	680288	236	0
IA11	3152736	1017	0
OA11	674144	235	0
IA12	3089552	1011	0
OA12	674432	238	0
IB1	3065056	1009	0
OB1	675120	237	0
IB2	3124048	1010	0
OB2	694496	241	0
IB3	3202608	1016	0
OB3	695744	240	0
IB4	3222736	1014	0
OB4	697568	239	0
IB5	3265312	1009	0
OB5	697616	237	0
IB6	3309984	1011	0
OB6	693280	235	0
IB7	3398704	1016	0
OB7	699776	237	0
IB8	3317280	1018	0
OB8	699648	237	0
IB9	3303216	1015	0
OB9	690816	236	0
IB10	3246000	1007	0
OB10	699664	240	0
IB11	3194976	1013	0
OB11	682992	237	0
IB12	3121392	1009	0
OB12	680752	239	0
IC1	3101024	1015	0
OC1	683600	239	0
IC2	3182896	1016	0
OC2	694752	240	0
IC3	3240912	1011	0
OC3	695664	238	0
IC4	3269712	1007	0
OC4	709248	241	0
IC5	3340832	1013	0
OC5	713120	240	0
IC6	3370128	1016	0
OC6	715504	240	0
IC7	3404496	1011	0
OC7	716960	240	0
IC8	3372208	1008	0
OC8	703424	236	0
IC9	3367248	1011	0
OC9	700080	237	0
IC10	3292560	1006	0
OC10	699936	239	0
IC11	3216944	1006	0
OC11	696416	240	0
IC12	3164176	1011	0
OC12	678384	236	0
ID1	3134752	1012	0
OD1	682784	238	0
ID2	3197776	1012	0
OD2	688608	237	0
ID3	3272768	1007	0
OD3	694048	237	0
ID4	3303632	1016	0
OD4	695744	236	0
ID5	3380480	1010	0
OD5	717520	241	0
ID6	3416800	1007	0
OD6	719312	238	0
ID7	3442816	1012	0
OD7	719808	240	0
ID8	3429600	1008	0
OD8	724016	242	0
ID9	3397488	1006	0
OD9	710944	239	0
ID10	3352992	1012	0
OD10	698448	237	0
ID11	3273472	1010	0
OD11	694160	238	0
ID12	3203072	1013	0
OD12	694720	241	0
IE1	3136832	1012	0
OE1	695984	242	0
IE2	3188576	1006	0
OE2	697952	240	0
IE3	3292736	1011	0
OE3	696752	237	0
IE4	3299520	1007	0
OE4	719056	243	0
IE5	3401040	1015	0
OE5	717216	240	0
IE6	3437616	1012	0
OE6	714320	237	0
IE7	3446864	1010	0
OE7	714080	236	0
IE8	3426848	1010	0
OE8	709792	236	0
IE9	3392720	1011	0
OE9	718464	241	0
IE10	3378000	1016	0
OE10	696992	236	0
IE11	3298224	1016	0
OE11	694544	238	0
IE12	3207184	1012	0
OE12	687456	238	0
IF1	3122592	1007	0
OF1	692800	241	0
IF2	3195360	1010	0
OF2	691984	238	0
IF3	3304720	1018	0
OF3	700240	239	0
IF4	3327600	1015	0
OF4	703744	239	0
IF5	3383360	1010	0
OF5	701888	237	0
IF6	3390784	1010	0
OF6	702176	236	0
IF7	3406768	1012	0
OF7	706656	237	0
IF8	3432288	1016	0
OF8	711200	239	0
IF9	3388096	1012	0
OF9	706688	239	0
IF10	3337232	1006	0
OF10	703744	240	0
IF11	3271024	1013	0
OF11	691696	238	0
IF12	3240704	1015	0
OF12	680208	237	0
IG1	3130688	1009	0
OG1	695760	243	0
IG2	3208576	1012	0
OG2	687536	238	0
IG3	3259184	1007	0
OG3	694736	238	0
IG4	3311216	1010	0
OG4	709024	242	0
IG5	3338576	1006	0
OG5	707248	240	0
IG6	3366896	1010	0
OG6	703760	238	0
IG7	3284432	1008	0
OG7	695632	235	0
IG8	3394944	1015	0
OG8	695680	236	0
IG9	3364464	1016	0
OG9	701376	239	0
IG10	3338624	1016	0
OG10	692016	238	0
IG11	3244544	1011	0
OG11	684400	238	0
IG12	3182096	1010	0
OG12	673712	236	0
IH1	3111856	1011	0
OH1	681920	239	0
IH2	3186864	1018	0
OH2	679136	237	0
IH3	3243024	1013	0
OH3	693488	240	0
IH4	3244160	1005	0
OH4	684656	237	0
IH5	3315600	1011	0
OH5	690608	238	0
IH6	3318864	1016	0
OH6	681040	234	0
IH7	3377136	1017	0
OH7	684736	235	0
IH8	3278400	1009	0
OH8	693360	238	0
IH9	3267536	1010	0
OH9	691136	239	0
IH10	3215392	1011	0
OH10	687696	240	0
IH11	3186080	1009	0
OH11	683232	240	0
IH12	3122064	1007	0
OH12	665696	235	0
```
