## Supplementary material for "A toolbox of Stable Integration Vectors (SIV) in the fission yeast *Schizosaccharomyces pombe*": Source data: S03_C001_T03_P0077_M1_X1_E3.quant

```
[instrument]
blockid	numofrow	numofcol	coversn	version	coverid	lamphours	blocksn	type	sn
21	8	12	*	1.3.2	*	*	*	ruo	272510497

[head]
version	name	operator	timestamp	expirytime	calibrationID
1.0.5	Quantitation	GUEST	*	*	*

[properties]
quantversion
0.2.5

[conditions]
BlkID	Run	ExcitationColor	EmissionColor	CameraBias	EmissionIndex	BlockTemperature	CameraGain	Point	SampleVolume	Step	ExposureIndex	CoverID	Time	SampleTemperature	CoverTemperature	ExcitationIndex	Stage	Exposure	Cycle
21	2019-02-04_142954	x1	m1	*	1	82.8354,82.8342,82.8251,82.8221,82.827,82.8371	*	77	10	3	3	-1	1549295008.033	82.7142,82.7149,82.7111,82.7136,82.714,82.7119	105.012	1	3	520	1

[quant]
region	quant	count	saturation
IA1	3450656	1013	0
OA1	711472	237	0
IA2	3562432	1008	0
OA2	722320	236	0
IA3	3729648	1008	0
OA3	726384	234	0
IA4	3917456	1016	0
OA4	736544	234	0
IA5	4001296	1017	0
OA5	742432	233	0
IA6	4051504	1010	0
OA6	776240	240	0
IA7	3979408	1006	0
OA7	774320	239	0
IA8	3876896	1013	0
OA8	765936	237	0
IA9	3978560	1016	0
OA9	756480	237	0
IA10	4011904	1017	0
OA10	746144	236	0
IA11	3887744	1017	0
OA11	729216	235	0
IA12	3713792	1011	0
OA12	721632	238	0
IB1	3618240	1009	0
OB1	718352	237	0
IB2	3776768	1010	0
OB2	747264	241	0
IB3	3969232	1016	0
OB3	763648	240	0
IB4	4068656	1014	0
OB4	777296	239	0
IB5	4231312	1009	0
OB5	790704	237	0
IB6	4361808	1011	0
OB6	786896	235	0
IB7	4606144	1016	0
OB7	802464	237	0
IB8	4369904	1018	0
OB8	800464	237	0
IB9	4371296	1015	0
OB9	785536	236	0
IB10	4238032	1007	0
OB10	786992	240	0
IB11	4062960	1013	0
OB11	755872	237	0
IB12	3836624	1009	0
OB12	741440	239	0
IC1	3694720	1015	0
OC1	730560	239	0
IC2	3909872	1016	0
OC2	756080	240	0
IC3	4113136	1011	0
OC3	764480	238	0
IC4	4250656	1007	0
OC4	795424	241	0
IC5	4424496	1013	0
OC5	808768	240	0
IC6	4535088	1016	0
OC6	824432	240	0
IC7	4641424	1011	0
OC7	833456	240	0
IC8	4588688	1008	0
OC8	816752	236	0
IC9	4567008	1011	0
OC9	809328	237	0
IC10	4378016	1006	0
OC10	795488	239	0
IC11	4150176	1006	0
OC11	777728	240	0
IC12	3954784	1011	0
OC12	741440	236	0
ID1	3806336	1012	0
OD1	733472	238	0
ID2	3970960	1012	0
OD2	749216	237	0
ID3	4214096	1007	0
OD3	771280	237	0
ID4	4288416	1016	0
OD4	787936	236	0
ID5	4569232	1010	0
OD5	824528	241	0
ID6	4686432	1007	0
OD6	843696	238	0
ID7	4751536	1012	0
OD7	849456	240	0
ID8	4738128	1008	0
OD8	851872	242	0
ID9	4686944	1006	0
OD9	828288	239	0
ID10	4521904	1012	0
OD10	801056	237	0
ID11	4284448	1010	0
OD11	780656	238	0
ID12	4050480	1013	0
OD12	763568	241	0
IE1	3814816	1012	0
OE1	747200	242	0
IE2	3986960	1006	0
OE2	761264	240	0
IE3	4264464	1011	0
OE3	772320	237	0
IE4	4323328	1007	0
OE4	816704	243	0
IE5	4579216	1015	0
OE5	823856	240	0
IE6	4736032	1012	0
OE6	842096	237	0
IE7	4779696	1010	0
OE7	840096	236	0
IE8	4720064	1010	0
OE8	826960	236	0
IE9	4638192	1011	0
OE9	833200	241	0
IE10	4547696	1016	0
OE10	799696	236	0
IE11	4329440	1016	0
OE11	781552	238	0
IE12	4069520	1012	0
OE12	755216	238	0
IF1	3819280	1007	0
OF1	742288	241	0
IF2	3991808	1010	0
OF2	753936	238	0
IF3	4293424	1018	0
OF3	777056	239	0
IF4	4397248	1015	0
OF4	794608	239	0
IF5	4599136	1010	0
OF5	805904	237	0
IF6	4623824	1010	0
OF6	813904	236	0
IF7	4662864	1012	0
OF7	818576	237	0
IF8	4749584	1016	0
OF8	822544	239	0
IF9	4647232	1012	0
OF9	814608	239	0
IF10	4515392	1006	0
OF10	800208	240	0
IF11	4292944	1013	0
OF11	773696	238	0
IF12	4170784	1015	0
OF12	744560	237	0
IG1	3798464	1009	0
OG1	742736	243	0
IG2	4002544	1012	0
OG2	742368	238	0
IG3	4188960	1007	0
OG3	760112	238	0
IG4	4342752	1010	0
OG4	786736	242	0
IG5	4457728	1006	0
OG5	794528	240	0
IG6	4536544	1010	0
OG6	799024	238	0
IG7	4301600	1008	0
OG7	788672	235	0
IG8	4594944	1015	0
OG8	788368	236	0
IG9	4515808	1016	0
OG9	789808	239	0
IG10	4445648	1016	0
OG10	771744	238	0
IG11	4204224	1011	0
OG11	754592	238	0
IG12	4005712	1010	0
OG12	730496	236	0
IH1	3754176	1011	0
OH1	720704	239	0
IH2	3916224	1018	0
OH2	728672	237	0
IH3	4107136	1013	0
OH3	752480	240	0
IH4	4173056	1005	0
OH4	751424	237	0
IH5	4367760	1011	0
OH5	765744	238	0
IH6	4345968	1016	0
OH6	758832	234	0
IH7	4527056	1017	0
OH7	763440	235	0
IH8	4293392	1009	0
OH8	773344	238	0
IH9	4264752	1010	0
OH9	765440	239	0
IH10	4107952	1011	0
OH10	757520	240	0
IH11	4036464	1009	0
OH11	737760	240	0
IH12	3839296	1007	0
OH12	710384	235	0
```
