## Supplementary material for "A toolbox of Stable Integration Vectors (SIV) in the fission yeast *Schizosaccharomyces pombe*": Source data: S03_C001_T03_P0078_M1_X1_E1.quant

```
[instrument]
blockid	numofrow	numofcol	coversn	version	coverid	lamphours	blocksn	type	sn
21	8	12	*	1.3.2	*	*	*	ruo	272510497

[head]
version	name	operator	timestamp	expirytime	calibrationID
1.0.5	Quantitation	GUEST	*	*	*

[properties]
quantversion
0.2.5

[conditions]
BlkID	Run	ExcitationColor	EmissionColor	CameraBias	EmissionIndex	BlockTemperature	CameraGain	Point	SampleVolume	Step	ExposureIndex	CoverID	Time	SampleTemperature	CoverTemperature	ExcitationIndex	Stage	Exposure	Cycle
21	2019-02-04_142954	x1	m1	*	1	83.13,83.1204,83.1093,83.1284,83.1267,83.0997	*	78	10	3	1	-1	1549295014.761	83.0144,83.0117,83.0104,83.0118,83.013,83.0134	104.966	1	3	60	1

[quant]
region	quant	count	saturation
IA1	2871776	1013	0
OA1	660688	237	0
IA2	2879760	1008	0
OA2	658672	236	0
IA3	2898448	1008	0
OA3	656384	234	0
IA4	2932000	1016	0
OA4	655264	234	0
IA5	2933968	1017	0
OA5	653808	233	0
IA6	2919168	1010	0
OA6	671264	240	0
IA7	2904864	1006	0
OA7	668864	239	0
IA8	2899328	1013	0
OA8	662528	237	0
IA9	2913056	1016	0
OA9	661712	237	0
IA10	2921312	1017	0
OA10	655504	236	0
IA11	2900624	1017	0
OA11	652944	235	0
IA12	2872480	1011	0
OA12	659632	238	0
IB1	2880720	1009	0
OB1	664160	237	0
IB2	2904112	1010	0
OB2	675040	241	0
IB3	2943792	1016	0
OB3	675024	240	0
IB4	2939888	1014	0
OB4	673808	239	0
IB5	2942816	1009	0
OB5	668048	237	0
IB6	2955760	1011	0
OB6	661712	235	0
IB7	2998928	1016	0
OB7	666032	237	0
IB8	2964160	1018	0
OB8	664224	237	0
IB9	2952720	1015	0
OB9	659616	236	0
IB10	2917072	1007	0
OB10	670656	240	0
IB11	2905920	1013	0
OB11	660048	237	0
IB12	2877440	1009	0
OB12	662176	239	0
IC1	2903376	1015	0
OC1	668496	239	0
IC2	2937856	1016	0
OC2	674144	240	0
IC3	2949584	1011	0
OC3	670544	238	0
IC4	2947680	1007	0
OC4	678608	241	0
IC5	2981600	1013	0
OC5	676384	240	0
IC6	2991072	1016	0
OC6	678048	240	0
IC7	2990432	1011	0
OC7	677984	240	0
IC8	2968480	1008	0
OC8	666304	236	0
IC9	2965168	1011	0
OC9	665072	237	0
IC10	2934144	1006	0
OC10	669056	239	0
IC11	2907456	1006	0
OC11	669008	240	0
IC12	2900560	1011	0
OC12	654704	236	0
ID1	2908640	1012	0
OD1	667920	238	0
ID2	2930368	1012	0
OD2	666608	237	0
ID3	2951184	1007	0
OD3	666672	237	0
ID4	2970112	1016	0
OD4	665088	236	0
ID5	2983488	1010	0
OD5	681104	241	0
ID6	2986496	1007	0
OD6	674400	238	0
ID7	2997808	1012	0
OD7	680496	240	0
ID8	2984992	1008	0
OD8	684000	242	0
ID9	2968816	1006	0
OD9	673744	239	0
ID10	2961408	1012	0
OD10	665568	237	0
ID11	2929184	1010	0
OD11	665360	238	0
ID12	2916848	1013	0
OD12	670688	241	0
IE1	2906656	1012	0
OE1	676560	242	0
IE2	2915232	1006	0
OE2	675712	240	0
IE3	2961504	1011	0
OE3	669248	237	0
IE4	2950224	1007	0
OE4	685584	243	0
IE5	2990624	1015	0
OE5	677664	240	0
IE6	2998400	1012	0
OE6	673600	237	0
IE7	2998624	1010	0
OE7	670624	236	0
IE8	2984352	1010	0
OE8	666640	236	0
IE9	2973776	1011	0
OE9	678816	241	0
IE10	2974688	1016	0
OE10	662128	236	0
IE11	2943968	1016	0
OE11	663184	238	0
IE12	2913808	1012	0
OE12	663088	238	0
IF1	2903680	1007	0
OF1	675104	241	0
IF2	2931968	1010	0
OF2	670784	238	0
IF3	2984944	1018	0
OF3	673136	239	0
IF4	2984640	1015	0
OF4	673536	239	0
IF5	2991664	1010	0
OF5	669968	237	0
IF6	2989136	1010	0
OF6	667408	236	0
IF7	2990816	1012	0
OF7	669328	237	0
IF8	3008928	1016	0
OF8	674880	239	0
IF9	2977424	1012	0
OF9	671200	239	0
IF10	2950416	1006	0
OF10	672464	240	0
IF11	2936624	1013	0
OF11	663888	238	0
IF12	2934640	1015	0
OF12	658416	237	0
IG1	2905312	1009	0
OG1	678592	243	0
IG2	2931680	1012	0
OG2	668416	238	0
IG3	2944464	1007	0
OG3	669072	238	0
IG4	2965632	1010	0
OG4	681872	242	0
IG5	2957520	1006	0
OG5	677488	240	0
IG6	2969664	1010	0
OG6	670416	238	0
IG7	2936256	1008	0
OG7	660800	235	0
IG8	2985280	1015	0
OG8	663936	236	0
IG9	2972896	1016	0
OG9	669872	239	0
IG10	2960048	1016	0
OG10	667328	238	0
IG11	2922544	1011	0
OG11	661024	238	0
IG12	2904624	1010	0
OG12	657328	236	0
IH1	2897072	1011	0
OH1	664352	239	0
IH2	2935376	1018	0
OH2	661040	237	0
IH3	2941536	1013	0
OH3	672336	240	0
IH4	2928528	1005	0
OH4	662608	237	0
IH5	2957888	1011	0
OH5	665488	238	0
IH6	2962096	1016	0
OH6	655632	234	0
IH7	2983712	1017	0
OH7	656880	235	0
IH8	2932032	1009	0
OH8	664832	238	0
IH9	2920480	1010	0
OH9	665312	239	0
IH10	2910560	1011	0
OH10	664368	240	0
IH11	2891840	1009	0
OH11	662672	240	0
IH12	2876896	1007	0
OH12	649008	235	0
```
