## Supplementary material for "A toolbox of Stable Integration Vectors (SIV) in the fission yeast *Schizosaccharomyces pombe*": Source data: S03_C001_T03_P0078_M1_X1_E2.quant

```
[instrument]
blockid	numofrow	numofcol	coversn	version	coverid	lamphours	blocksn	type	sn
21	8	12	*	1.3.2	*	*	*	ruo	272510497

[head]
version	name	operator	timestamp	expirytime	calibrationID
1.0.5	Quantitation	GUEST	*	*	*

[properties]
quantversion
0.2.5

[conditions]
BlkID	Run	ExcitationColor	EmissionColor	CameraBias	EmissionIndex	BlockTemperature	CameraGain	Point	SampleVolume	Step	ExposureIndex	CoverID	Time	SampleTemperature	CoverTemperature	ExcitationIndex	Stage	Exposure	Cycle
21	2019-02-04_142954	x1	m1	*	1	83.13,83.1204,83.1093,83.1284,83.1267,83.0997	*	78	10	3	2	-1	1549295015.414	83.0144,83.0117,83.0104,83.0118,83.013,83.0134	104.966	1	3	175	1

[quant]
region	quant	count	saturation
IA1	3016640	1013	0
OA1	671536	237	0
IA2	3048720	1008	0
OA2	673904	236	0
IA3	3102896	1008	0
OA3	673008	234	0
IA4	3170960	1016	0
OA4	675888	234	0
IA5	3199376	1017	0
OA5	674736	233	0
IA6	3196736	1010	0
OA6	698304	240	0
IA7	3164576	1006	0
OA7	692944	239	0
IA8	3145024	1013	0
OA8	689536	237	0
IA9	3173296	1016	0
OA9	682848	237	0
IA10	3184080	1017	0
OA10	678496	236	0
IA11	3142752	1017	0
OA11	669584	235	0
IA12	3074672	1011	0
OA12	671808	238	0
IB1	3061616	1009	0
OB1	677088	237	0
IB2	3118800	1010	0
OB2	694960	241	0
IB3	3196368	1016	0
OB3	696560	240	0
IB4	3218944	1014	0
OB4	698464	239	0
IB5	3262576	1009	0
OB5	698800	237	0
IB6	3304080	1011	0
OB6	693104	235	0
IB7	3401376	1016	0
OB7	699312	237	0
IB8	3317696	1018	0
OB8	700048	237	0
IB9	3303056	1015	0
OB9	691808	236	0
IB10	3245104	1007	0
OB10	698208	240	0
IB11	3196096	1013	0
OB11	682112	237	0
IB12	3120368	1009	0
OB12	682448	239	0
IC1	3093888	1015	0
OC1	683984	239	0
IC2	3174000	1016	0
OC2	693168	240	0
IC3	3231952	1011	0
OC3	695888	238	0
IC4	3261760	1007	0
OC4	710352	241	0
IC5	3326672	1013	0
OC5	708960	240	0
IC6	3365424	1016	0
OC6	714464	240	0
IC7	3392944	1011	0
OC7	716368	240	0
IC8	3364160	1008	0
OC8	703856	236	0
IC9	3357904	1011	0
OC9	701136	237	0
IC10	3281968	1006	0
OC10	699552	239	0
IC11	3207280	1006	0
OC11	693840	240	0
IC12	3151680	1011	0
OC12	677888	236	0
ID1	3131168	1012	0
OD1	682624	238	0
ID2	3193216	1012	0
OD2	685728	237	0
ID3	3261936	1007	0
OD3	693552	237	0
ID4	3296816	1016	0
OD4	698096	236	0
ID5	3377088	1010	0
OD5	718096	241	0
ID6	3401968	1007	0
OD6	717440	238	0
ID7	3436080	1012	0
OD7	721984	240	0
ID8	3416576	1008	0
OD8	725840	242	0
ID9	3391280	1006	0
OD9	710416	239	0
ID10	3345952	1012	0
OD10	699424	237	0
ID11	3263168	1010	0
OD11	692848	238	0
ID12	3193488	1013	0
OD12	693920	241	0
IE1	3136912	1012	0
OE1	695360	242	0
IE2	3189568	1006	0
OE2	697712	240	0
IE3	3285680	1011	0
OE3	694928	237	0
IE4	3290112	1007	0
OE4	721008	243	0
IE5	3394480	1015	0
OE5	716704	240	0
IE6	3431952	1012	0
OE6	717376	237	0
IE7	3441632	1010	0
OE7	714592	236	0
IE8	3422448	1010	0
OE8	709488	236	0
IE9	3387216	1011	0
OE9	717600	241	0
IE10	3367600	1016	0
OE10	696896	236	0
IE11	3291824	1016	0
OE11	694800	238	0
IE12	3204656	1012	0
OE12	685968	238	0
IF1	3119536	1007	0
OF1	689744	241	0
IF2	3186112	1010	0
OF2	689056	238	0
IF3	3299936	1018	0
OF3	699104	239	0
IF4	3323456	1015	0
OF4	705072	239	0
IF5	3376480	1010	0
OF5	702528	237	0
IF6	3376656	1010	0
OF6	705056	236	0
IF7	3399248	1012	0
OF7	705984	237	0
IF8	3432160	1016	0
OF8	711216	239	0
IF9	3383792	1012	0
OF9	707152	239	0
IF10	3331664	1006	0
OF10	701968	240	0
IF11	3268368	1013	0
OF11	690880	238	0
IF12	3237360	1015	0
OF12	679200	237	0
IG1	3124736	1009	0
OG1	693008	243	0
IG2	3200672	1012	0
OG2	687168	238	0
IG3	3249024	1007	0
OG3	692640	238	0
IG4	3299056	1010	0
OG4	706992	242	0
IG5	3333888	1006	0
OG5	704064	240	0
IG6	3360784	1010	0
OG6	701616	238	0
IG7	3275168	1008	0
OG7	693456	235	0
IG8	3383488	1015	0
OG8	693776	236	0
IG9	3352416	1016	0
OG9	699792	239	0
IG10	3335264	1016	0
OG10	691808	238	0
IG11	3235856	1011	0
OG11	686032	238	0
IG12	3178048	1010	0
OG12	674576	236	0
IH1	3114032	1011	0
OH1	678864	239	0
IH2	3184016	1018	0
OH2	680336	237	0
IH3	3237488	1013	0
OH3	693136	240	0
IH4	3234432	1005	0
OH4	685632	237	0
IH5	3311904	1011	0
OH5	690928	238	0
IH6	3312336	1016	0
OH6	679248	234	0
IH7	3371744	1017	0
OH7	686400	235	0
IH8	3274128	1009	0
OH8	690912	238	0
IH9	3260800	1010	0
OH9	690416	239	0
IH10	3213872	1011	0
OH10	687712	240	0
IH11	3182496	1009	0
OH11	684512	240	0
IH12	3118672	1007	0
OH12	665872	235	0
```
