## Supplementary material for "A toolbox of Stable Integration Vectors (SIV) in the fission yeast *Schizosaccharomyces pombe*": Source data: S03_C001_T03_P0078_M1_X1_E3.quant

```
[instrument]
blockid	numofrow	numofcol	coversn	version	coverid	lamphours	blocksn	type	sn
21	8	12	*	1.3.2	*	*	*	ruo	272510497

[head]
version	name	operator	timestamp	expirytime	calibrationID
1.0.5	Quantitation	GUEST	*	*	*

[properties]
quantversion
0.2.5

[conditions]
BlkID	Run	ExcitationColor	EmissionColor	CameraBias	EmissionIndex	BlockTemperature	CameraGain	Point	SampleVolume	Step	ExposureIndex	CoverID	Time	SampleTemperature	CoverTemperature	ExcitationIndex	Stage	Exposure	Cycle
21	2019-02-04_142954	x1	m1	*	1	83.13,83.1204,83.1093,83.1284,83.1267,83.0997	*	78	10	3	3	-1	1549295016.128	83.0144,83.0117,83.0104,83.0118,83.013,83.0134	104.966	1	3	520	1

[quant]
region	quant	count	saturation
IA1	3450672	1013	0
OA1	710960	237	0
IA2	3562272	1008	0
OA2	721872	236	0
IA3	3725008	1008	0
OA3	725344	234	0
IA4	3903744	1016	0
OA4	735024	234	0
IA5	3985584	1017	0
OA5	744048	233	0
IA6	4040048	1010	0
OA6	776752	240	0
IA7	3971184	1006	0
OA7	773312	239	0
IA8	3871264	1013	0
OA8	762864	237	0
IA9	3972352	1016	0
OA9	755456	237	0
IA10	4006000	1017	0
OA10	746240	236	0
IA11	3882384	1017	0
OA11	727680	235	0
IA12	3708240	1011	0
OA12	716368	238	0
IB1	3608432	1009	0
OB1	718448	237	0
IB2	3758112	1010	0
OB2	746192	241	0
IB3	3947856	1016	0
OB3	762672	240	0
IB4	4051152	1014	0
OB4	775520	239	0
IB5	4214784	1009	0
OB5	790048	237	0
IB6	4334080	1011	0
OB6	785520	235	0
IB7	4606672	1016	0
OB7	800656	237	0
IB8	4352352	1018	0
OB8	797968	237	0
IB9	4338448	1015	0
OB9	785536	236	0
IB10	4208752	1007	0
OB10	786048	240	0
IB11	4038896	1013	0
OB11	753920	237	0
IB12	3822192	1009	0
OB12	740592	239	0
IC1	3684400	1015	0
OC1	729312	239	0
IC2	3897424	1016	0
OC2	752992	240	0
IC3	4101392	1011	0
OC3	763056	238	0
IC4	4235040	1007	0
OC4	798000	241	0
IC5	4408288	1013	0
OC5	807696	240	0
IC6	4519040	1016	0
OC6	821136	240	0
IC7	4608992	1011	0
OC7	831344	240	0
IC8	4564464	1008	0
OC8	816672	236	0
IC9	4544656	1011	0
OC9	809168	237	0
IC10	4353648	1006	0
OC10	796880	239	0
IC11	4140272	1006	0
OC11	777792	240	0
IC12	3930528	1011	0
OC12	741392	236	0
ID1	3795136	1012	0
OD1	737072	238	0
ID2	3966240	1012	0
OD2	752192	237	0
ID3	4198416	1007	0
OD3	773648	237	0
ID4	4270208	1016	0
OD4	789872	236	0
ID5	4549488	1010	0
OD5	825280	241	0
ID6	4667712	1007	0
OD6	843568	238	0
ID7	4733744	1012	0
OD7	847984	240	0
ID8	4717104	1008	0
OD8	849216	242	0
ID9	4661040	1006	0
OD9	825664	239	0
ID10	4504608	1012	0
OD10	801776	237	0
ID11	4266208	1010	0
OD11	779344	238	0
ID12	4038832	1013	0
OD12	765552	241	0
IE1	3804752	1012	0
OE1	747360	242	0
IE2	3976192	1006	0
OE2	761472	240	0
IE3	4245904	1011	0
OE3	771760	237	0
IE4	4301376	1007	0
OE4	816528	243	0
IE5	4564640	1015	0
OE5	826240	240	0
IE6	4713024	1012	0
OE6	842816	237	0
IE7	4756592	1010	0
OE7	842416	236	0
IE8	4702192	1010	0
OE8	831008	236	0
IE9	4618032	1011	0
OE9	832976	241	0
IE10	4521216	1016	0
OE10	795696	236	0
IE11	4307216	1016	0
OE11	776736	238	0
IE12	4056848	1012	0
OE12	752640	238	0
IF1	3809632	1007	0
OF1	740064	241	0
IF2	3982304	1010	0
OF2	751712	238	0
IF3	4271520	1018	0
OF3	774720	239	0
IF4	4386304	1015	0
OF4	790640	239	0
IF5	4577680	1010	0
OF5	804752	237	0
IF6	4607760	1010	0
OF6	813216	236	0
IF7	4635120	1012	0
OF7	821392	237	0
IF8	4724448	1016	0
OF8	822400	239	0
IF9	4624576	1012	0
OF9	816464	239	0
IF10	4497360	1006	0
OF10	800736	240	0
IF11	4277008	1013	0
OF11	772256	238	0
IF12	4161248	1015	0
OF12	745968	237	0
IG1	3784784	1009	0
OG1	740864	243	0
IG2	3983792	1012	0
OG2	745120	238	0
IG3	4158544	1007	0
OG3	759456	238	0
IG4	4318208	1010	0
OG4	787872	242	0
IG5	4429792	1006	0
OG5	793808	240	0
IG6	4513984	1010	0
OG6	799040	238	0
IG7	4276960	1008	0
OG7	785904	235	0
IG8	4564496	1015	0
OG8	791024	236	0
IG9	4492736	1016	0
OG9	790000	239	0
IG10	4424656	1016	0
OG10	770560	238	0
IG11	4186576	1011	0
OG11	755360	238	0
IG12	3994576	1010	0
OG12	730256	236	0
IH1	3751552	1011	0
OH1	719632	239	0
IH2	3908912	1018	0
OH2	729760	237	0
IH3	4089888	1013	0
OH3	753216	240	0
IH4	4151136	1005	0
OH4	753904	237	0
IH5	4352960	1011	0
OH5	767792	238	0
IH6	4340848	1016	0
OH6	757344	234	0
IH7	4511376	1017	0
OH7	764576	235	0
IH8	4281584	1009	0
OH8	773600	238	0
IH9	4249728	1010	0
OH9	767984	239	0
IH10	4097072	1011	0
OH10	756256	240	0
IH11	4028016	1009	0
OH11	741056	240	0
IH12	3830288	1007	0
OH12	710896	235	0
```
