## Supplementary material for "A toolbox of Stable Integration Vectors (SIV) in the fission yeast *Schizosaccharomyces pombe*": Source data: S03_C001_T03_P0079_M1_X1_E1.quant

```
[instrument]
blockid	numofrow	numofcol	coversn	version	coverid	lamphours	blocksn	type	sn
21	8	12	*	1.3.2	*	*	*	ruo	272510497

[head]
version	name	operator	timestamp	expirytime	calibrationID
1.0.5	Quantitation	GUEST	*	*	*

[properties]
quantversion
0.2.5

[conditions]
BlkID	Run	ExcitationColor	EmissionColor	CameraBias	EmissionIndex	BlockTemperature	CameraGain	Point	SampleVolume	Step	ExposureIndex	CoverID	Time	SampleTemperature	CoverTemperature	ExcitationIndex	Stage	Exposure	Cycle
21	2019-02-04_142954	x1	m1	*	1	83.422,83.4245,83.411,83.4173,83.4414,83.4229	*	79	10	3	1	-1	1549295022.952	83.3173,83.3175,83.3165,83.3156,83.3168,83.3181	105.08	1	3	60	1

[quant]
region	quant	count	saturation
IA1	2866640	1013	0
OA1	659728	237	0
IA2	2872544	1008	0
OA2	659328	236	0
IA3	2896480	1008	0
OA3	656432	234	0
IA4	2924656	1016	0
OA4	656592	234	0
IA5	2932800	1017	0
OA5	654496	233	0
IA6	2912176	1010	0
OA6	671888	240	0
IA7	2899712	1006	0
OA7	669232	239	0
IA8	2896336	1013	0
OA8	661696	237	0
IA9	2908048	1016	0
OA9	658112	237	0
IA10	2919664	1017	0
OA10	654672	236	0
IA11	2897520	1017	0
OA11	651440	235	0
IA12	2870512	1011	0
OA12	659040	238	0
IB1	2881776	1009	0
OB1	662064	237	0
IB2	2909376	1010	0
OB2	676208	241	0
IB3	2944576	1016	0
OB3	673936	240	0
IB4	2939424	1014	0
OB4	672736	239	0
IB5	2945760	1009	0
OB5	668496	237	0
IB6	2956352	1011	0
OB6	662240	235	0
IB7	3001184	1016	0
OB7	667744	237	0
IB8	2966608	1018	0
OB8	665632	237	0
IB9	2945456	1015	0
OB9	659696	236	0
IB10	2915584	1007	0
OB10	670240	240	0
IB11	2906912	1013	0
OB11	658992	237	0
IB12	2879264	1009	0
OB12	662384	239	0
IC1	2903712	1015	0
OC1	668880	239	0
IC2	2931824	1016	0
OC2	673072	240	0
IC3	2954368	1011	0
OC3	670256	238	0
IC4	2941616	1007	0
OC4	679520	241	0
IC5	2972064	1013	0
OC5	677840	240	0
IC6	2987792	1016	0
OC6	676992	240	0
IC7	2985200	1011	0
OC7	678848	240	0
IC8	2966288	1008	0
OC8	666160	236	0
IC9	2962464	1011	0
OC9	666080	237	0
IC10	2934304	1006	0
OC10	668576	239	0
IC11	2900544	1006	0
OC11	669312	240	0
IC12	2895904	1011	0
OC12	657920	236	0
ID1	2910288	1012	0
OD1	666176	238	0
ID2	2934720	1012	0
OD2	668064	237	0
ID3	2949424	1007	0
OD3	670672	237	0
ID4	2967280	1016	0
OD4	667280	236	0
ID5	2981312	1010	0
OD5	681248	241	0
ID6	2980000	1007	0
OD6	672640	238	0
ID7	3003152	1012	0
OD7	680688	240	0
ID8	2984976	1008	0
OD8	684784	242	0
ID9	2964352	1006	0
OD9	674832	239	0
ID10	2962752	1012	0
OD10	663856	237	0
ID11	2925760	1010	0
OD11	665520	238	0
ID12	2918176	1013	0
OD12	670672	241	0
IE1	2909008	1012	0
OE1	676848	242	0
IE2	2918528	1006	0
OE2	674064	240	0
IE3	2959328	1011	0
OE3	669296	237	0
IE4	2950928	1007	0
OE4	688384	243	0
IE5	2994240	1015	0
OE5	678640	240	0
IE6	2997232	1012	0
OE6	673744	237	0
IE7	2996016	1010	0
OE7	669936	236	0
IE8	2979424	1010	0
OE8	668960	236	0
IE9	2970304	1011	0
OE9	680016	241	0
IE10	2974512	1016	0
OE10	662496	236	0
IE11	2941328	1016	0
OE11	664000	238	0
IE12	2910720	1012	0
OE12	662656	238	0
IF1	2896096	1007	0
OF1	673040	241	0
IF2	2926640	1010	0
OF2	668016	238	0
IF3	2982368	1018	0
OF3	675328	239	0
IF4	2977504	1015	0
OF4	673952	239	0
IF5	2981456	1010	0
OF5	669056	237	0
IF6	2979392	1010	0
OF6	666304	236	0
IF7	2986752	1012	0
OF7	669664	237	0
IF8	2997424	1016	0
OF8	673136	239	0
IF9	2976000	1012	0
OF9	671424	239	0
IF10	2942032	1006	0
OF10	670880	240	0
IF11	2927392	1013	0
OF11	662704	238	0
IF12	2933376	1015	0
OF12	657072	237	0
IG1	2896736	1009	0
OG1	679600	243	0
IG2	2931968	1012	0
OG2	666928	238	0
IG3	2939728	1007	0
OG3	671264	238	0
IG4	2956528	1010	0
OG4	680320	242	0
IG5	2953920	1006	0
OG5	674112	240	0
IG6	2961712	1010	0
OG6	668368	238	0
IG7	2937552	1008	0
OG7	661360	235	0
IG8	2977184	1015	0
OG8	662400	236	0
IG9	2963776	1016	0
OG9	668544	239	0
IG10	2955984	1016	0
OG10	663696	238	0
IG11	2915696	1011	0
OG11	661920	238	0
IG12	2897792	1010	0
OG12	655296	236	0
IH1	2899808	1011	0
OH1	665216	239	0
IH2	2932592	1018	0
OH2	660960	237	0
IH3	2940672	1013	0
OH3	671840	240	0
IH4	2922992	1005	0
OH4	663952	237	0
IH5	2954928	1011	0
OH5	665456	238	0
IH6	2957904	1016	0
OH6	654896	234	0
IH7	2981696	1017	0
OH7	657520	235	0
IH8	2927776	1009	0
OH8	663504	238	0
IH9	2919664	1010	0
OH9	665744	239	0
IH10	2905392	1011	0
OH10	664896	240	0
IH11	2891248	1009	0
OH11	663568	240	0
IH12	2869104	1007	0
OH12	650320	235	0
```
