## Supplementary material for "A toolbox of Stable Integration Vectors (SIV) in the fission yeast *Schizosaccharomyces pombe*": Source data: S03_C001_T03_P0079_M1_X1_E2.quant

```
[instrument]
blockid	numofrow	numofcol	coversn	version	coverid	lamphours	blocksn	type	sn
21	8	12	*	1.3.2	*	*	*	ruo	272510497

[head]
version	name	operator	timestamp	expirytime	calibrationID
1.0.5	Quantitation	GUEST	*	*	*

[properties]
quantversion
0.2.5

[conditions]
BlkID	Run	ExcitationColor	EmissionColor	CameraBias	EmissionIndex	BlockTemperature	CameraGain	Point	SampleVolume	Step	ExposureIndex	CoverID	Time	SampleTemperature	CoverTemperature	ExcitationIndex	Stage	Exposure	Cycle
21	2019-02-04_142954	x1	m1	*	1	83.422,83.4245,83.411,83.4173,83.4414,83.4229	*	79	10	3	2	-1	1549295023.622	83.3173,83.3175,83.3165,83.3156,83.3168,83.3181	105.08	1	3	175	1

[quant]
region	quant	count	saturation
IA1	3021760	1013	0
OA1	674480	237	0
IA2	3051664	1008	0
OA2	676400	236	0
IA3	3104336	1008	0
OA3	674560	234	0
IA4	3168752	1016	0
OA4	676256	234	0
IA5	3200352	1017	0
OA5	675712	233	0
IA6	3195632	1010	0
OA6	697568	240	0
IA7	3167008	1006	0
OA7	694880	239	0
IA8	3142416	1013	0
OA8	688720	237	0
IA9	3176560	1016	0
OA9	683296	237	0
IA10	3188880	1017	0
OA10	679120	236	0
IA11	3139936	1017	0
OA11	672080	235	0
IA12	3080352	1011	0
OA12	674016	238	0
IB1	3058864	1009	0
OB1	677216	237	0
IB2	3117328	1010	0
OB2	692336	241	0
IB3	3192400	1016	0
OB3	695008	240	0
IB4	3216048	1014	0
OB4	698208	239	0
IB5	3258496	1009	0
OB5	697296	237	0
IB6	3296608	1011	0
OB6	692016	235	0
IB7	3402992	1016	0
OB7	699488	237	0
IB8	3309760	1018	0
OB8	698736	237	0
IB9	3299568	1015	0
OB9	689920	236	0
IB10	3238464	1007	0
OB10	700928	240	0
IB11	3189776	1013	0
OB11	685312	237	0
IB12	3111824	1009	0
OB12	681456	239	0
IC1	3098496	1015	0
OC1	682592	239	0
IC2	3172064	1016	0
OC2	693008	240	0
IC3	3232864	1011	0
OC3	696624	238	0
IC4	3258592	1007	0
OC4	710272	241	0
IC5	3326832	1013	0
OC5	710192	240	0
IC6	3361984	1016	0
OC6	713696	240	0
IC7	3386224	1011	0
OC7	715040	240	0
IC8	3358592	1008	0
OC8	703200	236	0
IC9	3354480	1011	0
OC9	700992	237	0
IC10	3286096	1006	0
OC10	702544	239	0
IC11	3213008	1006	0
OC11	697952	240	0
IC12	3154736	1011	0
OC12	676400	236	0
ID1	3125008	1012	0
OD1	682560	238	0
ID2	3186592	1012	0
OD2	687344	237	0
ID3	3256672	1007	0
OD3	696384	237	0
ID4	3288912	1016	0
OD4	696304	236	0
ID5	3368496	1010	0
OD5	717488	241	0
ID6	3398752	1007	0
OD6	718544	238	0
ID7	3425504	1012	0
OD7	722592	240	0
ID8	3413168	1008	0
OD8	725760	242	0
ID9	3380464	1006	0
OD9	711216	239	0
ID10	3336912	1012	0
OD10	698032	237	0
ID11	3255120	1010	0
OD11	691392	238	0
ID12	3187360	1013	0
OD12	694992	241	0
IE1	3137248	1012	0
OE1	695296	242	0
IE2	3181056	1006	0
OE2	697040	240	0
IE3	3282048	1011	0
OE3	694512	237	0
IE4	3289552	1007	0
OE4	720896	243	0
IE5	3385104	1015	0
OE5	717344	240	0
IE6	3423936	1012	0
OE6	716128	237	0
IE7	3430512	1010	0
OE7	714480	236	0
IE8	3407920	1010	0
OE8	709264	236	0
IE9	3380032	1011	0
OE9	718752	241	0
IE10	3358272	1016	0
OE10	696304	236	0
IE11	3281968	1016	0
OE11	692544	238	0
IE12	3200080	1012	0
OE12	684144	238	0
IF1	3120672	1007	0
OF1	692400	241	0
IF2	3184528	1010	0
OF2	688352	238	0
IF3	3297248	1018	0
OF3	699968	239	0
IF4	3325952	1015	0
OF4	704576	239	0
IF5	3374528	1010	0
OF5	701504	237	0
IF6	3379424	1010	0
OF6	703824	236	0
IF7	3396128	1012	0
OF7	708304	237	0
IF8	3424704	1016	0
OF8	709792	239	0
IF9	3376528	1012	0
OF9	705600	239	0
IF10	3320512	1006	0
OF10	705520	240	0
IF11	3265024	1013	0
OF11	688624	238	0
IF12	3233632	1015	0
OF12	679696	237	0
IG1	3116448	1009	0
OG1	694640	243	0
IG2	3191456	1012	0
OG2	686400	238	0
IG3	3236640	1007	0
OG3	691248	238	0
IG4	3292320	1010	0
OG4	707200	242	0
IG5	3318560	1006	0
OG5	705456	240	0
IG6	3349520	1010	0
OG6	702112	238	0
IG7	3268736	1008	0
OG7	691616	235	0
IG8	3368592	1015	0
OG8	693120	236	0
IG9	3339776	1016	0
OG9	697040	239	0
IG10	3322128	1016	0
OG10	689120	238	0
IG11	3232064	1011	0
OG11	687024	238	0
IG12	3164064	1010	0
OG12	671680	236	0
IH1	3116032	1011	0
OH1	680128	239	0
IH2	3183520	1018	0
OH2	678832	237	0
IH3	3231376	1013	0
OH3	693280	240	0
IH4	3230512	1005	0
OH4	686784	237	0
IH5	3308656	1011	0
OH5	691344	238	0
IH6	3312432	1016	0
OH6	680672	234	0
IH7	3367120	1017	0
OH7	685984	235	0
IH8	3270480	1009	0
OH8	691344	238	0
IH9	3260944	1010	0
OH9	691952	239	0
IH10	3207504	1011	0
OH10	689136	240	0
IH11	3175728	1009	0
OH11	685040	240	0
IH12	3116560	1007	0
OH12	667440	235	0
```
