## Supplementary material for "A toolbox of Stable Integration Vectors (SIV) in the fission yeast *Schizosaccharomyces pombe*": Source data: S03_C001_T03_P0079_M1_X1_E3.quant

```
[instrument]
blockid	numofrow	numofcol	coversn	version	coverid	lamphours	blocksn	type	sn
21	8	12	*	1.3.2	*	*	*	ruo	272510497

[head]
version	name	operator	timestamp	expirytime	calibrationID
1.0.5	Quantitation	GUEST	*	*	*

[properties]
quantversion
0.2.5

[conditions]
BlkID	Run	ExcitationColor	EmissionColor	CameraBias	EmissionIndex	BlockTemperature	CameraGain	Point	SampleVolume	Step	ExposureIndex	CoverID	Time	SampleTemperature	CoverTemperature	ExcitationIndex	Stage	Exposure	Cycle
21	2019-02-04_142954	x1	m1	*	1	83.422,83.4245,83.411,83.4173,83.4414,83.4229	*	79	10	3	3	-1	1549295024.342	83.3173,83.3175,83.3165,83.3156,83.3168,83.3181	105.08	1	3	520	1

[quant]
region	quant	count	saturation
IA1	3446336	1013	0
OA1	710448	237	0
IA2	3553056	1008	0
OA2	722800	236	0
IA3	3719008	1008	0
OA3	726352	234	0
IA4	3890464	1016	0
OA4	735520	234	0
IA5	3974064	1017	0
OA5	743504	233	0
IA6	4028768	1010	0
OA6	774768	240	0
IA7	3960496	1006	0
OA7	772000	239	0
IA8	3859168	1013	0
OA8	764224	237	0
IA9	3964576	1016	0
OA9	755312	237	0
IA10	3993840	1017	0
OA10	744528	236	0
IA11	3865744	1017	0
OA11	727872	235	0
IA12	3695504	1011	0
OA12	720896	238	0
IB1	3603280	1009	0
OB1	717680	237	0
IB2	3760000	1010	0
OB2	746528	241	0
IB3	3936848	1016	0
OB3	760560	240	0
IB4	4041520	1014	0
OB4	775712	239	0
IB5	4200000	1009	0
OB5	788960	237	0
IB6	4323136	1011	0
OB6	786816	235	0
IB7	4618720	1016	0
OB7	799376	237	0
IB8	4332192	1018	0
OB8	796992	237	0
IB9	4324064	1015	0
OB9	783712	236	0
IB10	4196528	1007	0
OB10	786832	240	0
IB11	4030000	1013	0
OB11	756416	237	0
IB12	3807632	1009	0
OB12	737456	239	0
IC1	3680528	1015	0
OC1	731152	239	0
IC2	3888976	1016	0
OC2	755168	240	0
IC3	4087392	1011	0
OC3	765936	238	0
IC4	4222128	1007	0
OC4	797984	241	0
IC5	4398000	1013	0
OC5	810880	240	0
IC6	4500576	1016	0
OC6	820992	240	0
IC7	4594928	1011	0
OC7	833680	240	0
IC8	4546624	1008	0
OC8	817472	236	0
IC9	4527760	1011	0
OC9	806512	237	0
IC10	4335968	1006	0
OC10	796224	239	0
IC11	4131136	1006	0
OC11	778880	240	0
IC12	3919392	1011	0
OC12	741168	236	0
ID1	3784624	1012	0
OD1	734352	238	0
ID2	3951040	1012	0
OD2	749616	237	0
ID3	4176864	1007	0
OD3	772320	237	0
ID4	4252832	1016	0
OD4	788352	236	0
ID5	4527728	1010	0
OD5	825936	241	0
ID6	4654336	1007	0
OD6	843664	238	0
ID7	4713312	1012	0
OD7	848816	240	0
ID8	4692192	1008	0
OD8	848288	242	0
ID9	4642768	1006	0
OD9	825024	239	0
ID10	4479184	1012	0
OD10	800768	237	0
ID11	4251408	1010	0
OD11	781520	238	0
ID12	4014352	1013	0
OD12	764320	241	0
IE1	3797552	1012	0
OE1	748432	242	0
IE2	3972352	1006	0
OE2	763872	240	0
IE3	4231680	1011	0
OE3	770000	237	0
IE4	4289424	1007	0
OE4	816800	243	0
IE5	4554208	1015	0
OE5	824192	240	0
IE6	4708912	1012	0
OE6	845680	237	0
IE7	4738272	1010	0
OE7	843104	236	0
IE8	4691216	1010	0
OE8	829776	236	0
IE9	4603568	1011	0
OE9	834432	241	0
IE10	4512992	1016	0
OE10	799648	236	0
IE11	4298752	1016	0
OE11	779744	238	0
IE12	4051360	1012	0
OE12	754144	238	0
IF1	3796320	1007	0
OF1	743264	241	0
IF2	3973728	1010	0
OF2	751200	238	0
IF3	4256016	1018	0
OF3	776256	239	0
IF4	4368896	1015	0
OF4	792512	239	0
IF5	4554736	1010	0
OF5	804544	237	0
IF6	4583056	1010	0
OF6	815200	236	0
IF7	4619952	1012	0
OF7	820800	237	0
IF8	4703600	1016	0
OF8	821040	239	0
IF9	4601616	1012	0
OF9	815504	239	0
IF10	4474064	1006	0
OF10	800256	240	0
IF11	4254944	1013	0
OF11	770640	238	0
IF12	4138672	1015	0
OF12	743136	237	0
IG1	3778192	1009	0
OG1	741728	243	0
IG2	3975600	1012	0
OG2	743392	238	0
IG3	4145424	1007	0
OG3	759568	238	0
IG4	4305408	1010	0
OG4	784832	242	0
IG5	4412752	1006	0
OG5	794080	240	0
IG6	4499024	1010	0
OG6	797664	238	0
IG7	4254656	1008	0
OG7	784576	235	0
IG8	4544304	1015	0
OG8	788064	236	0
IG9	4472448	1016	0
OG9	788272	239	0
IG10	4399392	1016	0
OG10	773264	238	0
IG11	4165760	1011	0
OG11	754464	238	0
IG12	3973888	1010	0
OG12	732384	236	0
IH1	3741456	1011	0
OH1	721472	239	0
IH2	3890464	1018	0
OH2	729200	237	0
IH3	4082288	1013	0
OH3	750416	240	0
IH4	4143136	1005	0
OH4	754400	237	0
IH5	4336336	1011	0
OH5	765168	238	0
IH6	4333232	1016	0
OH6	757888	234	0
IH7	4492432	1017	0
OH7	764736	235	0
IH8	4266864	1009	0
OH8	772624	238	0
IH9	4232144	1010	0
OH9	766320	239	0
IH10	4078800	1011	0
OH10	755408	240	0
IH11	4012864	1009	0
OH11	739712	240	0
IH12	3824032	1007	0
OH12	709072	235	0
```
