## Supplementary material for "A toolbox of Stable Integration Vectors (SIV) in the fission yeast *Schizosaccharomyces pombe*": Source data: S03_C001_T03_P0080_M1_X1_E1.quant

```
[instrument]
blockid	numofrow	numofcol	coversn	version	coverid	lamphours	blocksn	type	sn
21	8	12	*	1.3.2	*	*	*	ruo	272510497

[head]
version	name	operator	timestamp	expirytime	calibrationID
1.0.5	Quantitation	GUEST	*	*	*

[properties]
quantversion
0.2.5

[conditions]
BlkID	Run	ExcitationColor	EmissionColor	CameraBias	EmissionIndex	BlockTemperature	CameraGain	Point	SampleVolume	Step	ExposureIndex	CoverID	Time	SampleTemperature	CoverTemperature	ExcitationIndex	Stage	Exposure	Cycle
21	2019-02-04_142954	x1	m1	*	1	83.7067,83.7185,83.713,83.729,83.7185,83.7361	*	80	10	3	1	-1	1549295030.947	83.611,83.6119,83.6104,83.6105,83.6114,83.612	105.034	1	3	60	1

[quant]
region	quant	count	saturation
IA1	2879168	1013	0
OA1	662944	237	0
IA2	2879184	1008	0
OA2	660944	236	0
IA3	2900544	1008	0
OA3	657376	234	0
IA4	2934320	1016	0
OA4	657072	234	0
IA5	2938976	1017	0
OA5	653376	233	0
IA6	2918960	1010	0
OA6	671760	240	0
IA7	2902480	1006	0
OA7	669936	239	0
IA8	2899936	1013	0
OA8	664032	237	0
IA9	2910608	1016	0
OA9	660208	237	0
IA10	2921296	1017	0
OA10	657568	236	0
IA11	2904784	1017	0
OA11	650976	235	0
IA12	2872848	1011	0
OA12	658080	238	0
IB1	2888928	1009	0
OB1	661872	237	0
IB2	2905888	1010	0
OB2	676448	241	0
IB3	2945824	1016	0
OB3	675856	240	0
IB4	2940080	1014	0
OB4	674512	239	0
IB5	2944080	1009	0
OB5	670288	237	0
IB6	2957600	1011	0
OB6	663472	235	0
IB7	3010080	1016	0
OB7	666512	237	0
IB8	2968944	1018	0
OB8	667040	237	0
IB9	2950272	1015	0
OB9	661120	236	0
IB10	2919968	1007	0
OB10	670640	240	0
IB11	2913088	1013	0
OB11	660704	237	0
IB12	2880320	1009	0
OB12	662624	239	0
IC1	2908352	1015	0
OC1	667616	239	0
IC2	2934304	1016	0
OC2	674624	240	0
IC3	2946880	1011	0
OC3	670496	238	0
IC4	2942960	1007	0
OC4	679040	241	0
IC5	2974496	1013	0
OC5	677568	240	0
IC6	2983616	1016	0
OC6	678416	240	0
IC7	2985968	1011	0
OC7	678864	240	0
IC8	2966672	1008	0
OC8	665296	236	0
IC9	2963808	1011	0
OC9	665600	237	0
IC10	2928160	1006	0
OC10	670848	239	0
IC11	2900704	1006	0
OC11	669856	240	0
IC12	2900304	1011	0
OC12	656352	236	0
ID1	2912160	1012	0
OD1	667952	238	0
ID2	2929904	1012	0
OD2	667872	237	0
ID3	2946224	1007	0
OD3	667552	237	0
ID4	2969200	1016	0
OD4	667456	236	0
ID5	2980464	1010	0
OD5	682576	241	0
ID6	2975328	1007	0
OD6	676400	238	0
ID7	3004304	1012	0
OD7	681872	240	0
ID8	2981616	1008	0
OD8	686128	242	0
ID9	2960672	1006	0
OD9	672832	239	0
ID10	2958320	1012	0
OD10	664464	237	0
ID11	2921520	1010	0
OD11	665888	238	0
ID12	2911728	1013	0
OD12	672704	241	0
IE1	2910208	1012	0
OE1	676560	242	0
IE2	2913744	1006	0
OE2	676608	240	0
IE3	2958464	1011	0
OE3	669488	237	0
IE4	2947600	1007	0
OE4	688240	243	0
IE5	2988672	1015	0
OE5	678368	240	0
IE6	2992160	1012	0
OE6	673520	237	0
IE7	2989824	1010	0
OE7	670048	236	0
IE8	2977984	1010	0
OE8	667696	236	0
IE9	2964944	1011	0
OE9	677936	241	0
IE10	2966112	1016	0
OE10	662608	236	0
IE11	2942448	1016	0
OE11	663472	238	0
IE12	2912544	1012	0
OE12	662704	238	0
IF1	2898944	1007	0
OF1	673536	241	0
IF2	2929040	1010	0
OF2	667008	238	0
IF3	2980336	1018	0
OF3	673008	239	0
IF4	2978720	1015	0
OF4	672160	239	0
IF5	2985232	1010	0
OF5	668960	237	0
IF6	2976016	1010	0
OF6	667184	236	0
IF7	2984704	1012	0
OF7	668496	237	0
IF8	3000208	1016	0
OF8	672384	239	0
IF9	2964176	1012	0
OF9	672192	239	0
IF10	2938704	1006	0
OF10	670912	240	0
IF11	2927600	1013	0
OF11	664064	238	0
IF12	2928320	1015	0
OF12	657232	237	0
IG1	2900400	1009	0
OG1	679664	243	0
IG2	2933216	1012	0
OG2	668992	238	0
IG3	2942688	1007	0
OG3	671920	238	0
IG4	2959392	1010	0
OG4	681296	242	0
IG5	2958000	1006	0
OG5	674144	240	0
IG6	2969472	1010	0
OG6	669248	238	0
IG7	2937280	1008	0
OG7	661584	235	0
IG8	2983584	1015	0
OG8	663136	236	0
IG9	2967168	1016	0
OG9	670672	239	0
IG10	2967216	1016	0
OG10	664928	238	0
IG11	2922864	1011	0
OG11	660432	238	0
IG12	2904304	1010	0
OG12	655424	236	0
IH1	2896688	1011	0
OH1	668512	239	0
IH2	2932128	1018	0
OH2	663040	237	0
IH3	2947552	1013	0
OH3	672784	240	0
IH4	2922208	1005	0
OH4	663888	237	0
IH5	2956400	1011	0
OH5	667536	238	0
IH6	2963728	1016	0
OH6	655328	234	0
IH7	2983728	1017	0
OH7	657488	235	0
IH8	2932144	1009	0
OH8	664736	238	0
IH9	2917248	1010	0
OH9	664272	239	0
IH10	2908720	1011	0
OH10	666960	240	0
IH11	2892544	1009	0
OH11	664736	240	0
IH12	2870192	1007	0
OH12	650016	235	0
```
