## Supplementary material for "A toolbox of Stable Integration Vectors (SIV) in the fission yeast *Schizosaccharomyces pombe*": Source data: S03_C001_T03_P0080_M1_X1_E2.quant

```
[instrument]
blockid	numofrow	numofcol	coversn	version	coverid	lamphours	blocksn	type	sn
21	8	12	*	1.3.2	*	*	*	ruo	272510497

[head]
version	name	operator	timestamp	expirytime	calibrationID
1.0.5	Quantitation	GUEST	*	*	*

[properties]
quantversion
0.2.5

[conditions]
BlkID	Run	ExcitationColor	EmissionColor	CameraBias	EmissionIndex	BlockTemperature	CameraGain	Point	SampleVolume	Step	ExposureIndex	CoverID	Time	SampleTemperature	CoverTemperature	ExcitationIndex	Stage	Exposure	Cycle
21	2019-02-04_142954	x1	m1	*	1	83.7067,83.7185,83.713,83.729,83.7185,83.7361	*	80	10	3	2	-1	1549295031.596	83.611,83.6119,83.6104,83.6105,83.6114,83.612	105.034	1	3	175	1

[quant]
region	quant	count	saturation
IA1	3019328	1013	0
OA1	674816	237	0
IA2	3047536	1008	0
OA2	676128	236	0
IA3	3100272	1008	0
OA3	674624	234	0
IA4	3169056	1016	0
OA4	677472	234	0
IA5	3194496	1017	0
OA5	678448	233	0
IA6	3194624	1010	0
OA6	698336	240	0
IA7	3162096	1006	0
OA7	693584	239	0
IA8	3136928	1013	0
OA8	688336	237	0
IA9	3170528	1016	0
OA9	683888	237	0
IA10	3182592	1017	0
OA10	677840	236	0
IA11	3141344	1017	0
OA11	672912	235	0
IA12	3076912	1011	0
OA12	675152	238	0
IB1	3062096	1009	0
OB1	676576	237	0
IB2	3118640	1010	0
OB2	694288	241	0
IB3	3189680	1016	0
OB3	697952	240	0
IB4	3213856	1014	0
OB4	697488	239	0
IB5	3253936	1009	0
OB5	697904	237	0
IB6	3297952	1011	0
OB6	692976	235	0
IB7	3403104	1016	0
OB7	700256	237	0
IB8	3305296	1018	0
OB8	700096	237	0
IB9	3291200	1015	0
OB9	692224	236	0
IB10	3230608	1007	0
OB10	697200	240	0
IB11	3182288	1013	0
OB11	682976	237	0
IB12	3109536	1009	0
OB12	681952	239	0
IC1	3101872	1015	0
OC1	684800	239	0
IC2	3179072	1016	0
OC2	696288	240	0
IC3	3236976	1011	0
OC3	696400	238	0
IC4	3262080	1007	0
OC4	710912	241	0
IC5	3329168	1013	0
OC5	710400	240	0
IC6	3366032	1016	0
OC6	716064	240	0
IC7	3383296	1011	0
OC7	718432	240	0
IC8	3358352	1008	0
OC8	704944	236	0
IC9	3352352	1011	0
OC9	703536	237	0
IC10	3283936	1006	0
OC10	702064	239	0
IC11	3211856	1006	0
OC11	698272	240	0
IC12	3153616	1011	0
OC12	678144	236	0
ID1	3127888	1012	0
OD1	680768	238	0
ID2	3180528	1012	0
OD2	687072	237	0
ID3	3250096	1007	0
OD3	694768	237	0
ID4	3288048	1016	0
OD4	696592	236	0
ID5	3358656	1010	0
OD5	716928	241	0
ID6	3389632	1007	0
OD6	715168	238	0
ID7	3420176	1012	0
OD7	720864	240	0
ID8	3405056	1008	0
OD8	723712	242	0
ID9	3372672	1006	0
OD9	709856	239	0
ID10	3335552	1012	0
OD10	699664	237	0
ID11	3254384	1010	0
OD11	693104	238	0
ID12	3187280	1013	0
OD12	692624	241	0
IE1	3134960	1012	0
OE1	695792	242	0
IE2	3181952	1006	0
OE2	695632	240	0
IE3	3278512	1011	0
OE3	697440	237	0
IE4	3284592	1007	0
OE4	721728	243	0
IE5	3381136	1015	0
OE5	713184	240	0
IE6	3424720	1012	0
OE6	716784	237	0
IE7	3432640	1010	0
OE7	712016	236	0
IE8	3406144	1010	0
OE8	708464	236	0
IE9	3380064	1011	0
OE9	717872	241	0
IE10	3360896	1016	0
OE10	695792	236	0
IE11	3282800	1016	0
OE11	692624	238	0
IE12	3196272	1012	0
OE12	687728	238	0
IF1	3121328	1007	0
OF1	691344	241	0
IF2	3187328	1010	0
OF2	689760	238	0
IF3	3299552	1018	0
OF3	698144	239	0
IF4	3323120	1015	0
OF4	704080	239	0
IF5	3369648	1010	0
OF5	702544	237	0
IF6	3378672	1010	0
OF6	704512	236	0
IF7	3391696	1012	0
OF7	707584	237	0
IF8	3424688	1016	0
OF8	709792	239	0
IF9	3375888	1012	0
OF9	707680	239	0
IF10	3322064	1006	0
OF10	702512	240	0
IF11	3258368	1013	0
OF11	689456	238	0
IF12	3231488	1015	0
OF12	677792	237	0
IG1	3116352	1009	0
OG1	693504	243	0
IG2	3190928	1012	0
OG2	688016	238	0
IG3	3235040	1007	0
OG3	689504	238	0
IG4	3288656	1010	0
OG4	706976	242	0
IG5	3314336	1006	0
OG5	703280	240	0
IG6	3342144	1010	0
OG6	702096	238	0
IG7	3262000	1008	0
OG7	689296	235	0
IG8	3363744	1015	0
OG8	693744	236	0
IG9	3333904	1016	0
OG9	697552	239	0
IG10	3314160	1016	0
OG10	691040	238	0
IG11	3233504	1011	0
OG11	684656	238	0
IG12	3164608	1010	0
OG12	673152	236	0
IH1	3111968	1011	0
OH1	682544	239	0
IH2	3182144	1018	0
OH2	680400	237	0
IH3	3227040	1013	0
OH3	693904	240	0
IH4	3232896	1005	0
OH4	689040	237	0
IH5	3303504	1011	0
OH5	692880	238	0
IH6	3302400	1016	0
OH6	682368	234	0
IH7	3362320	1017	0
OH7	687072	235	0
IH8	3265760	1009	0
OH8	693088	238	0
IH9	3253120	1010	0
OH9	692576	239	0
IH10	3207152	1011	0
OH10	688512	240	0
IH11	3176560	1009	0
OH11	684272	240	0
IH12	3117488	1007	0
OH12	667392	235	0
```
