## Supplementary material for "A toolbox of Stable Integration Vectors (SIV) in the fission yeast *Schizosaccharomyces pombe*": Source data: S03_C001_T03_P0080_M1_X1_E3.quant

```
[instrument]
blockid	numofrow	numofcol	coversn	version	coverid	lamphours	blocksn	type	sn
21	8	12	*	1.3.2	*	*	*	ruo	272510497

[head]
version	name	operator	timestamp	expirytime	calibrationID
1.0.5	Quantitation	GUEST	*	*	*

[properties]
quantversion
0.2.5

[conditions]
BlkID	Run	ExcitationColor	EmissionColor	CameraBias	EmissionIndex	BlockTemperature	CameraGain	Point	SampleVolume	Step	ExposureIndex	CoverID	Time	SampleTemperature	CoverTemperature	ExcitationIndex	Stage	Exposure	Cycle
21	2019-02-04_142954	x1	m1	*	1	83.7067,83.7185,83.713,83.729,83.7185,83.7361	*	80	10	3	3	-1	1549295032.321	83.611,83.6119,83.6104,83.6105,83.6114,83.612	105.034	1	3	520	1

[quant]
region	quant	count	saturation
IA1	3449680	1013	0
OA1	710416	237	0
IA2	3553440	1008	0
OA2	722352	236	0
IA3	3716240	1008	0
OA3	727904	234	0
IA4	3892528	1016	0
OA4	736576	234	0
IA5	3970288	1017	0
OA5	744512	233	0
IA6	4015632	1010	0
OA6	775952	240	0
IA7	3954224	1006	0
OA7	773280	239	0
IA8	3855632	1013	0
OA8	765424	237	0
IA9	3952736	1016	0
OA9	757216	237	0
IA10	3977632	1017	0
OA10	747632	236	0
IA11	3854016	1017	0
OA11	731808	235	0
IA12	3693216	1011	0
OA12	721984	238	0
IB1	3596352	1009	0
OB1	720976	237	0
IB2	3756640	1010	0
OB2	747856	241	0
IB3	3931776	1016	0
OB3	761952	240	0
IB4	4029024	1014	0
OB4	776336	239	0
IB5	4193168	1009	0
OB5	790848	237	0
IB6	4313360	1011	0
OB6	786528	235	0
IB7	4622208	1016	0
OB7	799936	237	0
IB8	4323344	1018	0
OB8	797984	237	0
IB9	4309888	1015	0
OB9	783120	236	0
IB10	4184832	1007	0
OB10	783888	240	0
IB11	4023344	1013	0
OB11	755088	237	0
IB12	3800912	1009	0
OB12	739888	239	0
IC1	3679856	1015	0
OC1	731488	239	0
IC2	3887248	1016	0
OC2	759184	240	0
IC3	4084496	1011	0
OC3	768192	238	0
IC4	4216432	1007	0
OC4	798224	241	0
IC5	4390544	1013	0
OC5	811328	240	0
IC6	4491232	1016	0
OC6	824176	240	0
IC7	4584560	1011	0
OC7	834624	240	0
IC8	4534352	1008	0
OC8	820944	236	0
IC9	4511744	1011	0
OC9	809184	237	0
IC10	4332176	1006	0
OC10	797296	239	0
IC11	4116560	1006	0
OC11	780880	240	0
IC12	3917552	1011	0
OC12	743120	236	0
ID1	3786416	1012	0
OD1	733376	238	0
ID2	3941984	1012	0
OD2	752368	237	0
ID3	4171408	1007	0
OD3	773440	237	0
ID4	4244704	1016	0
OD4	788864	236	0
ID5	4522816	1010	0
OD5	824864	241	0
ID6	4635824	1007	0
OD6	844288	238	0
ID7	4697360	1012	0
OD7	848144	240	0
ID8	4675792	1008	0
OD8	849504	242	0
ID9	4624144	1006	0
OD9	827200	239	0
ID10	4476576	1012	0
OD10	799360	237	0
ID11	4240432	1010	0
OD11	779264	238	0
ID12	4014160	1013	0
OD12	765200	241	0
IE1	3789216	1012	0
OE1	747248	242	0
IE2	3956464	1006	0
OE2	763472	240	0
IE3	4216944	1011	0
OE3	773920	237	0
IE4	4278368	1007	0
OE4	816848	243	0
IE5	4535856	1015	0
OE5	824512	240	0
IE6	4676672	1012	0
OE6	843744	237	0
IE7	4721488	1010	0
OE7	842368	236	0
IE8	4664272	1010	0
OE8	828000	236	0
IE9	4586032	1011	0
OE9	831808	241	0
IE10	4490464	1016	0
OE10	798144	236	0
IE11	4280560	1016	0
OE11	779120	238	0
IE12	4026432	1012	0
OE12	754608	238	0
IF1	3790992	1007	0
OF1	742736	241	0
IF2	3964752	1010	0
OF2	752464	238	0
IF3	4239952	1018	0
OF3	775248	239	0
IF4	4353520	1015	0
OF4	793168	239	0
IF5	4536944	1010	0
OF5	804672	237	0
IF6	4577056	1010	0
OF6	815536	236	0
IF7	4606368	1012	0
OF7	819904	237	0
IF8	4690016	1016	0
OF8	823216	239	0
IF9	4589600	1012	0
OF9	813056	239	0
IF10	4453792	1006	0
OF10	799280	240	0
IF11	4242496	1013	0
OF11	770320	238	0
IF12	4127504	1015	0
OF12	745840	237	0
IG1	3769760	1009	0
OG1	740592	243	0
IG2	3962976	1012	0
OG2	743472	238	0
IG3	4134672	1007	0
OG3	759200	238	0
IG4	4288736	1010	0
OG4	786416	242	0
IG5	4399568	1006	0
OG5	794112	240	0
IG6	4475600	1010	0
OG6	799856	238	0
IG7	4248784	1008	0
OG7	786624	235	0
IG8	4525424	1015	0
OG8	790656	236	0
IG9	4449264	1016	0
OG9	789136	239	0
IG10	4387840	1016	0
OG10	774496	238	0
IG11	4167152	1011	0
OG11	756096	238	0
IG12	3966064	1010	0
OG12	730880	236	0
IH1	3730320	1011	0
OH1	722800	239	0
IH2	3888032	1018	0
OH2	729312	237	0
IH3	4059632	1013	0
OH3	752576	240	0
IH4	4133152	1005	0
OH4	753344	237	0
IH5	4318784	1011	0
OH5	766912	238	0
IH6	4308816	1016	0
OH6	757600	234	0
IH7	4476752	1017	0
OH7	765344	235	0
IH8	4246272	1009	0
OH8	773856	238	0
IH9	4220656	1010	0
OH9	766288	239	0
IH10	4072784	1011	0
OH10	758912	240	0
IH11	3994640	1009	0
OH11	739888	240	0
IH12	3811776	1007	0
OH12	713104	235	0
```
