## Supplementary material for "A toolbox of Stable Integration Vectors (SIV) in the fission yeast *Schizosaccharomyces pombe*": Source data: S03_C001_T03_P0081_M1_X1_E1.quant

```
[instrument]
blockid	numofrow	numofcol	coversn	version	coverid	lamphours	blocksn	type	sn
21	8	12	*	1.3.2	*	*	*	ruo	272510497

[head]
version	name	operator	timestamp	expirytime	calibrationID
1.0.5	Quantitation	GUEST	*	*	*

[properties]
quantversion
0.2.5

[conditions]
BlkID	Run	ExcitationColor	EmissionColor	CameraBias	EmissionIndex	BlockTemperature	CameraGain	Point	SampleVolume	Step	ExposureIndex	CoverID	Time	SampleTemperature	CoverTemperature	ExcitationIndex	Stage	Exposure	Cycle
21	2019-02-04_142954	x1	m1	*	1	84.0296,84.0256,84.0278,84.0205,84.0082,84.0267	*	81	10	3	1	-1	1549295039.186	83.9157,83.9187,83.9147,83.9139,83.9148,83.9161	104.989	1	3	60	1

[quant]
region	quant	count	saturation
IA1	2872928	1013	0
OA1	657952	237	0
IA2	2874352	1008	0
OA2	661968	236	0
IA3	2898256	1008	0
OA3	655888	234	0
IA4	2925648	1016	0
OA4	656224	234	0
IA5	2931760	1017	0
OA5	653328	233	0
IA6	2912176	1010	0
OA6	673328	240	0
IA7	2897120	1006	0
OA7	671376	239	0
IA8	2899312	1013	0
OA8	663296	237	0
IA9	2908224	1016	0
OA9	661072	237	0
IA10	2916912	1017	0
OA10	658080	236	0
IA11	2897824	1017	0
OA11	652800	235	0
IA12	2864848	1011	0
OA12	658896	238	0
IB1	2882768	1009	0
OB1	662720	237	0
IB2	2905504	1010	0
OB2	676160	241	0
IB3	2944112	1016	0
OB3	676176	240	0
IB4	2938928	1014	0
OB4	675456	239	0
IB5	2941056	1009	0
OB5	669056	237	0
IB6	2953920	1011	0
OB6	661872	235	0
IB7	2998768	1016	0
OB7	666912	237	0
IB8	2964768	1018	0
OB8	666928	237	0
IB9	2952464	1015	0
OB9	661216	236	0
IB10	2915488	1007	0
OB10	671968	240	0
IB11	2908928	1013	0
OB11	661792	237	0
IB12	2880560	1009	0
OB12	664448	239	0
IC1	2904128	1015	0
OC1	669024	239	0
IC2	2936656	1016	0
OC2	674320	240	0
IC3	2944448	1011	0
OC3	669088	238	0
IC4	2936672	1007	0
OC4	679840	241	0
IC5	2971984	1013	0
OC5	677440	240	0
IC6	2978256	1016	0
OC6	676480	240	0
IC7	2977056	1011	0
OC7	677712	240	0
IC8	2961264	1008	0
OC8	665920	236	0
IC9	2956320	1011	0
OC9	666640	237	0
IC10	2927680	1006	0
OC10	668912	239	0
IC11	2898784	1006	0
OC11	670336	240	0
IC12	2896176	1011	0
OC12	654080	236	0
ID1	2909216	1012	0
OD1	665680	238	0
ID2	2933440	1012	0
OD2	666048	237	0
ID3	2946096	1007	0
OD3	668848	237	0
ID4	2967152	1016	0
OD4	665840	236	0
ID5	2975696	1010	0
OD5	683872	241	0
ID6	2972960	1007	0
OD6	675392	238	0
ID7	2998560	1012	0
OD7	680864	240	0
ID8	2975920	1008	0
OD8	685104	242	0
ID9	2963568	1006	0
OD9	674048	239	0
ID10	2961888	1012	0
OD10	666400	237	0
ID11	2927488	1010	0
OD11	665312	238	0
ID12	2911904	1013	0
OD12	670048	241	0
IE1	2907408	1012	0
OE1	676976	242	0
IE2	2914736	1006	0
OE2	676480	240	0
IE3	2956256	1011	0
OE3	667360	237	0
IE4	2946576	1007	0
OE4	686432	243	0
IE5	2990848	1015	0
OE5	680544	240	0
IE6	2991552	1012	0
OE6	671984	237	0
IE7	2989840	1010	0
OE7	669424	236	0
IE8	2975440	1010	0
OE8	667936	236	0
IE9	2966960	1011	0
OE9	679744	241	0
IE10	2967856	1016	0
OE10	661136	236	0
IE11	2942064	1016	0
OE11	663136	238	0
IE12	2913376	1012	0
OE12	661584	238	0
IF1	2897392	1007	0
OF1	675088	241	0
IF2	2925680	1010	0
OF2	669200	238	0
IF3	2981232	1018	0
OF3	673824	239	0
IF4	2976752	1015	0
OF4	673504	239	0
IF5	2982816	1010	0
OF5	668960	237	0
IF6	2973408	1010	0
OF6	666320	236	0
IF7	2984096	1012	0
OF7	669056	237	0
IF8	3000480	1016	0
OF8	673232	239	0
IF9	2967408	1012	0
OF9	672336	239	0
IF10	2945024	1006	0
OF10	672064	240	0
IF11	2934608	1013	0
OF11	663632	238	0
IF12	2932912	1015	0
OF12	658544	237	0
IG1	2900688	1009	0
OG1	678656	243	0
IG2	2932368	1012	0
OG2	667088	238	0
IG3	2943088	1007	0
OG3	668880	238	0
IG4	2958480	1010	0
OG4	679344	242	0
IG5	2955600	1006	0
OG5	675344	240	0
IG6	2967440	1010	0
OG6	670608	238	0
IG7	2938544	1008	0
OG7	661632	235	0
IG8	2980896	1015	0
OG8	662528	236	0
IG9	2961584	1016	0
OG9	667888	239	0
IG10	2959424	1016	0
OG10	663840	238	0
IG11	2918048	1011	0
OG11	660896	238	0
IG12	2902144	1010	0
OG12	654656	236	0
IH1	2901120	1011	0
OH1	667648	239	0
IH2	2936688	1018	0
OH2	665376	237	0
IH3	2945360	1013	0
OH3	672384	240	0
IH4	2924736	1005	0
OH4	665408	237	0
IH5	2959808	1011	0
OH5	668688	238	0
IH6	2962608	1016	0
OH6	657200	234	0
IH7	2981904	1017	0
OH7	658928	235	0
IH8	2929808	1009	0
OH8	666400	238	0
IH9	2923376	1010	0
OH9	665056	239	0
IH10	2913120	1011	0
OH10	668720	240	0
IH11	2891712	1009	0
OH11	664816	240	0
IH12	2872128	1007	0
OH12	652144	235	0
```
