## Supplementary material for "A toolbox of Stable Integration Vectors (SIV) in the fission yeast *Schizosaccharomyces pombe*": Source data: S03_C001_T03_P0081_M1_X1_E2.quant

```
[instrument]
blockid	numofrow	numofcol	coversn	version	coverid	lamphours	blocksn	type	sn
21	8	12	*	1.3.2	*	*	*	ruo	272510497

[head]
version	name	operator	timestamp	expirytime	calibrationID
1.0.5	Quantitation	GUEST	*	*	*

[properties]
quantversion
0.2.5

[conditions]
BlkID	Run	ExcitationColor	EmissionColor	CameraBias	EmissionIndex	BlockTemperature	CameraGain	Point	SampleVolume	Step	ExposureIndex	CoverID	Time	SampleTemperature	CoverTemperature	ExcitationIndex	Stage	Exposure	Cycle
21	2019-02-04_142954	x1	m1	*	1	84.0296,84.0256,84.0278,84.0205,84.0082,84.0267	*	81	10	3	2	-1	1549295039.842	83.9157,83.9187,83.9147,83.9139,83.9148,83.9161	104.989	1	3	175	1

[quant]
region	quant	count	saturation
IA1	3010352	1013	0
OA1	673504	237	0
IA2	3044720	1008	0
OA2	676352	236	0
IA3	3098016	1008	0
OA3	673584	234	0
IA4	3162864	1016	0
OA4	674352	234	0
IA5	3187920	1017	0
OA5	676176	233	0
IA6	3190576	1010	0
OA6	696656	240	0
IA7	3157232	1006	0
OA7	693296	239	0
IA8	3132352	1013	0
OA8	687472	237	0
IA9	3165488	1016	0
OA9	683120	237	0
IA10	3180368	1017	0
OA10	678496	236	0
IA11	3130368	1017	0
OA11	671008	235	0
IA12	3067040	1011	0
OA12	674096	238	0
IB1	3056240	1009	0
OB1	675920	237	0
IB2	3109264	1010	0
OB2	691952	241	0
IB3	3182976	1016	0
OB3	696672	240	0
IB4	3206304	1014	0
OB4	698032	239	0
IB5	3248320	1009	0
OB5	698320	237	0
IB6	3285072	1011	0
OB6	690352	235	0
IB7	3394080	1016	0
OB7	700944	237	0
IB8	3292976	1018	0
OB8	699056	237	0
IB9	3284384	1015	0
OB9	690800	236	0
IB10	3229856	1007	0
OB10	698768	240	0
IB11	3175216	1013	0
OB11	681824	237	0
IB12	3106224	1009	0
OB12	681760	239	0
IC1	3098864	1015	0
OC1	683936	239	0
IC2	3174608	1016	0
OC2	694352	240	0
IC3	3223584	1011	0
OC3	693968	238	0
IC4	3255408	1007	0
OC4	709280	241	0
IC5	3322160	1013	0
OC5	709744	240	0
IC6	3358176	1016	0
OC6	713200	240	0
IC7	3378592	1011	0
OC7	717200	240	0
IC8	3352096	1008	0
OC8	705200	236	0
IC9	3344576	1011	0
OC9	702224	237	0
IC10	3273712	1006	0
OC10	702160	239	0
IC11	3202160	1006	0
OC11	698080	240	0
IC12	3150848	1011	0
OC12	677456	236	0
ID1	3118272	1012	0
OD1	682864	238	0
ID2	3179616	1012	0
OD2	685968	237	0
ID3	3242864	1007	0
OD3	692192	237	0
ID4	3281328	1016	0
OD4	696144	236	0
ID5	3360448	1010	0
OD5	717488	241	0
ID6	3383328	1007	0
OD6	715920	238	0
ID7	3414768	1012	0
OD7	722704	240	0
ID8	3392992	1008	0
OD8	725072	242	0
ID9	3365904	1006	0
OD9	708352	239	0
ID10	3329936	1012	0
OD10	696800	237	0
ID11	3241328	1010	0
OD11	691664	238	0
ID12	3179120	1013	0
OD12	693488	241	0
IE1	3128224	1012	0
OE1	693824	242	0
IE2	3172032	1006	0
OE2	694752	240	0
IE3	3268384	1011	0
OE3	693968	237	0
IE4	3277152	1007	0
OE4	719888	243	0
IE5	3370976	1015	0
OE5	716496	240	0
IE6	3412048	1012	0
OE6	714864	237	0
IE7	3419904	1010	0
OE7	712144	236	0
IE8	3393536	1010	0
OE8	708832	236	0
IE9	3369232	1011	0
OE9	716416	241	0
IE10	3342016	1016	0
OE10	694592	236	0
IE11	3272832	1016	0
OE11	694352	238	0
IE12	3188432	1012	0
OE12	686464	238	0
IF1	3118592	1007	0
OF1	691632	241	0
IF2	3184736	1010	0
OF2	688592	238	0
IF3	3289456	1018	0
OF3	699248	239	0
IF4	3317296	1015	0
OF4	703136	239	0
IF5	3367584	1010	0
OF5	704752	237	0
IF6	3370624	1010	0
OF6	703264	236	0
IF7	3385824	1012	0
OF7	707024	237	0
IF8	3418256	1016	0
OF8	711648	239	0
IF9	3371920	1012	0
OF9	708832	239	0
IF10	3318704	1006	0
OF10	703952	240	0
IF11	3254928	1013	0
OF11	691392	238	0
IF12	3225968	1015	0
OF12	682400	237	0
IG1	3118128	1009	0
OG1	695616	243	0
IG2	3190304	1012	0
OG2	688512	238	0
IG3	3239280	1007	0
OG3	693504	238	0
IG4	3287552	1010	0
OG4	710944	242	0
IG5	3314752	1006	0
OG5	706272	240	0
IG6	3344000	1010	0
OG6	702576	238	0
IG7	3264544	1008	0
OG7	691584	235	0
IG8	3362224	1015	0
OG8	695568	236	0
IG9	3335632	1016	0
OG9	700400	239	0
IG10	3316960	1016	0
OG10	691008	238	0
IG11	3226160	1011	0
OG11	685728	238	0
IG12	3163552	1010	0
OG12	674640	236	0
IH1	3113008	1011	0
OH1	680880	239	0
IH2	3175776	1018	0
OH2	681584	237	0
IH3	3228800	1013	0
OH3	693280	240	0
IH4	3227840	1005	0
OH4	686896	237	0
IH5	3299536	1011	0
OH5	693952	238	0
IH6	3297184	1016	0
OH6	681536	234	0
IH7	3359024	1017	0
OH7	685760	235	0
IH8	3264480	1009	0
OH8	693392	238	0
IH9	3252000	1010	0
OH9	694848	239	0
IH10	3203776	1011	0
OH10	690864	240	0
IH11	3176256	1009	0
OH11	683680	240	0
IH12	3109152	1007	0
OH12	666272	235	0
```
