## Supplementary material for "A toolbox of Stable Integration Vectors (SIV) in the fission yeast *Schizosaccharomyces pombe*": Source data: S03_C001_T03_P0081_M1_X1_E3.quant

```
[instrument]
blockid	numofrow	numofcol	coversn	version	coverid	lamphours	blocksn	type	sn
21	8	12	*	1.3.2	*	*	*	ruo	272510497

[head]
version	name	operator	timestamp	expirytime	calibrationID
1.0.5	Quantitation	GUEST	*	*	*

[properties]
quantversion
0.2.5

[conditions]
BlkID	Run	ExcitationColor	EmissionColor	CameraBias	EmissionIndex	BlockTemperature	CameraGain	Point	SampleVolume	Step	ExposureIndex	CoverID	Time	SampleTemperature	CoverTemperature	ExcitationIndex	Stage	Exposure	Cycle
21	2019-02-04_142954	x1	m1	*	1	84.0296,84.0256,84.0278,84.0205,84.0082,84.0267	*	81	10	3	3	-1	1549295040.564	83.9157,83.9187,83.9147,83.9139,83.9148,83.9161	104.989	1	3	520	1

[quant]
region	quant	count	saturation
IA1	3441776	1013	0
OA1	711728	237	0
IA2	3547248	1008	0
OA2	721856	236	0
IA3	3708128	1008	0
OA3	726016	234	0
IA4	3865872	1016	0
OA4	737632	234	0
IA5	3954432	1017	0
OA5	746960	233	0
IA6	4007104	1010	0
OA6	775744	240	0
IA7	3943344	1006	0
OA7	774832	239	0
IA8	3845568	1013	0
OA8	763216	237	0
IA9	3939952	1016	0
OA9	755504	237	0
IA10	3969568	1017	0
OA10	746096	236	0
IA11	3850128	1017	0
OA11	730464	235	0
IA12	3675312	1011	0
OA12	719696	238	0
IB1	3584880	1009	0
OB1	718256	237	0
IB2	3743040	1010	0
OB2	749280	241	0
IB3	3914640	1016	0
OB3	759328	240	0
IB4	4014928	1014	0
OB4	773968	239	0
IB5	4178992	1009	0
OB5	788512	237	0
IB6	4294096	1011	0
OB6	783168	235	0
IB7	4586752	1016	0
OB7	801280	237	0
IB8	4309760	1018	0
OB8	795152	237	0
IB9	4293904	1015	0
OB9	783040	236	0
IB10	4169792	1007	0
OB10	785312	240	0
IB11	3998608	1013	0
OB11	755840	237	0
IB12	3797456	1009	0
OB12	737152	239	0
IC1	3666560	1015	0
OC1	733872	239	0
IC2	3877680	1016	0
OC2	754080	240	0
IC3	4060176	1011	0
OC3	767424	238	0
IC4	4195792	1007	0
OC4	798448	241	0
IC5	4374368	1013	0
OC5	808560	240	0
IC6	4472144	1016	0
OC6	823360	240	0
IC7	4558432	1011	0
OC7	833408	240	0
IC8	4507920	1008	0
OC8	817200	236	0
IC9	4490048	1011	0
OC9	809104	237	0
IC10	4306352	1006	0
OC10	799040	239	0
IC11	4092672	1006	0
OC11	779664	240	0
IC12	3899760	1011	0
OC12	743808	236	0
ID1	3776208	1012	0
OD1	736976	238	0
ID2	3937776	1012	0
OD2	751056	237	0
ID3	4160160	1007	0
OD3	772976	237	0
ID4	4235392	1016	0
OD4	791344	236	0
ID5	4504976	1010	0
OD5	828512	241	0
ID6	4620992	1007	0
OD6	844288	238	0
ID7	4677664	1012	0
OD7	850672	240	0
ID8	4656752	1008	0
OD8	851952	242	0
ID9	4607392	1006	0
OD9	828128	239	0
ID10	4455328	1012	0
OD10	802224	237	0
ID11	4223216	1010	0
OD11	781232	238	0
ID12	3995552	1013	0
OD12	764656	241	0
IE1	3779072	1012	0
OE1	747424	242	0
IE2	3942240	1006	0
OE2	761232	240	0
IE3	4196928	1011	0
OE3	770944	237	0
IE4	4263824	1007	0
OE4	818704	243	0
IE5	4518672	1015	0
OE5	824976	240	0
IE6	4669424	1012	0
OE6	844240	237	0
IE7	4701856	1010	0
OE7	842752	236	0
IE8	4647232	1010	0
OE8	829040	236	0
IE9	4562624	1011	0
OE9	834192	241	0
IE10	4476064	1016	0
OE10	796352	236	0
IE11	4263920	1016	0
OE11	777792	238	0
IE12	4017792	1012	0
OE12	755632	238	0
IF1	3778752	1007	0
OF1	739648	241	0
IF2	3948480	1010	0
OF2	751328	238	0
IF3	4226416	1018	0
OF3	774640	239	0
IF4	4337344	1015	0
OF4	790576	239	0
IF5	4513136	1010	0
OF5	801872	237	0
IF6	4554016	1010	0
OF6	811136	236	0
IF7	4589056	1012	0
OF7	820432	237	0
IF8	4661168	1016	0
OF8	818192	239	0
IF9	4562592	1012	0
OF9	812544	239	0
IF10	4436464	1006	0
OF10	799104	240	0
IF11	4224992	1013	0
OF11	770720	238	0
IF12	4110416	1015	0
OF12	745040	237	0
IG1	3756496	1009	0
OG1	741792	243	0
IG2	3950064	1012	0
OG2	744512	238	0
IG3	4109824	1007	0
OG3	760720	238	0
IG4	4269536	1010	0
OG4	786464	242	0
IG5	4378176	1006	0
OG5	794096	240	0
IG6	4463936	1010	0
OG6	796640	238	0
IG7	4234496	1008	0
OG7	786064	235	0
IG8	4504336	1015	0
OG8	787232	236	0
IG9	4433552	1016	0
OG9	787664	239	0
IG10	4367344	1016	0
OG10	773568	238	0
IG11	4139696	1011	0
OG11	752192	238	0
IG12	3946608	1010	0
OG12	726416	236	0
IH1	3721504	1011	0
OH1	721424	239	0
IH2	3870448	1018	0
OH2	727168	237	0
IH3	4051408	1013	0
OH3	750400	240	0
IH4	4109840	1005	0
OH4	751632	237	0
IH5	4304208	1011	0
OH5	764624	238	0
IH6	4291328	1016	0
OH6	756256	234	0
IH7	4459216	1017	0
OH7	764576	235	0
IH8	4235552	1009	0
OH8	773104	238	0
IH9	4207312	1010	0
OH9	766096	239	0
IH10	4050992	1011	0
OH10	753920	240	0
IH11	3980080	1009	0
OH11	739424	240	0
IH12	3800976	1007	0
OH12	709680	235	0
```
