## Supplementary material for "A toolbox of Stable Integration Vectors (SIV) in the fission yeast *Schizosaccharomyces pombe*": Source data: S03_C001_T03_P0082_M1_X1_E1.quant

```
[instrument]
blockid	numofrow	numofcol	coversn	version	coverid	lamphours	blocksn	type	sn
21	8	12	*	1.3.2	*	*	*	ruo	272510497

[head]
version	name	operator	timestamp	expirytime	calibrationID
1.0.5	Quantitation	GUEST	*	*	*

[properties]
quantversion
0.2.5

[conditions]
BlkID	Run	ExcitationColor	EmissionColor	CameraBias	EmissionIndex	BlockTemperature	CameraGain	Point	SampleVolume	Step	ExposureIndex	CoverID	Time	SampleTemperature	CoverTemperature	ExcitationIndex	Stage	Exposure	Cycle
21	2019-02-04_142954	x1	m1	*	1	84.3373,84.33,84.3275,84.3196,84.3486,84.3124	*	82	10	3	1	-1	1549295047.185	84.2094,84.2119,84.2118,84.213,84.2122,84.2127	105.034	1	3	60	1

[quant]
region	quant	count	saturation
IA1	2865888	1013	0
OA1	659760	237	0
IA2	2870400	1008	0
OA2	660080	236	0
IA3	2887344	1008	0
OA3	655536	234	0
IA4	2920704	1016	0
OA4	654176	234	0
IA5	2930752	1017	0
OA5	652592	233	0
IA6	2909888	1010	0
OA6	670336	240	0
IA7	2896960	1006	0
OA7	667456	239	0
IA8	2894720	1013	0
OA8	659728	237	0
IA9	2908576	1016	0
OA9	658464	237	0
IA10	2907776	1017	0
OA10	654736	236	0
IA11	2892480	1017	0
OA11	650432	235	0
IA12	2864448	1011	0
OA12	656976	238	0
IB1	2876048	1009	0
OB1	661840	237	0
IB2	2897344	1010	0
OB2	676064	241	0
IB3	2936976	1016	0
OB3	674128	240	0
IB4	2933248	1014	0
OB4	672464	239	0
IB5	2935328	1009	0
OB5	668528	237	0
IB6	2948928	1011	0
OB6	660944	235	0
IB7	2992256	1016	0
OB7	666112	237	0
IB8	2966624	1018	0
OB8	667152	237	0
IB9	2945808	1015	0
OB9	659360	236	0
IB10	2913616	1007	0
OB10	670192	240	0
IB11	2905552	1013	0
OB11	659328	237	0
IB12	2877008	1009	0
OB12	663392	239	0
IC1	2909312	1015	0
OC1	670560	239	0
IC2	2936832	1016	0
OC2	676736	240	0
IC3	2953472	1011	0
OC3	672848	238	0
IC4	2942368	1007	0
OC4	681328	241	0
IC5	2976608	1013	0
OC5	678032	240	0
IC6	2986848	1016	0
OC6	679008	240	0
IC7	2985200	1011	0
OC7	680128	240	0
IC8	2966112	1008	0
OC8	666128	236	0
IC9	2960304	1011	0
OC9	667840	237	0
IC10	2931936	1006	0
OC10	671072	239	0
IC11	2902672	1006	0
OC11	669968	240	0
IC12	2899568	1011	0
OC12	657968	236	0
ID1	2906928	1012	0
OD1	667568	238	0
ID2	2928720	1012	0
OD2	668464	237	0
ID3	2941616	1007	0
OD3	667168	237	0
ID4	2965856	1016	0
OD4	666992	236	0
ID5	2974240	1010	0
OD5	681616	241	0
ID6	2976352	1007	0
OD6	675488	238	0
ID7	2995312	1012	0
OD7	680672	240	0
ID8	2974080	1008	0
OD8	683712	242	0
ID9	2953504	1006	0
OD9	670288	239	0
ID10	2955232	1012	0
OD10	663904	237	0
ID11	2923328	1010	0
OD11	662528	238	0
ID12	2909808	1013	0
OD12	671680	241	0
IE1	2910464	1012	0
OE1	677888	242	0
IE2	2917184	1006	0
OE2	675472	240	0
IE3	2958512	1011	0
OE3	668688	237	0
IE4	2950528	1007	0
OE4	687408	243	0
IE5	2993360	1015	0
OE5	679312	240	0
IE6	2997040	1012	0
OE6	673216	237	0
IE7	2992720	1010	0
OE7	670272	236	0
IE8	2980656	1010	0
OE8	668608	236	0
IE9	2965168	1011	0
OE9	680080	241	0
IE10	2973296	1016	0
OE10	662656	236	0
IE11	2941664	1016	0
OE11	664160	238	0
IE12	2911424	1012	0
OE12	662960	238	0
IF1	2896768	1007	0
OF1	671792	241	0
IF2	2931584	1010	0
OF2	668720	238	0
IF3	2983568	1018	0
OF3	670976	239	0
IF4	2978912	1015	0
OF4	673984	239	0
IF5	2983776	1010	0
OF5	667520	237	0
IF6	2978336	1010	0
OF6	667264	236	0
IF7	2986336	1012	0
OF7	668352	237	0
IF8	3002848	1016	0
OF8	674224	239	0
IF9	2968864	1012	0
OF9	670928	239	0
IF10	2938272	1006	0
OF10	671600	240	0
IF11	2934032	1013	0
OF11	660992	238	0
IF12	2928576	1015	0
OF12	659712	237	0
IG1	2895696	1009	0
OG1	679728	243	0
IG2	2927936	1012	0
OG2	665872	238	0
IG3	2938224	1007	0
OG3	670176	238	0
IG4	2956656	1010	0
OG4	680560	242	0
IG5	2953984	1006	0
OG5	674528	240	0
IG6	2958032	1010	0
OG6	669472	238	0
IG7	2936336	1008	0
OG7	661104	235	0
IG8	2972960	1015	0
OG8	662896	236	0
IG9	2961472	1016	0
OG9	669376	239	0
IG10	2955360	1016	0
OG10	664080	238	0
IG11	2910944	1011	0
OG11	661504	238	0
IG12	2895552	1010	0
OG12	653904	236	0
IH1	2897296	1011	0
OH1	667568	239	0
IH2	2940624	1018	0
OH2	664720	237	0
IH3	2951456	1013	0
OH3	674432	240	0
IH4	2925312	1005	0
OH4	664576	237	0
IH5	2958976	1011	0
OH5	667616	238	0
IH6	2960752	1016	0
OH6	655952	234	0
IH7	2985744	1017	0
OH7	657696	235	0
IH8	2930928	1009	0
OH8	665792	238	0
IH9	2924080	1010	0
OH9	668608	239	0
IH10	2911072	1011	0
OH10	666880	240	0
IH11	2899072	1009	0
OH11	666176	240	0
IH12	2875664	1007	0
OH12	650864	235	0
```
