## Supplementary material for "A toolbox of Stable Integration Vectors (SIV) in the fission yeast *Schizosaccharomyces pombe*": Source data: S03_C001_T03_P0082_M1_X1_E2.quant

```
[instrument]
blockid	numofrow	numofcol	coversn	version	coverid	lamphours	blocksn	type	sn
21	8	12	*	1.3.2	*	*	*	ruo	272510497

[head]
version	name	operator	timestamp	expirytime	calibrationID
1.0.5	Quantitation	GUEST	*	*	*

[properties]
quantversion
0.2.5

[conditions]
BlkID	Run	ExcitationColor	EmissionColor	CameraBias	EmissionIndex	BlockTemperature	CameraGain	Point	SampleVolume	Step	ExposureIndex	CoverID	Time	SampleTemperature	CoverTemperature	ExcitationIndex	Stage	Exposure	Cycle
21	2019-02-04_142954	x1	m1	*	1	84.3373,84.33,84.3275,84.3196,84.3486,84.3124	*	82	10	3	2	-1	1549295047.823	84.2094,84.2119,84.2118,84.213,84.2122,84.2127	105.034	1	3	175	1

[quant]
region	quant	count	saturation
IA1	3009712	1013	0
OA1	671392	237	0
IA2	3038048	1008	0
OA2	674896	236	0
IA3	3095872	1008	0
OA3	674880	234	0
IA4	3159440	1016	0
OA4	675168	234	0
IA5	3183184	1017	0
OA5	675536	233	0
IA6	3185760	1010	0
OA6	697584	240	0
IA7	3152352	1006	0
OA7	694288	239	0
IA8	3130800	1013	0
OA8	686528	237	0
IA9	3166032	1016	0
OA9	682448	237	0
IA10	3175264	1017	0
OA10	678336	236	0
IA11	3127840	1017	0
OA11	669792	235	0
IA12	3069984	1011	0
OA12	674592	238	0
IB1	3050832	1009	0
OB1	674768	237	0
IB2	3107408	1010	0
OB2	690640	241	0
IB3	3178864	1016	0
OB3	694928	240	0
IB4	3203200	1014	0
OB4	695216	239	0
IB5	3239952	1009	0
OB5	696832	237	0
IB6	3282032	1011	0
OB6	691408	235	0
IB7	3368048	1016	0
OB7	699504	237	0
IB8	3295232	1018	0
OB8	697792	237	0
IB9	3275072	1015	0
OB9	690752	236	0
IB10	3224560	1007	0
OB10	696416	240	0
IB11	3172544	1013	0
OB11	681536	237	0
IB12	3099584	1009	0
OB12	682736	239	0
IC1	3097328	1015	0
OC1	685600	239	0
IC2	3173568	1016	0
OC2	696288	240	0
IC3	3228688	1011	0
OC3	696480	238	0
IC4	3257840	1007	0
OC4	708832	241	0
IC5	3319904	1013	0
OC5	711184	240	0
IC6	3352880	1016	0
OC6	714656	240	0
IC7	3376928	1011	0
OC7	717984	240	0
IC8	3349792	1008	0
OC8	704000	236	0
IC9	3345024	1011	0
OC9	701648	237	0
IC10	3276160	1006	0
OC10	701088	239	0
IC11	3198192	1006	0
OC11	695968	240	0
IC12	3151056	1011	0
OC12	676528	236	0
ID1	3125808	1012	0
OD1	683184	238	0
ID2	3180672	1012	0
OD2	688848	237	0
ID3	3243840	1007	0
OD3	695248	237	0
ID4	3281552	1016	0
OD4	699536	236	0
ID5	3360800	1010	0
OD5	718688	241	0
ID6	3385984	1007	0
OD6	718096	238	0
ID7	3411504	1012	0
OD7	724160	240	0
ID8	3396864	1008	0
OD8	726848	242	0
ID9	3362560	1006	0
OD9	712752	239	0
ID10	3329840	1012	0
OD10	699792	237	0
ID11	3244480	1010	0
OD11	694080	238	0
ID12	3178192	1013	0
OD12	695840	241	0
IE1	3126016	1012	0
OE1	694736	242	0
IE2	3171792	1006	0
OE2	696832	240	0
IE3	3265280	1011	0
OE3	692224	237	0
IE4	3271616	1007	0
OE4	719888	243	0
IE5	3369936	1015	0
OE5	716336	240	0
IE6	3405408	1012	0
OE6	715328	237	0
IE7	3414256	1010	0
OE7	711728	236	0
IE8	3385216	1010	0
OE8	705424	236	0
IE9	3364960	1011	0
OE9	716464	241	0
IE10	3336064	1016	0
OE10	696752	236	0
IE11	3268384	1016	0
OE11	692544	238	0
IE12	3183024	1012	0
OE12	684912	238	0
IF1	3115200	1007	0
OF1	689872	241	0
IF2	3177136	1010	0
OF2	689584	238	0
IF3	3287888	1018	0
OF3	698256	239	0
IF4	3307568	1015	0
OF4	702400	239	0
IF5	3357472	1010	0
OF5	703056	237	0
IF6	3364032	1010	0
OF6	702816	236	0
IF7	3376416	1012	0
OF7	706608	237	0
IF8	3409744	1016	0
OF8	711456	239	0
IF9	3362752	1012	0
OF9	705760	239	0
IF10	3308720	1006	0
OF10	702512	240	0
IF11	3247296	1013	0
OF11	690384	238	0
IF12	3219008	1015	0
OF12	678752	237	0
IG1	3112240	1009	0
OG1	694128	243	0
IG2	3184784	1012	0
OG2	687184	238	0
IG3	3235296	1007	0
OG3	692704	238	0
IG4	3278272	1010	0
OG4	707024	242	0
IG5	3305984	1006	0
OG5	704528	240	0
IG6	3340000	1010	0
OG6	701168	238	0
IG7	3258048	1008	0
OG7	689168	235	0
IG8	3352288	1015	0
OG8	691408	236	0
IG9	3327024	1016	0
OG9	697296	239	0
IG10	3309744	1016	0
OG10	691248	238	0
IG11	3219408	1011	0
OG11	685728	238	0
IG12	3156352	1010	0
OG12	672864	236	0
IH1	3104592	1011	0
OH1	682224	239	0
IH2	3165328	1018	0
OH2	681296	237	0
IH3	3220272	1013	0
OH3	693136	240	0
IH4	3219200	1005	0
OH4	686992	237	0
IH5	3284944	1011	0
OH5	691952	238	0
IH6	3293984	1016	0
OH6	682720	234	0
IH7	3344736	1017	0
OH7	684224	235	0
IH8	3250640	1009	0
OH8	693984	238	0
IH9	3238704	1010	0
OH9	690912	239	0
IH10	3191776	1011	0
OH10	690176	240	0
IH11	3158848	1009	0
OH11	682416	240	0
IH12	3100048	1007	0
OH12	665536	235	0
```
