## Supplementary material for "A toolbox of Stable Integration Vectors (SIV) in the fission yeast *Schizosaccharomyces pombe*": Source data: S03_C001_T03_P0082_M1_X1_E3.quant

```
[instrument]
blockid	numofrow	numofcol	coversn	version	coverid	lamphours	blocksn	type	sn
21	8	12	*	1.3.2	*	*	*	ruo	272510497

[head]
version	name	operator	timestamp	expirytime	calibrationID
1.0.5	Quantitation	GUEST	*	*	*

[properties]
quantversion
0.2.5

[conditions]
BlkID	Run	ExcitationColor	EmissionColor	CameraBias	EmissionIndex	BlockTemperature	CameraGain	Point	SampleVolume	Step	ExposureIndex	CoverID	Time	SampleTemperature	CoverTemperature	ExcitationIndex	Stage	Exposure	Cycle
21	2019-02-04_142954	x1	m1	*	1	84.3373,84.33,84.3275,84.3196,84.3486,84.3124	*	82	10	3	3	-1	1549295048.558	84.2094,84.2119,84.2118,84.213,84.2122,84.2127	105.034	1	3	520	1

[quant]
region	quant	count	saturation
IA1	3429744	1013	0
OA1	709152	237	0
IA2	3533984	1008	0
OA2	719920	236	0
IA3	3692688	1008	0
OA3	726528	234	0
IA4	3853360	1016	0
OA4	738080	234	0
IA5	3940752	1017	0
OA5	743200	233	0
IA6	3993552	1010	0
OA6	773488	240	0
IA7	3927328	1006	0
OA7	772464	239	0
IA8	3834944	1013	0
OA8	766784	237	0
IA9	3927872	1016	0
OA9	757488	237	0
IA10	3953072	1017	0
OA10	744544	236	0
IA11	3826688	1017	0
OA11	728640	235	0
IA12	3665072	1011	0
OA12	719216	238	0
IB1	3582272	1009	0
OB1	720272	237	0
IB2	3730544	1010	0
OB2	748336	241	0
IB3	3905776	1016	0
OB3	759728	240	0
IB4	4006128	1014	0
OB4	775744	239	0
IB5	4169504	1009	0
OB5	789568	237	0
IB6	4283440	1011	0
OB6	783248	235	0
IB7	4517088	1016	0
OB7	798528	237	0
IB8	4302320	1018	0
OB8	796880	237	0
IB9	4282896	1015	0
OB9	781680	236	0
IB10	4154560	1007	0
OB10	785328	240	0
IB11	3991872	1013	0
OB11	756784	237	0
IB12	3781520	1009	0
OB12	741040	239	0
IC1	3662304	1015	0
OC1	733808	239	0
IC2	3862096	1016	0
OC2	754192	240	0
IC3	4052272	1011	0
OC3	764976	238	0
IC4	4181440	1007	0
OC4	796560	241	0
IC5	4360448	1013	0
OC5	809344	240	0
IC6	4455872	1016	0
OC6	821136	240	0
IC7	4538688	1011	0
OC7	831424	240	0
IC8	4495792	1008	0
OC8	816816	236	0
IC9	4474176	1011	0
OC9	810624	237	0
IC10	4289152	1006	0
OC10	793552	239	0
IC11	4083520	1006	0
OC11	777088	240	0
IC12	3889232	1011	0
OC12	739664	236	0
ID1	3770432	1012	0
OD1	737856	238	0
ID2	3926848	1012	0
OD2	752256	237	0
ID3	4145952	1007	0
OD3	774368	237	0
ID4	4221696	1016	0
OD4	789168	236	0
ID5	4480304	1010	0
OD5	826800	241	0
ID6	4609216	1007	0
OD6	845248	238	0
ID7	4656384	1012	0
OD7	849824	240	0
ID8	4640736	1008	0
OD8	850208	242	0
ID9	4584576	1006	0
OD9	826288	239	0
ID10	4437200	1012	0
OD10	801456	237	0
ID11	4206432	1010	0
OD11	779264	238	0
ID12	3985344	1013	0
OD12	765232	241	0
IE1	3769632	1012	0
OE1	744000	242	0
IE2	3927792	1006	0
OE2	761568	240	0
IE3	4189488	1011	0
OE3	771984	237	0
IE4	4250336	1007	0
OE4	816768	243	0
IE5	4501152	1015	0
OE5	826576	240	0
IE6	4643760	1012	0
OE6	843936	237	0
IE7	4681296	1010	0
OE7	843472	236	0
IE8	4622800	1010	0
OE8	828192	236	0
IE9	4543920	1011	0
OE9	834592	241	0
IE10	4460256	1016	0
OE10	798032	236	0
IE11	4246176	1016	0
OE11	781856	238	0
IE12	4003520	1012	0
OE12	754768	238	0
IF1	3764624	1007	0
OF1	740832	241	0
IF2	3940320	1010	0
OF2	751120	238	0
IF3	4208384	1018	0
OF3	774096	239	0
IF4	4321632	1015	0
OF4	793424	239	0
IF5	4498800	1010	0
OF5	802512	237	0
IF6	4529296	1010	0
OF6	810768	236	0
IF7	4567168	1012	0
OF7	820464	237	0
IF8	4644960	1016	0
OF8	821728	239	0
IF9	4543472	1012	0
OF9	814320	239	0
IF10	4417136	1006	0
OF10	798960	240	0
IF11	4209984	1013	0
OF11	768944	238	0
IF12	4096016	1015	0
OF12	743184	237	0
IG1	3752528	1009	0
OG1	741904	243	0
IG2	3936704	1012	0
OG2	745312	238	0
IG3	4102752	1007	0
OG3	761792	238	0
IG4	4258576	1010	0
OG4	787872	242	0
IG5	4363840	1006	0
OG5	795600	240	0
IG6	4444560	1010	0
OG6	798816	238	0
IG7	4215456	1008	0
OG7	787024	235	0
IG8	4482576	1015	0
OG8	788912	236	0
IG9	4417056	1016	0
OG9	788608	239	0
IG10	4350944	1016	0
OG10	772064	238	0
IG11	4126032	1011	0
OG11	752240	238	0
IG12	3936800	1010	0
OG12	729056	236	0
IH1	3719088	1011	0
OH1	722688	239	0
IH2	3867840	1018	0
OH2	728080	237	0
IH3	4037040	1013	0
OH3	749616	240	0
IH4	4104592	1005	0
OH4	749872	237	0
IH5	4288608	1011	0
OH5	764304	238	0
IH6	4282816	1016	0
OH6	756320	234	0
IH7	4442112	1017	0
OH7	764896	235	0
IH8	4224464	1009	0
OH8	771088	238	0
IH9	4193088	1010	0
OH9	764288	239	0
IH10	4045632	1011	0
OH10	756992	240	0
IH11	3970624	1009	0
OH11	739984	240	0
IH12	3790144	1007	0
OH12	710288	235	0
```
