## Supplementary material for "A toolbox of Stable Integration Vectors (SIV) in the fission yeast *Schizosaccharomyces pombe*": Source data: S03_C001_T03_P0083_M1_X1_E1.quant

```
[instrument]
blockid	numofrow	numofcol	coversn	version	coverid	lamphours	blocksn	type	sn
21	8	12	*	1.3.2	*	*	*	ruo	272510497

[head]
version	name	operator	timestamp	expirytime	calibrationID
1.0.5	Quantitation	GUEST	*	*	*

[properties]
quantversion
0.2.5

[conditions]
BlkID	Run	ExcitationColor	EmissionColor	CameraBias	EmissionIndex	BlockTemperature	CameraGain	Point	SampleVolume	Step	ExposureIndex	CoverID	Time	SampleTemperature	CoverTemperature	ExcitationIndex	Stage	Exposure	Cycle
21	2019-02-04_142954	x1	m1	*	1	84.6023,84.6347,84.6196,84.6167,84.6236,84.6361	*	83	10	3	1	-1	1549295055.354	84.5154,84.5196,84.5167,84.5151,84.5158,84.515	104.989	1	3	60	1

[quant]
region	quant	count	saturation
IA1	2870672	1013	0
OA1	660448	237	0
IA2	2873056	1008	0
OA2	659072	236	0
IA3	2897952	1008	0
OA3	655648	234	0
IA4	2922464	1016	0
OA4	656016	234	0
IA5	2932032	1017	0
OA5	652512	233	0
IA6	2909872	1010	0
OA6	670464	240	0
IA7	2898960	1006	0
OA7	668864	239	0
IA8	2894048	1013	0
OA8	661456	237	0
IA9	2904448	1016	0
OA9	658256	237	0
IA10	2914352	1017	0
OA10	656272	236	0
IA11	2892784	1017	0
OA11	650768	235	0
IA12	2870224	1011	0
OA12	658368	238	0
IB1	2879168	1009	0
OB1	661072	237	0
IB2	2903872	1010	0
OB2	675856	241	0
IB3	2940944	1016	0
OB3	673632	240	0
IB4	2936592	1014	0
OB4	674688	239	0
IB5	2937024	1009	0
OB5	668576	237	0
IB6	2950912	1011	0
OB6	659696	235	0
IB7	2987792	1016	0
OB7	666128	237	0
IB8	2965040	1018	0
OB8	666496	237	0
IB9	2947984	1015	0
OB9	658976	236	0
IB10	2909120	1007	0
OB10	669504	240	0
IB11	2904848	1013	0
OB11	661360	237	0
IB12	2879680	1009	0
OB12	662160	239	0
IC1	2902624	1015	0
OC1	668016	239	0
IC2	2934320	1016	0
OC2	674464	240	0
IC3	2940416	1011	0
OC3	669104	238	0
IC4	2941888	1007	0
OC4	679456	241	0
IC5	2971792	1013	0
OC5	676384	240	0
IC6	2981120	1016	0
OC6	677072	240	0
IC7	2978720	1011	0
OC7	677552	240	0
IC8	2966160	1008	0
OC8	666736	236	0
IC9	2956960	1011	0
OC9	666064	237	0
IC10	2926960	1006	0
OC10	668224	239	0
IC11	2897664	1006	0
OC11	670624	240	0
IC12	2888656	1011	0
OC12	655632	236	0
ID1	2906752	1012	0
OD1	663824	238	0
ID2	2930448	1012	0
OD2	666528	237	0
ID3	2940480	1007	0
OD3	669040	237	0
ID4	2967040	1016	0
OD4	665456	236	0
ID5	2980576	1010	0
OD5	681616	241	0
ID6	2966576	1007	0
OD6	674432	238	0
ID7	2996736	1012	0
OD7	680480	240	0
ID8	2970912	1008	0
OD8	683568	242	0
ID9	2954768	1006	0
OD9	672112	239	0
ID10	2954480	1012	0
OD10	666032	237	0
ID11	2920624	1010	0
OD11	663984	238	0
ID12	2906784	1013	0
OD12	669920	241	0
IE1	2910768	1012	0
OE1	676384	242	0
IE2	2917504	1006	0
OE2	674544	240	0
IE3	2959440	1011	0
OE3	667360	237	0
IE4	2950416	1007	0
OE4	687344	243	0
IE5	2989936	1015	0
OE5	680144	240	0
IE6	2990832	1012	0
OE6	670704	237	0
IE7	2995696	1010	0
OE7	668336	236	0
IE8	2984960	1010	0
OE8	668080	236	0
IE9	2965968	1011	0
OE9	676992	241	0
IE10	2970512	1016	0
OE10	663520	236	0
IE11	2941168	1016	0
OE11	664656	238	0
IE12	2912080	1012	0
OE12	662000	238	0
IF1	2895808	1007	0
OF1	672592	241	0
IF2	2923248	1010	0
OF2	668352	238	0
IF3	2974688	1018	0
OF3	672800	239	0
IF4	2972272	1015	0
OF4	674560	239	0
IF5	2979104	1010	0
OF5	668864	237	0
IF6	2968864	1010	0
OF6	668400	236	0
IF7	2984000	1012	0
OF7	669824	237	0
IF8	2993744	1016	0
OF8	674192	239	0
IF9	2967248	1012	0
OF9	672016	239	0
IF10	2938464	1006	0
OF10	673504	240	0
IF11	2927280	1013	0
OF11	663408	238	0
IF12	2926288	1015	0
OF12	659824	237	0
IG1	2895744	1009	0
OG1	677712	243	0
IG2	2930304	1012	0
OG2	667840	238	0
IG3	2932896	1007	0
OG3	668576	238	0
IG4	2946496	1010	0
OG4	682208	242	0
IG5	2947568	1006	0
OG5	674672	240	0
IG6	2959776	1010	0
OG6	669184	238	0
IG7	2933392	1008	0
OG7	661664	235	0
IG8	2969456	1015	0
OG8	662576	236	0
IG9	2957072	1016	0
OG9	666944	239	0
IG10	2952976	1016	0
OG10	662928	238	0
IG11	2911296	1011	0
OG11	660864	238	0
IG12	2891312	1010	0
OG12	654512	236	0
IH1	2897552	1011	0
OH1	667280	239	0
IH2	2938432	1018	0
OH2	665552	237	0
IH3	2946336	1013	0
OH3	673776	240	0
IH4	2930064	1005	0
OH4	663856	237	0
IH5	2955856	1011	0
OH5	668512	238	0
IH6	2961136	1016	0
OH6	653584	234	0
IH7	2980208	1017	0
OH7	657056	235	0
IH8	2932672	1009	0
OH8	666800	238	0
IH9	2923552	1010	0
OH9	666880	239	0
IH10	2910480	1011	0
OH10	667264	240	0
IH11	2891872	1009	0
OH11	662272	240	0
IH12	2872400	1007	0
OH12	648272	235	0
```
