## Supplementary material for "A toolbox of Stable Integration Vectors (SIV) in the fission yeast *Schizosaccharomyces pombe*": Source data: S03_C001_T03_P0083_M1_X1_E2.quant

```
[instrument]
blockid	numofrow	numofcol	coversn	version	coverid	lamphours	blocksn	type	sn
21	8	12	*	1.3.2	*	*	*	ruo	272510497

[head]
version	name	operator	timestamp	expirytime	calibrationID
1.0.5	Quantitation	GUEST	*	*	*

[properties]
quantversion
0.2.5

[conditions]
BlkID	Run	ExcitationColor	EmissionColor	CameraBias	EmissionIndex	BlockTemperature	CameraGain	Point	SampleVolume	Step	ExposureIndex	CoverID	Time	SampleTemperature	CoverTemperature	ExcitationIndex	Stage	Exposure	Cycle
21	2019-02-04_142954	x1	m1	*	1	84.6023,84.6347,84.6196,84.6167,84.6236,84.6361	*	83	10	3	2	-1	1549295056.025	84.5154,84.5196,84.5167,84.5151,84.5158,84.515	104.989	1	3	175	1

[quant]
region	quant	count	saturation
IA1	3008112	1013	0
OA1	671968	237	0
IA2	3038448	1008	0
OA2	676928	236	0
IA3	3088704	1008	0
OA3	672336	234	0
IA4	3153664	1016	0
OA4	675328	234	0
IA5	3175936	1017	0
OA5	674880	233	0
IA6	3178448	1010	0
OA6	697856	240	0
IA7	3148992	1006	0
OA7	694320	239	0
IA8	3126032	1013	0
OA8	687280	237	0
IA9	3157552	1016	0
OA9	685232	237	0
IA10	3170800	1017	0
OA10	678288	236	0
IA11	3126512	1017	0
OA11	669616	235	0
IA12	3061552	1011	0
OA12	673024	238	0
IB1	3055248	1009	0
OB1	677312	237	0
IB2	3106640	1010	0
OB2	693296	241	0
IB3	3178528	1016	0
OB3	696704	240	0
IB4	3198704	1014	0
OB4	699264	239	0
IB5	3245792	1009	0
OB5	699264	237	0
IB6	3279808	1011	0
OB6	692640	235	0
IB7	3356400	1016	0
OB7	701216	237	0
IB8	3290944	1018	0
OB8	701456	237	0
IB9	3278480	1015	0
OB9	692208	236	0
IB10	3219664	1007	0
OB10	699504	240	0
IB11	3172720	1013	0
OB11	683664	237	0
IB12	3101376	1009	0
OB12	684208	239	0
IC1	3087648	1015	0
OC1	684592	239	0
IC2	3165376	1016	0
OC2	692912	240	0
IC3	3219840	1011	0
OC3	693184	238	0
IC4	3246112	1007	0
OC4	707104	241	0
IC5	3312368	1013	0
OC5	710928	240	0
IC6	3344176	1016	0
OC6	714192	240	0
IC7	3360416	1011	0
OC7	718512	240	0
IC8	3340240	1008	0
OC8	702064	236	0
IC9	3335248	1011	0
OC9	702608	237	0
IC10	3265984	1006	0
OC10	701456	239	0
IC11	3192336	1006	0
OC11	696304	240	0
IC12	3141760	1011	0
OC12	678928	236	0
ID1	3116800	1012	0
OD1	681856	238	0
ID2	3173376	1012	0
OD2	685056	237	0
ID3	3235488	1007	0
OD3	694176	237	0
ID4	3272528	1016	0
OD4	696560	236	0
ID5	3346144	1010	0
OD5	716544	241	0
ID6	3381392	1007	0
OD6	719344	238	0
ID7	3403664	1012	0
OD7	722192	240	0
ID8	3382448	1008	0
OD8	725056	242	0
ID9	3354656	1006	0
OD9	710944	239	0
ID10	3320208	1012	0
OD10	698576	237	0
ID11	3238512	1010	0
OD11	692384	238	0
ID12	3177680	1013	0
OD12	693120	241	0
IE1	3120160	1012	0
OE1	693632	242	0
IE2	3171360	1006	0
OE2	697936	240	0
IE3	3260960	1011	0
OE3	694816	237	0
IE4	3268432	1007	0
OE4	719024	243	0
IE5	3364464	1015	0
OE5	716592	240	0
IE6	3402912	1012	0
OE6	715600	237	0
IE7	3410560	1010	0
OE7	711712	236	0
IE8	3388496	1010	0
OE8	707360	236	0
IE9	3358624	1011	0
OE9	716144	241	0
IE10	3338336	1016	0
OE10	695808	236	0
IE11	3268384	1016	0
OE11	693200	238	0
IE12	3178640	1012	0
OE12	684528	238	0
IF1	3113840	1007	0
OF1	691264	241	0
IF2	3179312	1010	0
OF2	689808	238	0
IF3	3285728	1018	0
OF3	697776	239	0
IF4	3315808	1015	0
OF4	703472	239	0
IF5	3358688	1010	0
OF5	703216	237	0
IF6	3370192	1010	0
OF6	704896	236	0
IF7	3373696	1012	0
OF7	708144	237	0
IF8	3406672	1016	0
OF8	711472	239	0
IF9	3359936	1012	0
OF9	706704	239	0
IF10	3309584	1006	0
OF10	703648	240	0
IF11	3248192	1013	0
OF11	689632	238	0
IF12	3219584	1015	0
OF12	680080	237	0
IG1	3109712	1009	0
OG1	692880	243	0
IG2	3186048	1012	0
OG2	687312	238	0
IG3	3230016	1007	0
OG3	692640	238	0
IG4	3279424	1010	0
OG4	710240	242	0
IG5	3306160	1006	0
OG5	705024	240	0
IG6	3334832	1010	0
OG6	700880	238	0
IG7	3254624	1008	0
OG7	694800	235	0
IG8	3347040	1015	0
OG8	695680	236	0
IG9	3324624	1016	0
OG9	699616	239	0
IG10	3297808	1016	0
OG10	691888	238	0
IG11	3216512	1011	0
OG11	685264	238	0
IG12	3157424	1010	0
OG12	673840	236	0
IH1	3102368	1011	0
OH1	680064	239	0
IH2	3168544	1018	0
OH2	679216	237	0
IH3	3220176	1013	0
OH3	694864	240	0
IH4	3216128	1005	0
OH4	687488	237	0
IH5	3281520	1011	0
OH5	692976	238	0
IH6	3284704	1016	0
OH6	682112	234	0
IH7	3341008	1017	0
OH7	684256	235	0
IH8	3251648	1009	0
OH8	692368	238	0
IH9	3237008	1010	0
OH9	691376	239	0
IH10	3190480	1011	0
OH10	688400	240	0
IH11	3162848	1009	0
OH11	684112	240	0
IH12	3102624	1007	0
OH12	665824	235	0
```
