## Supplementary material for "A toolbox of Stable Integration Vectors (SIV) in the fission yeast *Schizosaccharomyces pombe*": Source data: S03_C001_T03_P0083_M1_X1_E3.quant

```
[instrument]
blockid	numofrow	numofcol	coversn	version	coverid	lamphours	blocksn	type	sn
21	8	12	*	1.3.2	*	*	*	ruo	272510497

[head]
version	name	operator	timestamp	expirytime	calibrationID
1.0.5	Quantitation	GUEST	*	*	*

[properties]
quantversion
0.2.5

[conditions]
BlkID	Run	ExcitationColor	EmissionColor	CameraBias	EmissionIndex	BlockTemperature	CameraGain	Point	SampleVolume	Step	ExposureIndex	CoverID	Time	SampleTemperature	CoverTemperature	ExcitationIndex	Stage	Exposure	Cycle
21	2019-02-04_142954	x1	m1	*	1	84.6023,84.6347,84.6196,84.6167,84.6236,84.6361	*	83	10	3	3	-1	1549295056.746	84.5154,84.5196,84.5167,84.5151,84.5158,84.515	104.989	1	3	520	1

[quant]
region	quant	count	saturation
IA1	3427712	1013	0
OA1	710128	237	0
IA2	3528656	1008	0
OA2	720656	236	0
IA3	3693232	1008	0
OA3	727168	234	0
IA4	3852368	1016	0
OA4	736240	234	0
IA5	3930688	1017	0
OA5	746848	233	0
IA6	3989840	1010	0
OA6	775072	240	0
IA7	3922992	1006	0
OA7	771952	239	0
IA8	3830704	1013	0
OA8	764208	237	0
IA9	3919296	1016	0
OA9	755728	237	0
IA10	3943936	1017	0
OA10	745280	236	0
IA11	3820448	1017	0
OA11	728288	235	0
IA12	3663296	1011	0
OA12	721664	238	0
IB1	3573504	1009	0
OB1	717728	237	0
IB2	3718016	1010	0
OB2	744944	241	0
IB3	3894656	1016	0
OB3	759664	240	0
IB4	3991920	1014	0
OB4	773664	239	0
IB5	4153104	1009	0
OB5	787152	237	0
IB6	4263792	1011	0
OB6	783776	235	0
IB7	4466240	1016	0
OB7	797232	237	0
IB8	4277200	1018	0
OB8	798432	237	0
IB9	4268400	1015	0
OB9	782832	236	0
IB10	4134128	1007	0
OB10	782752	240	0
IB11	3972912	1013	0
OB11	755664	237	0
IB12	3770192	1009	0
OB12	737072	239	0
IC1	3651264	1015	0
OC1	731888	239	0
IC2	3853088	1016	0
OC2	753104	240	0
IC3	4041136	1011	0
OC3	766272	238	0
IC4	4169872	1007	0
OC4	796400	241	0
IC5	4340768	1013	0
OC5	808048	240	0
IC6	4445168	1016	0
OC6	823680	240	0
IC7	4520048	1011	0
OC7	831424	240	0
IC8	4484560	1008	0
OC8	816784	236	0
IC9	4454096	1011	0
OC9	806448	237	0
IC10	4275072	1006	0
OC10	792688	239	0
IC11	4069968	1006	0
OC11	775632	240	0
IC12	3875376	1011	0
OC12	739328	236	0
ID1	3767184	1012	0
OD1	736144	238	0
ID2	3919840	1012	0
OD2	750256	237	0
ID3	4138992	1007	0
OD3	772896	237	0
ID4	4206736	1016	0
OD4	790176	236	0
ID5	4478592	1010	0
OD5	826960	241	0
ID6	4596416	1007	0
OD6	841648	238	0
ID7	4649664	1012	0
OD7	851616	240	0
ID8	4629776	1008	0
OD8	850464	242	0
ID9	4571616	1006	0
OD9	828160	239	0
ID10	4425616	1012	0
OD10	799536	237	0
ID11	4197312	1010	0
OD11	780064	238	0
ID12	3981136	1013	0
OD12	765168	241	0
IE1	3762400	1012	0
OE1	743680	242	0
IE2	3919440	1006	0
OE2	762608	240	0
IE3	4174352	1011	0
OE3	769456	237	0
IE4	4238912	1007	0
OE4	817392	243	0
IE5	4480064	1015	0
OE5	822880	240	0
IE6	4632832	1012	0
OE6	840624	237	0
IE7	4661792	1010	0
OE7	841360	236	0
IE8	4603424	1010	0
OE8	825888	236	0
IE9	4526176	1011	0
OE9	831024	241	0
IE10	4436848	1016	0
OE10	797344	236	0
IE11	4227888	1016	0
OE11	778512	238	0
IE12	3983536	1012	0
OE12	753712	238	0
IF1	3761440	1007	0
OF1	739696	241	0
IF2	3938192	1010	0
OF2	752592	238	0
IF3	4195504	1018	0
OF3	773808	239	0
IF4	4302208	1015	0
OF4	794768	239	0
IF5	4485136	1010	0
OF5	804528	237	0
IF6	4523504	1010	0
OF6	814112	236	0
IF7	4552848	1012	0
OF7	820400	237	0
IF8	4630080	1016	0
OF8	821328	239	0
IF9	4530848	1012	0
OF9	814928	239	0
IF10	4400560	1006	0
OF10	799248	240	0
IF11	4195904	1013	0
OF11	770832	238	0
IF12	4082672	1015	0
OF12	744800	237	0
IG1	3741152	1009	0
OG1	740496	243	0
IG2	3931840	1012	0
OG2	741440	238	0
IG3	4089472	1007	0
OG3	758736	238	0
IG4	4245856	1010	0
OG4	786640	242	0
IG5	4342560	1006	0
OG5	792272	240	0
IG6	4429152	1010	0
OG6	796592	238	0
IG7	4207776	1008	0
OG7	785600	235	0
IG8	4468080	1015	0
OG8	787328	236	0
IG9	4400528	1016	0
OG9	791136	239	0
IG10	4333104	1016	0
OG10	769264	238	0
IG11	4109120	1011	0
OG11	753184	238	0
IG12	3921920	1010	0
OG12	726368	236	0
IH1	3706048	1011	0
OH1	723248	239	0
IH2	3849360	1018	0
OH2	730816	237	0
IH3	4032096	1013	0
OH3	753344	240	0
IH4	4089632	1005	0
OH4	754832	237	0
IH5	4268304	1011	0
OH5	765648	238	0
IH6	4259472	1016	0
OH6	758208	234	0
IH7	4429584	1017	0
OH7	764336	235	0
IH8	4204400	1009	0
OH8	771136	238	0
IH9	4175568	1010	0
OH9	765456	239	0
IH10	4027520	1011	0
OH10	754112	240	0
IH11	3957184	1009	0
OH11	738704	240	0
IH12	3773520	1007	0
OH12	712832	235	0
```
