## Supplementary material for "A toolbox of Stable Integration Vectors (SIV) in the fission yeast *Schizosaccharomyces pombe*": Source data: S03_C001_T03_P0084_M1_X1_E1.quant

```
[instrument]
blockid	numofrow	numofcol	coversn	version	coverid	lamphours	blocksn	type	sn
21	8	12	*	1.3.2	*	*	*	ruo	272510497

[head]
version	name	operator	timestamp	expirytime	calibrationID
1.0.5	Quantitation	GUEST	*	*	*

[properties]
quantversion
0.2.5

[conditions]
BlkID	Run	ExcitationColor	EmissionColor	CameraBias	EmissionIndex	BlockTemperature	CameraGain	Point	SampleVolume	Step	ExposureIndex	CoverID	Time	SampleTemperature	CoverTemperature	ExcitationIndex	Stage	Exposure	Cycle
21	2019-02-04_142954	x1	m1	*	1	84.9228,84.9447,84.9423,84.9265,84.9291,84.9272	*	84	10	3	1	-1	1549295063.450	84.8176,84.8204,84.8139,84.8167,84.8186,84.8177	105.012	1	3	60	1

[quant]
region	quant	count	saturation
IA1	2873216	1013	0
OA1	660336	237	0
IA2	2872352	1008	0
OA2	660544	236	0
IA3	2892384	1008	0
OA3	656688	234	0
IA4	2920480	1016	0
OA4	657664	234	0
IA5	2924384	1017	0
OA5	653952	233	0
IA6	2912208	1010	0
OA6	673696	240	0
IA7	2895152	1006	0
OA7	672352	239	0
IA8	2891920	1013	0
OA8	663648	237	0
IA9	2909504	1016	0
OA9	660464	237	0
IA10	2911504	1017	0
OA10	655280	236	0
IA11	2892672	1017	0
OA11	651776	235	0
IA12	2866320	1011	0
OA12	658272	238	0
IB1	2878624	1009	0
OB1	663008	237	0
IB2	2900048	1010	0
OB2	676576	241	0
IB3	2938080	1016	0
OB3	674384	240	0
IB4	2930928	1014	0
OB4	672608	239	0
IB5	2936688	1009	0
OB5	668016	237	0
IB6	2949136	1011	0
OB6	661152	235	0
IB7	2988432	1016	0
OB7	667168	237	0
IB8	2955712	1018	0
OB8	668048	237	0
IB9	2944016	1015	0
OB9	659760	236	0
IB10	2916048	1007	0
OB10	668816	240	0
IB11	2905584	1013	0
OB11	659632	237	0
IB12	2874944	1009	0
OB12	661952	239	0
IC1	2899952	1015	0
OC1	666896	239	0
IC2	2933328	1016	0
OC2	674144	240	0
IC3	2941200	1011	0
OC3	670384	238	0
IC4	2939616	1007	0
OC4	679872	241	0
IC5	2968576	1013	0
OC5	678288	240	0
IC6	2977488	1016	0
OC6	678624	240	0
IC7	2973776	1011	0
OC7	677792	240	0
IC8	2956688	1008	0
OC8	666832	236	0
IC9	2954416	1011	0
OC9	666384	237	0
IC10	2921424	1006	0
OC10	667904	239	0
IC11	2895216	1006	0
OC11	668192	240	0
IC12	2895184	1011	0
OC12	657360	236	0
ID1	2902832	1012	0
OD1	664992	238	0
ID2	2926800	1012	0
OD2	665680	237	0
ID3	2937840	1007	0
OD3	667536	237	0
ID4	2959008	1016	0
OD4	666112	236	0
ID5	2968032	1010	0
OD5	680592	241	0
ID6	2971216	1007	0
OD6	674160	238	0
ID7	2990192	1012	0
OD7	680432	240	0
ID8	2971504	1008	0
OD8	684464	242	0
ID9	2946976	1006	0
OD9	673024	239	0
ID10	2948112	1012	0
OD10	662864	237	0
ID11	2913232	1010	0
OD11	664128	238	0
ID12	2903328	1013	0
OD12	669472	241	0
IE1	2907232	1012	0
OE1	676480	242	0
IE2	2912144	1006	0
OE2	677568	240	0
IE3	2957744	1011	0
OE3	670256	237	0
IE4	2945328	1007	0
OE4	687344	243	0
IE5	2989728	1015	0
OE5	682112	240	0
IE6	2989824	1012	0
OE6	672944	237	0
IE7	2981040	1010	0
OE7	671440	236	0
IE8	2972848	1010	0
OE8	668880	236	0
IE9	2962512	1011	0
OE9	679072	241	0
IE10	2965040	1016	0
OE10	661632	236	0
IE11	2937360	1016	0
OE11	665088	238	0
IE12	2909152	1012	0
OE12	661040	238	0
IF1	2896560	1007	0
OF1	675968	241	0
IF2	2920944	1010	0
OF2	668240	238	0
IF3	2975648	1018	0
OF3	673440	239	0
IF4	2966832	1015	0
OF4	675168	239	0
IF5	2975312	1010	0
OF5	671200	237	0
IF6	2968352	1010	0
OF6	665760	236	0
IF7	2980592	1012	0
OF7	669456	237	0
IF8	2990448	1016	0
OF8	674912	239	0
IF9	2966928	1012	0
OF9	672400	239	0
IF10	2940512	1006	0
OF10	672400	240	0
IF11	2924864	1013	0
OF11	662800	238	0
IF12	2923488	1015	0
OF12	658160	237	0
IG1	2895232	1009	0
OG1	678800	243	0
IG2	2926528	1012	0
OG2	668832	238	0
IG3	2933520	1007	0
OG3	668480	238	0
IG4	2949552	1010	0
OG4	680880	242	0
IG5	2945856	1006	0
OG5	676192	240	0
IG6	2963728	1010	0
OG6	670000	238	0
IG7	2930768	1008	0
OG7	660048	235	0
IG8	2972976	1015	0
OG8	661104	236	0
IG9	2960320	1016	0
OG9	667312	239	0
IG10	2953840	1016	0
OG10	663408	238	0
IG11	2914352	1011	0
OG11	659232	238	0
IG12	2898064	1010	0
OG12	653280	236	0
IH1	2901344	1011	0
OH1	667728	239	0
IH2	2936912	1018	0
OH2	663648	237	0
IH3	2946768	1013	0
OH3	675216	240	0
IH4	2920304	1005	0
OH4	664624	237	0
IH5	2951664	1011	0
OH5	667376	238	0
IH6	2964288	1016	0
OH6	654640	234	0
IH7	2984928	1017	0
OH7	657968	235	0
IH8	2935344	1009	0
OH8	665888	238	0
IH9	2921504	1010	0
OH9	664704	239	0
IH10	2907744	1011	0
OH10	666832	240	0
IH11	2893840	1009	0
OH11	665120	240	0
IH12	2872288	1007	0
OH12	649696	235	0
```
