## Supplementary material for "A toolbox of Stable Integration Vectors (SIV) in the fission yeast *Schizosaccharomyces pombe*": Source data: S03_C001_T03_P0084_M1_X1_E2.quant

```
[instrument]
blockid	numofrow	numofcol	coversn	version	coverid	lamphours	blocksn	type	sn
21	8	12	*	1.3.2	*	*	*	ruo	272510497

[head]
version	name	operator	timestamp	expirytime	calibrationID
1.0.5	Quantitation	GUEST	*	*	*

[properties]
quantversion
0.2.5

[conditions]
BlkID	Run	ExcitationColor	EmissionColor	CameraBias	EmissionIndex	BlockTemperature	CameraGain	Point	SampleVolume	Step	ExposureIndex	CoverID	Time	SampleTemperature	CoverTemperature	ExcitationIndex	Stage	Exposure	Cycle
21	2019-02-04_142954	x1	m1	*	1	84.9228,84.9447,84.9423,84.9265,84.9291,84.9272	*	84	10	3	2	-1	1549295064.104	84.8176,84.8204,84.8139,84.8167,84.8186,84.8177	105.012	1	3	175	1

[quant]
region	quant	count	saturation
IA1	3004560	1013	0
OA1	673424	237	0
IA2	3028320	1008	0
OA2	675280	236	0
IA3	3081984	1008	0
OA3	672320	234	0
IA4	3141952	1016	0
OA4	675728	234	0
IA5	3171360	1017	0
OA5	675472	233	0
IA6	3173952	1010	0
OA6	696624	240	0
IA7	3144352	1006	0
OA7	693408	239	0
IA8	3123568	1013	0
OA8	686016	237	0
IA9	3151632	1016	0
OA9	683584	237	0
IA10	3164464	1017	0
OA10	676768	236	0
IA11	3116608	1017	0
OA11	668080	235	0
IA12	3058704	1011	0
OA12	672400	238	0
IB1	3047120	1009	0
OB1	675312	237	0
IB2	3101840	1010	0
OB2	692752	241	0
IB3	3171168	1016	0
OB3	694768	240	0
IB4	3191680	1014	0
OB4	699904	239	0
IB5	3236144	1009	0
OB5	696704	237	0
IB6	3265040	1011	0
OB6	692832	235	0
IB7	3356080	1016	0
OB7	701600	237	0
IB8	3280144	1018	0
OB8	701392	237	0
IB9	3269280	1015	0
OB9	691136	236	0
IB10	3209024	1007	0
OB10	698848	240	0
IB11	3163856	1013	0
OB11	683200	237	0
IB12	3093600	1009	0
OB12	682688	239	0
IC1	3089824	1015	0
OC1	685600	239	0
IC2	3160480	1016	0
OC2	694192	240	0
IC3	3216896	1011	0
OC3	695680	238	0
IC4	3248224	1007	0
OC4	710768	241	0
IC5	3308496	1013	0
OC5	710208	240	0
IC6	3342512	1016	0
OC6	714080	240	0
IC7	3359632	1011	0
OC7	717104	240	0
IC8	3335616	1008	0
OC8	702528	236	0
IC9	3330736	1011	0
OC9	701168	237	0
IC10	3260080	1006	0
OC10	700512	239	0
IC11	3186464	1006	0
OC11	696016	240	0
IC12	3134368	1011	0
OC12	676496	236	0
ID1	3114544	1012	0
OD1	681344	238	0
ID2	3167328	1012	0
OD2	688640	237	0
ID3	3226224	1007	0
OD3	692880	237	0
ID4	3268112	1016	0
OD4	697648	236	0
ID5	3341008	1010	0
OD5	717664	241	0
ID6	3369376	1007	0
OD6	716848	238	0
ID7	3397792	1012	0
OD7	723056	240	0
ID8	3376464	1008	0
OD8	724896	242	0
ID9	3347248	1006	0
OD9	709504	239	0
ID10	3313552	1012	0
OD10	695376	237	0
ID11	3228544	1010	0
OD11	691456	238	0
ID12	3166960	1013	0
OD12	693552	241	0
IE1	3124960	1012	0
OE1	696336	242	0
IE2	3162128	1006	0
OE2	697264	240	0
IE3	3261936	1011	0
OE3	694896	237	0
IE4	3264128	1007	0
OE4	718864	243	0
IE5	3358432	1015	0
OE5	715104	240	0
IE6	3397056	1012	0
OE6	715600	237	0
IE7	3403760	1010	0
OE7	711568	236	0
IE8	3386368	1010	0
OE8	707008	236	0
IE9	3347568	1011	0
OE9	714112	241	0
IE10	3327088	1016	0
OE10	694128	236	0
IE11	3258288	1016	0
OE11	692688	238	0
IE12	3178624	1012	0
OE12	687024	238	0
IF1	3112064	1007	0
OF1	692912	241	0
IF2	3173024	1010	0
OF2	689616	238	0
IF3	3281392	1018	0
OF3	699824	239	0
IF4	3308064	1015	0
OF4	704496	239	0
IF5	3351264	1010	0
OF5	703360	237	0
IF6	3357600	1010	0
OF6	704304	236	0
IF7	3373440	1012	0
OF7	707056	237	0
IF8	3398304	1016	0
OF8	710480	239	0
IF9	3354208	1012	0
OF9	708176	239	0
IF10	3302480	1006	0
OF10	703088	240	0
IF11	3244592	1013	0
OF11	690096	238	0
IF12	3216624	1015	0
OF12	679520	237	0
IG1	3111824	1009	0
OG1	693088	243	0
IG2	3178240	1012	0
OG2	685568	238	0
IG3	3218304	1007	0
OG3	691872	238	0
IG4	3271152	1010	0
OG4	709600	242	0
IG5	3295744	1006	0
OG5	705888	240	0
IG6	3329808	1010	0
OG6	702720	238	0
IG7	3247056	1008	0
OG7	692064	235	0
IG8	3343920	1015	0
OG8	693952	236	0
IG9	3315296	1016	0
OG9	697344	239	0
IG10	3293536	1016	0
OG10	691840	238	0
IG11	3207888	1011	0
OG11	684192	238	0
IG12	3148976	1010	0
OG12	673120	236	0
IH1	3101088	1011	0
OH1	680640	239	0
IH2	3165728	1018	0
OH2	679280	237	0
IH3	3215504	1013	0
OH3	692096	240	0
IH4	3215648	1005	0
OH4	686320	237	0
IH5	3280608	1011	0
OH5	691936	238	0
IH6	3280912	1016	0
OH6	680288	234	0
IH7	3335504	1017	0
OH7	686640	235	0
IH8	3240544	1009	0
OH8	694880	238	0
IH9	3232336	1010	0
OH9	692816	239	0
IH10	3188320	1011	0
OH10	690032	240	0
IH11	3160992	1009	0
OH11	683952	240	0
IH12	3099840	1007	0
OH12	665648	235	0
```
