## Supplementary material for "A toolbox of Stable Integration Vectors (SIV) in the fission yeast *Schizosaccharomyces pombe*": Source data: S03_C001_T03_P0084_M1_X1_E3.quant

```
[instrument]
blockid	numofrow	numofcol	coversn	version	coverid	lamphours	blocksn	type	sn
21	8	12	*	1.3.2	*	*	*	ruo	272510497

[head]
version	name	operator	timestamp	expirytime	calibrationID
1.0.5	Quantitation	GUEST	*	*	*

[properties]
quantversion
0.2.5

[conditions]
BlkID	Run	ExcitationColor	EmissionColor	CameraBias	EmissionIndex	BlockTemperature	CameraGain	Point	SampleVolume	Step	ExposureIndex	CoverID	Time	SampleTemperature	CoverTemperature	ExcitationIndex	Stage	Exposure	Cycle
21	2019-02-04_142954	x1	m1	*	1	84.9228,84.9447,84.9423,84.9265,84.9291,84.9272	*	84	10	3	3	-1	1549295064.834	84.8176,84.8204,84.8139,84.8167,84.8186,84.8177	105.012	1	3	520	1

[quant]
region	quant	count	saturation
IA1	3430000	1013	0
OA1	709440	237	0
IA2	3523904	1008	0
OA2	719712	236	0
IA3	3688368	1008	0
OA3	726272	234	0
IA4	3841584	1016	0
OA4	737856	234	0
IA5	3919520	1017	0
OA5	744608	233	0
IA6	3980608	1010	0
OA6	773968	240	0
IA7	3914496	1006	0
OA7	773136	239	0
IA8	3827792	1013	0
OA8	763888	237	0
IA9	3915312	1016	0
OA9	756592	237	0
IA10	3928800	1017	0
OA10	746032	236	0
IA11	3813216	1017	0
OA11	730864	235	0
IA12	3651936	1011	0
OA12	719584	238	0
IB1	3573776	1009	0
OB1	717920	237	0
IB2	3714032	1010	0
OB2	748416	241	0
IB3	3897840	1016	0
OB3	759760	240	0
IB4	3991056	1014	0
OB4	776176	239	0
IB5	4145392	1009	0
OB5	788912	237	0
IB6	4254192	1011	0
OB6	784672	235	0
IB7	4478016	1016	0
OB7	797296	237	0
IB8	4273472	1018	0
OB8	796576	237	0
IB9	4258320	1015	0
OB9	783712	236	0
IB10	4121600	1007	0
OB10	785152	240	0
IB11	3969248	1013	0
OB11	754832	237	0
IB12	3763680	1009	0
OB12	740224	239	0
IC1	3646832	1015	0
OC1	729584	239	0
IC2	3847680	1016	0
OC2	753264	240	0
IC3	4034352	1011	0
OC3	766272	238	0
IC4	4158448	1007	0
OC4	798480	241	0
IC5	4333296	1013	0
OC5	805248	240	0
IC6	4428928	1016	0
OC6	824944	240	0
IC7	4510816	1011	0
OC7	831552	240	0
IC8	4471328	1008	0
OC8	816752	236	0
IC9	4445568	1011	0
OC9	809504	237	0
IC10	4266608	1006	0
OC10	794656	239	0
IC11	4057680	1006	0
OC11	776016	240	0
IC12	3869104	1011	0
OC12	740112	236	0
ID1	3748448	1012	0
OD1	732896	238	0
ID2	3903136	1012	0
OD2	749408	237	0
ID3	4113984	1007	0
OD3	771088	237	0
ID4	4191104	1016	0
OD4	787552	236	0
ID5	4454464	1010	0
OD5	825472	241	0
ID6	4566336	1007	0
OD6	841888	238	0
ID7	4617232	1012	0
OD7	849280	240	0
ID8	4601392	1008	0
OD8	847472	242	0
ID9	4540112	1006	0
OD9	824992	239	0
ID10	4407520	1012	0
OD10	799008	237	0
ID11	4171536	1010	0
OD11	777184	238	0
ID12	3960688	1013	0
OD12	763312	241	0
IE1	3759520	1012	0
OE1	748336	242	0
IE2	3914656	1006	0
OE2	761696	240	0
IE3	4161712	1011	0
OE3	771952	237	0
IE4	4224288	1007	0
OE4	815648	243	0
IE5	4474528	1015	0
OE5	826240	240	0
IE6	4617088	1012	0
OE6	844304	237	0
IE7	4648512	1010	0
OE7	842432	236	0
IE8	4593744	1010	0
OE8	827888	236	0
IE9	4514336	1011	0
OE9	833440	241	0
IE10	4422048	1016	0
OE10	799520	236	0
IE11	4219616	1016	0
OE11	779872	238	0
IE12	3983296	1012	0
OE12	754176	238	0
IF1	3748624	1007	0
OF1	740960	241	0
IF2	3916544	1010	0
OF2	751088	238	0
IF3	4182016	1018	0
OF3	773392	239	0
IF4	4288976	1015	0
OF4	790864	239	0
IF5	4459472	1010	0
OF5	803376	237	0
IF6	4501696	1010	0
OF6	811248	236	0
IF7	4521152	1012	0
OF7	816416	237	0
IF8	4600192	1016	0
OF8	819488	239	0
IF9	4506048	1012	0
OF9	810368	239	0
IF10	4378976	1006	0
OF10	799888	240	0
IF11	4176320	1013	0
OF11	769328	238	0
IF12	4064064	1015	0
OF12	745968	237	0
IG1	3735888	1009	0
OG1	740000	243	0
IG2	3930528	1012	0
OG2	742960	238	0
IG3	4079760	1007	0
OG3	758672	238	0
IG4	4228496	1010	0
OG4	788336	242	0
IG5	4329184	1006	0
OG5	794096	240	0
IG6	4419296	1010	0
OG6	797488	238	0
IG7	4197312	1008	0
OG7	785280	235	0
IG8	4455840	1015	0
OG8	788896	236	0
IG9	4383632	1016	0
OG9	789728	239	0
IG10	4326416	1016	0
OG10	770000	238	0
IG11	4098736	1011	0
OG11	754064	238	0
IG12	3913824	1010	0
OG12	730288	236	0
IH1	3701680	1011	0
OH1	721648	239	0
IH2	3848272	1018	0
OH2	728304	237	0
IH3	4019568	1013	0
OH3	751920	240	0
IH4	4071056	1005	0
OH4	753296	237	0
IH5	4255792	1011	0
OH5	767408	238	0
IH6	4248144	1016	0
OH6	758288	234	0
IH7	4408080	1017	0
OH7	766416	235	0
IH8	4187856	1009	0
OH8	769936	238	0
IH9	4158208	1010	0
OH9	765808	239	0
IH10	4012592	1011	0
OH10	756144	240	0
IH11	3944848	1009	0
OH11	739200	240	0
IH12	3770528	1007	0
OH12	710720	235	0
```
