## Supplementary material for "A toolbox of Stable Integration Vectors (SIV) in the fission yeast *Schizosaccharomyces pombe*": Source data: S03_C001_T03_P0085_M1_X1_E1.quant

```
[instrument]
blockid	numofrow	numofcol	coversn	version	coverid	lamphours	blocksn	type	sn
21	8	12	*	1.3.2	*	*	*	ruo	272510497

[head]
version	name	operator	timestamp	expirytime	calibrationID
1.0.5	Quantitation	GUEST	*	*	*

[properties]
quantversion
0.2.5

[conditions]
BlkID	Run	ExcitationColor	EmissionColor	CameraBias	EmissionIndex	BlockTemperature	CameraGain	Point	SampleVolume	Step	ExposureIndex	CoverID	Time	SampleTemperature	CoverTemperature	ExcitationIndex	Stage	Exposure	Cycle
21	2019-02-04_142954	x1	m1	*	1	85.2081,85.219,85.2045,85.2185,85.2194,85.203	*	85	10	3	1	-1	1549295071.547	85.1161,85.1179,85.1162,85.1139,85.1174,85.1139	105.034	1	3	60	1

[quant]
region	quant	count	saturation
IA1	2869760	1013	0
OA1	660656	237	0
IA2	2868448	1008	0
OA2	659856	236	0
IA3	2886032	1008	0
OA3	653664	234	0
IA4	2919824	1016	0
OA4	656704	234	0
IA5	2925008	1017	0
OA5	651568	233	0
IA6	2908256	1010	0
OA6	670080	240	0
IA7	2889152	1006	0
OA7	669200	239	0
IA8	2890896	1013	0
OA8	662448	237	0
IA9	2899904	1016	0
OA9	659616	237	0
IA10	2910752	1017	0
OA10	654576	236	0
IA11	2888384	1017	0
OA11	649312	235	0
IA12	2862224	1011	0
OA12	655712	238	0
IB1	2873776	1009	0
OB1	659440	237	0
IB2	2899088	1010	0
OB2	675472	241	0
IB3	2935168	1016	0
OB3	672528	240	0
IB4	2934432	1014	0
OB4	672144	239	0
IB5	2933360	1009	0
OB5	666976	237	0
IB6	2945392	1011	0
OB6	660064	235	0
IB7	2987808	1016	0
OB7	667200	237	0
IB8	2959728	1018	0
OB8	668000	237	0
IB9	2939168	1015	0
OB9	660240	236	0
IB10	2909264	1007	0
OB10	668528	240	0
IB11	2898816	1013	0
OB11	659984	237	0
IB12	2878208	1009	0
OB12	663344	239	0
IC1	2899792	1015	0
OC1	669968	239	0
IC2	2927904	1016	0
OC2	674096	240	0
IC3	2935328	1011	0
OC3	668144	238	0
IC4	2931600	1007	0
OC4	678976	241	0
IC5	2961728	1013	0
OC5	677360	240	0
IC6	2973648	1016	0
OC6	676736	240	0
IC7	2972928	1011	0
OC7	677504	240	0
IC8	2956448	1008	0
OC8	664752	236	0
IC9	2952832	1011	0
OC9	665056	237	0
IC10	2921312	1006	0
OC10	667424	239	0
IC11	2891968	1006	0
OC11	669328	240	0
IC12	2886816	1011	0
OC12	656224	236	0
ID1	2906208	1012	0
OD1	665216	238	0
ID2	2921648	1012	0
OD2	665936	237	0
ID3	2939088	1007	0
OD3	666256	237	0
ID4	2958336	1016	0
OD4	666352	236	0
ID5	2972208	1010	0
OD5	678432	241	0
ID6	2972336	1007	0
OD6	673824	238	0
ID7	2984352	1012	0
OD7	679136	240	0
ID8	2963776	1008	0
OD8	682016	242	0
ID9	2949792	1006	0
OD9	673728	239	0
ID10	2949072	1012	0
OD10	662016	237	0
ID11	2913552	1010	0
OD11	662448	238	0
ID12	2900128	1013	0
OD12	670064	241	0
IE1	2906944	1012	0
OE1	677344	242	0
IE2	2916224	1006	0
OE2	675072	240	0
IE3	2954736	1011	0
OE3	670736	237	0
IE4	2945168	1007	0
OE4	686304	243	0
IE5	2985968	1015	0
OE5	680432	240	0
IE6	2988800	1012	0
OE6	675040	237	0
IE7	2988864	1010	0
OE7	670752	236	0
IE8	2974544	1010	0
OE8	666864	236	0
IE9	2960496	1011	0
OE9	680480	241	0
IE10	2964544	1016	0
OE10	663232	236	0
IE11	2937200	1016	0
OE11	665504	238	0
IE12	2906528	1012	0
OE12	662432	238	0
IF1	2891424	1007	0
OF1	673232	241	0
IF2	2919936	1010	0
OF2	667760	238	0
IF3	2972096	1018	0
OF3	674672	239	0
IF4	2969328	1015	0
OF4	675552	239	0
IF5	2977504	1010	0
OF5	668928	237	0
IF6	2969776	1010	0
OF6	667232	236	0
IF7	2977904	1012	0
OF7	668480	237	0
IF8	2991696	1016	0
OF8	673568	239	0
IF9	2960816	1012	0
OF9	671392	239	0
IF10	2933200	1006	0
OF10	673776	240	0
IF11	2924736	1013	0
OF11	664912	238	0
IF12	2924032	1015	0
OF12	658720	237	0
IG1	2897744	1009	0
OG1	679584	243	0
IG2	2933328	1012	0
OG2	667120	238	0
IG3	2934368	1007	0
OG3	669584	238	0
IG4	2951632	1010	0
OG4	679872	242	0
IG5	2947488	1006	0
OG5	675392	240	0
IG6	2958944	1010	0
OG6	670016	238	0
IG7	2924688	1008	0
OG7	659600	235	0
IG8	2969088	1015	0
OG8	661088	236	0
IG9	2957552	1016	0
OG9	668032	239	0
IG10	2950144	1016	0
OG10	662320	238	0
IG11	2909024	1011	0
OG11	662576	238	0
IG12	2890464	1010	0
OG12	653904	236	0
IH1	2893984	1011	0
OH1	666480	239	0
IH2	2932368	1018	0
OH2	663488	237	0
IH3	2942208	1013	0
OH3	672288	240	0
IH4	2916752	1005	0
OH4	664944	237	0
IH5	2947216	1011	0
OH5	667136	238	0
IH6	2954464	1016	0
OH6	654880	234	0
IH7	2974976	1017	0
OH7	657888	235	0
IH8	2922208	1009	0
OH8	665776	238	0
IH9	2917168	1010	0
OH9	664944	239	0
IH10	2905072	1011	0
OH10	666624	240	0
IH11	2889616	1009	0
OH11	661952	240	0
IH12	2873184	1007	0
OH12	649232	235	0
```
