## Supplementary material for "A toolbox of Stable Integration Vectors (SIV) in the fission yeast *Schizosaccharomyces pombe*": Source data: S03_C001_T03_P0085_M1_X1_E2.quant

```
[instrument]
blockid	numofrow	numofcol	coversn	version	coverid	lamphours	blocksn	type	sn
21	8	12	*	1.3.2	*	*	*	ruo	272510497

[head]
version	name	operator	timestamp	expirytime	calibrationID
1.0.5	Quantitation	GUEST	*	*	*

[properties]
quantversion
0.2.5

[conditions]
BlkID	Run	ExcitationColor	EmissionColor	CameraBias	EmissionIndex	BlockTemperature	CameraGain	Point	SampleVolume	Step	ExposureIndex	CoverID	Time	SampleTemperature	CoverTemperature	ExcitationIndex	Stage	Exposure	Cycle
21	2019-02-04_142954	x1	m1	*	1	85.2081,85.219,85.2045,85.2185,85.2194,85.203	*	85	10	3	2	-1	1549295072.184	85.1161,85.1179,85.1162,85.1139,85.1174,85.1139	105.034	1	3	175	1

[quant]
region	quant	count	saturation
IA1	3011408	1013	0
OA1	673152	237	0
IA2	3034608	1008	0
OA2	675360	236	0
IA3	3090144	1008	0
OA3	673728	234	0
IA4	3154640	1016	0
OA4	675456	234	0
IA5	3180384	1017	0
OA5	678048	233	0
IA6	3174912	1010	0
OA6	696816	240	0
IA7	3151840	1006	0
OA7	693616	239	0
IA8	3132736	1013	0
OA8	687920	237	0
IA9	3158912	1016	0
OA9	681920	237	0
IA10	3167264	1017	0
OA10	680224	236	0
IA11	3122592	1017	0
OA11	670880	235	0
IA12	3062464	1011	0
OA12	675616	238	0
IB1	3048416	1009	0
OB1	675008	237	0
IB2	3102432	1010	0
OB2	694416	241	0
IB3	3173616	1016	0
OB3	697040	240	0
IB4	3187696	1014	0
OB4	698336	239	0
IB5	3230816	1009	0
OB5	699184	237	0
IB6	3273648	1011	0
OB6	691296	235	0
IB7	3357296	1016	0
OB7	700208	237	0
IB8	3285872	1018	0
OB8	698928	237	0
IB9	3262960	1015	0
OB9	692560	236	0
IB10	3209504	1007	0
OB10	697264	240	0
IB11	3166672	1013	0
OB11	683616	237	0
IB12	3094112	1009	0
OB12	682800	239	0
IC1	3083776	1015	0
OC1	682800	239	0
IC2	3154128	1016	0
OC2	696272	240	0
IC3	3207088	1011	0
OC3	692992	238	0
IC4	3236416	1007	0
OC4	705648	241	0
IC5	3304480	1013	0
OC5	708304	240	0
IC6	3337344	1016	0
OC6	712112	240	0
IC7	3352064	1011	0
OC7	717088	240	0
IC8	3328112	1008	0
OC8	703440	236	0
IC9	3322176	1011	0
OC9	700352	237	0
IC10	3252304	1006	0
OC10	702208	239	0
IC11	3182976	1006	0
OC11	695232	240	0
IC12	3130192	1011	0
OC12	677488	236	0
ID1	3116464	1012	0
OD1	683040	238	0
ID2	3168352	1012	0
OD2	688480	237	0
ID3	3238544	1007	0
OD3	696208	237	0
ID4	3268672	1016	0
OD4	696784	236	0
ID5	3344928	1010	0
OD5	718896	241	0
ID6	3370880	1007	0
OD6	717984	238	0
ID7	3396720	1012	0
OD7	724560	240	0
ID8	3376736	1008	0
OD8	724816	242	0
ID9	3347648	1006	0
OD9	710720	239	0
ID10	3313024	1012	0
OD10	698688	237	0
ID11	3228816	1010	0
OD11	693232	238	0
ID12	3168928	1013	0
OD12	694880	241	0
IE1	3114816	1012	0
OE1	695232	242	0
IE2	3161792	1006	0
OE2	695584	240	0
IE3	3251024	1011	0
OE3	695536	237	0
IE4	3260640	1007	0
OE4	719552	243	0
IE5	3352128	1015	0
OE5	715632	240	0
IE6	3391040	1012	0
OE6	715104	237	0
IE7	3395136	1010	0
OE7	714752	236	0
IE8	3370064	1010	0
OE8	708688	236	0
IE9	3346048	1011	0
OE9	716592	241	0
IE10	3323504	1016	0
OE10	696608	236	0
IE11	3254240	1016	0
OE11	693472	238	0
IE12	3174592	1012	0
OE12	687968	238	0
IF1	3103088	1007	0
OF1	689712	241	0
IF2	3165904	1010	0
OF2	688864	238	0
IF3	3276256	1018	0
OF3	698048	239	0
IF4	3295168	1015	0
OF4	703968	239	0
IF5	3342832	1010	0
OF5	701056	237	0
IF6	3351072	1010	0
OF6	703248	236	0
IF7	3360752	1012	0
OF7	706480	237	0
IF8	3386032	1016	0
OF8	710688	239	0
IF9	3343856	1012	0
OF9	706272	239	0
IF10	3289552	1006	0
OF10	702768	240	0
IF11	3233920	1013	0
OF11	689328	238	0
IF12	3200912	1015	0
OF12	678720	237	0
IG1	3104592	1009	0
OG1	695728	243	0
IG2	3174640	1012	0
OG2	687632	238	0
IG3	3219920	1007	0
OG3	692800	238	0
IG4	3270720	1010	0
OG4	706464	242	0
IG5	3294704	1006	0
OG5	704432	240	0
IG6	3320944	1010	0
OG6	702208	238	0
IG7	3243904	1008	0
OG7	691664	235	0
IG8	3337728	1015	0
OG8	692112	236	0
IG9	3308784	1016	0
OG9	698608	239	0
IG10	3289152	1016	0
OG10	689840	238	0
IG11	3202816	1011	0
OG11	684272	238	0
IG12	3145344	1010	0
OG12	673824	236	0
IH1	3093152	1011	0
OH1	678496	239	0
IH2	3157520	1018	0
OH2	680032	237	0
IH3	3212016	1013	0
OH3	691856	240	0
IH4	3201952	1005	0
OH4	686528	237	0
IH5	3273152	1011	0
OH5	691584	238	0
IH6	3273536	1016	0
OH6	681360	234	0
IH7	3329408	1017	0
OH7	683440	235	0
IH8	3238304	1009	0
OH8	692400	238	0
IH9	3220752	1010	0
OH9	691248	239	0
IH10	3171984	1011	0
OH10	687616	240	0
IH11	3150176	1009	0
OH11	682944	240	0
IH12	3086992	1007	0
OH12	665184	235	0
```
