## Supplementary material for "A toolbox of Stable Integration Vectors (SIV) in the fission yeast *Schizosaccharomyces pombe*": Source data: S03_C001_T03_P0085_M1_X1_E3.quant

```
[instrument]
blockid	numofrow	numofcol	coversn	version	coverid	lamphours	blocksn	type	sn
21	8	12	*	1.3.2	*	*	*	ruo	272510497

[head]
version	name	operator	timestamp	expirytime	calibrationID
1.0.5	Quantitation	GUEST	*	*	*

[properties]
quantversion
0.2.5

[conditions]
BlkID	Run	ExcitationColor	EmissionColor	CameraBias	EmissionIndex	BlockTemperature	CameraGain	Point	SampleVolume	Step	ExposureIndex	CoverID	Time	SampleTemperature	CoverTemperature	ExcitationIndex	Stage	Exposure	Cycle
21	2019-02-04_142954	x1	m1	*	1	85.2081,85.219,85.2045,85.2185,85.2194,85.203	*	85	10	3	3	-1	1549295072.915	85.1161,85.1179,85.1162,85.1139,85.1174,85.1139	105.034	1	3	520	1

[quant]
region	quant	count	saturation
IA1	3421744	1013	0
OA1	711152	237	0
IA2	3521040	1008	0
OA2	721200	236	0
IA3	3678464	1008	0
OA3	728432	234	0
IA4	3835872	1016	0
OA4	737696	234	0
IA5	3914176	1017	0
OA5	744288	233	0
IA6	3969952	1010	0
OA6	776272	240	0
IA7	3911408	1006	0
OA7	774960	239	0
IA8	3821920	1013	0
OA8	763920	237	0
IA9	3909856	1016	0
OA9	757264	237	0
IA10	3924688	1017	0
OA10	746176	236	0
IA11	3803888	1017	0
OA11	728832	235	0
IA12	3642800	1011	0
OA12	719600	238	0
IB1	3564368	1009	0
OB1	719120	237	0
IB2	3710784	1010	0
OB2	747456	241	0
IB3	3887200	1016	0
OB3	759184	240	0
IB4	3980960	1014	0
OB4	775456	239	0
IB5	4132272	1009	0
OB5	788960	237	0
IB6	4248224	1011	0
OB6	783472	235	0
IB7	4490928	1016	0
OB7	797120	237	0
IB8	4264560	1018	0
OB8	794960	237	0
IB9	4244000	1015	0
OB9	782496	236	0
IB10	4117744	1007	0
OB10	782656	240	0
IB11	3958480	1013	0
OB11	755984	237	0
IB12	3756752	1009	0
OB12	737296	239	0
IC1	3643584	1015	0
OC1	732288	239	0
IC2	3837360	1016	0
OC2	758208	240	0
IC3	4023360	1011	0
OC3	764784	238	0
IC4	4152320	1007	0
OC4	799024	241	0
IC5	4322096	1013	0
OC5	808880	240	0
IC6	4417072	1016	0
OC6	822272	240	0
IC7	4500464	1011	0
OC7	832832	240	0
IC8	4454336	1008	0
OC8	818256	236	0
IC9	4441632	1011	0
OC9	809824	237	0
IC10	4250480	1006	0
OC10	794016	239	0
IC11	4054256	1006	0
OC11	778992	240	0
IC12	3864592	1011	0
OC12	740624	236	0
ID1	3740800	1012	0
OD1	734064	238	0
ID2	3885632	1012	0
OD2	749728	237	0
ID3	4101376	1007	0
OD3	772688	237	0
ID4	4176496	1016	0
OD4	787088	236	0
ID5	4436112	1010	0
OD5	825376	241	0
ID6	4551856	1007	0
OD6	843184	238	0
ID7	4602976	1012	0
OD7	846784	240	0
ID8	4580720	1008	0
OD8	844800	242	0
ID9	4521504	1006	0
OD9	827008	239	0
ID10	4382768	1012	0
OD10	797856	237	0
ID11	4158928	1010	0
OD11	777680	238	0
ID12	3947888	1013	0
OD12	762176	241	0
IE1	3751296	1012	0
OE1	747568	242	0
IE2	3900288	1006	0
OE2	763232	240	0
IE3	4152624	1011	0
OE3	771200	237	0
IE4	4215376	1007	0
OE4	814560	243	0
IE5	4460640	1015	0
OE5	826176	240	0
IE6	4604672	1012	0
OE6	843840	237	0
IE7	4634304	1010	0
OE7	841808	236	0
IE8	4579632	1010	0
OE8	829632	236	0
IE9	4500064	1011	0
OE9	832704	241	0
IE10	4413728	1016	0
OE10	798208	236	0
IE11	4205232	1016	0
OE11	778912	238	0
IE12	3976592	1012	0
OE12	754416	238	0
IF1	3743104	1007	0
OF1	743344	241	0
IF2	3910752	1010	0
OF2	753280	238	0
IF3	4174416	1018	0
OF3	772336	239	0
IF4	4282320	1015	0
OF4	792720	239	0
IF5	4461728	1010	0
OF5	802464	237	0
IF6	4491424	1010	0
OF6	814064	236	0
IF7	4523776	1012	0
OF7	820480	237	0
IF8	4601168	1016	0
OF8	821088	239	0
IF9	4502032	1012	0
OF9	810928	239	0
IF10	4364368	1006	0
OF10	799232	240	0
IF11	4168064	1013	0
OF11	768928	238	0
IF12	4057696	1015	0
OF12	743456	237	0
IG1	3727072	1009	0
OG1	740432	243	0
IG2	3917856	1012	0
OG2	742144	238	0
IG3	4066304	1007	0
OG3	759152	238	0
IG4	4220288	1010	0
OG4	786320	242	0
IG5	4324240	1006	0
OG5	794080	240	0
IG6	4404624	1010	0
OG6	795312	238	0
IG7	4184048	1008	0
OG7	786528	235	0
IG8	4435584	1015	0
OG8	787648	236	0
IG9	4367008	1016	0
OG9	790704	239	0
IG10	4303792	1016	0
OG10	771696	238	0
IG11	4085104	1011	0
OG11	754752	238	0
IG12	3892896	1010	0
OG12	729168	236	0
IH1	3690832	1011	0
OH1	719856	239	0
IH2	3833936	1018	0
OH2	726912	237	0
IH3	4003440	1013	0
OH3	752768	240	0
IH4	4065696	1005	0
OH4	752736	237	0
IH5	4239072	1011	0
OH5	763680	238	0
IH6	4232384	1016	0
OH6	756144	234	0
IH7	4394720	1017	0
OH7	763696	235	0
IH8	4177808	1009	0
OH8	770448	238	0
IH9	4147840	1010	0
OH9	765568	239	0
IH10	3999840	1011	0
OH10	754720	240	0
IH11	3937920	1009	0
OH11	739328	240	0
IH12	3756176	1007	0
OH12	709376	235	0
```
