## Supplementary material for "A toolbox of Stable Integration Vectors (SIV) in the fission yeast *Schizosaccharomyces pombe*": Source data: S03_C001_T03_P0086_M1_X1_E1.quant

```
[instrument]
blockid	numofrow	numofcol	coversn	version	coverid	lamphours	blocksn	type	sn
21	8	12	*	1.3.2	*	*	*	ruo	272510497

[head]
version	name	operator	timestamp	expirytime	calibrationID
1.0.5	Quantitation	GUEST	*	*	*

[properties]
quantversion
0.2.5

[conditions]
BlkID	Run	ExcitationColor	EmissionColor	CameraBias	EmissionIndex	BlockTemperature	CameraGain	Point	SampleVolume	Step	ExposureIndex	CoverID	Time	SampleTemperature	CoverTemperature	ExcitationIndex	Stage	Exposure	Cycle
21	2019-02-04_142954	x1	m1	*	1	85.5315,85.5241,85.505,85.5487,85.5402,85.5273	*	86	10	3	1	-1	1549295079.558	85.4116,85.4138,85.4106,85.4136,85.4114,85.4101	105.057	1	3	60	1

[quant]
region	quant	count	saturation
IA1	2867184	1013	0
OA1	660480	237	0
IA2	2871136	1008	0
OA2	659680	236	0
IA3	2890464	1008	0
OA3	655632	234	0
IA4	2919552	1016	0
OA4	656000	234	0
IA5	2924640	1017	0
OA5	651824	233	0
IA6	2907328	1010	0
OA6	670480	240	0
IA7	2893024	1006	0
OA7	668352	239	0
IA8	2891664	1013	0
OA8	661616	237	0
IA9	2905888	1016	0
OA9	658304	237	0
IA10	2909088	1017	0
OA10	656560	236	0
IA11	2886800	1017	0
OA11	652448	235	0
IA12	2855760	1011	0
OA12	657088	238	0
IB1	2876752	1009	0
OB1	660224	237	0
IB2	2900416	1010	0
OB2	677088	241	0
IB3	2936704	1016	0
OB3	674928	240	0
IB4	2931424	1014	0
OB4	674368	239	0
IB5	2933392	1009	0
OB5	666576	237	0
IB6	2942096	1011	0
OB6	659936	235	0
IB7	2981440	1016	0
OB7	667872	237	0
IB8	2954320	1018	0
OB8	666944	237	0
IB9	2940016	1015	0
OB9	660336	236	0
IB10	2907440	1007	0
OB10	669552	240	0
IB11	2899360	1013	0
OB11	658048	237	0
IB12	2871936	1009	0
OB12	663840	239	0
IC1	2896336	1015	0
OC1	667632	239	0
IC2	2927584	1016	0
OC2	675472	240	0
IC3	2934368	1011	0
OC3	671392	238	0
IC4	2934240	1007	0
OC4	680480	241	0
IC5	2964000	1013	0
OC5	677872	240	0
IC6	2972400	1016	0
OC6	679440	240	0
IC7	2970544	1011	0
OC7	679760	240	0
IC8	2951200	1008	0
OC8	665840	236	0
IC9	2949824	1011	0
OC9	665408	237	0
IC10	2919232	1006	0
OC10	669712	239	0
IC11	2891824	1006	0
OC11	667696	240	0
IC12	2887488	1011	0
OC12	655264	236	0
ID1	2902736	1012	0
OD1	666224	238	0
ID2	2927152	1012	0
OD2	667856	237	0
ID3	2936304	1007	0
OD3	669872	237	0
ID4	2957360	1016	0
OD4	669712	236	0
ID5	2969648	1010	0
OD5	681856	241	0
ID6	2969968	1007	0
OD6	676416	238	0
ID7	2988848	1012	0
OD7	681952	240	0
ID8	2964336	1008	0
OD8	685200	242	0
ID9	2952064	1006	0
OD9	672448	239	0
ID10	2950400	1012	0
OD10	664320	237	0
ID11	2916304	1010	0
OD11	663424	238	0
ID12	2911008	1013	0
OD12	670240	241	0
IE1	2909360	1012	0
OE1	676928	242	0
IE2	2913616	1006	0
OE2	674736	240	0
IE3	2957024	1011	0
OE3	668880	237	0
IE4	2943760	1007	0
OE4	686048	243	0
IE5	2988768	1015	0
OE5	679936	240	0
IE6	2988224	1012	0
OE6	673424	237	0
IE7	2986288	1010	0
OE7	670448	236	0
IE8	2973216	1010	0
OE8	668800	236	0
IE9	2959792	1011	0
OE9	679296	241	0
IE10	2964208	1016	0
OE10	664032	236	0
IE11	2940448	1016	0
OE11	663840	238	0
IE12	2909344	1012	0
OE12	663088	238	0
IF1	2895760	1007	0
OF1	673648	241	0
IF2	2923840	1010	0
OF2	666896	238	0
IF3	2974144	1018	0
OF3	674592	239	0
IF4	2972624	1015	0
OF4	674496	239	0
IF5	2976384	1010	0
OF5	670096	237	0
IF6	2973136	1010	0
OF6	666256	236	0
IF7	2981872	1012	0
OF7	668672	237	0
IF8	2991888	1016	0
OF8	673552	239	0
IF9	2962432	1012	0
OF9	671472	239	0
IF10	2936240	1006	0
OF10	671952	240	0
IF11	2923504	1013	0
OF11	663456	238	0
IF12	2928736	1015	0
OF12	660864	237	0
IG1	2894736	1009	0
OG1	678016	243	0
IG2	2929712	1012	0
OG2	666992	238	0
IG3	2933232	1007	0
OG3	668752	238	0
IG4	2949520	1010	0
OG4	679184	242	0
IG5	2947520	1006	0
OG5	676272	240	0
IG6	2958256	1010	0
OG6	669296	238	0
IG7	2934608	1008	0
OG7	659152	235	0
IG8	2968704	1015	0
OG8	661152	236	0
IG9	2959088	1016	0
OG9	667264	239	0
IG10	2949056	1016	0
OG10	663712	238	0
IG11	2909584	1011	0
OG11	661952	238	0
IG12	2891872	1010	0
OG12	655328	236	0
IH1	2891728	1011	0
OH1	664176	239	0
IH2	2931056	1018	0
OH2	662000	237	0
IH3	2940272	1013	0
OH3	673056	240	0
IH4	2917248	1005	0
OH4	663424	237	0
IH5	2943456	1011	0
OH5	666032	238	0
IH6	2951392	1016	0
OH6	655952	234	0
IH7	2971216	1017	0
OH7	659088	235	0
IH8	2921168	1009	0
OH8	665888	238	0
IH9	2913456	1010	0
OH9	666560	239	0
IH10	2897632	1011	0
OH10	667520	240	0
IH11	2881600	1009	0
OH11	664800	240	0
IH12	2865584	1007	0
OH12	649360	235	0
```
