## Supplementary material for "A toolbox of Stable Integration Vectors (SIV) in the fission yeast *Schizosaccharomyces pombe*": Source data: S03_C001_T03_P0086_M1_X1_E2.quant

```
[instrument]
blockid	numofrow	numofcol	coversn	version	coverid	lamphours	blocksn	type	sn
21	8	12	*	1.3.2	*	*	*	ruo	272510497

[head]
version	name	operator	timestamp	expirytime	calibrationID
1.0.5	Quantitation	GUEST	*	*	*

[properties]
quantversion
0.2.5

[conditions]
BlkID	Run	ExcitationColor	EmissionColor	CameraBias	EmissionIndex	BlockTemperature	CameraGain	Point	SampleVolume	Step	ExposureIndex	CoverID	Time	SampleTemperature	CoverTemperature	ExcitationIndex	Stage	Exposure	Cycle
21	2019-02-04_142954	x1	m1	*	1	85.5315,85.5241,85.505,85.5487,85.5402,85.5273	*	86	10	3	2	-1	1549295080.193	85.4116,85.4138,85.4106,85.4136,85.4114,85.4101	105.057	1	3	175	1

[quant]
region	quant	count	saturation
IA1	3010336	1013	0
OA1	671408	237	0
IA2	3035552	1008	0
OA2	677344	236	0
IA3	3091408	1008	0
OA3	673216	234	0
IA4	3152864	1016	0
OA4	676720	234	0
IA5	3174544	1017	0
OA5	675520	233	0
IA6	3175472	1010	0
OA6	698608	240	0
IA7	3148496	1006	0
OA7	694368	239	0
IA8	3122352	1013	0
OA8	690208	237	0
IA9	3154656	1016	0
OA9	683296	237	0
IA10	3164768	1017	0
OA10	678432	236	0
IA11	3116288	1017	0
OA11	673808	235	0
IA12	3058320	1011	0
OA12	673824	238	0
IB1	3051184	1009	0
OB1	676208	237	0
IB2	3100112	1010	0
OB2	694992	241	0
IB3	3175328	1016	0
OB3	695744	240	0
IB4	3190896	1014	0
OB4	699824	239	0
IB5	3235984	1009	0
OB5	699952	237	0
IB6	3267040	1011	0
OB6	691856	235	0
IB7	3360032	1016	0
OB7	700912	237	0
IB8	3286160	1018	0
OB8	700224	237	0
IB9	3261520	1015	0
OB9	692688	236	0
IB10	3209584	1007	0
OB10	699248	240	0
IB11	3164592	1013	0
OB11	685232	237	0
IB12	3095184	1009	0
OB12	683168	239	0
IC1	3086336	1015	0
OC1	683696	239	0
IC2	3157360	1016	0
OC2	692272	240	0
IC3	3210128	1011	0
OC3	695696	238	0
IC4	3242784	1007	0
OC4	708944	241	0
IC5	3303312	1013	0
OC5	709616	240	0
IC6	3333600	1016	0
OC6	714080	240	0
IC7	3351888	1011	0
OC7	715952	240	0
IC8	3329808	1008	0
OC8	702736	236	0
IC9	3320208	1011	0
OC9	701360	237	0
IC10	3252544	1006	0
OC10	701248	239	0
IC11	3180432	1006	0
OC11	696576	240	0
IC12	3129376	1011	0
OC12	676880	236	0
ID1	3108832	1012	0
OD1	680160	238	0
ID2	3158560	1012	0
OD2	686816	237	0
ID3	3218896	1007	0
OD3	692768	237	0
ID4	3257280	1016	0
OD4	695168	236	0
ID5	3322704	1010	0
OD5	716576	241	0
ID6	3357792	1007	0
OD6	716256	238	0
ID7	3379408	1012	0
OD7	721856	240	0
ID8	3362560	1008	0
OD8	724560	242	0
ID9	3336288	1006	0
OD9	709456	239	0
ID10	3302016	1012	0
OD10	694880	237	0
ID11	3220432	1010	0
OD11	689392	238	0
ID12	3154816	1013	0
OD12	693184	241	0
IE1	3113296	1012	0
OE1	694320	242	0
IE2	3158896	1006	0
OE2	695120	240	0
IE3	3251712	1011	0
OE3	692976	237	0
IE4	3262112	1007	0
OE4	718288	243	0
IE5	3351504	1015	0
OE5	716304	240	0
IE6	3387760	1012	0
OE6	715616	237	0
IE7	3392960	1010	0
OE7	712256	236	0
IE8	3366464	1010	0
OE8	707408	236	0
IE9	3338688	1011	0
OE9	715904	241	0
IE10	3322912	1016	0
OE10	694832	236	0
IE11	3245728	1016	0
OE11	693616	238	0
IE12	3168112	1012	0
OE12	686960	238	0
IF1	3096560	1007	0
OF1	689888	241	0
IF2	3160096	1010	0
OF2	686480	238	0
IF3	3262720	1018	0
OF3	697056	239	0
IF4	3289712	1015	0
OF4	703408	239	0
IF5	3335392	1010	0
OF5	701920	237	0
IF6	3342656	1010	0
OF6	701712	236	0
IF7	3357216	1012	0
OF7	705776	237	0
IF8	3383456	1016	0
OF8	710352	239	0
IF9	3339824	1012	0
OF9	705440	239	0
IF10	3282016	1006	0
OF10	701376	240	0
IF11	3228144	1013	0
OF11	688400	238	0
IF12	3203808	1015	0
OF12	678384	237	0
IG1	3097344	1009	0
OG1	693008	243	0
IG2	3169872	1012	0
OG2	684560	238	0
IG3	3214080	1007	0
OG3	691872	238	0
IG4	3261568	1010	0
OG4	707312	242	0
IG5	3285328	1006	0
OG5	704832	240	0
IG6	3316032	1010	0
OG6	702352	238	0
IG7	3240416	1008	0
OG7	692800	235	0
IG8	3332048	1015	0
OG8	692848	236	0
IG9	3305968	1016	0
OG9	699552	239	0
IG10	3282960	1016	0
OG10	690672	238	0
IG11	3197216	1011	0
OG11	683552	238	0
IG12	3135712	1010	0
OG12	672560	236	0
IH1	3097424	1011	0
OH1	681584	239	0
IH2	3159440	1018	0
OH2	680560	237	0
IH3	3213712	1013	0
OH3	692304	240	0
IH4	3204688	1005	0
OH4	687184	237	0
IH5	3269872	1011	0
OH5	690624	238	0
IH6	3272592	1016	0
OH6	679968	234	0
IH7	3327344	1017	0
OH7	685184	235	0
IH8	3239712	1009	0
OH8	691984	238	0
IH9	3226016	1010	0
OH9	690800	239	0
IH10	3178608	1011	0
OH10	688832	240	0
IH11	3150944	1009	0
OH11	684336	240	0
IH12	3090448	1007	0
OH12	665488	235	0
```
