## Supplementary material for "A toolbox of Stable Integration Vectors (SIV) in the fission yeast *Schizosaccharomyces pombe*": Source data: S03_C001_T03_P0086_M1_X1_E3.quant

```
[instrument]
blockid	numofrow	numofcol	coversn	version	coverid	lamphours	blocksn	type	sn
21	8	12	*	1.3.2	*	*	*	ruo	272510497

[head]
version	name	operator	timestamp	expirytime	calibrationID
1.0.5	Quantitation	GUEST	*	*	*

[properties]
quantversion
0.2.5

[conditions]
BlkID	Run	ExcitationColor	EmissionColor	CameraBias	EmissionIndex	BlockTemperature	CameraGain	Point	SampleVolume	Step	ExposureIndex	CoverID	Time	SampleTemperature	CoverTemperature	ExcitationIndex	Stage	Exposure	Cycle
21	2019-02-04_142954	x1	m1	*	1	85.5315,85.5241,85.505,85.5487,85.5402,85.5273	*	86	10	3	3	-1	1549295080.920	85.4116,85.4138,85.4106,85.4136,85.4114,85.4101	105.057	1	3	520	1

[quant]
region	quant	count	saturation
IA1	3421568	1013	0
OA1	709680	237	0
IA2	3513760	1008	0
OA2	721584	236	0
IA3	3679104	1008	0
OA3	726432	234	0
IA4	3830896	1016	0
OA4	736176	234	0
IA5	3905280	1017	0
OA5	742656	233	0
IA6	3962608	1010	0
OA6	774080	240	0
IA7	3902080	1006	0
OA7	773504	239	0
IA8	3813088	1013	0
OA8	765488	237	0
IA9	3895744	1016	0
OA9	757056	237	0
IA10	3924976	1017	0
OA10	747040	236	0
IA11	3793936	1017	0
OA11	727744	235	0
IA12	3643008	1011	0
OA12	721280	238	0
IB1	3558464	1009	0
OB1	717056	237	0
IB2	3694096	1010	0
OB2	746064	241	0
IB3	3874384	1016	0
OB3	759408	240	0
IB4	3962608	1014	0
OB4	772944	239	0
IB5	4117920	1009	0
OB5	788064	237	0
IB6	4230112	1011	0
OB6	785104	235	0
IB7	4475280	1016	0
OB7	798432	237	0
IB8	4244144	1018	0
OB8	796496	237	0
IB9	4226096	1015	0
OB9	780416	236	0
IB10	4098752	1007	0
OB10	782144	240	0
IB11	3942432	1013	0
OB11	751856	237	0
IB12	3737824	1009	0
OB12	738016	239	0
IC1	3637840	1015	0
OC1	731456	239	0
IC2	3824816	1016	0
OC2	754432	240	0
IC3	4006528	1011	0
OC3	763344	238	0
IC4	4137840	1007	0
OC4	795152	241	0
IC5	4310800	1013	0
OC5	808736	240	0
IC6	4390032	1016	0
OC6	821120	240	0
IC7	4486784	1011	0
OC7	831760	240	0
IC8	4446176	1008	0
OC8	816368	236	0
IC9	4413344	1011	0
OC9	804944	237	0
IC10	4235376	1006	0
OC10	794432	239	0
IC11	4035120	1006	0
OC11	775952	240	0
IC12	3846000	1011	0
OC12	739072	236	0
ID1	3735632	1012	0
OD1	737184	238	0
ID2	3887920	1012	0
OD2	750832	237	0
ID3	4094736	1007	0
OD3	771200	237	0
ID4	4174752	1016	0
OD4	787392	236	0
ID5	4429168	1010	0
OD5	828000	241	0
ID6	4546624	1007	0
OD6	843648	238	0
ID7	4592320	1012	0
OD7	850336	240	0
ID8	4572720	1008	0
OD8	849776	242	0
ID9	4518400	1006	0
OD9	825200	239	0
ID10	4373248	1012	0
OD10	801088	237	0
ID11	4150176	1010	0
OD11	777536	238	0
ID12	3945152	1013	0
OD12	764320	241	0
IE1	3737408	1012	0
OE1	746528	242	0
IE2	3890144	1006	0
OE2	764608	240	0
IE3	4139920	1011	0
OE3	774032	237	0
IE4	4207040	1007	0
OE4	816032	243	0
IE5	4443184	1015	0
OE5	825248	240	0
IE6	4588912	1012	0
OE6	844224	237	0
IE7	4618096	1010	0
OE7	843104	236	0
IE8	4558864	1010	0
OE8	827024	236	0
IE9	4482976	1011	0
OE9	834384	241	0
IE10	4391168	1016	0
OE10	800256	236	0
IE11	4194592	1016	0
OE11	776608	238	0
IE12	3955584	1012	0
OE12	755712	238	0
IF1	3728464	1007	0
OF1	739680	241	0
IF2	3893936	1010	0
OF2	749072	238	0
IF3	4154448	1018	0
OF3	772992	239	0
IF4	4268000	1015	0
OF4	786784	239	0
IF5	4437216	1010	0
OF5	801152	237	0
IF6	4470160	1010	0
OF6	810704	236	0
IF7	4500640	1012	0
OF7	817360	237	0
IF8	4569120	1016	0
OF8	819536	239	0
IF9	4478512	1012	0
OF9	809392	239	0
IF10	4342384	1006	0
OF10	797408	240	0
IF11	4146432	1013	0
OF11	769536	238	0
IF12	4042320	1015	0
OF12	743072	237	0
IG1	3716016	1009	0
OG1	740352	243	0
IG2	3902256	1012	0
OG2	742320	238	0
IG3	4053504	1007	0
OG3	757888	238	0
IG4	4200528	1010	0
OG4	785456	242	0
IG5	4299632	1006	0
OG5	792928	240	0
IG6	4379360	1010	0
OG6	797744	238	0
IG7	4171648	1008	0
OG7	786112	235	0
IG8	4421056	1015	0
OG8	788512	236	0
IG9	4346320	1016	0
OG9	787584	239	0
IG10	4288256	1016	0
OG10	769488	238	0
IG11	4074512	1011	0
OG11	754416	238	0
IG12	3885600	1010	0
OG12	726640	236	0
IH1	3685120	1011	0
OH1	720816	239	0
IH2	3824304	1018	0
OH2	727312	237	0
IH3	3997312	1013	0
OH3	750528	240	0
IH4	4055968	1005	0
OH4	751216	237	0
IH5	4229552	1011	0
OH5	765984	238	0
IH6	4218976	1016	0
OH6	756320	234	0
IH7	4379040	1017	0
OH7	767056	235	0
IH8	4162992	1009	0
OH8	770752	238	0
IH9	4137584	1010	0
OH9	765680	239	0
IH10	3995888	1011	0
OH10	756096	240	0
IH11	3922848	1009	0
OH11	738176	240	0
IH12	3745520	1007	0
OH12	711504	235	0
```
