## Supplementary material for "A toolbox of Stable Integration Vectors (SIV) in the fission yeast *Schizosaccharomyces pombe*": Source data: S03_C001_T03_P0087_M1_X1_E1.quant

```
[instrument]
blockid	numofrow	numofcol	coversn	version	coverid	lamphours	blocksn	type	sn
21	8	12	*	1.3.2	*	*	*	ruo	272510497

[head]
version	name	operator	timestamp	expirytime	calibrationID
1.0.5	Quantitation	GUEST	*	*	*

[properties]
quantversion
0.2.5

[conditions]
BlkID	Run	ExcitationColor	EmissionColor	CameraBias	EmissionIndex	BlockTemperature	CameraGain	Point	SampleVolume	Step	ExposureIndex	CoverID	Time	SampleTemperature	CoverTemperature	ExcitationIndex	Stage	Exposure	Cycle
21	2019-02-04_142954	x1	m1	*	1	85.8147,85.8294,85.8078,85.8133,85.8259,85.8109	*	87	10	3	1	-1	1549295087.749	85.7156,85.7194,85.7171,85.7166,85.7175,85.7177	105.034	1	3	60	1

[quant]
region	quant	count	saturation
IA1	2860224	1013	0
OA1	659824	237	0
IA2	2864128	1008	0
OA2	660496	236	0
IA3	2884624	1008	0
OA3	654208	234	0
IA4	2906736	1016	0
OA4	656432	234	0
IA5	2914592	1017	0
OA5	652176	233	0
IA6	2901456	1010	0
OA6	670336	240	0
IA7	2887584	1006	0
OA7	668048	239	0
IA8	2884928	1013	0
OA8	660176	237	0
IA9	2897968	1016	0
OA9	658864	237	0
IA10	2901184	1017	0
OA10	655088	236	0
IA11	2882912	1017	0
OA11	649184	235	0
IA12	2855440	1011	0
OA12	657024	238	0
IB1	2871520	1009	0
OB1	660496	237	0
IB2	2892912	1010	0
OB2	676832	241	0
IB3	2929200	1016	0
OB3	676384	240	0
IB4	2926896	1014	0
OB4	672528	239	0
IB5	2924720	1009	0
OB5	669024	237	0
IB6	2938048	1011	0
OB6	661456	235	0
IB7	2970944	1016	0
OB7	668160	237	0
IB8	2948720	1018	0
OB8	666176	237	0
IB9	2933232	1015	0
OB9	660928	236	0
IB10	2896368	1007	0
OB10	668400	240	0
IB11	2893408	1013	0
OB11	659536	237	0
IB12	2867632	1009	0
OB12	661488	239	0
IC1	2899296	1015	0
OC1	668416	239	0
IC2	2928000	1016	0
OC2	674432	240	0
IC3	2941120	1011	0
OC3	670592	238	0
IC4	2935584	1007	0
OC4	679184	241	0
IC5	2962064	1013	0
OC5	678256	240	0
IC6	2972880	1016	0
OC6	679520	240	0
IC7	2976640	1011	0
OC7	679984	240	0
IC8	2955552	1008	0
OC8	665952	236	0
IC9	2950384	1011	0
OC9	666272	237	0
IC10	2920832	1006	0
OC10	668208	239	0
IC11	2894704	1006	0
OC11	670400	240	0
IC12	2891504	1011	0
OC12	655920	236	0
ID1	2905232	1012	0
OD1	664976	238	0
ID2	2926160	1012	0
OD2	666304	237	0
ID3	2941456	1007	0
OD3	669424	237	0
ID4	2959872	1016	0
OD4	666784	236	0
ID5	2968000	1010	0
OD5	681296	241	0
ID6	2970000	1007	0
OD6	675472	238	0
ID7	2986528	1012	0
OD7	680528	240	0
ID8	2968976	1008	0
OD8	685168	242	0
ID9	2950960	1006	0
OD9	673408	239	0
ID10	2951360	1012	0
OD10	664096	237	0
ID11	2920688	1010	0
OD11	665168	238	0
ID12	2902992	1013	0
OD12	669744	241	0
IE1	2897568	1012	0
OE1	674304	242	0
IE2	2904384	1006	0
OE2	672672	240	0
IE3	2946832	1011	0
OE3	666576	237	0
IE4	2933312	1007	0
OE4	686512	243	0
IE5	2977952	1015	0
OE5	676736	240	0
IE6	2983024	1012	0
OE6	671728	237	0
IE7	2979824	1010	0
OE7	668704	236	0
IE8	2963360	1010	0
OE8	665616	236	0
IE9	2956384	1011	0
OE9	676784	241	0
IE10	2954128	1016	0
OE10	659712	236	0
IE11	2926800	1016	0
OE11	663280	238	0
IE12	2896016	1012	0
OE12	662304	238	0
IF1	2888912	1007	0
OF1	673824	241	0
IF2	2917136	1010	0
OF2	668192	238	0
IF3	2965632	1018	0
OF3	673376	239	0
IF4	2962352	1015	0
OF4	673680	239	0
IF5	2967392	1010	0
OF5	668368	237	0
IF6	2964368	1010	0
OF6	666720	236	0
IF7	2971360	1012	0
OF7	667840	237	0
IF8	2986944	1016	0
OF8	674336	239	0
IF9	2955120	1012	0
OF9	671056	239	0
IF10	2928336	1006	0
OF10	671056	240	0
IF11	2919232	1013	0
OF11	663872	238	0
IF12	2917504	1015	0
OF12	658544	237	0
IG1	2894352	1009	0
OG1	679792	243	0
IG2	2921344	1012	0
OG2	669424	238	0
IG3	2933824	1007	0
OG3	668880	238	0
IG4	2947040	1010	0
OG4	679120	242	0
IG5	2944256	1006	0
OG5	673920	240	0
IG6	2959008	1010	0
OG6	669616	238	0
IG7	2923728	1008	0
OG7	661456	235	0
IG8	2967632	1015	0
OG8	660736	236	0
IG9	2953232	1016	0
OG9	666992	239	0
IG10	2947376	1016	0
OG10	663504	238	0
IG11	2909632	1011	0
OG11	660992	238	0
IG12	2896576	1010	0
OG12	655168	236	0
IH1	2897456	1011	0
OH1	668112	239	0
IH2	2940064	1018	0
OH2	664592	237	0
IH3	2943968	1013	0
OH3	673024	240	0
IH4	2923040	1005	0
OH4	665328	237	0
IH5	2954976	1011	0
OH5	669136	238	0
IH6	2953968	1016	0
OH6	656176	234	0
IH7	2977248	1017	0
OH7	658304	235	0
IH8	2931152	1009	0
OH8	665632	238	0
IH9	2917968	1010	0
OH9	667040	239	0
IH10	2905664	1011	0
OH10	667696	240	0
IH11	2887888	1009	0
OH11	666160	240	0
IH12	2873008	1007	0
OH12	652080	235	0
```
