## Supplementary material for "A toolbox of Stable Integration Vectors (SIV) in the fission yeast *Schizosaccharomyces pombe*": Source data: S03_C001_T03_P0087_M1_X1_E2.quant

```
[instrument]
blockid	numofrow	numofcol	coversn	version	coverid	lamphours	blocksn	type	sn
21	8	12	*	1.3.2	*	*	*	ruo	272510497

[head]
version	name	operator	timestamp	expirytime	calibrationID
1.0.5	Quantitation	GUEST	*	*	*

[properties]
quantversion
0.2.5

[conditions]
BlkID	Run	ExcitationColor	EmissionColor	CameraBias	EmissionIndex	BlockTemperature	CameraGain	Point	SampleVolume	Step	ExposureIndex	CoverID	Time	SampleTemperature	CoverTemperature	ExcitationIndex	Stage	Exposure	Cycle
21	2019-02-04_142954	x1	m1	*	1	85.8147,85.8294,85.8078,85.8133,85.8259,85.8109	*	87	10	3	2	-1	1549295088.404	85.7156,85.7194,85.7171,85.7166,85.7175,85.7177	105.034	1	3	175	1

[quant]
region	quant	count	saturation
IA1	3010576	1013	0
OA1	673120	237	0
IA2	3034448	1008	0
OA2	677520	236	0
IA3	3088208	1008	0
OA3	673664	234	0
IA4	3142992	1016	0
OA4	674608	234	0
IA5	3169088	1017	0
OA5	676288	233	0
IA6	3169760	1010	0
OA6	698816	240	0
IA7	3138480	1006	0
OA7	696896	239	0
IA8	3121680	1013	0
OA8	686128	237	0
IA9	3149520	1016	0
OA9	684656	237	0
IA10	3152864	1017	0
OA10	679424	236	0
IA11	3116912	1017	0
OA11	669536	235	0
IA12	3052944	1011	0
OA12	672848	238	0
IB1	3041504	1009	0
OB1	674256	237	0
IB2	3093984	1010	0
OB2	693568	241	0
IB3	3160432	1016	0
OB3	696672	240	0
IB4	3181072	1014	0
OB4	698672	239	0
IB5	3222128	1009	0
OB5	698464	237	0
IB6	3257216	1011	0
OB6	692160	235	0
IB7	3342416	1016	0
OB7	700608	237	0
IB8	3274960	1018	0
OB8	699600	237	0
IB9	3248608	1015	0
OB9	691984	236	0
IB10	3198656	1007	0
OB10	697680	240	0
IB11	3152528	1013	0
OB11	683152	237	0
IB12	3087040	1009	0
OB12	679136	239	0
IC1	3082576	1015	0
OC1	685360	239	0
IC2	3149936	1016	0
OC2	693920	240	0
IC3	3204576	1011	0
OC3	694032	238	0
IC4	3232160	1007	0
OC4	708016	241	0
IC5	3294944	1013	0
OC5	711504	240	0
IC6	3329440	1016	0
OC6	712464	240	0
IC7	3346336	1011	0
OC7	716800	240	0
IC8	3316800	1008	0
OC8	703120	236	0
IC9	3310304	1011	0
OC9	701104	237	0
IC10	3245824	1006	0
OC10	699120	239	0
IC11	3173072	1006	0
OC11	695456	240	0
IC12	3124864	1011	0
OC12	676592	236	0
ID1	3109312	1012	0
OD1	681648	238	0
ID2	3157856	1012	0
OD2	687488	237	0
ID3	3219152	1007	0
OD3	694992	237	0
ID4	3255760	1016	0
OD4	697840	236	0
ID5	3329344	1010	0
OD5	716960	241	0
ID6	3353760	1007	0
OD6	716448	238	0
ID7	3383616	1012	0
OD7	720688	240	0
ID8	3365296	1008	0
OD8	725648	242	0
ID9	3332864	1006	0
OD9	711248	239	0
ID10	3301344	1012	0
OD10	699792	237	0
ID11	3216304	1010	0
OD11	692304	238	0
ID12	3158624	1013	0
OD12	695072	241	0
IE1	3101936	1012	0
OE1	693808	242	0
IE2	3150704	1006	0
OE2	695104	240	0
IE3	3245344	1011	0
OE3	693552	237	0
IE4	3246880	1007	0
OE4	718496	243	0
IE5	3341200	1015	0
OE5	713712	240	0
IE6	3372704	1012	0
OE6	714464	237	0
IE7	3382800	1010	0
OE7	712032	236	0
IE8	3356704	1010	0
OE8	706704	236	0
IE9	3331744	1011	0
OE9	716736	241	0
IE10	3312096	1016	0
OE10	695632	236	0
IE11	3239456	1016	0
OE11	692128	238	0
IE12	3156384	1012	0
OE12	685040	238	0
IF1	3099200	1007	0
OF1	691664	241	0
IF2	3166144	1010	0
OF2	688560	238	0
IF3	3269568	1018	0
OF3	699808	239	0
IF4	3293248	1015	0
OF4	704192	239	0
IF5	3334320	1010	0
OF5	703232	237	0
IF6	3341152	1010	0
OF6	706064	236	0
IF7	3359168	1012	0
OF7	707312	237	0
IF8	3382512	1016	0
OF8	711984	239	0
IF9	3332096	1012	0
OF9	705616	239	0
IF10	3286144	1006	0
OF10	704224	240	0
IF11	3228624	1013	0
OF11	691792	238	0
IF12	3205360	1015	0
OF12	679664	237	0
IG1	3100368	1009	0
OG1	692272	243	0
IG2	3162816	1012	0
OG2	685456	238	0
IG3	3211072	1007	0
OG3	691408	238	0
IG4	3255136	1010	0
OG4	707200	242	0
IG5	3279680	1006	0
OG5	704160	240	0
IG6	3314016	1010	0
OG6	701216	238	0
IG7	3233664	1008	0
OG7	693152	235	0
IG8	3324768	1015	0
OG8	693184	236	0
IG9	3298592	1016	0
OG9	698544	239	0
IG10	3279232	1016	0
OG10	691536	238	0
IG11	3192912	1011	0
OG11	683280	238	0
IG12	3130976	1010	0
OG12	672800	236	0
IH1	3087824	1011	0
OH1	682304	239	0
IH2	3148736	1018	0
OH2	679632	237	0
IH3	3203104	1013	0
OH3	693696	240	0
IH4	3200672	1005	0
OH4	686032	237	0
IH5	3266816	1011	0
OH5	691648	238	0
IH6	3266624	1016	0
OH6	681696	234	0
IH7	3320336	1017	0
OH7	684400	235	0
IH8	3229312	1009	0
OH8	691184	238	0
IH9	3215312	1010	0
OH9	690512	239	0
IH10	3173520	1011	0
OH10	686704	240	0
IH11	3146544	1009	0
OH11	683680	240	0
IH12	3087824	1007	0
OH12	665040	235	0
```
