## Supplementary material for "A toolbox of Stable Integration Vectors (SIV) in the fission yeast *Schizosaccharomyces pombe*": Source data: S03_C001_T03_P0087_M1_X1_E3.quant

```
[instrument]
blockid	numofrow	numofcol	coversn	version	coverid	lamphours	blocksn	type	sn
21	8	12	*	1.3.2	*	*	*	ruo	272510497

[head]
version	name	operator	timestamp	expirytime	calibrationID
1.0.5	Quantitation	GUEST	*	*	*

[properties]
quantversion
0.2.5

[conditions]
BlkID	Run	ExcitationColor	EmissionColor	CameraBias	EmissionIndex	BlockTemperature	CameraGain	Point	SampleVolume	Step	ExposureIndex	CoverID	Time	SampleTemperature	CoverTemperature	ExcitationIndex	Stage	Exposure	Cycle
21	2019-02-04_142954	x1	m1	*	1	85.8147,85.8294,85.8078,85.8133,85.8259,85.8109	*	87	10	3	3	-1	1549295089.113	85.7156,85.7194,85.7171,85.7166,85.7175,85.7177	105.034	1	3	520	1

[quant]
region	quant	count	saturation
IA1	3410944	1013	0
OA1	708480	237	0
IA2	3511232	1008	0
OA2	720624	236	0
IA3	3668288	1008	0
OA3	726464	234	0
IA4	3818144	1016	0
OA4	734912	234	0
IA5	3895200	1017	0
OA5	743088	233	0
IA6	3946352	1010	0
OA6	774176	240	0
IA7	3888160	1006	0
OA7	774160	239	0
IA8	3798432	1013	0
OA8	762736	237	0
IA9	3887280	1016	0
OA9	755600	237	0
IA10	3902096	1017	0
OA10	744512	236	0
IA11	3783600	1017	0
OA11	726848	235	0
IA12	3622416	1011	0
OA12	720784	238	0
IB1	3556608	1009	0
OB1	719360	237	0
IB2	3696576	1010	0
OB2	746736	241	0
IB3	3868848	1016	0
OB3	759664	240	0
IB4	3961360	1014	0
OB4	776032	239	0
IB5	4114176	1009	0
OB5	789328	237	0
IB6	4222720	1011	0
OB6	784640	235	0
IB7	4450368	1016	0
OB7	799744	237	0
IB8	4237600	1018	0
OB8	799312	237	0
IB9	4216544	1015	0
OB9	781600	236	0
IB10	4096208	1007	0
OB10	783808	240	0
IB11	3932720	1013	0
OB11	753568	237	0
IB12	3736144	1009	0
OB12	737280	239	0
IC1	3623920	1015	0
OC1	730416	239	0
IC2	3816176	1016	0
OC2	755232	240	0
IC3	4001216	1011	0
OC3	766416	238	0
IC4	4122832	1007	0
OC4	794208	241	0
IC5	4295872	1013	0
OC5	807952	240	0
IC6	4391072	1016	0
OC6	820592	240	0
IC7	4470736	1011	0
OC7	830704	240	0
IC8	4422096	1008	0
OC8	818128	236	0
IC9	4398496	1011	0
OC9	807328	237	0
IC10	4220368	1006	0
OC10	793152	239	0
IC11	4023584	1006	0
OC11	777440	240	0
IC12	3833344	1011	0
OC12	739344	236	0
ID1	3727104	1012	0
OD1	734784	238	0
ID2	3878176	1012	0
OD2	750032	237	0
ID3	4081392	1007	0
OD3	771920	237	0
ID4	4165728	1016	0
OD4	788768	236	0
ID5	4420832	1010	0
OD5	825648	241	0
ID6	4534112	1007	0
OD6	842864	238	0
ID7	4580496	1012	0
OD7	850352	240	0
ID8	4558256	1008	0
OD8	851024	242	0
ID9	4506512	1006	0
OD9	827776	239	0
ID10	4361120	1012	0
OD10	800976	237	0
ID11	4144320	1010	0
OD11	779088	238	0
ID12	3934096	1013	0
OD12	766128	241	0
IE1	3730480	1012	0
OE1	747296	242	0
IE2	3885072	1006	0
OE2	763024	240	0
IE3	4129392	1011	0
OE3	774304	237	0
IE4	4189744	1007	0
OE4	815104	243	0
IE5	4429136	1015	0
OE5	825728	240	0
IE6	4568368	1012	0
OE6	842688	237	0
IE7	4600224	1010	0
OE7	842432	236	0
IE8	4547200	1010	0
OE8	827968	236	0
IE9	4469936	1011	0
OE9	832800	241	0
IE10	4379520	1016	0
OE10	796144	236	0
IE11	4178864	1016	0
OE11	779456	238	0
IE12	3948240	1012	0
OE12	753232	238	0
IF1	3730384	1007	0
OF1	742064	241	0
IF2	3890384	1010	0
OF2	751120	238	0
IF3	4149600	1018	0
OF3	774304	239	0
IF4	4268096	1015	0
OF4	793680	239	0
IF5	4433312	1010	0
OF5	803520	237	0
IF6	4465664	1010	0
OF6	812688	236	0
IF7	4492672	1012	0
OF7	820736	237	0
IF8	4562384	1016	0
OF8	821184	239	0
IF9	4469136	1012	0
OF9	813744	239	0
IF10	4345920	1006	0
OF10	800672	240	0
IF11	4146544	1013	0
OF11	769376	238	0
IF12	4040784	1015	0
OF12	745440	237	0
IG1	3714784	1009	0
OG1	739520	243	0
IG2	3890816	1012	0
OG2	743248	238	0
IG3	4047776	1007	0
OG3	757104	238	0
IG4	4194688	1010	0
OG4	785248	242	0
IG5	4296576	1006	0
OG5	791776	240	0
IG6	4381920	1010	0
OG6	795760	238	0
IG7	4157904	1008	0
OG7	786416	235	0
IG8	4410656	1015	0
OG8	784896	236	0
IG9	4343472	1016	0
OG9	788624	239	0
IG10	4282624	1016	0
OG10	769984	238	0
IG11	4048784	1011	0
OG11	751376	238	0
IG12	3874880	1010	0
OG12	729072	236	0
IH1	3675744	1011	0
OH1	723808	239	0
IH2	3819296	1018	0
OH2	727184	237	0
IH3	3988016	1013	0
OH3	752384	240	0
IH4	4042112	1005	0
OH4	750656	237	0
IH5	4214144	1011	0
OH5	764192	238	0
IH6	4210464	1016	0
OH6	755888	234	0
IH7	4369024	1017	0
OH7	761408	235	0
IH8	4159824	1009	0
OH8	772000	238	0
IH9	4127360	1010	0
OH9	764208	239	0
IH10	3982160	1011	0
OH10	753856	240	0
IH11	3911040	1009	0
OH11	736640	240	0
IH12	3738816	1007	0
OH12	710144	235	0
```
