## Supplementary material for "A toolbox of Stable Integration Vectors (SIV) in the fission yeast *Schizosaccharomyces pombe*": Source data: S03_C001_T03_P0088_M1_X1_E1.quant

```
[instrument]
blockid	numofrow	numofcol	coversn	version	coverid	lamphours	blocksn	type	sn
21	8	12	*	1.3.2	*	*	*	ruo	272510497

[head]
version	name	operator	timestamp	expirytime	calibrationID
1.0.5	Quantitation	GUEST	*	*	*

[properties]
quantversion
0.2.5

[conditions]
BlkID	Run	ExcitationColor	EmissionColor	CameraBias	EmissionIndex	BlockTemperature	CameraGain	Point	SampleVolume	Step	ExposureIndex	CoverID	Time	SampleTemperature	CoverTemperature	ExcitationIndex	Stage	Exposure	Cycle
21	2019-02-04_142954	x1	m1	*	1	86.1309,86.1167,86.1237,86.126,86.1293,86.1255	*	88	10	3	1	-1	1549295095.858	86.0161,86.019,86.015,86.0148,86.0166,86.0168	104.989	1	3	60	1

[quant]
region	quant	count	saturation
IA1	2866608	1013	0
OA1	660944	237	0
IA2	2868896	1008	0
OA2	661264	236	0
IA3	2887184	1008	0
OA3	655504	234	0
IA4	2913520	1016	0
OA4	655040	234	0
IA5	2920080	1017	0
OA5	653488	233	0
IA6	2905344	1010	0
OA6	673392	240	0
IA7	2891056	1006	0
OA7	668096	239	0
IA8	2892128	1013	0
OA8	661328	237	0
IA9	2904576	1016	0
OA9	658272	237	0
IA10	2903088	1017	0
OA10	654672	236	0
IA11	2882480	1017	0
OA11	651088	235	0
IA12	2857744	1011	0
OA12	657792	238	0
IB1	2869920	1009	0
OB1	663584	237	0
IB2	2896624	1010	0
OB2	675616	241	0
IB3	2928640	1016	0
OB3	675296	240	0
IB4	2927520	1014	0
OB4	673808	239	0
IB5	2929104	1009	0
OB5	669120	237	0
IB6	2943200	1011	0
OB6	660080	235	0
IB7	2974304	1016	0
OB7	667536	237	0
IB8	2947312	1018	0
OB8	665824	237	0
IB9	2931040	1015	0
OB9	661152	236	0
IB10	2906336	1007	0
OB10	669072	240	0
IB11	2899536	1013	0
OB11	658384	237	0
IB12	2865024	1009	0
OB12	663952	239	0
IC1	2894368	1015	0
OC1	667632	239	0
IC2	2927200	1016	0
OC2	674976	240	0
IC3	2934288	1011	0
OC3	669344	238	0
IC4	2931248	1007	0
OC4	679792	241	0
IC5	2961840	1013	0
OC5	676592	240	0
IC6	2967872	1016	0
OC6	677536	240	0
IC7	2964352	1011	0
OC7	677552	240	0
IC8	2950000	1008	0
OC8	667024	236	0
IC9	2943440	1011	0
OC9	664496	237	0
IC10	2912208	1006	0
OC10	667792	239	0
IC11	2889776	1006	0
OC11	666784	240	0
IC12	2882416	1011	0
OC12	654368	236	0
ID1	2900064	1012	0
OD1	665664	238	0
ID2	2920128	1012	0
OD2	666576	237	0
ID3	2939776	1007	0
OD3	668736	237	0
ID4	2954016	1016	0
OD4	665856	236	0
ID5	2968672	1010	0
OD5	682320	241	0
ID6	2966560	1007	0
OD6	676336	238	0
ID7	2985808	1012	0
OD7	680736	240	0
ID8	2963648	1008	0
OD8	684800	242	0
ID9	2948352	1006	0
OD9	673472	239	0
ID10	2949760	1012	0
OD10	665744	237	0
ID11	2913344	1010	0
OD11	665152	238	0
ID12	2903776	1013	0
OD12	671968	241	0
IE1	2900544	1012	0
OE1	677808	242	0
IE2	2911888	1006	0
OE2	674128	240	0
IE3	2952736	1011	0
OE3	669088	237	0
IE4	2938160	1007	0
OE4	686832	243	0
IE5	2979792	1015	0
OE5	680512	240	0
IE6	2983424	1012	0
OE6	672224	237	0
IE7	2983616	1010	0
OE7	669824	236	0
IE8	2968896	1010	0
OE8	667184	236	0
IE9	2956432	1011	0
OE9	680016	241	0
IE10	2957360	1016	0
OE10	661824	236	0
IE11	2932688	1016	0
OE11	667184	238	0
IE12	2903088	1012	0
OE12	662912	238	0
IF1	2896464	1007	0
OF1	675408	241	0
IF2	2923200	1010	0
OF2	671680	238	0
IF3	2973072	1018	0
OF3	676880	239	0
IF4	2969424	1015	0
OF4	675440	239	0
IF5	2971632	1010	0
OF5	672512	237	0
IF6	2971040	1010	0
OF6	668368	236	0
IF7	2979424	1012	0
OF7	671648	237	0
IF8	2987280	1016	0
OF8	675264	239	0
IF9	2960080	1012	0
OF9	673744	239	0
IF10	2930992	1006	0
OF10	672368	240	0
IF11	2924512	1013	0
OF11	665824	238	0
IF12	2919920	1015	0
OF12	660048	237	0
IG1	2888464	1009	0
OG1	678672	243	0
IG2	2918928	1012	0
OG2	668672	238	0
IG3	2924128	1007	0
OG3	670448	238	0
IG4	2942848	1010	0
OG4	679088	242	0
IG5	2942000	1006	0
OG5	674000	240	0
IG6	2948800	1010	0
OG6	669344	238	0
IG7	2923840	1008	0
OG7	659712	235	0
IG8	2959888	1015	0
OG8	661344	236	0
IG9	2948128	1016	0
OG9	668688	239	0
IG10	2941968	1016	0
OG10	660832	238	0
IG11	2897856	1011	0
OG11	661216	238	0
IG12	2878272	1010	0
OG12	652608	236	0
IH1	2892256	1011	0
OH1	665984	239	0
IH2	2926736	1018	0
OH2	662480	237	0
IH3	2940448	1013	0
OH3	673696	240	0
IH4	2914080	1005	0
OH4	663520	237	0
IH5	2941600	1011	0
OH5	668496	238	0
IH6	2948384	1016	0
OH6	653312	234	0
IH7	2970992	1017	0
OH7	659152	235	0
IH8	2924400	1009	0
OH8	665168	238	0
IH9	2914592	1010	0
OH9	666368	239	0
IH10	2901104	1011	0
OH10	666368	240	0
IH11	2885504	1009	0
OH11	663872	240	0
IH12	2867744	1007	0
OH12	648944	235	0
```
