## Supplementary material for "A toolbox of Stable Integration Vectors (SIV) in the fission yeast *Schizosaccharomyces pombe*": Source data: S03_C001_T03_P0088_M1_X1_E2.quant

```
[instrument]
blockid	numofrow	numofcol	coversn	version	coverid	lamphours	blocksn	type	sn
21	8	12	*	1.3.2	*	*	*	ruo	272510497

[head]
version	name	operator	timestamp	expirytime	calibrationID
1.0.5	Quantitation	GUEST	*	*	*

[properties]
quantversion
0.2.5

[conditions]
BlkID	Run	ExcitationColor	EmissionColor	CameraBias	EmissionIndex	BlockTemperature	CameraGain	Point	SampleVolume	Step	ExposureIndex	CoverID	Time	SampleTemperature	CoverTemperature	ExcitationIndex	Stage	Exposure	Cycle
21	2019-02-04_142954	x1	m1	*	1	86.1309,86.1167,86.1237,86.126,86.1293,86.1255	*	88	10	3	2	-1	1549295096.493	86.0161,86.019,86.015,86.0148,86.0166,86.0168	104.989	1	3	175	1

[quant]
region	quant	count	saturation
IA1	3001152	1013	0
OA1	672768	237	0
IA2	3024528	1008	0
OA2	674624	236	0
IA3	3076496	1008	0
OA3	671536	234	0
IA4	3140784	1016	0
OA4	675584	234	0
IA5	3159792	1017	0
OA5	675424	233	0
IA6	3160272	1010	0
OA6	696368	240	0
IA7	3136816	1006	0
OA7	694448	239	0
IA8	3114688	1013	0
OA8	687360	237	0
IA9	3145120	1016	0
OA9	685136	237	0
IA10	3150320	1017	0
OA10	677040	236	0
IA11	3108480	1017	0
OA11	670080	235	0
IA12	3049408	1011	0
OA12	672768	238	0
IB1	3040592	1009	0
OB1	674512	237	0
IB2	3088368	1010	0
OB2	693056	241	0
IB3	3164928	1016	0
OB3	697488	240	0
IB4	3181968	1014	0
OB4	697664	239	0
IB5	3223664	1009	0
OB5	699552	237	0
IB6	3258096	1011	0
OB6	691920	235	0
IB7	3335616	1016	0
OB7	699760	237	0
IB8	3266896	1018	0
OB8	697856	237	0
IB9	3252080	1015	0
OB9	690288	236	0
IB10	3193424	1007	0
OB10	696624	240	0
IB11	3150720	1013	0
OB11	684080	237	0
IB12	3082128	1009	0
OB12	682784	239	0
IC1	3071248	1015	0
OC1	684160	239	0
IC2	3144624	1016	0
OC2	693152	240	0
IC3	3190848	1011	0
OC3	693664	238	0
IC4	3226560	1007	0
OC4	708800	241	0
IC5	3287376	1013	0
OC5	710016	240	0
IC6	3317680	1016	0
OC6	714656	240	0
IC7	3339280	1011	0
OC7	716304	240	0
IC8	3313952	1008	0
OC8	701584	236	0
IC9	3305968	1011	0
OC9	700368	237	0
IC10	3237536	1006	0
OC10	700736	239	0
IC11	3166400	1006	0
OC11	695056	240	0
IC12	3117040	1011	0
OC12	676912	236	0
ID1	3108384	1012	0
OD1	682768	238	0
ID2	3162032	1012	0
OD2	688592	237	0
ID3	3218064	1007	0
OD3	694896	237	0
ID4	3254640	1016	0
OD4	697568	236	0
ID5	3325392	1010	0
OD5	718288	241	0
ID6	3350096	1007	0
OD6	715168	238	0
ID7	3382704	1012	0
OD7	722576	240	0
ID8	3360192	1008	0
OD8	725584	242	0
ID9	3330928	1006	0
OD9	712800	239	0
ID10	3294240	1012	0
OD10	699760	237	0
ID11	3217424	1010	0
OD11	694352	238	0
ID12	3159872	1013	0
OD12	696320	241	0
IE1	3104624	1012	0
OE1	692944	242	0
IE2	3151648	1006	0
OE2	696528	240	0
IE3	3242608	1011	0
OE3	696528	237	0
IE4	3249248	1007	0
OE4	718256	243	0
IE5	3337984	1015	0
OE5	717088	240	0
IE6	3372992	1012	0
OE6	713360	237	0
IE7	3384592	1010	0
OE7	713488	236	0
IE8	3358656	1010	0
OE8	706560	236	0
IE9	3328048	1011	0
OE9	716208	241	0
IE10	3314064	1016	0
OE10	695424	236	0
IE11	3239888	1016	0
OE11	694720	238	0
IE12	3160144	1012	0
OE12	683616	238	0
IF1	3095744	1007	0
OF1	691072	241	0
IF2	3163136	1010	0
OF2	689568	238	0
IF3	3267392	1018	0
OF3	697184	239	0
IF4	3286160	1015	0
OF4	702976	239	0
IF5	3333744	1010	0
OF5	703440	237	0
IF6	3341168	1010	0
OF6	703392	236	0
IF7	3352032	1012	0
OF7	706064	237	0
IF8	3380240	1016	0
OF8	711056	239	0
IF9	3332688	1012	0
OF9	707728	239	0
IF10	3284416	1006	0
OF10	704448	240	0
IF11	3227232	1013	0
OF11	689552	238	0
IF12	3198912	1015	0
OF12	679024	237	0
IG1	3095360	1009	0
OG1	692848	243	0
IG2	3157232	1012	0
OG2	684160	238	0
IG3	3203456	1007	0
OG3	691456	238	0
IG4	3254928	1010	0
OG4	706256	242	0
IG5	3273856	1006	0
OG5	704032	240	0
IG6	3308192	1010	0
OG6	701680	238	0
IG7	3233568	1008	0
OG7	693552	235	0
IG8	3320784	1015	0
OG8	693872	236	0
IG9	3294688	1016	0
OG9	697472	239	0
IG10	3274320	1016	0
OG10	691584	238	0
IG11	3190832	1011	0
OG11	683840	238	0
IG12	3130416	1010	0
OG12	671568	236	0
IH1	3086176	1011	0
OH1	681072	239	0
IH2	3145040	1018	0
OH2	679296	237	0
IH3	3201232	1013	0
OH3	693264	240	0
IH4	3190896	1005	0
OH4	684864	237	0
IH5	3258240	1011	0
OH5	690336	238	0
IH6	3261232	1016	0
OH6	681008	234	0
IH7	3318528	1017	0
OH7	683760	235	0
IH8	3228976	1009	0
OH8	691280	238	0
IH9	3214416	1010	0
OH9	689104	239	0
IH10	3168672	1011	0
OH10	686000	240	0
IH11	3140640	1009	0
OH11	683232	240	0
IH12	3080304	1007	0
OH12	662848	235	0
```
