## Supplementary material for "A toolbox of Stable Integration Vectors (SIV) in the fission yeast *Schizosaccharomyces pombe*": Source data: S03_C001_T03_P0088_M1_X1_E3.quant

```
[instrument]
blockid	numofrow	numofcol	coversn	version	coverid	lamphours	blocksn	type	sn
21	8	12	*	1.3.2	*	*	*	ruo	272510497

[head]
version	name	operator	timestamp	expirytime	calibrationID
1.0.5	Quantitation	GUEST	*	*	*

[properties]
quantversion
0.2.5

[conditions]
BlkID	Run	ExcitationColor	EmissionColor	CameraBias	EmissionIndex	BlockTemperature	CameraGain	Point	SampleVolume	Step	ExposureIndex	CoverID	Time	SampleTemperature	CoverTemperature	ExcitationIndex	Stage	Exposure	Cycle
21	2019-02-04_142954	x1	m1	*	1	86.1309,86.1167,86.1237,86.126,86.1293,86.1255	*	88	10	3	3	-1	1549295097.200	86.0161,86.019,86.015,86.0148,86.0166,86.0168	104.989	1	3	520	1

[quant]
region	quant	count	saturation
IA1	3405152	1013	0
OA1	708896	237	0
IA2	3500672	1008	0
OA2	721568	236	0
IA3	3660384	1008	0
OA3	726944	234	0
IA4	3807952	1016	0
OA4	735200	234	0
IA5	3880736	1017	0
OA5	744176	233	0
IA6	3927856	1010	0
OA6	773440	240	0
IA7	3875312	1006	0
OA7	773792	239	0
IA8	3788640	1013	0
OA8	761824	237	0
IA9	3876272	1016	0
OA9	755856	237	0
IA10	3889360	1017	0
OA10	743360	236	0
IA11	3772432	1017	0
OA11	728096	235	0
IA12	3616544	1011	0
OA12	718576	238	0
IB1	3534608	1009	0
OB1	716928	237	0
IB2	3677680	1010	0
OB2	745040	241	0
IB3	3848688	1016	0
OB3	757600	240	0
IB4	3942512	1014	0
OB4	774032	239	0
IB5	4097312	1009	0
OB5	786816	237	0
IB6	4203712	1011	0
OB6	778784	235	0
IB7	4406608	1016	0
OB7	797472	237	0
IB8	4214368	1018	0
OB8	794640	237	0
IB9	4200240	1015	0
OB9	781008	236	0
IB10	4070640	1007	0
OB10	781472	240	0
IB11	3916192	1013	0
OB11	751968	237	0
IB12	3717024	1009	0
OB12	737664	239	0
IC1	3627040	1015	0
OC1	732464	239	0
IC2	3817808	1016	0
OC2	757856	240	0
IC3	3994096	1011	0
OC3	765216	238	0
IC4	4119792	1007	0
OC4	796688	241	0
IC5	4286080	1013	0
OC5	807776	240	0
IC6	4385088	1016	0
OC6	822224	240	0
IC7	4454448	1011	0
OC7	831104	240	0
IC8	4419760	1008	0
OC8	817040	236	0
IC9	4391760	1011	0
OC9	807552	237	0
IC10	4211632	1006	0
OC10	794288	239	0
IC11	4013968	1006	0
OC11	777440	240	0
IC12	3827536	1011	0
OC12	740496	236	0
ID1	3716144	1012	0
OD1	734064	238	0
ID2	3864128	1012	0
OD2	747568	237	0
ID3	4069312	1007	0
OD3	771472	237	0
ID4	4152704	1016	0
OD4	788672	236	0
ID5	4399776	1010	0
OD5	825040	241	0
ID6	4512896	1007	0
OD6	841712	238	0
ID7	4558832	1012	0
OD7	847504	240	0
ID8	4536320	1008	0
OD8	846208	242	0
ID9	4477872	1006	0
OD9	826256	239	0
ID10	4343136	1012	0
OD10	800336	237	0
ID11	4123904	1010	0
OD11	777760	238	0
ID12	3914368	1013	0
OD12	763040	241	0
IE1	3725216	1012	0
OE1	747456	242	0
IE2	3872928	1006	0
OE2	761968	240	0
IE3	4121808	1011	0
OE3	771984	237	0
IE4	4181472	1007	0
OE4	815776	243	0
IE5	4424512	1015	0
OE5	823120	240	0
IE6	4557168	1012	0
OE6	845536	237	0
IE7	4590752	1010	0
OE7	843792	236	0
IE8	4536608	1010	0
OE8	827872	236	0
IE9	4462496	1011	0
OE9	833504	241	0
IE10	4369824	1016	0
OE10	798304	236	0
IE11	4170544	1016	0
OE11	780928	238	0
IE12	3939808	1012	0
OE12	753424	238	0
IF1	3714432	1007	0
OF1	741792	241	0
IF2	3875792	1010	0
OF2	749760	238	0
IF3	4131120	1018	0
OF3	774176	239	0
IF4	4244720	1015	0
OF4	793120	239	0
IF5	4411136	1010	0
OF5	803728	237	0
IF6	4445296	1010	0
OF6	813424	236	0
IF7	4474320	1012	0
OF7	822576	237	0
IF8	4537024	1016	0
OF8	819632	239	0
IF9	4447824	1012	0
OF9	812992	239	0
IF10	4316224	1006	0
OF10	794640	240	0
IF11	4119536	1013	0
OF11	769136	238	0
IF12	4019360	1015	0
OF12	744912	237	0
IG1	3699280	1009	0
OG1	741280	243	0
IG2	3876448	1012	0
OG2	743168	238	0
IG3	4039136	1007	0
OG3	759328	238	0
IG4	4179264	1010	0
OG4	785824	242	0
IG5	4279232	1006	0
OG5	793744	240	0
IG6	4367088	1010	0
OG6	797232	238	0
IG7	4144272	1008	0
OG7	786080	235	0
IG8	4387056	1015	0
OG8	790384	236	0
IG9	4318368	1016	0
OG9	789120	239	0
IG10	4266224	1016	0
OG10	770976	238	0
IG11	4043936	1011	0
OG11	751680	238	0
IG12	3860464	1010	0
OG12	729488	236	0
IH1	3675536	1011	0
OH1	722592	239	0
IH2	3815776	1018	0
OH2	728320	237	0
IH3	3984096	1013	0
OH3	753504	240	0
IH4	4032848	1005	0
OH4	753520	237	0
IH5	4200240	1011	0
OH5	763104	238	0
IH6	4201936	1016	0
OH6	758672	234	0
IH7	4356944	1017	0
OH7	765312	235	0
IH8	4147824	1009	0
OH8	771088	238	0
IH9	4112720	1010	0
OH9	766384	239	0
IH10	3974368	1011	0
OH10	756816	240	0
IH11	3903920	1009	0
OH11	739024	240	0
IH12	3735920	1007	0
OH12	710064	235	0
```
