## Supplementary material for "A toolbox of Stable Integration Vectors (SIV) in the fission yeast *Schizosaccharomyces pombe*": Source data: S03_C001_T03_P0089_M1_X1_E1.quant

```
[instrument]
blockid	numofrow	numofcol	coversn	version	coverid	lamphours	blocksn	type	sn
21	8	12	*	1.3.2	*	*	*	ruo	272510497

[head]
version	name	operator	timestamp	expirytime	calibrationID
1.0.5	Quantitation	GUEST	*	*	*

[properties]
quantversion
0.2.5

[conditions]
BlkID	Run	ExcitationColor	EmissionColor	CameraBias	EmissionIndex	BlockTemperature	CameraGain	Point	SampleVolume	Step	ExposureIndex	CoverID	Time	SampleTemperature	CoverTemperature	ExcitationIndex	Stage	Exposure	Cycle
21	2019-02-04_142954	x1	m1	*	1	86.4218,86.4298,86.4344,86.4389,86.4126,86.4271	*	89	10	3	1	-1	1549295103.855	86.3107,86.3136,86.3106,86.3108,86.3153,86.3106	104.966	1	3	60	1

[quant]
region	quant	count	saturation
IA1	2866768	1013	0
OA1	659856	237	0
IA2	2868560	1008	0
OA2	659904	236	0
IA3	2887552	1008	0
OA3	655392	234	0
IA4	2917264	1016	0
OA4	655664	234	0
IA5	2918656	1017	0
OA5	650912	233	0
IA6	2904464	1010	0
OA6	670464	240	0
IA7	2886176	1006	0
OA7	667488	239	0
IA8	2883760	1013	0
OA8	660864	237	0
IA9	2897776	1016	0
OA9	660480	237	0
IA10	2901488	1017	0
OA10	656864	236	0
IA11	2887008	1017	0
OA11	651168	235	0
IA12	2857184	1011	0
OA12	658992	238	0
IB1	2874704	1009	0
OB1	663248	237	0
IB2	2896368	1010	0
OB2	675184	241	0
IB3	2933904	1016	0
OB3	674608	240	0
IB4	2930672	1014	0
OB4	672800	239	0
IB5	2930432	1009	0
OB5	668176	237	0
IB6	2939952	1011	0
OB6	661328	235	0
IB7	2975072	1016	0
OB7	667568	237	0
IB8	2954304	1018	0
OB8	668208	237	0
IB9	2939888	1015	0
OB9	660832	236	0
IB10	2907840	1007	0
OB10	670784	240	0
IB11	2892496	1013	0
OB11	659584	237	0
IB12	2870080	1009	0
OB12	664640	239	0
IC1	2897104	1015	0
OC1	669920	239	0
IC2	2925184	1016	0
OC2	675456	240	0
IC3	2934464	1011	0
OC3	670400	238	0
IC4	2927872	1007	0
OC4	680832	241	0
IC5	2954160	1013	0
OC5	677664	240	0
IC6	2970752	1016	0
OC6	679008	240	0
IC7	2971952	1011	0
OC7	680160	240	0
IC8	2945568	1008	0
OC8	665440	236	0
IC9	2944848	1011	0
OC9	663776	237	0
IC10	2910256	1006	0
OC10	669424	239	0
IC11	2892736	1006	0
OC11	669136	240	0
IC12	2885168	1011	0
OC12	655424	236	0
ID1	2904288	1012	0
OD1	665296	238	0
ID2	2920288	1012	0
OD2	666976	237	0
ID3	2932832	1007	0
OD3	668512	237	0
ID4	2953648	1016	0
OD4	668112	236	0
ID5	2968496	1010	0
OD5	681216	241	0
ID6	2964448	1007	0
OD6	675328	238	0
ID7	2980560	1012	0
OD7	681152	240	0
ID8	2965872	1008	0
OD8	685520	242	0
ID9	2950224	1006	0
OD9	672896	239	0
ID10	2950304	1012	0
OD10	664528	237	0
ID11	2906544	1010	0
OD11	664752	238	0
ID12	2905456	1013	0
OD12	671520	241	0
IE1	2900432	1012	0
OE1	677648	242	0
IE2	2905440	1006	0
OE2	673552	240	0
IE3	2945968	1011	0
OE3	668992	237	0
IE4	2936448	1007	0
OE4	688064	243	0
IE5	2974048	1015	0
OE5	680192	240	0
IE6	2979632	1012	0
OE6	671504	237	0
IE7	2978288	1010	0
OE7	668512	236	0
IE8	2963872	1010	0
OE8	666688	236	0
IE9	2951360	1011	0
OE9	677600	241	0
IE10	2955824	1016	0
OE10	659744	236	0
IE11	2925840	1016	0
OE11	664704	238	0
IE12	2897616	1012	0
OE12	662368	238	0
IF1	2887120	1007	0
OF1	674528	241	0
IF2	2919440	1010	0
OF2	666640	238	0
IF3	2967744	1018	0
OF3	673328	239	0
IF4	2965360	1015	0
OF4	672640	239	0
IF5	2965264	1010	0
OF5	667040	237	0
IF6	2962256	1010	0
OF6	665648	236	0
IF7	2971680	1012	0
OF7	668288	237	0
IF8	2982304	1016	0
OF8	672272	239	0
IF9	2956512	1012	0
OF9	669504	239	0
IF10	2925168	1006	0
OF10	668320	240	0
IF11	2916080	1013	0
OF11	661712	238	0
IF12	2914576	1015	0
OF12	657120	237	0
IG1	2889920	1009	0
OG1	679072	243	0
IG2	2923200	1012	0
OG2	668944	238	0
IG3	2930272	1007	0
OG3	668448	238	0
IG4	2946768	1010	0
OG4	683728	242	0
IG5	2940992	1006	0
OG5	677440	240	0
IG6	2955216	1010	0
OG6	671376	238	0
IG7	2924912	1008	0
OG7	661376	235	0
IG8	2968400	1015	0
OG8	665296	236	0
IG9	2952224	1016	0
OG9	667968	239	0
IG10	2947072	1016	0
OG10	664240	238	0
IG11	2904560	1011	0
OG11	660672	238	0
IG12	2891248	1010	0
OG12	655376	236	0
IH1	2896880	1011	0
OH1	666944	239	0
IH2	2937952	1018	0
OH2	662640	237	0
IH3	2940272	1013	0
OH3	673072	240	0
IH4	2917504	1005	0
OH4	665664	237	0
IH5	2950720	1011	0
OH5	668384	238	0
IH6	2949984	1016	0
OH6	654576	234	0
IH7	2969392	1017	0
OH7	657584	235	0
IH8	2919328	1009	0
OH8	665024	238	0
IH9	2910576	1010	0
OH9	665856	239	0
IH10	2900880	1011	0
OH10	665824	240	0
IH11	2891200	1009	0
OH11	661696	240	0
IH12	2870384	1007	0
OH12	650800	235	0
```
