## Supplementary material for "A toolbox of Stable Integration Vectors (SIV) in the fission yeast *Schizosaccharomyces pombe*": Source data: S03_C001_T03_P0089_M1_X1_E2.quant

```
[instrument]
blockid	numofrow	numofcol	coversn	version	coverid	lamphours	blocksn	type	sn
21	8	12	*	1.3.2	*	*	*	ruo	272510497

[head]
version	name	operator	timestamp	expirytime	calibrationID
1.0.5	Quantitation	GUEST	*	*	*

[properties]
quantversion
0.2.5

[conditions]
BlkID	Run	ExcitationColor	EmissionColor	CameraBias	EmissionIndex	BlockTemperature	CameraGain	Point	SampleVolume	Step	ExposureIndex	CoverID	Time	SampleTemperature	CoverTemperature	ExcitationIndex	Stage	Exposure	Cycle
21	2019-02-04_142954	x1	m1	*	1	86.4218,86.4298,86.4344,86.4389,86.4126,86.4271	*	89	10	3	2	-1	1549295104.499	86.3107,86.3136,86.3106,86.3108,86.3153,86.3106	104.966	1	3	175	1

[quant]
region	quant	count	saturation
IA1	3002736	1013	0
OA1	670736	237	0
IA2	3032832	1008	0
OA2	675456	236	0
IA3	3081024	1008	0
OA3	673264	234	0
IA4	3142944	1016	0
OA4	676064	234	0
IA5	3161904	1017	0
OA5	676832	233	0
IA6	3163216	1010	0
OA6	698032	240	0
IA7	3138672	1006	0
OA7	695248	239	0
IA8	3113664	1013	0
OA8	687408	237	0
IA9	3143472	1016	0
OA9	684272	237	0
IA10	3156768	1017	0
OA10	677136	236	0
IA11	3108880	1017	0
OA11	671808	235	0
IA12	3051056	1011	0
OA12	675664	238	0
IB1	3039536	1009	0
OB1	676352	237	0
IB2	3087888	1010	0
OB2	692432	241	0
IB3	3159408	1016	0
OB3	697536	240	0
IB4	3178672	1014	0
OB4	697696	239	0
IB5	3219056	1009	0
OB5	697232	237	0
IB6	3251632	1011	0
OB6	690880	235	0
IB7	3327552	1016	0
OB7	698512	237	0
IB8	3265584	1018	0
OB8	699536	237	0
IB9	3251328	1015	0
OB9	691072	236	0
IB10	3192128	1007	0
OB10	697120	240	0
IB11	3152256	1013	0
OB11	684304	237	0
IB12	3080656	1009	0
OB12	681728	239	0
IC1	3078512	1015	0
OC1	687328	239	0
IC2	3144272	1016	0
OC2	694480	240	0
IC3	3199952	1011	0
OC3	695696	238	0
IC4	3227056	1007	0
OC4	710960	241	0
IC5	3291440	1013	0
OC5	708976	240	0
IC6	3321312	1016	0
OC6	713216	240	0
IC7	3336432	1011	0
OC7	716704	240	0
IC8	3310784	1008	0
OC8	705680	236	0
IC9	3303808	1011	0
OC9	701456	237	0
IC10	3236688	1006	0
OC10	701120	239	0
IC11	3170096	1006	0
OC11	697696	240	0
IC12	3122912	1011	0
OC12	677920	236	0
ID1	3102432	1012	0
OD1	683184	238	0
ID2	3159440	1012	0
OD2	687104	237	0
ID3	3213664	1007	0
OD3	694688	237	0
ID4	3251808	1016	0
OD4	694448	236	0
ID5	3321808	1010	0
OD5	716896	241	0
ID6	3349520	1007	0
OD6	716544	238	0
ID7	3370544	1012	0
OD7	720096	240	0
ID8	3357376	1008	0
OD8	724640	242	0
ID9	3324784	1006	0
OD9	711712	239	0
ID10	3287936	1012	0
OD10	698272	237	0
ID11	3210736	1010	0
OD11	691440	238	0
ID12	3154560	1013	0
OD12	695184	241	0
IE1	3109168	1012	0
OE1	693488	242	0
IE2	3153968	1006	0
OE2	697536	240	0
IE3	3239888	1011	0
OE3	694304	237	0
IE4	3249984	1007	0
OE4	720080	243	0
IE5	3343008	1015	0
OE5	716512	240	0
IE6	3374016	1012	0
OE6	716368	237	0
IE7	3376208	1010	0
OE7	713280	236	0
IE8	3357728	1010	0
OE8	705680	236	0
IE9	3330400	1011	0
OE9	718208	241	0
IE10	3308464	1016	0
OE10	696464	236	0
IE11	3237856	1016	0
OE11	693376	238	0
IE12	3157696	1012	0
OE12	685984	238	0
IF1	3089168	1007	0
OF1	689760	241	0
IF2	3151024	1010	0
OF2	688624	238	0
IF3	3255680	1018	0
OF3	697776	239	0
IF4	3280032	1015	0
OF4	703216	239	0
IF5	3317776	1010	0
OF5	701712	237	0
IF6	3331040	1010	0
OF6	701568	236	0
IF7	3340688	1012	0
OF7	707552	237	0
IF8	3364144	1016	0
OF8	710336	239	0
IF9	3320256	1012	0
OF9	706464	239	0
IF10	3263584	1006	0
OF10	702864	240	0
IF11	3215264	1013	0
OF11	689376	238	0
IF12	3187616	1015	0
OF12	677680	237	0
IG1	3097264	1009	0
OG1	692016	243	0
IG2	3161056	1012	0
OG2	685408	238	0
IG3	3206208	1007	0
OG3	691552	238	0
IG4	3248768	1010	0
OG4	705776	242	0
IG5	3274544	1006	0
OG5	704448	240	0
IG6	3305936	1010	0
OG6	701264	238	0
IG7	3232240	1008	0
OG7	690976	235	0
IG8	3317216	1015	0
OG8	694752	236	0
IG9	3290048	1016	0
OG9	697392	239	0
IG10	3272000	1016	0
OG10	689904	238	0
IG11	3186160	1011	0
OG11	684400	238	0
IG12	3132432	1010	0
OG12	673104	236	0
IH1	3091808	1011	0
OH1	679504	239	0
IH2	3146928	1018	0
OH2	680336	237	0
IH3	3198000	1013	0
OH3	693344	240	0
IH4	3199104	1005	0
OH4	689280	237	0
IH5	3258528	1011	0
OH5	692768	238	0
IH6	3262752	1016	0
OH6	680848	234	0
IH7	3314816	1017	0
OH7	686416	235	0
IH8	3225200	1009	0
OH8	693136	238	0
IH9	3210288	1010	0
OH9	689936	239	0
IH10	3169040	1011	0
OH10	689936	240	0
IH11	3136592	1009	0
OH11	683696	240	0
IH12	3079632	1007	0
OH12	666528	235	0
```
