## Supplementary material for "A toolbox of Stable Integration Vectors (SIV) in the fission yeast *Schizosaccharomyces pombe*": Source data: S03_C001_T03_P0089_M1_X1_E3.quant

```
[instrument]
blockid	numofrow	numofcol	coversn	version	coverid	lamphours	blocksn	type	sn
21	8	12	*	1.3.2	*	*	*	ruo	272510497

[head]
version	name	operator	timestamp	expirytime	calibrationID
1.0.5	Quantitation	GUEST	*	*	*

[properties]
quantversion
0.2.5

[conditions]
BlkID	Run	ExcitationColor	EmissionColor	CameraBias	EmissionIndex	BlockTemperature	CameraGain	Point	SampleVolume	Step	ExposureIndex	CoverID	Time	SampleTemperature	CoverTemperature	ExcitationIndex	Stage	Exposure	Cycle
21	2019-02-04_142954	x1	m1	*	1	86.4218,86.4298,86.4344,86.4389,86.4126,86.4271	*	89	10	3	3	-1	1549295105.199	86.3107,86.3136,86.3106,86.3108,86.3153,86.3106	104.966	1	3	520	1

[quant]
region	quant	count	saturation
IA1	3400928	1013	0
OA1	711872	237	0
IA2	3495328	1008	0
OA2	721040	236	0
IA3	3649200	1008	0
OA3	725392	234	0
IA4	3800224	1016	0
OA4	734800	234	0
IA5	3877344	1017	0
OA5	745008	233	0
IA6	3924432	1010	0
OA6	774224	240	0
IA7	3866064	1006	0
OA7	773968	239	0
IA8	3782496	1013	0
OA8	762480	237	0
IA9	3870832	1016	0
OA9	754832	237	0
IA10	3880064	1017	0
OA10	745952	236	0
IA11	3762640	1017	0
OA11	727664	235	0
IA12	3608080	1011	0
OA12	718384	238	0
IB1	3542112	1009	0
OB1	717920	237	0
IB2	3679344	1010	0
OB2	745808	241	0
IB3	3844304	1016	0
OB3	762224	240	0
IB4	3945456	1014	0
OB4	775504	239	0
IB5	4095360	1009	0
OB5	790208	237	0
IB6	4195664	1011	0
OB6	784464	235	0
IB7	4385248	1016	0
OB7	798784	237	0
IB8	4213712	1018	0
OB8	795664	237	0
IB9	4193472	1015	0
OB9	782096	236	0
IB10	4071472	1007	0
OB10	783696	240	0
IB11	3910320	1013	0
OB11	754448	237	0
IB12	3720016	1009	0
OB12	740064	239	0
IC1	3618224	1015	0
OC1	729040	239	0
IC2	3806032	1016	0
OC2	753376	240	0
IC3	3980288	1011	0
OC3	765888	238	0
IC4	4107024	1007	0
OC4	795872	241	0
IC5	4265152	1013	0
OC5	805216	240	0
IC6	4359248	1016	0
OC6	822992	240	0
IC7	4440336	1011	0
OC7	833456	240	0
IC8	4393168	1008	0
OC8	816720	236	0
IC9	4374992	1011	0
OC9	807296	237	0
IC10	4196688	1006	0
OC10	792512	239	0
IC11	3998672	1006	0
OC11	775600	240	0
IC12	3809552	1011	0
OC12	740512	236	0
ID1	3715440	1012	0
OD1	735744	238	0
ID2	3860816	1012	0
OD2	748960	237	0
ID3	4062640	1007	0
OD3	771952	237	0
ID4	4147168	1016	0
OD4	787264	236	0
ID5	4388624	1010	0
OD5	827088	241	0
ID6	4504752	1007	0
OD6	840400	238	0
ID7	4553712	1012	0
OD7	851024	240	0
ID8	4530592	1008	0
OD8	849584	242	0
ID9	4475440	1006	0
OD9	824672	239	0
ID10	4334944	1012	0
OD10	800352	237	0
ID11	4114304	1010	0
OD11	779744	238	0
ID12	3914272	1013	0
OD12	764464	241	0
IE1	3714736	1012	0
OE1	746048	242	0
IE2	3867728	1006	0
OE2	762080	240	0
IE3	4107136	1011	0
OE3	772688	237	0
IE4	4169392	1007	0
OE4	817024	243	0
IE5	4411728	1015	0
OE5	824208	240	0
IE6	4545424	1012	0
OE6	842496	237	0
IE7	4573408	1010	0
OE7	844320	236	0
IE8	4521552	1010	0
OE8	829456	236	0
IE9	4440192	1011	0
OE9	833280	241	0
IE10	4352800	1016	0
OE10	798000	236	0
IE11	4159216	1016	0
OE11	777760	238	0
IE12	3922384	1012	0
OE12	753136	238	0
IF1	3706736	1007	0
OF1	738320	241	0
IF2	3874192	1010	0
OF2	750560	238	0
IF3	4115632	1018	0
OF3	772144	239	0
IF4	4235616	1015	0
OF4	790480	239	0
IF5	4389104	1010	0
OF5	800816	237	0
IF6	4436400	1010	0
OF6	809600	236	0
IF7	4458352	1012	0
OF7	818208	237	0
IF8	4522592	1016	0
OF8	817104	239	0
IF9	4428464	1012	0
OF9	810880	239	0
IF10	4309216	1006	0
OF10	798272	240	0
IF11	4113632	1013	0
OF11	768032	238	0
IF12	4013824	1015	0
OF12	744384	237	0
IG1	3691600	1009	0
OG1	738896	243	0
IG2	3866384	1012	0
OG2	741712	238	0
IG3	4018640	1007	0
OG3	758704	238	0
IG4	4165152	1010	0
OG4	786816	242	0
IG5	4266848	1006	0
OG5	794000	240	0
IG6	4350176	1010	0
OG6	797408	238	0
IG7	4133280	1008	0
OG7	785072	235	0
IG8	4373184	1015	0
OG8	787216	236	0
IG9	4308160	1016	0
OG9	787488	239	0
IG10	4253168	1016	0
OG10	771760	238	0
IG11	4031696	1011	0
OG11	753776	238	0
IG12	3849680	1010	0
OG12	727152	236	0
IH1	3655584	1011	0
OH1	720880	239	0
IH2	3796656	1018	0
OH2	726784	237	0
IH3	3961744	1013	0
OH3	751696	240	0
IH4	4018784	1005	0
OH4	751072	237	0
IH5	4175568	1011	0
OH5	764112	238	0
IH6	4180080	1016	0
OH6	755568	234	0
IH7	4331152	1017	0
OH7	763152	235	0
IH8	4123536	1009	0
OH8	771152	238	0
IH9	4096320	1010	0
OH9	763344	239	0
IH10	3945504	1011	0
OH10	752928	240	0
IH11	3882224	1009	0
OH11	738368	240	0
IH12	3714736	1007	0
OH12	707200	235	0
```
