## Supplementary material for "A toolbox of Stable Integration Vectors (SIV) in the fission yeast *Schizosaccharomyces pombe*": Source data: S03_C001_T03_P0090_M1_X1_E1.quant

```
[instrument]
blockid	numofrow	numofcol	coversn	version	coverid	lamphours	blocksn	type	sn
21	8	12	*	1.3.2	*	*	*	ruo	272510497

[head]
version	name	operator	timestamp	expirytime	calibrationID
1.0.5	Quantitation	GUEST	*	*	*

[properties]
quantversion
0.2.5

[conditions]
BlkID	Run	ExcitationColor	EmissionColor	CameraBias	EmissionIndex	BlockTemperature	CameraGain	Point	SampleVolume	Step	ExposureIndex	CoverID	Time	SampleTemperature	CoverTemperature	ExcitationIndex	Stage	Exposure	Cycle
21	2019-02-04_142954	x1	m1	*	1	86.7458,86.7304,86.7276,86.7419,86.7338,86.7317	*	90	10	3	1	-1	1549295111.962	86.6113,86.6141,86.6103,86.6113,86.6122,86.6114	104.943	1	3	60	1

[quant]
region	quant	count	saturation
IA1	2872736	1013	0
OA1	661248	237	0
IA2	2872448	1008	0
OA2	662192	236	0
IA3	2893776	1008	0
OA3	656800	234	0
IA4	2923632	1016	0
OA4	658240	234	0
IA5	2927408	1017	0
OA5	652624	233	0
IA6	2908576	1010	0
OA6	674720	240	0
IA7	2887584	1006	0
OA7	670736	239	0
IA8	2894640	1013	0
OA8	663312	237	0
IA9	2903552	1016	0
OA9	660416	237	0
IA10	2913632	1017	0
OA10	654976	236	0
IA11	2893152	1017	0
OA11	652768	235	0
IA12	2866096	1011	0
OA12	659904	238	0
IB1	2875888	1009	0
OB1	663232	237	0
IB2	2901600	1010	0
OB2	677040	241	0
IB3	2936816	1016	0
OB3	676784	240	0
IB4	2933104	1014	0
OB4	672992	239	0
IB5	2932336	1009	0
OB5	671312	237	0
IB6	2944496	1011	0
OB6	661264	235	0
IB7	2976128	1016	0
OB7	668672	237	0
IB8	2956592	1018	0
OB8	669296	237	0
IB9	2940416	1015	0
OB9	661920	236	0
IB10	2904128	1007	0
OB10	670368	240	0
IB11	2900576	1013	0
OB11	661984	237	0
IB12	2870224	1009	0
OB12	665344	239	0
IC1	2897920	1015	0
OC1	668512	239	0
IC2	2928096	1016	0
OC2	675424	240	0
IC3	2936192	1011	0
OC3	670192	238	0
IC4	2931200	1007	0
OC4	681200	241	0
IC5	2958992	1013	0
OC5	679264	240	0
IC6	2972736	1016	0
OC6	678464	240	0
IC7	2969200	1011	0
OC7	678864	240	0
IC8	2945168	1008	0
OC8	667872	236	0
IC9	2950224	1011	0
OC9	665824	237	0
IC10	2914224	1006	0
OC10	669632	239	0
IC11	2892832	1006	0
OC11	669200	240	0
IC12	2883120	1011	0
OC12	657552	236	0
ID1	2894752	1012	0
OD1	667184	238	0
ID2	2916480	1012	0
OD2	667344	237	0
ID3	2930512	1007	0
OD3	668032	237	0
ID4	2952064	1016	0
OD4	663520	236	0
ID5	2961216	1010	0
OD5	680944	241	0
ID6	2956096	1007	0
OD6	675024	238	0
ID7	2976528	1012	0
OD7	681904	240	0
ID8	2954704	1008	0
OD8	683696	242	0
ID9	2936208	1006	0
OD9	672832	239	0
ID10	2937840	1012	0
OD10	664288	237	0
ID11	2903872	1010	0
OD11	662416	238	0
ID12	2897744	1013	0
OD12	671120	241	0
IE1	2897328	1012	0
OE1	675984	242	0
IE2	2899984	1006	0
OE2	674112	240	0
IE3	2944448	1011	0
OE3	669728	237	0
IE4	2928064	1007	0
OE4	686512	243	0
IE5	2972816	1015	0
OE5	680128	240	0
IE6	2976560	1012	0
OE6	670464	237	0
IE7	2972896	1010	0
OE7	669376	236	0
IE8	2955520	1010	0
OE8	667936	236	0
IE9	2951024	1011	0
OE9	678624	241	0
IE10	2950192	1016	0
OE10	662048	236	0
IE11	2923568	1016	0
OE11	664640	238	0
IE12	2896544	1012	0
OE12	662480	238	0
IF1	2890784	1007	0
OF1	673936	241	0
IF2	2918800	1010	0
OF2	667184	238	0
IF3	2965472	1018	0
OF3	674048	239	0
IF4	2964096	1015	0
OF4	674512	239	0
IF5	2961840	1010	0
OF5	670144	237	0
IF6	2962320	1010	0
OF6	669184	236	0
IF7	2970896	1012	0
OF7	668960	237	0
IF8	2980096	1016	0
OF8	675984	239	0
IF9	2951648	1012	0
OF9	672048	239	0
IF10	2925104	1006	0
OF10	671776	240	0
IF11	2916432	1013	0
OF11	663536	238	0
IF12	2915056	1015	0
OF12	660064	237	0
IG1	2892384	1009	0
OG1	677648	243	0
IG2	2921344	1012	0
OG2	666576	238	0
IG3	2929440	1007	0
OG3	668736	238	0
IG4	2945440	1010	0
OG4	681936	242	0
IG5	2941552	1006	0
OG5	674464	240	0
IG6	2951584	1010	0
OG6	668592	238	0
IG7	2922576	1008	0
OG7	660144	235	0
IG8	2964064	1015	0
OG8	661104	236	0
IG9	2951696	1016	0
OG9	671584	239	0
IG10	2945136	1016	0
OG10	663968	238	0
IG11	2902672	1011	0
OG11	659392	238	0
IG12	2885840	1010	0
OG12	652928	236	0
IH1	2893440	1011	0
OH1	667280	239	0
IH2	2930432	1018	0
OH2	664528	237	0
IH3	2936608	1013	0
OH3	673632	240	0
IH4	2919120	1005	0
OH4	664928	237	0
IH5	2947168	1011	0
OH5	667728	238	0
IH6	2949248	1016	0
OH6	655536	234	0
IH7	2968208	1017	0
OH7	659200	235	0
IH8	2919232	1009	0
OH8	667008	238	0
IH9	2911520	1010	0
OH9	666720	239	0
IH10	2898352	1011	0
OH10	666272	240	0
IH11	2886736	1009	0
OH11	664864	240	0
IH12	2865840	1007	0
OH12	649328	235	0
```
