## Supplementary material for "A toolbox of Stable Integration Vectors (SIV) in the fission yeast *Schizosaccharomyces pombe*": Source data: S03_C001_T03_P0090_M1_X1_E2.quant

```
[instrument]
blockid	numofrow	numofcol	coversn	version	coverid	lamphours	blocksn	type	sn
21	8	12	*	1.3.2	*	*	*	ruo	272510497

[head]
version	name	operator	timestamp	expirytime	calibrationID
1.0.5	Quantitation	GUEST	*	*	*

[properties]
quantversion
0.2.5

[conditions]
BlkID	Run	ExcitationColor	EmissionColor	CameraBias	EmissionIndex	BlockTemperature	CameraGain	Point	SampleVolume	Step	ExposureIndex	CoverID	Time	SampleTemperature	CoverTemperature	ExcitationIndex	Stage	Exposure	Cycle
21	2019-02-04_142954	x1	m1	*	1	86.7458,86.7304,86.7276,86.7419,86.7338,86.7317	*	90	10	3	2	-1	1549295112.614	86.6113,86.6141,86.6103,86.6113,86.6122,86.6114	104.943	1	3	175	1

[quant]
region	quant	count	saturation
IA1	3005648	1013	0
OA1	672256	237	0
IA2	3029424	1008	0
OA2	676432	236	0
IA3	3086144	1008	0
OA3	672912	234	0
IA4	3139840	1016	0
OA4	675936	234	0
IA5	3161968	1017	0
OA5	674880	233	0
IA6	3166928	1010	0
OA6	697664	240	0
IA7	3136144	1006	0
OA7	692576	239	0
IA8	3119792	1013	0
OA8	689040	237	0
IA9	3144688	1016	0
OA9	684288	237	0
IA10	3151920	1017	0
OA10	678816	236	0
IA11	3106800	1017	0
OA11	671376	235	0
IA12	3048368	1011	0
OA12	672080	238	0
IB1	3033472	1009	0
OB1	674544	237	0
IB2	3082256	1010	0
OB2	693296	241	0
IB3	3161968	1016	0
OB3	695664	240	0
IB4	3181248	1014	0
OB4	698560	239	0
IB5	3211920	1009	0
OB5	699152	237	0
IB6	3243088	1011	0
OB6	692032	235	0
IB7	3323552	1016	0
OB7	700640	237	0
IB8	3258576	1018	0
OB8	698464	237	0
IB9	3248368	1015	0
OB9	690784	236	0
IB10	3187584	1007	0
OB10	697952	240	0
IB11	3141856	1013	0
OB11	682208	237	0
IB12	3079776	1009	0
OB12	682432	239	0
IC1	3067904	1015	0
OC1	683616	239	0
IC2	3139712	1016	0
OC2	691888	240	0
IC3	3191408	1011	0
OC3	694352	238	0
IC4	3221168	1007	0
OC4	707840	241	0
IC5	3280656	1013	0
OC5	708992	240	0
IC6	3309760	1016	0
OC6	714208	240	0
IC7	3328128	1011	0
OC7	716240	240	0
IC8	3302608	1008	0
OC8	703344	236	0
IC9	3292704	1011	0
OC9	702416	237	0
IC10	3229072	1006	0
OC10	699808	239	0
IC11	3156560	1006	0
OC11	694800	240	0
IC12	3112464	1011	0
OC12	676416	236	0
ID1	3101216	1012	0
OD1	683840	238	0
ID2	3158096	1012	0
OD2	686608	237	0
ID3	3210464	1007	0
OD3	694560	237	0
ID4	3250640	1016	0
OD4	697280	236	0
ID5	3317904	1010	0
OD5	718896	241	0
ID6	3347520	1007	0
OD6	716224	238	0
ID7	3370144	1012	0
OD7	723840	240	0
ID8	3347408	1008	0
OD8	723840	242	0
ID9	3319392	1006	0
OD9	711056	239	0
ID10	3289456	1012	0
OD10	698192	237	0
ID11	3208656	1010	0
OD11	692672	238	0
ID12	3149984	1013	0
OD12	693328	241	0
IE1	3096272	1012	0
OE1	693136	242	0
IE2	3142960	1006	0
OE2	696928	240	0
IE3	3235504	1011	0
OE3	694096	237	0
IE4	3242720	1007	0
OE4	719264	243	0
IE5	3330016	1015	0
OE5	714976	240	0
IE6	3365200	1012	0
OE6	715120	237	0
IE7	3369952	1010	0
OE7	710112	236	0
IE8	3342112	1010	0
OE8	705632	236	0
IE9	3322432	1011	0
OE9	715120	241	0
IE10	3301168	1016	0
OE10	695472	236	0
IE11	3230560	1016	0
OE11	693408	238	0
IE12	3148560	1012	0
OE12	683888	238	0
IF1	3091232	1007	0
OF1	691168	241	0
IF2	3156000	1010	0
OF2	689824	238	0
IF3	3255552	1018	0
OF3	698208	239	0
IF4	3281488	1015	0
OF4	703024	239	0
IF5	3319392	1010	0
OF5	702448	237	0
IF6	3327648	1010	0
OF6	702016	236	0
IF7	3344512	1012	0
OF7	708192	237	0
IF8	3369376	1016	0
OF8	712496	239	0
IF9	3325200	1012	0
OF9	707136	239	0
IF10	3269152	1006	0
OF10	701056	240	0
IF11	3215664	1013	0
OF11	689520	238	0
IF12	3194720	1015	0
OF12	679168	237	0
IG1	3092528	1009	0
OG1	695552	243	0
IG2	3162256	1012	0
OG2	687984	238	0
IG3	3200096	1007	0
OG3	693744	238	0
IG4	3252480	1010	0
OG4	707696	242	0
IG5	3274128	1006	0
OG5	709248	240	0
IG6	3297552	1010	0
OG6	704240	238	0
IG7	3226352	1008	0
OG7	691648	235	0
IG8	3312736	1015	0
OG8	694496	236	0
IG9	3289344	1016	0
OG9	698336	239	0
IG10	3272464	1016	0
OG10	690336	238	0
IG11	3187328	1011	0
OG11	685120	238	0
IG12	3121888	1010	0
OG12	673664	236	0
IH1	3079248	1011	0
OH1	680752	239	0
IH2	3139840	1018	0
OH2	676592	237	0
IH3	3187408	1013	0
OH3	692528	240	0
IH4	3188256	1005	0
OH4	684960	237	0
IH5	3243440	1011	0
OH5	689808	238	0
IH6	3250272	1016	0
OH6	680640	234	0
IH7	3299920	1017	0
OH7	685168	235	0
IH8	3211632	1009	0
OH8	691152	238	0
IH9	3206096	1010	0
OH9	689120	239	0
IH10	3156400	1011	0
OH10	687216	240	0
IH11	3127920	1009	0
OH11	681088	240	0
IH12	3070160	1007	0
OH12	665344	235	0
```
