## Supplementary material for "A toolbox of Stable Integration Vectors (SIV) in the fission yeast *Schizosaccharomyces pombe*": Source data: S03_C001_T03_P0090_M1_X1_E3.quant

```
[instrument]
blockid	numofrow	numofcol	coversn	version	coverid	lamphours	blocksn	type	sn
21	8	12	*	1.3.2	*	*	*	ruo	272510497

[head]
version	name	operator	timestamp	expirytime	calibrationID
1.0.5	Quantitation	GUEST	*	*	*

[properties]
quantversion
0.2.5

[conditions]
BlkID	Run	ExcitationColor	EmissionColor	CameraBias	EmissionIndex	BlockTemperature	CameraGain	Point	SampleVolume	Step	ExposureIndex	CoverID	Time	SampleTemperature	CoverTemperature	ExcitationIndex	Stage	Exposure	Cycle
21	2019-02-04_142954	x1	m1	*	1	86.7458,86.7304,86.7276,86.7419,86.7338,86.7317	*	90	10	3	3	-1	1549295113.329	86.6113,86.6141,86.6103,86.6113,86.6122,86.6114	104.943	1	3	520	1

[quant]
region	quant	count	saturation
IA1	3400080	1013	0
OA1	708496	237	0
IA2	3493184	1008	0
OA2	721328	236	0
IA3	3649696	1008	0
OA3	725312	234	0
IA4	3796704	1016	0
OA4	736432	234	0
IA5	3873216	1017	0
OA5	742864	233	0
IA6	3921040	1010	0
OA6	772560	240	0
IA7	3857376	1006	0
OA7	772656	239	0
IA8	3781968	1013	0
OA8	763440	237	0
IA9	3866528	1016	0
OA9	755552	237	0
IA10	3870224	1017	0
OA10	744944	236	0
IA11	3754672	1017	0
OA11	726144	235	0
IA12	3600784	1011	0
OA12	720592	238	0
IB1	3536400	1009	0
OB1	719232	237	0
IB2	3670816	1010	0
OB2	744768	241	0
IB3	3838384	1016	0
OB3	759632	240	0
IB4	3932240	1014	0
OB4	773968	239	0
IB5	4084624	1009	0
OB5	786752	237	0
IB6	4185168	1011	0
OB6	783360	235	0
IB7	4381200	1016	0
OB7	797120	237	0
IB8	4202752	1018	0
OB8	798464	237	0
IB9	4178976	1015	0
OB9	782512	236	0
IB10	4058816	1007	0
OB10	782512	240	0
IB11	3902112	1013	0
OB11	754096	237	0
IB12	3703936	1009	0
OB12	737312	239	0
IC1	3613360	1015	0
OC1	733264	239	0
IC2	3799760	1016	0
OC2	753232	240	0
IC3	3980928	1011	0
OC3	763008	238	0
IC4	4095360	1007	0
OC4	796240	241	0
IC5	4264832	1013	0
OC5	809360	240	0
IC6	4355360	1016	0
OC6	820224	240	0
IC7	4424224	1011	0
OC7	832336	240	0
IC8	4384208	1008	0
OC8	816000	236	0
IC9	4359104	1011	0
OC9	806112	237	0
IC10	4196032	1006	0
OC10	796304	239	0
IC11	3995280	1006	0
OC11	777552	240	0
IC12	3805728	1011	0
OC12	741680	236	0
ID1	3706624	1012	0
OD1	734864	238	0
ID2	3852352	1012	0
OD2	747632	237	0
ID3	4057040	1007	0
OD3	772448	237	0
ID4	4137152	1016	0
OD4	790672	236	0
ID5	4379744	1010	0
OD5	826784	241	0
ID6	4498176	1007	0
OD6	842432	238	0
ID7	4540400	1012	0
OD7	846400	240	0
ID8	4508512	1008	0
OD8	849488	242	0
ID9	4460400	1006	0
OD9	825344	239	0
ID10	4325392	1012	0
OD10	798384	237	0
ID11	4102464	1010	0
OD11	777824	238	0
ID12	3907344	1013	0
OD12	763024	241	0
IE1	3707360	1012	0
OE1	745408	242	0
IE2	3859872	1006	0
OE2	759712	240	0
IE3	4098528	1011	0
OE3	772480	237	0
IE4	4155536	1007	0
OE4	818160	243	0
IE5	4398464	1015	0
OE5	822288	240	0
IE6	4538064	1012	0
OE6	841632	237	0
IE7	4558672	1010	0
OE7	841568	236	0
IE8	4503760	1010	0
OE8	824608	236	0
IE9	4430688	1011	0
OE9	830336	241	0
IE10	4345120	1016	0
OE10	797536	236	0
IE11	4142048	1016	0
OE11	776624	238	0
IE12	3917392	1012	0
OE12	755040	238	0
IF1	3705552	1007	0
OF1	741504	241	0
IF2	3864304	1010	0
OF2	749840	238	0
IF3	4113248	1018	0
OF3	773760	239	0
IF4	4227664	1015	0
OF4	789568	239	0
IF5	4384640	1010	0
OF5	801696	237	0
IF6	4425120	1010	0
OF6	810224	236	0
IF7	4446432	1012	0
OF7	818816	237	0
IF8	4511600	1016	0
OF8	819600	239	0
IF9	4424944	1012	0
OF9	813856	239	0
IF10	4293840	1006	0
OF10	797312	240	0
IF11	4104768	1013	0
OF11	767296	238	0
IF12	4000992	1015	0
OF12	743536	237	0
IG1	3686480	1009	0
OG1	740800	243	0
IG2	3854512	1012	0
OG2	740800	238	0
IG3	4005856	1007	0
OG3	756128	238	0
IG4	4153504	1010	0
OG4	784976	242	0
IG5	4253552	1006	0
OG5	791728	240	0
IG6	4330880	1010	0
OG6	797680	238	0
IG7	4129536	1008	0
OG7	785216	235	0
IG8	4356464	1015	0
OG8	786496	236	0
IG9	4298528	1016	0
OG9	786240	239	0
IG10	4244496	1016	0
OG10	770208	238	0
IG11	4017392	1011	0
OG11	751632	238	0
IG12	3845520	1010	0
OG12	728768	236	0
IH1	3656160	1011	0
OH1	719936	239	0
IH2	3790512	1018	0
OH2	727792	237	0
IH3	3955600	1013	0
OH3	751216	240	0
IH4	4006800	1005	0
OH4	752672	237	0
IH5	4166064	1011	0
OH5	764768	238	0
IH6	4173360	1016	0
OH6	758816	234	0
IH7	4320720	1017	0
OH7	765552	235	0
IH8	4112928	1009	0
OH8	770960	238	0
IH9	4085424	1010	0
OH9	764496	239	0
IH10	3944032	1011	0
OH10	755040	240	0
IH11	3878944	1009	0
OH11	738752	240	0
IH12	3713312	1007	0
OH12	710192	235	0
```
