## Supplementary material for "A toolbox of Stable Integration Vectors (SIV) in the fission yeast *Schizosaccharomyces pombe*": Source data: S03_C001_T03_P0091_M1_X1_E1.quant

```
[instrument]
blockid	numofrow	numofcol	coversn	version	coverid	lamphours	blocksn	type	sn
21	8	12	*	1.3.2	*	*	*	ruo	272510497

[head]
version	name	operator	timestamp	expirytime	calibrationID
1.0.5	Quantitation	GUEST	*	*	*

[properties]
quantversion
0.2.5

[conditions]
BlkID	Run	ExcitationColor	EmissionColor	CameraBias	EmissionIndex	BlockTemperature	CameraGain	Point	SampleVolume	Step	ExposureIndex	CoverID	Time	SampleTemperature	CoverTemperature	ExcitationIndex	Stage	Exposure	Cycle
21	2019-02-04_142954	x1	m1	*	1	87.0193,87.0337,87.0236,87.022,87.0201,87.0158	*	91	10	3	1	-1	1549295120.122	86.9091,86.9126,86.9091,86.9101,86.9144,86.9138	105.012	1	3	60	1

[quant]
region	quant	count	saturation
IA1	2863888	1013	0
OA1	661792	237	0
IA2	2871488	1008	0
OA2	662544	236	0
IA3	2883792	1008	0
OA3	657200	234	0
IA4	2917088	1016	0
OA4	654240	234	0
IA5	2919472	1017	0
OA5	654016	233	0
IA6	2901792	1010	0
OA6	671376	240	0
IA7	2883408	1006	0
OA7	668768	239	0
IA8	2891184	1013	0
OA8	661552	237	0
IA9	2900544	1016	0
OA9	661488	237	0
IA10	2906240	1017	0
OA10	656576	236	0
IA11	2886128	1017	0
OA11	651776	235	0
IA12	2858928	1011	0
OA12	659504	238	0
IB1	2877760	1009	0
OB1	663152	237	0
IB2	2899760	1010	0
OB2	677856	241	0
IB3	2938992	1016	0
OB3	676432	240	0
IB4	2937792	1014	0
OB4	671776	239	0
IB5	2932160	1009	0
OB5	665984	237	0
IB6	2940640	1011	0
OB6	661456	235	0
IB7	2979584	1016	0
OB7	668448	237	0
IB8	2959120	1018	0
OB8	665952	237	0
IB9	2938480	1015	0
OB9	658320	236	0
IB10	2907904	1007	0
OB10	670816	240	0
IB11	2904304	1013	0
OB11	660752	237	0
IB12	2875072	1009	0
OB12	663232	239	0
IC1	2894544	1015	0
OC1	669056	239	0
IC2	2920208	1016	0
OC2	674736	240	0
IC3	2931056	1011	0
OC3	670048	238	0
IC4	2931312	1007	0
OC4	680864	241	0
IC5	2959616	1013	0
OC5	676480	240	0
IC6	2968912	1016	0
OC6	678400	240	0
IC7	2964288	1011	0
OC7	679344	240	0
IC8	2946416	1008	0
OC8	665904	236	0
IC9	2942320	1011	0
OC9	663584	237	0
IC10	2911504	1006	0
OC10	668656	239	0
IC11	2886912	1006	0
OC11	668976	240	0
IC12	2883824	1011	0
OC12	654960	236	0
ID1	2900256	1012	0
OD1	666256	238	0
ID2	2919888	1012	0
OD2	665008	237	0
ID3	2938736	1007	0
OD3	667232	237	0
ID4	2953136	1016	0
OD4	666272	236	0
ID5	2966544	1010	0
OD5	681328	241	0
ID6	2964688	1007	0
OD6	675600	238	0
ID7	2980112	1012	0
OD7	680288	240	0
ID8	2962928	1008	0
OD8	685520	242	0
ID9	2937024	1006	0
OD9	672480	239	0
ID10	2940608	1012	0
OD10	662944	237	0
ID11	2913248	1010	0
OD11	663440	238	0
ID12	2901232	1013	0
OD12	669984	241	0
IE1	2907008	1012	0
OE1	677296	242	0
IE2	2906672	1006	0
OE2	673344	240	0
IE3	2947808	1011	0
OE3	666704	237	0
IE4	2936320	1007	0
OE4	687808	243	0
IE5	2980752	1015	0
OE5	679024	240	0
IE6	2978880	1012	0
OE6	671696	237	0
IE7	2980544	1010	0
OE7	669776	236	0
IE8	2964672	1010	0
OE8	667392	236	0
IE9	2950288	1011	0
OE9	677152	241	0
IE10	2952896	1016	0
OE10	663488	236	0
IE11	2930080	1016	0
OE11	663680	238	0
IE12	2900784	1012	0
OE12	663520	238	0
IF1	2883680	1007	0
OF1	672400	241	0
IF2	2912672	1010	0
OF2	667600	238	0
IF3	2963456	1018	0
OF3	672816	239	0
IF4	2959216	1015	0
OF4	673072	239	0
IF5	2964240	1010	0
OF5	667616	237	0
IF6	2961808	1010	0
OF6	665824	236	0
IF7	2967520	1012	0
OF7	667216	237	0
IF8	2976896	1016	0
OF8	673232	239	0
IF9	2952368	1012	0
OF9	669088	239	0
IF10	2922400	1006	0
OF10	669536	240	0
IF11	2912800	1013	0
OF11	662208	238	0
IF12	2911184	1015	0
OF12	659248	237	0
IG1	2887776	1009	0
OG1	677088	243	0
IG2	2916352	1012	0
OG2	668144	238	0
IG3	2923056	1007	0
OG3	668256	238	0
IG4	2935456	1010	0
OG4	677920	242	0
IG5	2935232	1006	0
OG5	674848	240	0
IG6	2948272	1010	0
OG6	670176	238	0
IG7	2919376	1008	0
OG7	661296	235	0
IG8	2956416	1015	0
OG8	660656	236	0
IG9	2944768	1016	0
OG9	667776	239	0
IG10	2938112	1016	0
OG10	662112	238	0
IG11	2904144	1011	0
OG11	659472	238	0
IG12	2883760	1010	0
OG12	655040	236	0
IH1	2887616	1011	0
OH1	666256	239	0
IH2	2925248	1018	0
OH2	664208	237	0
IH3	2935776	1013	0
OH3	673920	240	0
IH4	2911696	1005	0
OH4	664848	237	0
IH5	2938304	1011	0
OH5	666960	238	0
IH6	2943600	1016	0
OH6	655696	234	0
IH7	2963296	1017	0
OH7	658208	235	0
IH8	2915312	1009	0
OH8	664128	238	0
IH9	2909456	1010	0
OH9	663152	239	0
IH10	2896096	1011	0
OH10	666496	240	0
IH11	2876800	1009	0
OH11	663792	240	0
IH12	2864096	1007	0
OH12	649312	235	0
```
