## Supplementary material for "A toolbox of Stable Integration Vectors (SIV) in the fission yeast *Schizosaccharomyces pombe*": Source data: S03_C001_T03_P0091_M1_X1_E2.quant

```
[instrument]
blockid	numofrow	numofcol	coversn	version	coverid	lamphours	blocksn	type	sn
21	8	12	*	1.3.2	*	*	*	ruo	272510497

[head]
version	name	operator	timestamp	expirytime	calibrationID
1.0.5	Quantitation	GUEST	*	*	*

[properties]
quantversion
0.2.5

[conditions]
BlkID	Run	ExcitationColor	EmissionColor	CameraBias	EmissionIndex	BlockTemperature	CameraGain	Point	SampleVolume	Step	ExposureIndex	CoverID	Time	SampleTemperature	CoverTemperature	ExcitationIndex	Stage	Exposure	Cycle
21	2019-02-04_142954	x1	m1	*	1	87.0193,87.0337,87.0236,87.022,87.0201,87.0158	*	91	10	3	2	-1	1549295120.784	86.9091,86.9126,86.9091,86.9101,86.9144,86.9138	105.012	1	3	175	1

[quant]
region	quant	count	saturation
IA1	2998064	1013	0
OA1	672816	237	0
IA2	3024160	1008	0
OA2	676624	236	0
IA3	3080832	1008	0
OA3	673152	234	0
IA4	3136704	1016	0
OA4	676416	234	0
IA5	3159280	1017	0
OA5	676048	233	0
IA6	3160320	1010	0
OA6	698576	240	0
IA7	3130064	1006	0
OA7	693376	239	0
IA8	3112240	1013	0
OA8	685680	237	0
IA9	3136160	1016	0
OA9	683408	237	0
IA10	3143456	1017	0
OA10	676896	236	0
IA11	3104256	1017	0
OA11	669200	235	0
IA12	3043760	1011	0
OA12	674768	238	0
IB1	3034384	1009	0
OB1	675184	237	0
IB2	3082832	1010	0
OB2	695024	241	0
IB3	3152720	1016	0
OB3	696672	240	0
IB4	3176896	1014	0
OB4	699728	239	0
IB5	3209840	1009	0
OB5	699888	237	0
IB6	3248720	1011	0
OB6	693360	235	0
IB7	3321488	1016	0
OB7	700064	237	0
IB8	3257392	1018	0
OB8	698752	237	0
IB9	3241968	1015	0
OB9	692240	236	0
IB10	3181536	1007	0
OB10	698176	240	0
IB11	3142976	1013	0
OB11	685344	237	0
IB12	3072544	1009	0
OB12	681632	239	0
IC1	3069472	1015	0
OC1	682944	239	0
IC2	3139152	1016	0
OC2	693584	240	0
IC3	3185184	1011	0
OC3	694720	238	0
IC4	3212544	1007	0
OC4	708640	241	0
IC5	3274560	1013	0
OC5	709200	240	0
IC6	3310352	1016	0
OC6	712224	240	0
IC7	3318240	1011	0
OC7	714832	240	0
IC8	3298144	1008	0
OC8	699968	236	0
IC9	3288576	1011	0
OC9	700464	237	0
IC10	3224240	1006	0
OC10	698928	239	0
IC11	3161584	1006	0
OC11	695600	240	0
IC12	3109088	1011	0
OC12	676896	236	0
ID1	3097536	1012	0
OD1	681440	238	0
ID2	3150096	1012	0
OD2	689472	237	0
ID3	3209184	1007	0
OD3	694432	237	0
ID4	3242368	1016	0
OD4	699104	236	0
ID5	3307360	1010	0
OD5	718976	241	0
ID6	3336752	1007	0
OD6	716928	238	0
ID7	3359472	1012	0
OD7	722720	240	0
ID8	3340832	1008	0
OD8	723728	242	0
ID9	3317808	1006	0
OD9	709440	239	0
ID10	3285008	1012	0
OD10	696800	237	0
ID11	3205424	1010	0
OD11	692848	238	0
ID12	3145728	1013	0
OD12	693568	241	0
IE1	3103280	1012	0
OE1	693664	242	0
IE2	3136688	1006	0
OE2	696448	240	0
IE3	3232096	1011	0
OE3	694688	237	0
IE4	3235936	1007	0
OE4	721936	243	0
IE5	3330160	1015	0
OE5	716096	240	0
IE6	3368944	1012	0
OE6	716656	237	0
IE7	3368288	1010	0
OE7	713504	236	0
IE8	3346128	1010	0
OE8	709824	236	0
IE9	3316032	1011	0
OE9	718048	241	0
IE10	3302400	1016	0
OE10	696384	236	0
IE11	3230512	1016	0
OE11	694592	238	0
IE12	3146288	1012	0
OE12	687248	238	0
IF1	3087920	1007	0
OF1	689360	241	0
IF2	3148032	1010	0
OF2	690080	238	0
IF3	3245328	1018	0
OF3	697568	239	0
IF4	3274944	1015	0
OF4	702624	239	0
IF5	3320032	1010	0
OF5	702320	237	0
IF6	3323872	1010	0
OF6	702464	236	0
IF7	3335680	1012	0
OF7	707424	237	0
IF8	3357136	1016	0
OF8	709408	239	0
IF9	3313824	1012	0
OF9	705168	239	0
IF10	3259056	1006	0
OF10	704256	240	0
IF11	3206912	1013	0
OF11	689312	238	0
IF12	3184704	1015	0
OF12	677872	237	0
IG1	3089472	1009	0
OG1	695904	243	0
IG2	3152304	1012	0
OG2	688288	238	0
IG3	3192992	1007	0
OG3	692080	238	0
IG4	3244416	1010	0
OG4	706096	242	0
IG5	3264576	1006	0
OG5	706688	240	0
IG6	3295504	1010	0
OG6	702000	238	0
IG7	3221072	1008	0
OG7	692976	235	0
IG8	3311104	1015	0
OG8	692176	236	0
IG9	3281168	1016	0
OG9	696928	239	0
IG10	3265808	1016	0
OG10	689872	238	0
IG11	3174944	1011	0
OG11	684288	238	0
IG12	3121616	1010	0
OG12	672304	236	0
IH1	3074688	1011	0
OH1	681808	239	0
IH2	3138640	1018	0
OH2	679536	237	0
IH3	3183856	1013	0
OH3	693328	240	0
IH4	3182896	1005	0
OH4	687984	237	0
IH5	3236272	1011	0
OH5	691296	238	0
IH6	3243248	1016	0
OH6	679552	234	0
IH7	3295536	1017	0
OH7	684192	235	0
IH8	3210672	1009	0
OH8	691120	238	0
IH9	3194544	1010	0
OH9	689872	239	0
IH10	3155280	1011	0
OH10	688464	240	0
IH11	3122880	1009	0
OH11	683168	240	0
IH12	3069584	1007	0
OH12	663248	235	0
```
