## Supplementary material for "A toolbox of Stable Integration Vectors (SIV) in the fission yeast *Schizosaccharomyces pombe*": Source data: S03_C001_T03_P0091_M1_X1_E3.quant

```
[instrument]
blockid	numofrow	numofcol	coversn	version	coverid	lamphours	blocksn	type	sn
21	8	12	*	1.3.2	*	*	*	ruo	272510497

[head]
version	name	operator	timestamp	expirytime	calibrationID
1.0.5	Quantitation	GUEST	*	*	*

[properties]
quantversion
0.2.5

[conditions]
BlkID	Run	ExcitationColor	EmissionColor	CameraBias	EmissionIndex	BlockTemperature	CameraGain	Point	SampleVolume	Step	ExposureIndex	CoverID	Time	SampleTemperature	CoverTemperature	ExcitationIndex	Stage	Exposure	Cycle
21	2019-02-04_142954	x1	m1	*	1	87.0193,87.0337,87.0236,87.022,87.0201,87.0158	*	91	10	3	3	-1	1549295121.508	86.9091,86.9126,86.9091,86.9101,86.9144,86.9138	105.012	1	3	520	1

[quant]
region	quant	count	saturation
IA1	3392864	1013	0
OA1	709648	237	0
IA2	3493200	1008	0
OA2	720928	236	0
IA3	3644544	1008	0
OA3	727168	234	0
IA4	3788944	1016	0
OA4	736832	234	0
IA5	3861200	1017	0
OA5	743072	233	0
IA6	3903168	1010	0
OA6	774768	240	0
IA7	3853520	1006	0
OA7	773152	239	0
IA8	3775872	1013	0
OA8	764368	237	0
IA9	3854144	1016	0
OA9	755984	237	0
IA10	3861120	1017	0
OA10	742624	236	0
IA11	3749248	1017	0
OA11	729200	235	0
IA12	3595680	1011	0
OA12	717504	238	0
IB1	3525104	1009	0
OB1	718976	237	0
IB2	3670384	1010	0
OB2	745712	241	0
IB3	3835232	1016	0
OB3	761088	240	0
IB4	3929712	1014	0
OB4	774432	239	0
IB5	4071344	1009	0
OB5	790272	237	0
IB6	4175616	1011	0
OB6	781104	235	0
IB7	4378448	1016	0
OB7	794272	237	0
IB8	4198224	1018	0
OB8	797408	237	0
IB9	4173408	1015	0
OB9	784496	236	0
IB10	4051152	1007	0
OB10	783520	240	0
IB11	3894000	1013	0
OB11	750608	237	0
IB12	3701824	1009	0
OB12	736912	239	0
IC1	3602784	1015	0
OC1	731424	239	0
IC2	3783904	1016	0
OC2	754224	240	0
IC3	3964288	1011	0
OC3	765184	238	0
IC4	4084816	1007	0
OC4	795728	241	0
IC5	4250944	1013	0
OC5	807232	240	0
IC6	4338896	1016	0
OC6	821824	240	0
IC7	4404768	1011	0
OC7	831440	240	0
IC8	4363712	1008	0
OC8	815824	236	0
IC9	4344336	1011	0
OC9	808848	237	0
IC10	4171120	1006	0
OC10	793040	239	0
IC11	3980528	1006	0
OC11	778032	240	0
IC12	3797120	1011	0
OC12	739264	236	0
ID1	3692160	1012	0
OD1	733808	238	0
ID2	3835888	1012	0
OD2	750416	237	0
ID3	4041712	1007	0
OD3	769312	237	0
ID4	4119840	1016	0
OD4	786496	236	0
ID5	4363488	1010	0
OD5	824640	241	0
ID6	4473856	1007	0
OD6	840944	238	0
ID7	4513872	1012	0
OD7	846256	240	0
ID8	4494800	1008	0
OD8	846944	242	0
ID9	4435104	1006	0
OD9	825408	239	0
ID10	4302000	1012	0
OD10	796592	237	0
ID11	4081056	1010	0
OD11	776080	238	0
ID12	3885472	1013	0
OD12	761552	241	0
IE1	3702272	1012	0
OE1	745152	242	0
IE2	3847184	1006	0
OE2	760128	240	0
IE3	4081472	1011	0
OE3	770976	237	0
IE4	4144416	1007	0
OE4	815296	243	0
IE5	4385632	1015	0
OE5	821744	240	0
IE6	4521760	1012	0
OE6	842352	237	0
IE7	4541328	1010	0
OE7	842096	236	0
IE8	4478080	1010	0
OE8	829040	236	0
IE9	4415776	1011	0
OE9	830816	241	0
IE10	4329440	1016	0
OE10	795488	236	0
IE11	4127952	1016	0
OE11	779472	238	0
IE12	3905072	1012	0
OE12	753264	238	0
IF1	3694176	1007	0
OF1	740464	241	0
IF2	3855104	1010	0
OF2	749520	238	0
IF3	4097600	1018	0
OF3	772064	239	0
IF4	4216048	1015	0
OF4	789152	239	0
IF5	4362144	1010	0
OF5	801792	237	0
IF6	4401568	1010	0
OF6	810336	236	0
IF7	4432384	1012	0
OF7	817168	237	0
IF8	4493440	1016	0
OF8	818576	239	0
IF9	4405360	1012	0
OF9	813152	239	0
IF10	4277200	1006	0
OF10	797712	240	0
IF11	4087072	1013	0
OF11	767328	238	0
IF12	3984688	1015	0
OF12	742592	237	0
IG1	3680704	1009	0
OG1	740400	243	0
IG2	3849040	1012	0
OG2	743456	238	0
IG3	4005968	1007	0
OG3	756496	238	0
IG4	4152704	1010	0
OG4	786112	242	0
IG5	4240656	1006	0
OG5	791744	240	0
IG6	4318896	1010	0
OG6	795632	238	0
IG7	4119648	1008	0
OG7	785088	235	0
IG8	4355344	1015	0
OG8	789184	236	0
IG9	4281872	1016	0
OG9	787872	239	0
IG10	4226272	1016	0
OG10	768032	238	0
IG11	4003616	1011	0
OG11	753296	238	0
IG12	3836656	1010	0
OG12	727200	236	0
IH1	3650352	1011	0
OH1	720016	239	0
IH2	3786704	1018	0
OH2	727216	237	0
IH3	3946144	1013	0
OH3	751744	240	0
IH4	4001456	1005	0
OH4	752960	237	0
IH5	4165248	1011	0
OH5	763616	238	0
IH6	4172160	1016	0
OH6	756768	234	0
IH7	4313856	1017	0
OH7	764256	235	0
IH8	4103776	1009	0
OH8	770544	238	0
IH9	4085184	1010	0
OH9	764800	239	0
IH10	3935344	1011	0
OH10	753952	240	0
IH11	3869824	1009	0
OH11	738048	240	0
IH12	3709536	1007	0
OH12	709008	235	0
```
