## Supplementary material for "A toolbox of Stable Integration Vectors (SIV) in the fission yeast *Schizosaccharomyces pombe*": Source data: S03_C001_T03_P0092_M1_X1_E1.quant

```
[instrument]
blockid	numofrow	numofcol	coversn	version	coverid	lamphours	blocksn	type	sn
21	8	12	*	1.3.2	*	*	*	ruo	272510497

[head]
version	name	operator	timestamp	expirytime	calibrationID
1.0.5	Quantitation	GUEST	*	*	*

[properties]
quantversion
0.2.5

[conditions]
BlkID	Run	ExcitationColor	EmissionColor	CameraBias	EmissionIndex	BlockTemperature	CameraGain	Point	SampleVolume	Step	ExposureIndex	CoverID	Time	SampleTemperature	CoverTemperature	ExcitationIndex	Stage	Exposure	Cycle
21	2019-02-04_142954	x1	m1	*	1	87.3334,87.3295,87.3449,87.3279,87.3241,87.3207	*	92	10	3	1	-1	1549295128.351	87.2164,87.2186,87.2159,87.2163,87.2169,87.2163	104.943	1	3	60	1

[quant]
region	quant	count	saturation
IA1	2867984	1013	0
OA1	660112	237	0
IA2	2870256	1008	0
OA2	660816	236	0
IA3	2887712	1008	0
OA3	655728	234	0
IA4	2917472	1016	0
OA4	657152	234	0
IA5	2921168	1017	0
OA5	652848	233	0
IA6	2906784	1010	0
OA6	673088	240	0
IA7	2886848	1006	0
OA7	667936	239	0
IA8	2890480	1013	0
OA8	661632	237	0
IA9	2899472	1016	0
OA9	662208	237	0
IA10	2906496	1017	0
OA10	655696	236	0
IA11	2881440	1017	0
OA11	652000	235	0
IA12	2856928	1011	0
OA12	658896	238	0
IB1	2872256	1009	0
OB1	661408	237	0
IB2	2890368	1010	0
OB2	676736	241	0
IB3	2928352	1016	0
OB3	675776	240	0
IB4	2925568	1014	0
OB4	673184	239	0
IB5	2923632	1009	0
OB5	667344	237	0
IB6	2932864	1011	0
OB6	660416	235	0
IB7	2970752	1016	0
OB7	666720	237	0
IB8	2948016	1018	0
OB8	665568	237	0
IB9	2929136	1015	0
OB9	660960	236	0
IB10	2896240	1007	0
OB10	668928	240	0
IB11	2890960	1013	0
OB11	658512	237	0
IB12	2864080	1009	0
OB12	663760	239	0
IC1	2893264	1015	0
OC1	668256	239	0
IC2	2922800	1016	0
OC2	676384	240	0
IC3	2936400	1011	0
OC3	670864	238	0
IC4	2928752	1007	0
OC4	679664	241	0
IC5	2953760	1013	0
OC5	676832	240	0
IC6	2965664	1016	0
OC6	678400	240	0
IC7	2961504	1011	0
OC7	678192	240	0
IC8	2945136	1008	0
OC8	666512	236	0
IC9	2943872	1011	0
OC9	665264	237	0
IC10	2913840	1006	0
OC10	670624	239	0
IC11	2887792	1006	0
OC11	667744	240	0
IC12	2880064	1011	0
OC12	656720	236	0
ID1	2899744	1012	0
OD1	667264	238	0
ID2	2922992	1012	0
OD2	666544	237	0
ID3	2934800	1007	0
OD3	667952	237	0
ID4	2953792	1016	0
OD4	665360	236	0
ID5	2961936	1010	0
OD5	681120	241	0
ID6	2961904	1007	0
OD6	674336	238	0
ID7	2979648	1012	0
OD7	680832	240	0
ID8	2963472	1008	0
OD8	682464	242	0
ID9	2942032	1006	0
OD9	672752	239	0
ID10	2945280	1012	0
OD10	664240	237	0
ID11	2907840	1010	0
OD11	663408	238	0
ID12	2900800	1013	0
OD12	670640	241	0
IE1	2900592	1012	0
OE1	676784	242	0
IE2	2911184	1006	0
OE2	676752	240	0
IE3	2947824	1011	0
OE3	670256	237	0
IE4	2935056	1007	0
OE4	687568	243	0
IE5	2979136	1015	0
OE5	678976	240	0
IE6	2981824	1012	0
OE6	671664	237	0
IE7	2980608	1010	0
OE7	668448	236	0
IE8	2966160	1010	0
OE8	667584	236	0
IE9	2953024	1011	0
OE9	676912	241	0
IE10	2953968	1016	0
OE10	660416	236	0
IE11	2930112	1016	0
OE11	664272	238	0
IE12	2898480	1012	0
OE12	660144	238	0
IF1	2886288	1007	0
OF1	674480	241	0
IF2	2918096	1010	0
OF2	671808	238	0
IF3	2967632	1018	0
OF3	674624	239	0
IF4	2964624	1015	0
OF4	674880	239	0
IF5	2966304	1010	0
OF5	669744	237	0
IF6	2964208	1010	0
OF6	667520	236	0
IF7	2969472	1012	0
OF7	670624	237	0
IF8	2984336	1016	0
OF8	673920	239	0
IF9	2956336	1012	0
OF9	671680	239	0
IF10	2928592	1006	0
OF10	673296	240	0
IF11	2922256	1013	0
OF11	665008	238	0
IF12	2921760	1015	0
OF12	659648	237	0
IG1	2885808	1009	0
OG1	678208	243	0
IG2	2917504	1012	0
OG2	667168	238	0
IG3	2922208	1007	0
OG3	669840	238	0
IG4	2941824	1010	0
OG4	681584	242	0
IG5	2934576	1006	0
OG5	676496	240	0
IG6	2948624	1010	0
OG6	670912	238	0
IG7	2918384	1008	0
OG7	660256	235	0
IG8	2958400	1015	0
OG8	661344	236	0
IG9	2941376	1016	0
OG9	668080	239	0
IG10	2938672	1016	0
OG10	661712	238	0
IG11	2898384	1011	0
OG11	660848	238	0
IG12	2882976	1010	0
OG12	655088	236	0
IH1	2892576	1011	0
OH1	665824	239	0
IH2	2924544	1018	0
OH2	662848	237	0
IH3	2932912	1013	0
OH3	670752	240	0
IH4	2908320	1005	0
OH4	663392	237	0
IH5	2938336	1011	0
OH5	665056	238	0
IH6	2939760	1016	0
OH6	654944	234	0
IH7	2962448	1017	0
OH7	656224	235	0
IH8	2912496	1009	0
OH8	663936	238	0
IH9	2903856	1010	0
OH9	664464	239	0
IH10	2893920	1011	0
OH10	664016	240	0
IH11	2880464	1009	0
OH11	663696	240	0
IH12	2859808	1007	0
OH12	649024	235	0
```
