## Supplementary material for "A toolbox of Stable Integration Vectors (SIV) in the fission yeast *Schizosaccharomyces pombe*": Source data: S03_C001_T03_P0092_M1_X1_E2.quant

```
[instrument]
blockid	numofrow	numofcol	coversn	version	coverid	lamphours	blocksn	type	sn
21	8	12	*	1.3.2	*	*	*	ruo	272510497

[head]
version	name	operator	timestamp	expirytime	calibrationID
1.0.5	Quantitation	GUEST	*	*	*

[properties]
quantversion
0.2.5

[conditions]
BlkID	Run	ExcitationColor	EmissionColor	CameraBias	EmissionIndex	BlockTemperature	CameraGain	Point	SampleVolume	Step	ExposureIndex	CoverID	Time	SampleTemperature	CoverTemperature	ExcitationIndex	Stage	Exposure	Cycle
21	2019-02-04_142954	x1	m1	*	1	87.3334,87.3295,87.3449,87.3279,87.3241,87.3207	*	92	10	3	2	-1	1549295129.019	87.2164,87.2186,87.2159,87.2163,87.2169,87.2163	104.943	1	3	175	1

[quant]
region	quant	count	saturation
IA1	3005168	1013	0
OA1	673248	237	0
IA2	3025776	1008	0
OA2	676496	236	0
IA3	3077776	1008	0
OA3	672960	234	0
IA4	3131424	1016	0
OA4	676768	234	0
IA5	3154672	1017	0
OA5	675568	233	0
IA6	3151168	1010	0
OA6	697536	240	0
IA7	3129152	1006	0
OA7	693200	239	0
IA8	3108944	1013	0
OA8	689536	237	0
IA9	3141312	1016	0
OA9	683344	237	0
IA10	3147584	1017	0
OA10	679824	236	0
IA11	3101312	1017	0
OA11	670352	235	0
IA12	3043648	1011	0
OA12	672800	238	0
IB1	3025392	1009	0
OB1	674000	237	0
IB2	3080656	1010	0
OB2	690960	241	0
IB3	3149936	1016	0
OB3	694320	240	0
IB4	3168272	1014	0
OB4	696736	239	0
IB5	3205616	1009	0
OB5	696272	237	0
IB6	3239632	1011	0
OB6	692416	235	0
IB7	3316688	1016	0
OB7	698976	237	0
IB8	3253232	1018	0
OB8	698672	237	0
IB9	3231296	1015	0
OB9	689264	236	0
IB10	3176912	1007	0
OB10	698576	240	0
IB11	3134720	1013	0
OB11	683504	237	0
IB12	3068768	1009	0
OB12	682272	239	0
IC1	3064272	1015	0
OC1	683824	239	0
IC2	3130592	1016	0
OC2	693952	240	0
IC3	3182624	1011	0
OC3	694848	238	0
IC4	3209104	1007	0
OC4	708080	241	0
IC5	3267104	1013	0
OC5	708176	240	0
IC6	3302528	1016	0
OC6	712880	240	0
IC7	3314848	1011	0
OC7	715200	240	0
IC8	3292528	1008	0
OC8	702464	236	0
IC9	3281760	1011	0
OC9	698656	237	0
IC10	3219328	1006	0
OC10	698608	239	0
IC11	3155696	1006	0
OC11	694416	240	0
IC12	3106688	1011	0
OC12	675360	236	0
ID1	3093952	1012	0
OD1	683104	238	0
ID2	3147712	1012	0
OD2	686912	237	0
ID3	3209424	1007	0
OD3	693584	237	0
ID4	3240144	1016	0
OD4	697232	236	0
ID5	3304992	1010	0
OD5	718640	241	0
ID6	3332880	1007	0
OD6	717824	238	0
ID7	3358512	1012	0
OD7	722512	240	0
ID8	3339872	1008	0
OD8	726000	242	0
ID9	3314128	1006	0
OD9	710368	239	0
ID10	3276064	1012	0
OD10	697360	237	0
ID11	3196384	1010	0
OD11	691872	238	0
ID12	3142416	1013	0
OD12	692976	241	0
IE1	3098880	1012	0
OE1	693808	242	0
IE2	3134640	1006	0
OE2	695552	240	0
IE3	3223824	1011	0
OE3	694560	237	0
IE4	3233280	1007	0
OE4	717728	243	0
IE5	3319424	1015	0
OE5	713424	240	0
IE6	3354816	1012	0
OE6	714192	237	0
IE7	3358336	1010	0
OE7	712576	236	0
IE8	3333632	1010	0
OE8	706016	236	0
IE9	3308128	1011	0
OE9	717120	241	0
IE10	3286448	1016	0
OE10	694496	236	0
IE11	3218528	1016	0
OE11	690768	238	0
IE12	3140432	1012	0
OE12	684416	238	0
IF1	3088704	1007	0
OF1	692560	241	0
IF2	3147808	1010	0
OF2	689808	238	0
IF3	3251632	1018	0
OF3	700288	239	0
IF4	3272992	1015	0
OF4	704144	239	0
IF5	3311200	1010	0
OF5	703136	237	0
IF6	3322224	1010	0
OF6	702912	236	0
IF7	3331040	1012	0
OF7	706752	237	0
IF8	3354576	1016	0
OF8	709664	239	0
IF9	3309920	1012	0
OF9	704800	239	0
IF10	3256288	1006	0
OF10	702224	240	0
IF11	3206064	1013	0
OF11	689040	238	0
IF12	3183232	1015	0
OF12	679504	237	0
IG1	3081744	1009	0
OG1	692576	243	0
IG2	3143808	1012	0
OG2	687216	238	0
IG3	3191072	1007	0
OG3	690816	238	0
IG4	3235344	1010	0
OG4	708288	242	0
IG5	3256896	1006	0
OG5	704192	240	0
IG6	3281920	1010	0
OG6	701408	238	0
IG7	3212816	1008	0
OG7	691344	235	0
IG8	3300784	1015	0
OG8	693088	236	0
IG9	3274672	1016	0
OG9	697664	239	0
IG10	3253312	1016	0
OG10	689248	238	0
IG11	3172352	1011	0
OG11	682944	238	0
IG12	3114112	1010	0
OG12	672640	236	0
IH1	3077952	1011	0
OH1	679888	239	0
IH2	3137504	1018	0
OH2	679008	237	0
IH3	3188384	1013	0
OH3	692672	240	0
IH4	3184192	1005	0
OH4	687136	237	0
IH5	3242224	1011	0
OH5	690784	238	0
IH6	3251376	1016	0
OH6	681088	234	0
IH7	3303520	1017	0
OH7	684912	235	0
IH8	3209440	1009	0
OH8	692624	238	0
IH9	3197664	1010	0
OH9	690032	239	0
IH10	3152640	1011	0
OH10	687984	240	0
IH11	3124368	1009	0
OH11	683760	240	0
IH12	3066976	1007	0
OH12	664128	235	0
```
