## Supplementary material for "A toolbox of Stable Integration Vectors (SIV) in the fission yeast *Schizosaccharomyces pombe*": Source data: S03_C001_T03_P0092_M1_X1_E3.quant

```
[instrument]
blockid	numofrow	numofcol	coversn	version	coverid	lamphours	blocksn	type	sn
21	8	12	*	1.3.2	*	*	*	ruo	272510497

[head]
version	name	operator	timestamp	expirytime	calibrationID
1.0.5	Quantitation	GUEST	*	*	*

[properties]
quantversion
0.2.5

[conditions]
BlkID	Run	ExcitationColor	EmissionColor	CameraBias	EmissionIndex	BlockTemperature	CameraGain	Point	SampleVolume	Step	ExposureIndex	CoverID	Time	SampleTemperature	CoverTemperature	ExcitationIndex	Stage	Exposure	Cycle
21	2019-02-04_142954	x1	m1	*	1	87.3334,87.3295,87.3449,87.3279,87.3241,87.3207	*	92	10	3	3	-1	1549295129.746	87.2164,87.2186,87.2159,87.2163,87.2169,87.2163	104.943	1	3	520	1

[quant]
region	quant	count	saturation
IA1	3389056	1013	0
OA1	708672	237	0
IA2	3486496	1008	0
OA2	721424	236	0
IA3	3636496	1008	0
OA3	726480	234	0
IA4	3787488	1016	0
OA4	736512	234	0
IA5	3852560	1017	0
OA5	741968	233	0
IA6	3902448	1010	0
OA6	773712	240	0
IA7	3842144	1006	0
OA7	771216	239	0
IA8	3769520	1013	0
OA8	764320	237	0
IA9	3844656	1016	0
OA9	755696	237	0
IA10	3853808	1017	0
OA10	746272	236	0
IA11	3736672	1017	0
OA11	727088	235	0
IA12	3588448	1011	0
OA12	719712	238	0
IB1	3523072	1009	0
OB1	719264	237	0
IB2	3665040	1010	0
OB2	745872	241	0
IB3	3824176	1016	0
OB3	760576	240	0
IB4	3920320	1014	0
OB4	774704	239	0
IB5	4059808	1009	0
OB5	787936	237	0
IB6	4167360	1011	0
OB6	780256	235	0
IB7	4387424	1016	0
OB7	796688	237	0
IB8	4174240	1018	0
OB8	796496	237	0
IB9	4160944	1015	0
OB9	782176	236	0
IB10	4039664	1007	0
OB10	781376	240	0
IB11	3885840	1013	0
OB11	753296	237	0
IB12	3691856	1009	0
OB12	736560	239	0
IC1	3591440	1015	0
OC1	729968	239	0
IC2	3777104	1016	0
OC2	754000	240	0
IC3	3949568	1011	0
OC3	763488	238	0
IC4	4072672	1007	0
OC4	794960	241	0
IC5	4237920	1013	0
OC5	808864	240	0
IC6	4324480	1016	0
OC6	821808	240	0
IC7	4395344	1011	0
OC7	831856	240	0
IC8	4355792	1008	0
OC8	813872	236	0
IC9	4333648	1011	0
OC9	806928	237	0
IC10	4157936	1006	0
OC10	791536	239	0
IC11	3967744	1006	0
OC11	775232	240	0
IC12	3789232	1011	0
OC12	739776	236	0
ID1	3693264	1012	0
OD1	733360	238	0
ID2	3837280	1012	0
OD2	747376	237	0
ID3	4031904	1007	0
OD3	771296	237	0
ID4	4113808	1016	0
OD4	787264	236	0
ID5	4350416	1010	0
OD5	824928	241	0
ID6	4471040	1007	0
OD6	843344	238	0
ID7	4508960	1012	0
OD7	848176	240	0
ID8	4484016	1008	0
OD8	847968	242	0
ID9	4435088	1006	0
OD9	822880	239	0
ID10	4296064	1012	0
OD10	796416	237	0
ID11	4074304	1010	0
OD11	778608	238	0
ID12	3880880	1013	0
OD12	761712	241	0
IE1	3699760	1012	0
OE1	748144	242	0
IE2	3841984	1006	0
OE2	759872	240	0
IE3	4082304	1011	0
OE3	772480	237	0
IE4	4140800	1007	0
OE4	814944	243	0
IE5	4385168	1015	0
OE5	824000	240	0
IE6	4516608	1012	0
OE6	844304	237	0
IE7	4533936	1010	0
OE7	840224	236	0
IE8	4474320	1010	0
OE8	824720	236	0
IE9	4408096	1011	0
OE9	831680	241	0
IE10	4317776	1016	0
OE10	795376	236	0
IE11	4124272	1016	0
OE11	778560	238	0
IE12	3897376	1012	0
OE12	755136	238	0
IF1	3685536	1007	0
OF1	739424	241	0
IF2	3843984	1010	0
OF2	750336	238	0
IF3	4089152	1018	0
OF3	772640	239	0
IF4	4213088	1015	0
OF4	789360	239	0
IF5	4358560	1010	0
OF5	801072	237	0
IF6	4395504	1010	0
OF6	811584	236	0
IF7	4423264	1012	0
OF7	816592	237	0
IF8	4480896	1016	0
OF8	819168	239	0
IF9	4389584	1012	0
OF9	811136	239	0
IF10	4267248	1006	0
OF10	798528	240	0
IF11	4075680	1013	0
OF11	768656	238	0
IF12	3977984	1015	0
OF12	743520	237	0
IG1	3666288	1009	0
OG1	739600	243	0
IG2	3833392	1012	0
OG2	740176	238	0
IG3	3982944	1007	0
OG3	756048	238	0
IG4	4131824	1010	0
OG4	785488	242	0
IG5	4225296	1006	0
OG5	792416	240	0
IG6	4301984	1010	0
OG6	797008	238	0
IG7	4102112	1008	0
OG7	784080	235	0
IG8	4332896	1015	0
OG8	785712	236	0
IG9	4265728	1016	0
OG9	786496	239	0
IG10	4201392	1016	0
OG10	770752	238	0
IG11	3992272	1011	0
OG11	751488	238	0
IG12	3813200	1010	0
OG12	728720	236	0
IH1	3645744	1011	0
OH1	720032	239	0
IH2	3778464	1018	0
OH2	727696	237	0
IH3	3943840	1013	0
OH3	751312	240	0
IH4	3988224	1005	0
OH4	752976	237	0
IH5	4148624	1011	0
OH5	764064	238	0
IH6	4156176	1016	0
OH6	756192	234	0
IH7	4296944	1017	0
OH7	762448	235	0
IH8	4089040	1009	0
OH8	770544	238	0
IH9	4068304	1010	0
OH9	763264	239	0
IH10	3923344	1011	0
OH10	754992	240	0
IH11	3864752	1009	0
OH11	738624	240	0
IH12	3692080	1007	0
OH12	708976	235	0
```
