## Supplementary material for "A toolbox of Stable Integration Vectors (SIV) in the fission yeast *Schizosaccharomyces pombe*": Source data: S03_C001_T03_P0093_M1_X1_E1.quant

```
[instrument]
blockid	numofrow	numofcol	coversn	version	coverid	lamphours	blocksn	type	sn
21	8	12	*	1.3.2	*	*	*	ruo	272510497

[head]
version	name	operator	timestamp	expirytime	calibrationID
1.0.5	Quantitation	GUEST	*	*	*

[properties]
quantversion
0.2.5

[conditions]
BlkID	Run	ExcitationColor	EmissionColor	CameraBias	EmissionIndex	BlockTemperature	CameraGain	Point	SampleVolume	Step	ExposureIndex	CoverID	Time	SampleTemperature	CoverTemperature	ExcitationIndex	Stage	Exposure	Cycle
21	2019-02-04_142954	x1	m1	*	1	87.6301,87.6353,87.6307,87.6108,87.6256,87.6382	*	93	10	3	1	-1	1549295136.369	87.5096,87.514,87.5097,87.5093,87.5129,87.5108	105.057	1	3	60	1

[quant]
region	quant	count	saturation
IA1	2870896	1013	0
OA1	662336	237	0
IA2	2871312	1008	0
OA2	661056	236	0
IA3	2885136	1008	0
OA3	657824	234	0
IA4	2917952	1016	0
OA4	654640	234	0
IA5	2922528	1017	0
OA5	653696	233	0
IA6	2904800	1010	0
OA6	672016	240	0
IA7	2890864	1006	0
OA7	669136	239	0
IA8	2891744	1013	0
OA8	660896	237	0
IA9	2903792	1016	0
OA9	660512	237	0
IA10	2900592	1017	0
OA10	657824	236	0
IA11	2893568	1017	0
OA11	650288	235	0
IA12	2858576	1011	0
OA12	658672	238	0
IB1	2871664	1009	0
OB1	660640	237	0
IB2	2895008	1010	0
OB2	676384	241	0
IB3	2927376	1016	0
OB3	674864	240	0
IB4	2924032	1014	0
OB4	673840	239	0
IB5	2920896	1009	0
OB5	668768	237	0
IB6	2934464	1011	0
OB6	660496	235	0
IB7	2971712	1016	0
OB7	667584	237	0
IB8	2944016	1018	0
OB8	665456	237	0
IB9	2929904	1015	0
OB9	659488	236	0
IB10	2895856	1007	0
OB10	670528	240	0
IB11	2889072	1013	0
OB11	658000	237	0
IB12	2860048	1009	0
OB12	663376	239	0
IC1	2891680	1015	0
OC1	667856	239	0
IC2	2918992	1016	0
OC2	674896	240	0
IC3	2927824	1011	0
OC3	671984	238	0
IC4	2926096	1007	0
OC4	680912	241	0
IC5	2952128	1013	0
OC5	678720	240	0
IC6	2962112	1016	0
OC6	677840	240	0
IC7	2960896	1011	0
OC7	677744	240	0
IC8	2937808	1008	0
OC8	665328	236	0
IC9	2935712	1011	0
OC9	666608	237	0
IC10	2904016	1006	0
OC10	668208	239	0
IC11	2880080	1006	0
OC11	669888	240	0
IC12	2878304	1011	0
OC12	655824	236	0
ID1	2901696	1012	0
OD1	667504	238	0
ID2	2920320	1012	0
OD2	668336	237	0
ID3	2936544	1007	0
OD3	668208	237	0
ID4	2957408	1016	0
OD4	666768	236	0
ID5	2961440	1010	0
OD5	682800	241	0
ID6	2959344	1007	0
OD6	677440	238	0
ID7	2980816	1012	0
OD7	681520	240	0
ID8	2963760	1008	0
OD8	683744	242	0
ID9	2941744	1006	0
OD9	674832	239	0
ID10	2943616	1012	0
OD10	664064	237	0
ID11	2910240	1010	0
OD11	664592	238	0
ID12	2901392	1013	0
OD12	669968	241	0
IE1	2893408	1012	0
OE1	678992	242	0
IE2	2906192	1006	0
OE2	674288	240	0
IE3	2945072	1011	0
OE3	668928	237	0
IE4	2929920	1007	0
OE4	687552	243	0
IE5	2974032	1015	0
OE5	680176	240	0
IE6	2976576	1012	0
OE6	673104	237	0
IE7	2972224	1010	0
OE7	669808	236	0
IE8	2962976	1010	0
OE8	668128	236	0
IE9	2946528	1011	0
OE9	679776	241	0
IE10	2948992	1016	0
OE10	662864	236	0
IE11	2926224	1016	0
OE11	665344	238	0
IE12	2896704	1012	0
OE12	662304	238	0
IF1	2881712	1007	0
OF1	675120	241	0
IF2	2916416	1010	0
OF2	670384	238	0
IF3	2963808	1018	0
OF3	673728	239	0
IF4	2959504	1015	0
OF4	677168	239	0
IF5	2958112	1010	0
OF5	667728	237	0
IF6	2954080	1010	0
OF6	668368	236	0
IF7	2961680	1012	0
OF7	669648	237	0
IF8	2974064	1016	0
OF8	675136	239	0
IF9	2952864	1012	0
OF9	673184	239	0
IF10	2919392	1006	0
OF10	670288	240	0
IF11	2913856	1013	0
OF11	662192	238	0
IF12	2911664	1015	0
OF12	657904	237	0
IG1	2884336	1009	0
OG1	680960	243	0
IG2	2918032	1012	0
OG2	668128	238	0
IG3	2924448	1007	0
OG3	670656	238	0
IG4	2936880	1010	0
OG4	682704	242	0
IG5	2933264	1006	0
OG5	675568	240	0
IG6	2951344	1010	0
OG6	672224	238	0
IG7	2922128	1008	0
OG7	661824	235	0
IG8	2959136	1015	0
OG8	662656	236	0
IG9	2944864	1016	0
OG9	669216	239	0
IG10	2941520	1016	0
OG10	663776	238	0
IG11	2898400	1011	0
OG11	661824	238	0
IG12	2885168	1010	0
OG12	654640	236	0
IH1	2889488	1011	0
OH1	668288	239	0
IH2	2925360	1018	0
OH2	661680	237	0
IH3	2931856	1013	0
OH3	674416	240	0
IH4	2913328	1005	0
OH4	666032	237	0
IH5	2936880	1011	0
OH5	668048	238	0
IH6	2943888	1016	0
OH6	657888	234	0
IH7	2964592	1017	0
OH7	658688	235	0
IH8	2916608	1009	0
OH8	667280	238	0
IH9	2908000	1010	0
OH9	666800	239	0
IH10	2896592	1011	0
OH10	667024	240	0
IH11	2878272	1009	0
OH11	665120	240	0
IH12	2861472	1007	0
OH12	650640	235	0
```
