## Supplementary material for "A toolbox of Stable Integration Vectors (SIV) in the fission yeast *Schizosaccharomyces pombe*": Source data: S03_C001_T03_P0093_M1_X1_E2.quant

```
[instrument]
blockid	numofrow	numofcol	coversn	version	coverid	lamphours	blocksn	type	sn
21	8	12	*	1.3.2	*	*	*	ruo	272510497

[head]
version	name	operator	timestamp	expirytime	calibrationID
1.0.5	Quantitation	GUEST	*	*	*

[properties]
quantversion
0.2.5

[conditions]
BlkID	Run	ExcitationColor	EmissionColor	CameraBias	EmissionIndex	BlockTemperature	CameraGain	Point	SampleVolume	Step	ExposureIndex	CoverID	Time	SampleTemperature	CoverTemperature	ExcitationIndex	Stage	Exposure	Cycle
21	2019-02-04_142954	x1	m1	*	1	87.6301,87.6353,87.6307,87.6108,87.6256,87.6382	*	93	10	3	2	-1	1549295137.022	87.5096,87.514,87.5097,87.5093,87.5129,87.5108	105.057	1	3	175	1

[quant]
region	quant	count	saturation
IA1	3000560	1013	0
OA1	673104	237	0
IA2	3023680	1008	0
OA2	677968	236	0
IA3	3078608	1008	0
OA3	674304	234	0
IA4	3131104	1016	0
OA4	677600	234	0
IA5	3152288	1017	0
OA5	675520	233	0
IA6	3152896	1010	0
OA6	696960	240	0
IA7	3130992	1006	0
OA7	694848	239	0
IA8	3109264	1013	0
OA8	687360	237	0
IA9	3136224	1016	0
OA9	683392	237	0
IA10	3142576	1017	0
OA10	677376	236	0
IA11	3101456	1017	0
OA11	671216	235	0
IA12	3041088	1011	0
OA12	673232	238	0
IB1	3036848	1009	0
OB1	676656	237	0
IB2	3080976	1010	0
OB2	694304	241	0
IB3	3146064	1016	0
OB3	695264	240	0
IB4	3173184	1014	0
OB4	699424	239	0
IB5	3204512	1009	0
OB5	697616	237	0
IB6	3236256	1011	0
OB6	692976	235	0
IB7	3330016	1016	0
OB7	699776	237	0
IB8	3249504	1018	0
OB8	698496	237	0
IB9	3234608	1015	0
OB9	693296	236	0
IB10	3176976	1007	0
OB10	699920	240	0
IB11	3136688	1013	0
OB11	683952	237	0
IB12	3070624	1009	0
OB12	681312	239	0
IC1	3061200	1015	0
OC1	683296	239	0
IC2	3132400	1016	0
OC2	693040	240	0
IC3	3177024	1011	0
OC3	694048	238	0
IC4	3206848	1007	0
OC4	709280	241	0
IC5	3271440	1013	0
OC5	709264	240	0
IC6	3298224	1016	0
OC6	713616	240	0
IC7	3310304	1011	0
OC7	717184	240	0
IC8	3289552	1008	0
OC8	703312	236	0
IC9	3281728	1011	0
OC9	700352	237	0
IC10	3214592	1006	0
OC10	698640	239	0
IC11	3149328	1006	0
OC11	696272	240	0
IC12	3097616	1011	0
OC12	675920	236	0
ID1	3103264	1012	0
OD1	684720	238	0
ID2	3151536	1012	0
OD2	687408	237	0
ID3	3205792	1007	0
OD3	694272	237	0
ID4	3246224	1016	0
OD4	696528	236	0
ID5	3309840	1010	0
OD5	716528	241	0
ID6	3338160	1007	0
OD6	717664	238	0
ID7	3364448	1012	0
OD7	723728	240	0
ID8	3341376	1008	0
OD8	725200	242	0
ID9	3312112	1006	0
OD9	710960	239	0
ID10	3283808	1012	0
OD10	698064	237	0
ID11	3200416	1010	0
OD11	694912	238	0
ID12	3144400	1013	0
OD12	694544	241	0
IE1	3093888	1012	0
OE1	691520	242	0
IE2	3131264	1006	0
OE2	694896	240	0
IE3	3225728	1011	0
OE3	693040	237	0
IE4	3230096	1007	0
OE4	717776	243	0
IE5	3319584	1015	0
OE5	715024	240	0
IE6	3353376	1012	0
OE6	715568	237	0
IE7	3355264	1010	0
OE7	712496	236	0
IE8	3329712	1010	0
OE8	705392	236	0
IE9	3305888	1011	0
OE9	716096	241	0
IE10	3284880	1016	0
OE10	694656	236	0
IE11	3220016	1016	0
OE11	692144	238	0
IE12	3142496	1012	0
OE12	682752	238	0
IF1	3084672	1007	0
OF1	693648	241	0
IF2	3144736	1010	0
OF2	690560	238	0
IF3	3241312	1018	0
OF3	698912	239	0
IF4	3267136	1015	0
OF4	702976	239	0
IF5	3306704	1010	0
OF5	703152	237	0
IF6	3314176	1010	0
OF6	702768	236	0
IF7	3328464	1012	0
OF7	707488	237	0
IF8	3350400	1016	0
OF8	709456	239	0
IF9	3310368	1012	0
OF9	707136	239	0
IF10	3254016	1006	0
OF10	702192	240	0
IF11	3198880	1013	0
OF11	690688	238	0
IF12	3183680	1015	0
OF12	681280	237	0
IG1	3088768	1009	0
OG1	694928	243	0
IG2	3144512	1012	0
OG2	684992	238	0
IG3	3191472	1007	0
OG3	691248	238	0
IG4	3237664	1010	0
OG4	706528	242	0
IG5	3259328	1006	0
OG5	703856	240	0
IG6	3288992	1010	0
OG6	700864	238	0
IG7	3218416	1008	0
OG7	691424	235	0
IG8	3298240	1015	0
OG8	691152	236	0
IG9	3276672	1016	0
OG9	698288	239	0
IG10	3257952	1016	0
OG10	688480	238	0
IG11	3169120	1011	0
OG11	682512	238	0
IG12	3119904	1010	0
OG12	672496	236	0
IH1	3073744	1011	0
OH1	681456	239	0
IH2	3133696	1018	0
OH2	680384	237	0
IH3	3179440	1013	0
OH3	693248	240	0
IH4	3176960	1005	0
OH4	684560	237	0
IH5	3235888	1011	0
OH5	692112	238	0
IH6	3241728	1016	0
OH6	679520	234	0
IH7	3296512	1017	0
OH7	685264	235	0
IH8	3201984	1009	0
OH8	688928	238	0
IH9	3197728	1010	0
OH9	688960	239	0
IH10	3149200	1011	0
OH10	689024	240	0
IH11	3123184	1009	0
OH11	682704	240	0
IH12	3065824	1007	0
OH12	666352	235	0
```
