## Supplementary material for "A toolbox of Stable Integration Vectors (SIV) in the fission yeast *Schizosaccharomyces pombe*": Source data: S03_C001_T03_P0093_M1_X1_E3.quant

```
[instrument]
blockid	numofrow	numofcol	coversn	version	coverid	lamphours	blocksn	type	sn
21	8	12	*	1.3.2	*	*	*	ruo	272510497

[head]
version	name	operator	timestamp	expirytime	calibrationID
1.0.5	Quantitation	GUEST	*	*	*

[properties]
quantversion
0.2.5

[conditions]
BlkID	Run	ExcitationColor	EmissionColor	CameraBias	EmissionIndex	BlockTemperature	CameraGain	Point	SampleVolume	Step	ExposureIndex	CoverID	Time	SampleTemperature	CoverTemperature	ExcitationIndex	Stage	Exposure	Cycle
21	2019-02-04_142954	x1	m1	*	1	87.6301,87.6353,87.6307,87.6108,87.6256,87.6382	*	93	10	3	3	-1	1549295137.754	87.5096,87.514,87.5097,87.5093,87.5129,87.5108	105.057	1	3	520	1

[quant]
region	quant	count	saturation
IA1	3384736	1013	0
OA1	710016	237	0
IA2	3483184	1008	0
OA2	721120	236	0
IA3	3631920	1008	0
OA3	726160	234	0
IA4	3772464	1016	0
OA4	733616	234	0
IA5	3846768	1017	0
OA5	742144	233	0
IA6	3897360	1010	0
OA6	773648	240	0
IA7	3838992	1006	0
OA7	770960	239	0
IA8	3764944	1013	0
OA8	763056	237	0
IA9	3837920	1016	0
OA9	754416	237	0
IA10	3841824	1017	0
OA10	746896	236	0
IA11	3730816	1017	0
OA11	725712	235	0
IA12	3577424	1011	0
OA12	717984	238	0
IB1	3513248	1009	0
OB1	718000	237	0
IB2	3649264	1010	0
OB2	745712	241	0
IB3	3816800	1016	0
OB3	759888	240	0
IB4	3908864	1014	0
OB4	777408	239	0
IB5	4053440	1009	0
OB5	787520	237	0
IB6	4156464	1011	0
OB6	782432	235	0
IB7	4411456	1016	0
OB7	796928	237	0
IB8	4170352	1018	0
OB8	796496	237	0
IB9	4146560	1015	0
OB9	781328	236	0
IB10	4021664	1007	0
OB10	783248	240	0
IB11	3876848	1013	0
OB11	753152	237	0
IB12	3682128	1009	0
OB12	738800	239	0
IC1	3586176	1015	0
OC1	728528	239	0
IC2	3765664	1016	0
OC2	752640	240	0
IC3	3942752	1011	0
OC3	764448	238	0
IC4	4066176	1007	0
OC4	794304	241	0
IC5	4216560	1013	0
OC5	808096	240	0
IC6	4309360	1016	0
OC6	820624	240	0
IC7	4378208	1011	0
OC7	828304	240	0
IC8	4336816	1008	0
OC8	815360	236	0
IC9	4314064	1011	0
OC9	807328	237	0
IC10	4143728	1006	0
OC10	792864	239	0
IC11	3952496	1006	0
OC11	776944	240	0
IC12	3778656	1011	0
OC12	736416	236	0
ID1	3680160	1012	0
OD1	733296	238	0
ID2	3821968	1012	0
OD2	746816	237	0
ID3	4014144	1007	0
OD3	769472	237	0
ID4	4096688	1016	0
OD4	787216	236	0
ID5	4337136	1010	0
OD5	823136	241	0
ID6	4447168	1007	0
OD6	841728	238	0
ID7	4483776	1012	0
OD7	846992	240	0
ID8	4472368	1008	0
OD8	846672	242	0
ID9	4408640	1006	0
OD9	822352	239	0
ID10	4283488	1012	0
OD10	797952	237	0
ID11	4068880	1010	0
OD11	775280	238	0
ID12	3870880	1013	0
OD12	761584	241	0
IE1	3691616	1012	0
OE1	745936	242	0
IE2	3831328	1006	0
OE2	760704	240	0
IE3	4068880	1011	0
OE3	768960	237	0
IE4	4127072	1007	0
OE4	816096	243	0
IE5	4361696	1015	0
OE5	825728	240	0
IE6	4493024	1012	0
OE6	842992	237	0
IE7	4514144	1010	0
OE7	840928	236	0
IE8	4465328	1010	0
OE8	825024	236	0
IE9	4388064	1011	0
OE9	832512	241	0
IE10	4297760	1016	0
OE10	797104	236	0
IE11	4111328	1016	0
OE11	780288	238	0
IE12	3889536	1012	0
OE12	753232	238	0
IF1	3681728	1007	0
OF1	741344	241	0
IF2	3837232	1010	0
OF2	751248	238	0
IF3	4074832	1018	0
OF3	771808	239	0
IF4	4197760	1015	0
OF4	792656	239	0
IF5	4338832	1010	0
OF5	803184	237	0
IF6	4384640	1010	0
OF6	811824	236	0
IF7	4401120	1012	0
OF7	818304	237	0
IF8	4468672	1016	0
OF8	817088	239	0
IF9	4375312	1012	0
OF9	810544	239	0
IF10	4251600	1006	0
OF10	796960	240	0
IF11	4068416	1013	0
OF11	769440	238	0
IF12	3970080	1015	0
OF12	741152	237	0
IG1	3669600	1009	0
OG1	740624	243	0
IG2	3826576	1012	0
OG2	740800	238	0
IG3	3984448	1007	0
OG3	757280	238	0
IG4	4123888	1010	0
OG4	784560	242	0
IG5	4225168	1006	0
OG5	791792	240	0
IG6	4298016	1010	0
OG6	794352	238	0
IG7	4099648	1008	0
OG7	784704	235	0
IG8	4316656	1015	0
OG8	789280	236	0
IG9	4260432	1016	0
OG9	786816	239	0
IG10	4196848	1016	0
OG10	770512	238	0
IG11	3982912	1011	0
OG11	753776	238	0
IG12	3816352	1010	0
OG12	730304	236	0
IH1	3632096	1011	0
OH1	718608	239	0
IH2	3764032	1018	0
OH2	725632	237	0
IH3	3928176	1013	0
OH3	750928	240	0
IH4	3979024	1005	0
OH4	751232	237	0
IH5	4135376	1011	0
OH5	762560	238	0
IH6	4131888	1016	0
OH6	755840	234	0
IH7	4282272	1017	0
OH7	763312	235	0
IH8	4072160	1009	0
OH8	768864	238	0
IH9	4051488	1010	0
OH9	763728	239	0
IH10	3914848	1011	0
OH10	754912	240	0
IH11	3845056	1009	0
OH11	738048	240	0
IH12	3684832	1007	0
OH12	708272	235	0
```
