## Supplementary material for "A toolbox of Stable Integration Vectors (SIV) in the fission yeast *Schizosaccharomyces pombe*": Source data: S03_C001_T03_P0094_M1_X1_E1.quant

```
[instrument]
blockid	numofrow	numofcol	coversn	version	coverid	lamphours	blocksn	type	sn
21	8	12	*	1.3.2	*	*	*	ruo	272510497

[head]
version	name	operator	timestamp	expirytime	calibrationID
1.0.5	Quantitation	GUEST	*	*	*

[properties]
quantversion
0.2.5

[conditions]
BlkID	Run	ExcitationColor	EmissionColor	CameraBias	EmissionIndex	BlockTemperature	CameraGain	Point	SampleVolume	Step	ExposureIndex	CoverID	Time	SampleTemperature	CoverTemperature	ExcitationIndex	Stage	Exposure	Cycle
21	2019-02-04_142954	x1	m1	*	1	87.9419,87.9235,87.9146,87.9243,87.9298,87.9177	*	94	10	3	1	-1	1549295144.446	87.81,87.8131,87.8088,87.8093,87.8109,87.8128	104.989	1	3	60	1

[quant]
region	quant	count	saturation
IA1	2871136	1013	0
OA1	661840	237	0
IA2	2869696	1008	0
OA2	663168	236	0
IA3	2889216	1008	0
OA3	657408	234	0
IA4	2916576	1016	0
OA4	655648	234	0
IA5	2922752	1017	0
OA5	653984	233	0
IA6	2907920	1010	0
OA6	673872	240	0
IA7	2889328	1006	0
OA7	671872	239	0
IA8	2890336	1013	0
OA8	664304	237	0
IA9	2900448	1016	0
OA9	661856	237	0
IA10	2902752	1017	0
OA10	656128	236	0
IA11	2882816	1017	0
OA11	653072	235	0
IA12	2856464	1011	0
OA12	659072	238	0
IB1	2873344	1009	0
OB1	662288	237	0
IB2	2892656	1010	0
OB2	676720	241	0
IB3	2926336	1016	0
OB3	673760	240	0
IB4	2924176	1014	0
OB4	674032	239	0
IB5	2923232	1009	0
OB5	667904	237	0
IB6	2937888	1011	0
OB6	662912	235	0
IB7	2976496	1016	0
OB7	665024	237	0
IB8	2951296	1018	0
OB8	665152	237	0
IB9	2929488	1015	0
OB9	661360	236	0
IB10	2896096	1007	0
OB10	669424	240	0
IB11	2894256	1013	0
OB11	659904	237	0
IB12	2862432	1009	0
OB12	662128	239	0
IC1	2897488	1015	0
OC1	668624	239	0
IC2	2929184	1016	0
OC2	674960	240	0
IC3	2934064	1011	0
OC3	671232	238	0
IC4	2928080	1007	0
OC4	680752	241	0
IC5	2957744	1013	0
OC5	678160	240	0
IC6	2968672	1016	0
OC6	680336	240	0
IC7	2967264	1011	0
OC7	680784	240	0
IC8	2952896	1008	0
OC8	666288	236	0
IC9	2943792	1011	0
OC9	667072	237	0
IC10	2911632	1006	0
OC10	668720	239	0
IC11	2888864	1006	0
OC11	670624	240	0
IC12	2886896	1011	0
OC12	656832	236	0
ID1	2896976	1012	0
OD1	666976	238	0
ID2	2921216	1012	0
OD2	664320	237	0
ID3	2933680	1007	0
OD3	668672	237	0
ID4	2948768	1016	0
OD4	667600	236	0
ID5	2959856	1010	0
OD5	680656	241	0
ID6	2957936	1007	0
OD6	675168	238	0
ID7	2975744	1012	0
OD7	680016	240	0
ID8	2955280	1008	0
OD8	685648	242	0
ID9	2938016	1006	0
OD9	673152	239	0
ID10	2936528	1012	0
OD10	663152	237	0
ID11	2906720	1010	0
OD11	663632	238	0
ID12	2898992	1013	0
OD12	670208	241	0
IE1	2896160	1012	0
OE1	675888	242	0
IE2	2899472	1006	0
OE2	676288	240	0
IE3	2941808	1011	0
OE3	668432	237	0
IE4	2926864	1007	0
OE4	684384	243	0
IE5	2974896	1015	0
OE5	678880	240	0
IE6	2970384	1012	0
OE6	672608	237	0
IE7	2968640	1010	0
OE7	669056	236	0
IE8	2958320	1010	0
OE8	667904	236	0
IE9	2944656	1011	0
OE9	677920	241	0
IE10	2945104	1016	0
OE10	660672	236	0
IE11	2920608	1016	0
OE11	664048	238	0
IE12	2893056	1012	0
OE12	661728	238	0
IF1	2885552	1007	0
OF1	675520	241	0
IF2	2916000	1010	0
OF2	669728	238	0
IF3	2962736	1018	0
OF3	674992	239	0
IF4	2960944	1015	0
OF4	673472	239	0
IF5	2960528	1010	0
OF5	670320	237	0
IF6	2956352	1010	0
OF6	664256	236	0
IF7	2966688	1012	0
OF7	669520	237	0
IF8	2980352	1016	0
OF8	674288	239	0
IF9	2945952	1012	0
OF9	670400	239	0
IF10	2919584	1006	0
OF10	672352	240	0
IF11	2912592	1013	0
OF11	663328	238	0
IF12	2916688	1015	0
OF12	659456	237	0
IG1	2888000	1009	0
OG1	680384	243	0
IG2	2917568	1012	0
OG2	670128	238	0
IG3	2920768	1007	0
OG3	669632	238	0
IG4	2935120	1010	0
OG4	681312	242	0
IG5	2936928	1006	0
OG5	677248	240	0
IG6	2949776	1010	0
OG6	669952	238	0
IG7	2920160	1008	0
OG7	661856	235	0
IG8	2956864	1015	0
OG8	663232	236	0
IG9	2943184	1016	0
OG9	670192	239	0
IG10	2938592	1016	0
OG10	663600	238	0
IG11	2898128	1011	0
OG11	662336	238	0
IG12	2880768	1010	0
OG12	655616	236	0
IH1	2888672	1011	0
OH1	667632	239	0
IH2	2924560	1018	0
OH2	663456	237	0
IH3	2924016	1013	0
OH3	672176	240	0
IH4	2908704	1005	0
OH4	664896	237	0
IH5	2933680	1011	0
OH5	669616	238	0
IH6	2940304	1016	0
OH6	655024	234	0
IH7	2956128	1017	0
OH7	656240	235	0
IH8	2910528	1009	0
OH8	666736	238	0
IH9	2902960	1010	0
OH9	665264	239	0
IH10	2890240	1011	0
OH10	665888	240	0
IH11	2876656	1009	0
OH11	664896	240	0
IH12	2859712	1007	0
OH12	650624	235	0
```
