## Supplementary material for "A toolbox of Stable Integration Vectors (SIV) in the fission yeast *Schizosaccharomyces pombe*": Source data: S03_C001_T03_P0094_M1_X1_E2.quant

```
[instrument]
blockid	numofrow	numofcol	coversn	version	coverid	lamphours	blocksn	type	sn
21	8	12	*	1.3.2	*	*	*	ruo	272510497

[head]
version	name	operator	timestamp	expirytime	calibrationID
1.0.5	Quantitation	GUEST	*	*	*

[properties]
quantversion
0.2.5

[conditions]
BlkID	Run	ExcitationColor	EmissionColor	CameraBias	EmissionIndex	BlockTemperature	CameraGain	Point	SampleVolume	Step	ExposureIndex	CoverID	Time	SampleTemperature	CoverTemperature	ExcitationIndex	Stage	Exposure	Cycle
21	2019-02-04_142954	x1	m1	*	1	87.9419,87.9235,87.9146,87.9243,87.9298,87.9177	*	94	10	3	2	-1	1549295145.098	87.81,87.8131,87.8088,87.8093,87.8109,87.8128	104.989	1	3	175	1

[quant]
region	quant	count	saturation
IA1	2995856	1013	0
OA1	672496	237	0
IA2	3016672	1008	0
OA2	676672	236	0
IA3	3070512	1008	0
OA3	673664	234	0
IA4	3126624	1016	0
OA4	674496	234	0
IA5	3146848	1017	0
OA5	674096	233	0
IA6	3149520	1010	0
OA6	697808	240	0
IA7	3122144	1006	0
OA7	695760	239	0
IA8	3105936	1013	0
OA8	687984	237	0
IA9	3131600	1016	0
OA9	683232	237	0
IA10	3135152	1017	0
OA10	678240	236	0
IA11	3092800	1017	0
OA11	670400	235	0
IA12	3039072	1011	0
OA12	673904	238	0
IB1	3032624	1009	0
OB1	677504	237	0
IB2	3083952	1010	0
OB2	695488	241	0
IB3	3145632	1016	0
OB3	697200	240	0
IB4	3169792	1014	0
OB4	697408	239	0
IB5	3209696	1009	0
OB5	697104	237	0
IB6	3233232	1011	0
OB6	691536	235	0
IB7	3334400	1016	0
OB7	697824	237	0
IB8	3244752	1018	0
OB8	697488	237	0
IB9	3232592	1015	0
OB9	690976	236	0
IB10	3176640	1007	0
OB10	697040	240	0
IB11	3141392	1013	0
OB11	681984	237	0
IB12	3068624	1009	0
OB12	681488	239	0
IC1	3065120	1015	0
OC1	683712	239	0
IC2	3130704	1016	0
OC2	693600	240	0
IC3	3179632	1011	0
OC3	695184	238	0
IC4	3206432	1007	0
OC4	710496	241	0
IC5	3266928	1013	0
OC5	709808	240	0
IC6	3298224	1016	0
OC6	713280	240	0
IC7	3306864	1011	0
OC7	715712	240	0
IC8	3292256	1008	0
OC8	701616	236	0
IC9	3277200	1011	0
OC9	700304	237	0
IC10	3214192	1006	0
OC10	697184	239	0
IC11	3149056	1006	0
OC11	693232	240	0
IC12	3098000	1011	0
OC12	677792	236	0
ID1	3092560	1012	0
OD1	681856	238	0
ID2	3137968	1012	0
OD2	685344	237	0
ID3	3194608	1007	0
OD3	693792	237	0
ID4	3235408	1016	0
OD4	697440	236	0
ID5	3297408	1010	0
OD5	715712	241	0
ID6	3328672	1007	0
OD6	715536	238	0
ID7	3351888	1012	0
OD7	720624	240	0
ID8	3330416	1008	0
OD8	726544	242	0
ID9	3298544	1006	0
OD9	711760	239	0
ID10	3268000	1012	0
OD10	698144	237	0
ID11	3192512	1010	0
OD11	692544	238	0
ID12	3134320	1013	0
OD12	693616	241	0
IE1	3088144	1012	0
OE1	693808	242	0
IE2	3129696	1006	0
OE2	696160	240	0
IE3	3221088	1011	0
OE3	693104	237	0
IE4	3227136	1007	0
OE4	717888	243	0
IE5	3318992	1015	0
OE5	714512	240	0
IE6	3348848	1012	0
OE6	714384	237	0
IE7	3350992	1010	0
OE7	711584	236	0
IE8	3327344	1010	0
OE8	704640	236	0
IE9	3298848	1011	0
OE9	715136	241	0
IE10	3280112	1016	0
OE10	694704	236	0
IE11	3215856	1016	0
OE11	691824	238	0
IE12	3135184	1012	0
OE12	683344	238	0
IF1	3078080	1007	0
OF1	690464	241	0
IF2	3146416	1010	0
OF2	688800	238	0
IF3	3241440	1018	0
OF3	699360	239	0
IF4	3266064	1015	0
OF4	702384	239	0
IF5	3307008	1010	0
OF5	703808	237	0
IF6	3311632	1010	0
OF6	703296	236	0
IF7	3322480	1012	0
OF7	707440	237	0
IF8	3347856	1016	0
OF8	709536	239	0
IF9	3301984	1012	0
OF9	705056	239	0
IF10	3257088	1006	0
OF10	701760	240	0
IF11	3196176	1013	0
OF11	689680	238	0
IF12	3175200	1015	0
OF12	679408	237	0
IG1	3079632	1009	0
OG1	694192	243	0
IG2	3139680	1012	0
OG2	684336	238	0
IG3	3185760	1007	0
OG3	690944	238	0
IG4	3231456	1010	0
OG4	704656	242	0
IG5	3253376	1006	0
OG5	704032	240	0
IG6	3280032	1010	0
OG6	699408	238	0
IG7	3206224	1008	0
OG7	691168	235	0
IG8	3292016	1015	0
OG8	692480	236	0
IG9	3264992	1016	0
OG9	696208	239	0
IG10	3243264	1016	0
OG10	688640	238	0
IG11	3163072	1011	0
OG11	681600	238	0
IG12	3110848	1010	0
OG12	673344	236	0
IH1	3069056	1011	0
OH1	681152	239	0
IH2	3132432	1018	0
OH2	679424	237	0
IH3	3178880	1013	0
OH3	691936	240	0
IH4	3176096	1005	0
OH4	688464	237	0
IH5	3228384	1011	0
OH5	691136	238	0
IH6	3234816	1016	0
OH6	680544	234	0
IH7	3287024	1017	0
OH7	683968	235	0
IH8	3199504	1009	0
OH8	691648	238	0
IH9	3188032	1010	0
OH9	689376	239	0
IH10	3145440	1011	0
OH10	688160	240	0
IH11	3117392	1009	0
OH11	682304	240	0
IH12	3062480	1007	0
OH12	664544	235	0
```
