## Supplementary material for "A toolbox of Stable Integration Vectors (SIV) in the fission yeast *Schizosaccharomyces pombe*": Source data: S03_C001_T03_P0094_M1_X1_E3.quant

```
[instrument]
blockid	numofrow	numofcol	coversn	version	coverid	lamphours	blocksn	type	sn
21	8	12	*	1.3.2	*	*	*	ruo	272510497

[head]
version	name	operator	timestamp	expirytime	calibrationID
1.0.5	Quantitation	GUEST	*	*	*

[properties]
quantversion
0.2.5

[conditions]
BlkID	Run	ExcitationColor	EmissionColor	CameraBias	EmissionIndex	BlockTemperature	CameraGain	Point	SampleVolume	Step	ExposureIndex	CoverID	Time	SampleTemperature	CoverTemperature	ExcitationIndex	Stage	Exposure	Cycle
21	2019-02-04_142954	x1	m1	*	1	87.9419,87.9235,87.9146,87.9243,87.9298,87.9177	*	94	10	3	3	-1	1549295145.831	87.81,87.8131,87.8088,87.8093,87.8109,87.8128	104.989	1	3	520	1

[quant]
region	quant	count	saturation
IA1	3386496	1013	0
OA1	710096	237	0
IA2	3476016	1008	0
OA2	722320	236	0
IA3	3629200	1008	0
OA3	723936	234	0
IA4	3764928	1016	0
OA4	733712	234	0
IA5	3846128	1017	0
OA5	745520	233	0
IA6	3890320	1010	0
OA6	772000	240	0
IA7	3832864	1006	0
OA7	771888	239	0
IA8	3759952	1013	0
OA8	766320	237	0
IA9	3834624	1016	0
OA9	754736	237	0
IA10	3839376	1017	0
OA10	745440	236	0
IA11	3722704	1017	0
OA11	726848	235	0
IA12	3576688	1011	0
OA12	719728	238	0
IB1	3510032	1009	0
OB1	719792	237	0
IB2	3640096	1010	0
OB2	746560	241	0
IB3	3812240	1016	0
OB3	759936	240	0
IB4	3895856	1014	0
OB4	776624	239	0
IB5	4039072	1009	0
OB5	788688	237	0
IB6	4144416	1011	0
OB6	782896	235	0
IB7	4398544	1016	0
OB7	795744	237	0
IB8	4159120	1018	0
OB8	795824	237	0
IB9	4132864	1015	0
OB9	779680	236	0
IB10	4007904	1007	0
OB10	781264	240	0
IB11	3863040	1013	0
OB11	751760	237	0
IB12	3672464	1009	0
OB12	735952	239	0
IC1	3587472	1015	0
OC1	733184	239	0
IC2	3769760	1016	0
OC2	753952	240	0
IC3	3938352	1011	0
OC3	765216	238	0
IC4	4056544	1007	0
OC4	794320	241	0
IC5	4213152	1013	0
OC5	809264	240	0
IC6	4306720	1016	0
OC6	820544	240	0
IC7	4371920	1011	0
OC7	831168	240	0
IC8	4334832	1008	0
OC8	814624	236	0
IC9	4312576	1011	0
OC9	805776	237	0
IC10	4142784	1006	0
OC10	790912	239	0
IC11	3951408	1006	0
OC11	774368	240	0
IC12	3779872	1011	0
OC12	736160	236	0
ID1	3673392	1012	0
OD1	731968	238	0
ID2	3811744	1012	0
OD2	750816	237	0
ID3	4003088	1007	0
OD3	770992	237	0
ID4	4092672	1016	0
OD4	788320	236	0
ID5	4323120	1010	0
OD5	824384	241	0
ID6	4428720	1007	0
OD6	838768	238	0
ID7	4480160	1012	0
OD7	846224	240	0
ID8	4452560	1008	0
OD8	846048	242	0
ID9	4399376	1006	0
OD9	826016	239	0
ID10	4267552	1012	0
OD10	799024	237	0
ID11	4056880	1010	0
OD11	778048	238	0
ID12	3855776	1013	0
OD12	761808	241	0
IE1	3682400	1012	0
OE1	744864	242	0
IE2	3820560	1006	0
OE2	761472	240	0
IE3	4056624	1011	0
OE3	771728	237	0
IE4	4121440	1007	0
OE4	815728	243	0
IE5	4353200	1015	0
OE5	824512	240	0
IE6	4483040	1012	0
OE6	842336	237	0
IE7	4500960	1010	0
OE7	841632	236	0
IE8	4448064	1010	0
OE8	826608	236	0
IE9	4378720	1011	0
OE9	831920	241	0
IE10	4286416	1016	0
OE10	795696	236	0
IE11	4096000	1016	0
OE11	779776	238	0
IE12	3871488	1012	0
OE12	751280	238	0
IF1	3668320	1007	0
OF1	737968	241	0
IF2	3829824	1010	0
OF2	750688	238	0
IF3	4072336	1018	0
OF3	772336	239	0
IF4	4182432	1015	0
OF4	790624	239	0
IF5	4328912	1010	0
OF5	801808	237	0
IF6	4369760	1010	0
OF6	809520	236	0
IF7	4394864	1012	0
OF7	814832	237	0
IF8	4452576	1016	0
OF8	818320	239	0
IF9	4362624	1012	0
OF9	810848	239	0
IF10	4237808	1006	0
OF10	795792	240	0
IF11	4051536	1013	0
OF11	768304	238	0
IF12	3959840	1015	0
OF12	742464	237	0
IG1	3666112	1009	0
OG1	739120	243	0
IG2	3820256	1012	0
OG2	742912	238	0
IG3	3975216	1007	0
OG3	758976	238	0
IG4	4110640	1010	0
OG4	786592	242	0
IG5	4207296	1006	0
OG5	793488	240	0
IG6	4285824	1010	0
OG6	797696	238	0
IG7	4088960	1008	0
OG7	785200	235	0
IG8	4304688	1015	0
OG8	786176	236	0
IG9	4251888	1016	0
OG9	786368	239	0
IG10	4186544	1016	0
OG10	768512	238	0
IG11	3981040	1011	0
OG11	751488	238	0
IG12	3806000	1010	0
OG12	727952	236	0
IH1	3624800	1011	0
OH1	720528	239	0
IH2	3760464	1018	0
OH2	726576	237	0
IH3	3919888	1013	0
OH3	752880	240	0
IH4	3969808	1005	0
OH4	750784	237	0
IH5	4120896	1011	0
OH5	765504	238	0
IH6	4127536	1016	0
OH6	756720	234	0
IH7	4271056	1017	0
OH7	765008	235	0
IH8	4070880	1009	0
OH8	769584	238	0
IH9	4039024	1010	0
OH9	765520	239	0
IH10	3907616	1011	0
OH10	753680	240	0
IH11	3842016	1009	0
OH11	738928	240	0
IH12	3679808	1007	0
OH12	709392	235	0
```
