## Supplementary material for "A toolbox of Stable Integration Vectors (SIV) in the fission yeast *Schizosaccharomyces pombe*": Source data: S03_C001_T03_P0095_M1_X1_E1.quant

```
[instrument]
blockid	numofrow	numofcol	coversn	version	coverid	lamphours	blocksn	type	sn
21	8	12	*	1.3.2	*	*	*	ruo	272510497

[head]
version	name	operator	timestamp	expirytime	calibrationID
1.0.5	Quantitation	GUEST	*	*	*

[properties]
quantversion
0.2.5

[conditions]
BlkID	Run	ExcitationColor	EmissionColor	CameraBias	EmissionIndex	BlockTemperature	CameraGain	Point	SampleVolume	Step	ExposureIndex	CoverID	Time	SampleTemperature	CoverTemperature	ExcitationIndex	Stage	Exposure	Cycle
21	2019-02-04_142954	x1	m1	*	1	88.2263,88.2478,88.2185,88.2051,88.2469,88.2484	*	95	10	3	1	-1	1549295152.554	88.1151,88.1155,88.1114,88.1122,88.1109,88.1119	104.989	1	3	60	1

[quant]
region	quant	count	saturation
IA1	2863696	1013	0
OA1	661056	237	0
IA2	2865472	1008	0
OA2	659216	236	0
IA3	2883008	1008	0
OA3	656976	234	0
IA4	2910224	1016	0
OA4	654912	234	0
IA5	2914928	1017	0
OA5	650992	233	0
IA6	2894544	1010	0
OA6	671920	240	0
IA7	2878608	1006	0
OA7	668768	239	0
IA8	2882240	1013	0
OA8	663888	237	0
IA9	2892032	1016	0
OA9	659312	237	0
IA10	2897728	1017	0
OA10	655808	236	0
IA11	2880672	1017	0
OA11	649488	235	0
IA12	2854672	1011	0
OA12	657520	238	0
IB1	2873904	1009	0
OB1	663248	237	0
IB2	2894656	1010	0
OB2	677664	241	0
IB3	2930720	1016	0
OB3	674432	240	0
IB4	2922432	1014	0
OB4	674016	239	0
IB5	2926672	1009	0
OB5	667360	237	0
IB6	2936672	1011	0
OB6	662128	235	0
IB7	2970144	1016	0
OB7	670576	237	0
IB8	2949152	1018	0
OB8	667808	237	0
IB9	2928464	1015	0
OB9	662432	236	0
IB10	2896752	1007	0
OB10	672624	240	0
IB11	2889984	1013	0
OB11	660656	237	0
IB12	2866480	1009	0
OB12	663584	239	0
IC1	2897312	1015	0
OC1	666224	239	0
IC2	2922128	1016	0
OC2	673440	240	0
IC3	2926928	1011	0
OC3	669728	238	0
IC4	2925136	1007	0
OC4	678944	241	0
IC5	2950064	1013	0
OC5	676208	240	0
IC6	2960576	1016	0
OC6	678000	240	0
IC7	2958240	1011	0
OC7	678064	240	0
IC8	2943584	1008	0
OC8	666208	236	0
IC9	2936416	1011	0
OC9	666480	237	0
IC10	2910912	1006	0
OC10	669584	239	0
IC11	2883040	1006	0
OC11	669552	240	0
IC12	2879680	1011	0
OC12	656080	236	0
ID1	2899104	1012	0
OD1	667168	238	0
ID2	2922544	1012	0
OD2	669392	237	0
ID3	2933760	1007	0
OD3	669104	237	0
ID4	2956368	1016	0
OD4	667408	236	0
ID5	2963088	1010	0
OD5	684656	241	0
ID6	2963664	1007	0
OD6	676688	238	0
ID7	2982720	1012	0
OD7	682176	240	0
ID8	2960496	1008	0
OD8	687040	242	0
ID9	2938384	1006	0
OD9	675328	239	0
ID10	2939152	1012	0
OD10	665456	237	0
ID11	2907440	1010	0
OD11	665168	238	0
ID12	2898592	1013	0
OD12	672816	241	0
IE1	2899808	1012	0
OE1	677280	242	0
IE2	2908560	1006	0
OE2	674864	240	0
IE3	2944352	1011	0
OE3	669216	237	0
IE4	2935920	1007	0
OE4	688448	243	0
IE5	2974816	1015	0
OE5	678656	240	0
IE6	2976960	1012	0
OE6	672912	237	0
IE7	2975536	1010	0
OE7	670992	236	0
IE8	2957600	1010	0
OE8	667888	236	0
IE9	2946656	1011	0
OE9	678368	241	0
IE10	2950672	1016	0
OE10	661600	236	0
IE11	2926544	1016	0
OE11	664352	238	0
IE12	2895408	1012	0
OE12	662032	238	0
IF1	2881392	1007	0
OF1	674368	241	0
IF2	2911104	1010	0
OF2	668624	238	0
IF3	2963616	1018	0
OF3	670000	239	0
IF4	2956528	1015	0
OF4	673888	239	0
IF5	2957312	1010	0
OF5	669232	237	0
IF6	2956400	1010	0
OF6	667024	236	0
IF7	2961696	1012	0
OF7	669152	237	0
IF8	2975616	1016	0
OF8	673376	239	0
IF9	2942208	1012	0
OF9	670176	239	0
IF10	2914528	1006	0
OF10	667968	240	0
IF11	2912256	1013	0
OF11	661952	238	0
IF12	2909888	1015	0
OF12	657040	237	0
IG1	2887920	1009	0
OG1	679104	243	0
IG2	2921120	1012	0
OG2	668928	238	0
IG3	2925952	1007	0
OG3	670256	238	0
IG4	2935536	1010	0
OG4	679456	242	0
IG5	2937488	1006	0
OG5	675600	240	0
IG6	2946128	1010	0
OG6	670112	238	0
IG7	2920496	1008	0
OG7	661296	235	0
IG8	2960880	1015	0
OG8	662704	236	0
IG9	2948416	1016	0
OG9	669904	239	0
IG10	2942064	1016	0
OG10	665440	238	0
IG11	2902576	1011	0
OG11	661136	238	0
IG12	2883760	1010	0
OG12	654672	236	0
IH1	2884912	1011	0
OH1	666144	239	0
IH2	2922144	1018	0
OH2	663488	237	0
IH3	2931904	1013	0
OH3	672960	240	0
IH4	2906592	1005	0
OH4	665168	237	0
IH5	2937936	1011	0
OH5	665872	238	0
IH6	2937712	1016	0
OH6	656288	234	0
IH7	2961584	1017	0
OH7	657280	235	0
IH8	2911152	1009	0
OH8	664480	238	0
IH9	2902928	1010	0
OH9	665984	239	0
IH10	2891056	1011	0
OH10	664720	240	0
IH11	2872960	1009	0
OH11	664144	240	0
IH12	2859648	1007	0
OH12	649536	235	0
```
