## Supplementary material for "A toolbox of Stable Integration Vectors (SIV) in the fission yeast *Schizosaccharomyces pombe*": Source data: S03_C001_T03_P0095_M1_X1_E2.quant

```
[instrument]
blockid	numofrow	numofcol	coversn	version	coverid	lamphours	blocksn	type	sn
21	8	12	*	1.3.2	*	*	*	ruo	272510497

[head]
version	name	operator	timestamp	expirytime	calibrationID
1.0.5	Quantitation	GUEST	*	*	*

[properties]
quantversion
0.2.5

[conditions]
BlkID	Run	ExcitationColor	EmissionColor	CameraBias	EmissionIndex	BlockTemperature	CameraGain	Point	SampleVolume	Step	ExposureIndex	CoverID	Time	SampleTemperature	CoverTemperature	ExcitationIndex	Stage	Exposure	Cycle
21	2019-02-04_142954	x1	m1	*	1	88.2263,88.2478,88.2185,88.2051,88.2469,88.2484	*	95	10	3	2	-1	1549295153.194	88.1151,88.1155,88.1114,88.1122,88.1109,88.1119	104.989	1	3	175	1

[quant]
region	quant	count	saturation
IA1	2997888	1013	0
OA1	672624	237	0
IA2	3022336	1008	0
OA2	674960	236	0
IA3	3077376	1008	0
OA3	674032	234	0
IA4	3129792	1016	0
OA4	674848	234	0
IA5	3151920	1017	0
OA5	675312	233	0
IA6	3148512	1010	0
OA6	696464	240	0
IA7	3123808	1006	0
OA7	694768	239	0
IA8	3104720	1013	0
OA8	687520	237	0
IA9	3129408	1016	0
OA9	684496	237	0
IA10	3136544	1017	0
OA10	676992	236	0
IA11	3096816	1017	0
OA11	670320	235	0
IA12	3041328	1011	0
OA12	673968	238	0
IB1	3029328	1009	0
OB1	676976	237	0
IB2	3084128	1010	0
OB2	693536	241	0
IB3	3144160	1016	0
OB3	696624	240	0
IB4	3169040	1014	0
OB4	697472	239	0
IB5	3200576	1009	0
OB5	697776	237	0
IB6	3235888	1011	0
OB6	691984	235	0
IB7	3318032	1016	0
OB7	696672	237	0
IB8	3248992	1018	0
OB8	699056	237	0
IB9	3233232	1015	0
OB9	692400	236	0
IB10	3179840	1007	0
OB10	696608	240	0
IB11	3129760	1013	0
OB11	683680	237	0
IB12	3064736	1009	0
OB12	680944	239	0
IC1	3062944	1015	0
OC1	683312	239	0
IC2	3127872	1016	0
OC2	693792	240	0
IC3	3174672	1011	0
OC3	693808	238	0
IC4	3204784	1007	0
OC4	706784	241	0
IC5	3259920	1013	0
OC5	708784	240	0
IC6	3294128	1016	0
OC6	712688	240	0
IC7	3302864	1011	0
OC7	716128	240	0
IC8	3284416	1008	0
OC8	702112	236	0
IC9	3274240	1011	0
OC9	699408	237	0
IC10	3207872	1006	0
OC10	697872	239	0
IC11	3144736	1006	0
OC11	693744	240	0
IC12	3099408	1011	0
OC12	674880	236	0
ID1	3090208	1012	0
OD1	681584	238	0
ID2	3135952	1012	0
OD2	688304	237	0
ID3	3187200	1007	0
OD3	691616	237	0
ID4	3231616	1016	0
OD4	695744	236	0
ID5	3293776	1010	0
OD5	717328	241	0
ID6	3323296	1007	0
OD6	720464	238	0
ID7	3346816	1012	0
OD7	722416	240	0
ID8	3325792	1008	0
OD8	723648	242	0
ID9	3297040	1006	0
OD9	708800	239	0
ID10	3268704	1012	0
OD10	696752	237	0
ID11	3183040	1010	0
OD11	692640	238	0
ID12	3136288	1013	0
OD12	693504	241	0
IE1	3096640	1012	0
OE1	696384	242	0
IE2	3136400	1006	0
OE2	698192	240	0
IE3	3227968	1011	0
OE3	695632	237	0
IE4	3233264	1007	0
OE4	721120	243	0
IE5	3320736	1015	0
OE5	719216	240	0
IE6	3349808	1012	0
OE6	716336	237	0
IE7	3355600	1010	0
OE7	715440	236	0
IE8	3329152	1010	0
OE8	709072	236	0
IE9	3305408	1011	0
OE9	720752	241	0
IE10	3283344	1016	0
OE10	696608	236	0
IE11	3218992	1016	0
OE11	695680	238	0
IE12	3147344	1012	0
OE12	685952	238	0
IF1	3075120	1007	0
OF1	691200	241	0
IF2	3144592	1010	0
OF2	690720	238	0
IF3	3235968	1018	0
OF3	696832	239	0
IF4	3262624	1015	0
OF4	703920	239	0
IF5	3299376	1010	0
OF5	701792	237	0
IF6	3308608	1010	0
OF6	702672	236	0
IF7	3319664	1012	0
OF7	706992	237	0
IF8	3342192	1016	0
OF8	708976	239	0
IF9	3297776	1012	0
OF9	705664	239	0
IF10	3246528	1006	0
OF10	701312	240	0
IF11	3193472	1013	0
OF11	689184	238	0
IF12	3173296	1015	0
OF12	678896	237	0
IG1	3076208	1009	0
OG1	693744	243	0
IG2	3140704	1012	0
OG2	686256	238	0
IG3	3184400	1007	0
OG3	691280	238	0
IG4	3224688	1010	0
OG4	706368	242	0
IG5	3245248	1006	0
OG5	705776	240	0
IG6	3277792	1010	0
OG6	701920	238	0
IG7	3206272	1008	0
OG7	692112	235	0
IG8	3286208	1015	0
OG8	694368	236	0
IG9	3266048	1016	0
OG9	699008	239	0
IG10	3246720	1016	0
OG10	691904	238	0
IG11	3163760	1011	0
OG11	683472	238	0
IG12	3108800	1010	0
OG12	675680	236	0
IH1	3078272	1011	0
OH1	680496	239	0
IH2	3137840	1018	0
OH2	680128	237	0
IH3	3178832	1013	0
OH3	693200	240	0
IH4	3169920	1005	0
OH4	686944	237	0
IH5	3226896	1011	0
OH5	692208	238	0
IH6	3236784	1016	0
OH6	680720	234	0
IH7	3286928	1017	0
OH7	685648	235	0
IH8	3200368	1009	0
OH8	692592	238	0
IH9	3185120	1010	0
OH9	690048	239	0
IH10	3144928	1011	0
OH10	688880	240	0
IH11	3122320	1009	0
OH11	684224	240	0
IH12	3063136	1007	0
OH12	665856	235	0
```
