## Supplementary material for "A toolbox of Stable Integration Vectors (SIV) in the fission yeast *Schizosaccharomyces pombe*": Source data: S03_C001_T03_P0095_M1_X1_E3.quant

```
[instrument]
blockid	numofrow	numofcol	coversn	version	coverid	lamphours	blocksn	type	sn
21	8	12	*	1.3.2	*	*	*	ruo	272510497

[head]
version	name	operator	timestamp	expirytime	calibrationID
1.0.5	Quantitation	GUEST	*	*	*

[properties]
quantversion
0.2.5

[conditions]
BlkID	Run	ExcitationColor	EmissionColor	CameraBias	EmissionIndex	BlockTemperature	CameraGain	Point	SampleVolume	Step	ExposureIndex	CoverID	Time	SampleTemperature	CoverTemperature	ExcitationIndex	Stage	Exposure	Cycle
21	2019-02-04_142954	x1	m1	*	1	88.2263,88.2478,88.2185,88.2051,88.2469,88.2484	*	95	10	3	3	-1	1549295153.904	88.1151,88.1155,88.1114,88.1122,88.1109,88.1119	104.989	1	3	520	1

[quant]
region	quant	count	saturation
IA1	3375504	1013	0
OA1	708624	237	0
IA2	3469952	1008	0
OA2	720672	236	0
IA3	3620256	1008	0
OA3	725088	234	0
IA4	3755504	1016	0
OA4	734832	234	0
IA5	3829904	1017	0
OA5	742336	233	0
IA6	3871584	1010	0
OA6	773008	240	0
IA7	3823424	1006	0
OA7	770080	239	0
IA8	3745664	1013	0
OA8	762272	237	0
IA9	3817520	1016	0
OA9	755744	237	0
IA10	3823968	1017	0
OA10	741920	236	0
IA11	3711984	1017	0
OA11	726352	235	0
IA12	3565216	1011	0
OA12	716832	238	0
IB1	3504064	1009	0
OB1	717872	237	0
IB2	3631072	1010	0
OB2	745296	241	0
IB3	3796000	1016	0
OB3	758656	240	0
IB4	3890432	1014	0
OB4	774816	239	0
IB5	4025968	1009	0
OB5	785216	237	0
IB6	4133568	1011	0
OB6	781232	235	0
IB7	4338848	1016	0
OB7	797376	237	0
IB8	4143152	1018	0
OB8	794736	237	0
IB9	4121568	1015	0
OB9	778624	236	0
IB10	4004864	1007	0
OB10	781648	240	0
IB11	3852896	1013	0
OB11	750576	237	0
IB12	3666448	1009	0
OB12	736272	239	0
IC1	3573520	1015	0
OC1	730400	239	0
IC2	3759616	1016	0
OC2	753728	240	0
IC3	3928160	1011	0
OC3	764768	238	0
IC4	4048624	1007	0
OC4	795504	241	0
IC5	4198528	1013	0
OC5	806848	240	0
IC6	4293936	1016	0
OC6	821664	240	0
IC7	4356368	1011	0
OC7	831680	240	0
IC8	4317472	1008	0
OC8	815984	236	0
IC9	4293552	1011	0
OC9	805104	237	0
IC10	4130688	1006	0
OC10	791040	239	0
IC11	3938736	1006	0
OC11	776416	240	0
IC12	3764448	1011	0
OC12	737904	236	0
ID1	3664512	1012	0
OD1	730320	238	0
ID2	3803264	1012	0
OD2	748560	237	0
ID3	3992032	1007	0
OD3	770064	237	0
ID4	4081920	1016	0
OD4	786608	236	0
ID5	4310880	1010	0
OD5	822240	241	0
ID6	4426448	1007	0
OD6	839808	238	0
ID7	4466352	1012	0
OD7	844176	240	0
ID8	4439056	1008	0
OD8	845296	242	0
ID9	4386560	1006	0
OD9	822256	239	0
ID10	4258976	1012	0
OD10	796352	237	0
ID11	4039776	1010	0
OD11	774592	238	0
ID12	3851456	1013	0
OD12	760560	241	0
IE1	3677792	1012	0
OE1	748144	242	0
IE2	3822688	1006	0
OE2	765104	240	0
IE3	4051136	1011	0
OE3	773248	237	0
IE4	4116400	1007	0
OE4	816576	243	0
IE5	4346528	1015	0
OE5	825776	240	0
IE6	4477136	1012	0
OE6	843424	237	0
IE7	4496928	1010	0
OE7	844608	236	0
IE8	4440880	1010	0
OE8	825472	236	0
IE9	4372320	1011	0
OE9	831040	241	0
IE10	4288624	1016	0
OE10	796368	236	0
IE11	4091408	1016	0
OE11	777184	238	0
IE12	3871536	1012	0
OE12	754112	238	0
IF1	3663776	1007	0
OF1	739072	241	0
IF2	3826656	1010	0
OF2	748192	238	0
IF3	4052864	1018	0
OF3	774336	239	0
IF4	4165056	1015	0
OF4	788640	239	0
IF5	4316128	1010	0
OF5	800464	237	0
IF6	4352912	1010	0
OF6	810160	236	0
IF7	4381792	1012	0
OF7	817296	237	0
IF8	4437728	1016	0
OF8	816288	239	0
IF9	4354192	1012	0
OF9	811648	239	0
IF10	4229920	1006	0
OF10	793936	240	0
IF11	4039184	1013	0
OF11	765216	238	0
IF12	3950672	1015	0
OF12	741152	237	0
IG1	3647456	1009	0
OG1	739088	243	0
IG2	3816272	1012	0
OG2	743264	238	0
IG3	3964208	1007	0
OG3	759664	238	0
IG4	4098512	1010	0
OG4	787072	242	0
IG5	4191712	1006	0
OG5	793520	240	0
IG6	4273136	1010	0
OG6	796112	238	0
IG7	4074672	1008	0
OG7	783984	235	0
IG8	4295328	1015	0
OG8	786272	236	0
IG9	4236128	1016	0
OG9	786240	239	0
IG10	4173984	1016	0
OG10	767808	238	0
IG11	3963696	1011	0
OG11	750976	238	0
IG12	3792256	1010	0
OG12	729568	236	0
IH1	3627744	1011	0
OH1	718848	239	0
IH2	3755552	1018	0
OH2	727120	237	0
IH3	3911504	1013	0
OH3	751184	240	0
IH4	3962512	1005	0
OH4	750464	237	0
IH5	4109744	1011	0
OH5	765456	238	0
IH6	4114416	1016	0
OH6	757088	234	0
IH7	4260272	1017	0
OH7	763392	235	0
IH8	4062128	1009	0
OH8	769520	238	0
IH9	4031616	1010	0
OH9	765312	239	0
IH10	3896224	1011	0
OH10	754000	240	0
IH11	3828672	1009	0
OH11	737232	240	0
IH12	3670336	1007	0
OH12	709856	235	0
```
