## Supplementary material for "A toolbox of Stable Integration Vectors (SIV) in the fission yeast *Schizosaccharomyces pombe*": Source data: S03_C001_T03_P0096_M1_X1_E1.quant

```
[instrument]
blockid	numofrow	numofcol	coversn	version	coverid	lamphours	blocksn	type	sn
21	8	12	*	1.3.2	*	*	*	ruo	272510497

[head]
version	name	operator	timestamp	expirytime	calibrationID
1.0.5	Quantitation	GUEST	*	*	*

[properties]
quantversion
0.2.5

[conditions]
BlkID	Run	ExcitationColor	EmissionColor	CameraBias	EmissionIndex	BlockTemperature	CameraGain	Point	SampleVolume	Step	ExposureIndex	CoverID	Time	SampleTemperature	CoverTemperature	ExcitationIndex	Stage	Exposure	Cycle
21	2019-02-04_142954	x1	m1	*	1	88.5307,88.534,88.5227,88.5317,88.5208,88.5334	*	96	10	3	1	-1	1549295160.662	88.4122,88.4148,88.4126,88.4102,88.4108,88.4101	104.989	1	3	60	1

[quant]
region	quant	count	saturation
IA1	2866496	1013	0
OA1	659856	237	0
IA2	2869248	1008	0
OA2	659840	236	0
IA3	2888096	1008	0
OA3	656880	234	0
IA4	2912784	1016	0
OA4	655440	234	0
IA5	2917264	1017	0
OA5	652512	233	0
IA6	2897568	1010	0
OA6	670176	240	0
IA7	2883088	1006	0
OA7	666368	239	0
IA8	2891152	1013	0
OA8	662096	237	0
IA9	2892672	1016	0
OA9	658288	237	0
IA10	2899152	1017	0
OA10	655664	236	0
IA11	2880608	1017	0
OA11	651072	235	0
IA12	2857200	1011	0
OA12	657088	238	0
IB1	2868400	1009	0
OB1	660928	237	0
IB2	2890928	1010	0
OB2	674992	241	0
IB3	2924848	1016	0
OB3	673920	240	0
IB4	2921648	1014	0
OB4	670576	239	0
IB5	2917744	1009	0
OB5	668816	237	0
IB6	2926064	1011	0
OB6	662288	235	0
IB7	2963808	1016	0
OB7	666288	237	0
IB8	2937216	1018	0
OB8	664912	237	0
IB9	2920304	1015	0
OB9	661664	236	0
IB10	2890864	1007	0
OB10	668640	240	0
IB11	2882464	1013	0
OB11	659664	237	0
IB12	2860656	1009	0
OB12	663936	239	0
IC1	2892704	1015	0
OC1	668496	239	0
IC2	2917312	1016	0
OC2	674176	240	0
IC3	2925920	1011	0
OC3	668960	238	0
IC4	2916016	1007	0
OC4	679312	241	0
IC5	2947344	1013	0
OC5	676672	240	0
IC6	2959024	1016	0
OC6	676480	240	0
IC7	2956176	1011	0
OC7	676704	240	0
IC8	2937408	1008	0
OC8	666384	236	0
IC9	2936544	1011	0
OC9	666592	237	0
IC10	2903984	1006	0
OC10	667680	239	0
IC11	2880064	1006	0
OC11	668576	240	0
IC12	2874784	1011	0
OC12	657328	236	0
ID1	2898160	1012	0
OD1	668016	238	0
ID2	2917536	1012	0
OD2	667280	237	0
ID3	2930816	1007	0
OD3	668912	237	0
ID4	2952688	1016	0
OD4	667056	236	0
ID5	2956928	1010	0
OD5	682512	241	0
ID6	2957808	1007	0
OD6	676336	238	0
ID7	2971968	1012	0
OD7	679440	240	0
ID8	2956048	1008	0
OD8	684576	242	0
ID9	2933632	1006	0
OD9	671792	239	0
ID10	2930704	1012	0
OD10	664016	237	0
ID11	2906672	1010	0
OD11	662576	238	0
ID12	2894288	1013	0
OD12	671216	241	0
IE1	2897776	1012	0
OE1	677440	242	0
IE2	2909728	1006	0
OE2	675680	240	0
IE3	2942816	1011	0
OE3	668640	237	0
IE4	2931504	1007	0
OE4	688560	243	0
IE5	2973056	1015	0
OE5	679664	240	0
IE6	2973072	1012	0
OE6	672272	237	0
IE7	2973328	1010	0
OE7	669328	236	0
IE8	2959344	1010	0
OE8	666144	236	0
IE9	2946080	1011	0
OE9	677120	241	0
IE10	2947024	1016	0
OE10	662464	236	0
IE11	2922848	1016	0
OE11	662816	238	0
IE12	2894592	1012	0
OE12	663296	238	0
IF1	2884000	1007	0
OF1	674576	241	0
IF2	2911968	1010	0
OF2	670144	238	0
IF3	2960560	1018	0
OF3	674880	239	0
IF4	2956752	1015	0
OF4	673968	239	0
IF5	2954976	1010	0
OF5	671120	237	0
IF6	2955760	1010	0
OF6	669104	236	0
IF7	2964880	1012	0
OF7	670304	237	0
IF8	2972208	1016	0
OF8	674320	239	0
IF9	2944240	1012	0
OF9	672672	239	0
IF10	2919824	1006	0
OF10	672720	240	0
IF11	2911168	1013	0
OF11	664320	238	0
IF12	2906512	1015	0
OF12	658192	237	0
IG1	2882800	1009	0
OG1	678672	243	0
IG2	2912640	1012	0
OG2	666688	238	0
IG3	2919056	1007	0
OG3	669472	238	0
IG4	2935968	1010	0
OG4	680272	242	0
IG5	2931520	1006	0
OG5	673104	240	0
IG6	2940368	1010	0
OG6	670912	238	0
IG7	2911056	1008	0
OG7	658432	235	0
IG8	2949392	1015	0
OG8	662656	236	0
IG9	2942352	1016	0
OG9	666672	239	0
IG10	2931392	1016	0
OG10	663232	238	0
IG11	2894400	1011	0
OG11	659232	238	0
IG12	2877744	1010	0
OG12	655344	236	0
IH1	2883264	1011	0
OH1	665600	239	0
IH2	2920720	1018	0
OH2	661728	237	0
IH3	2927040	1013	0
OH3	672704	240	0
IH4	2903984	1005	0
OH4	663408	237	0
IH5	2928048	1011	0
OH5	665552	238	0
IH6	2937600	1016	0
OH6	654320	234	0
IH7	2957488	1017	0
OH7	656912	235	0
IH8	2910400	1009	0
OH8	666368	238	0
IH9	2898656	1010	0
OH9	664912	239	0
IH10	2887712	1011	0
OH10	665792	240	0
IH11	2869008	1009	0
OH11	662896	240	0
IH12	2854992	1007	0
OH12	648240	235	0
```
