## Supplementary material for "A toolbox of Stable Integration Vectors (SIV) in the fission yeast *Schizosaccharomyces pombe*": Source data: S03_C001_T03_P0096_M1_X1_E2.quant

```
[instrument]
blockid	numofrow	numofcol	coversn	version	coverid	lamphours	blocksn	type	sn
21	8	12	*	1.3.2	*	*	*	ruo	272510497

[head]
version	name	operator	timestamp	expirytime	calibrationID
1.0.5	Quantitation	GUEST	*	*	*

[properties]
quantversion
0.2.5

[conditions]
BlkID	Run	ExcitationColor	EmissionColor	CameraBias	EmissionIndex	BlockTemperature	CameraGain	Point	SampleVolume	Step	ExposureIndex	CoverID	Time	SampleTemperature	CoverTemperature	ExcitationIndex	Stage	Exposure	Cycle
21	2019-02-04_142954	x1	m1	*	1	88.5307,88.534,88.5227,88.5317,88.5208,88.5334	*	96	10	3	2	-1	1549295161.293	88.4122,88.4148,88.4126,88.4102,88.4108,88.4101	104.989	1	3	175	1

[quant]
region	quant	count	saturation
IA1	2992080	1013	0
OA1	671728	237	0
IA2	3016160	1008	0
OA2	676288	236	0
IA3	3066256	1008	0
OA3	671600	234	0
IA4	3113136	1016	0
OA4	676928	234	0
IA5	3141648	1017	0
OA5	675536	233	0
IA6	3142848	1010	0
OA6	696528	240	0
IA7	3116272	1006	0
OA7	695888	239	0
IA8	3095936	1013	0
OA8	686752	237	0
IA9	3123520	1016	0
OA9	683696	237	0
IA10	3128816	1017	0
OA10	678384	236	0
IA11	3085936	1017	0
OA11	670976	235	0
IA12	3031808	1011	0
OA12	674960	238	0
IB1	3027312	1009	0
OB1	675952	237	0
IB2	3078016	1010	0
OB2	693312	241	0
IB3	3142624	1016	0
OB3	695536	240	0
IB4	3164304	1014	0
OB4	698368	239	0
IB5	3195440	1009	0
OB5	697872	237	0
IB6	3228576	1011	0
OB6	690416	235	0
IB7	3299664	1016	0
OB7	700640	237	0
IB8	3240368	1018	0
OB8	698192	237	0
IB9	3221744	1015	0
OB9	689248	236	0
IB10	3168032	1007	0
OB10	695744	240	0
IB11	3124800	1013	0
OB11	681712	237	0
IB12	3062048	1009	0
OB12	679136	239	0
IC1	3064352	1015	0
OC1	685632	239	0
IC2	3126752	1016	0
OC2	695952	240	0
IC3	3174496	1011	0
OC3	695504	238	0
IC4	3202320	1007	0
OC4	711376	241	0
IC5	3256800	1013	0
OC5	710608	240	0
IC6	3288752	1016	0
OC6	715792	240	0
IC7	3304304	1011	0
OC7	718224	240	0
IC8	3280272	1008	0
OC8	705168	236	0
IC9	3270576	1011	0
OC9	701216	237	0
IC10	3211008	1006	0
OC10	698512	239	0
IC11	3141200	1006	0
OC11	696080	240	0
IC12	3097328	1011	0
OC12	677264	236	0
ID1	3083472	1012	0
OD1	682832	238	0
ID2	3136496	1012	0
OD2	685712	237	0
ID3	3190960	1007	0
OD3	695376	237	0
ID4	3225184	1016	0
OD4	697920	236	0
ID5	3289472	1010	0
OD5	717072	241	0
ID6	3316800	1007	0
OD6	718416	238	0
ID7	3333936	1012	0
OD7	721152	240	0
ID8	3316544	1008	0
OD8	724384	242	0
ID9	3286240	1006	0
OD9	710624	239	0
ID10	3258608	1012	0
OD10	698192	237	0
ID11	3181776	1010	0
OD11	692464	238	0
ID12	3124128	1013	0
OD12	691184	241	0
IE1	3083904	1012	0
OE1	692256	242	0
IE2	3121456	1006	0
OE2	693792	240	0
IE3	3210784	1011	0
OE3	692400	237	0
IE4	3212432	1007	0
OE4	717936	243	0
IE5	3304896	1015	0
OE5	713680	240	0
IE6	3341984	1012	0
OE6	713376	237	0
IE7	3338816	1010	0
OE7	711824	236	0
IE8	3317344	1010	0
OE8	706848	236	0
IE9	3287696	1011	0
OE9	717376	241	0
IE10	3266832	1016	0
OE10	694320	236	0
IE11	3201216	1016	0
OE11	693536	238	0
IE12	3129040	1012	0
OE12	682784	238	0
IF1	3069680	1007	0
OF1	688672	241	0
IF2	3137520	1010	0
OF2	689760	238	0
IF3	3224512	1018	0
OF3	695808	239	0
IF4	3253056	1015	0
OF4	701552	239	0
IF5	3285024	1010	0
OF5	701600	237	0
IF6	3297728	1010	0
OF6	703232	236	0
IF7	3309392	1012	0
OF7	704400	237	0
IF8	3329808	1016	0
OF8	709392	239	0
IF9	3287104	1012	0
OF9	706000	239	0
IF10	3239712	1006	0
OF10	701232	240	0
IF11	3185376	1013	0
OF11	688960	238	0
IF12	3164320	1015	0
OF12	676208	237	0
IG1	3074144	1009	0
OG1	695024	243	0
IG2	3138560	1012	0
OG2	686160	238	0
IG3	3179632	1007	0
OG3	692528	238	0
IG4	3225136	1010	0
OG4	707952	242	0
IG5	3240992	1006	0
OG5	706400	240	0
IG6	3269680	1010	0
OG6	701328	238	0
IG7	3201504	1008	0
OG7	691568	235	0
IG8	3290048	1015	0
OG8	691984	236	0
IG9	3258656	1016	0
OG9	697296	239	0
IG10	3235408	1016	0
OG10	688624	238	0
IG11	3157856	1011	0
OG11	682960	238	0
IG12	3109488	1010	0
OG12	674192	236	0
IH1	3067104	1011	0
OH1	680544	239	0
IH2	3128896	1018	0
OH2	678992	237	0
IH3	3171936	1013	0
OH3	693616	240	0
IH4	3167280	1005	0
OH4	687744	237	0
IH5	3222496	1011	0
OH5	691408	238	0
IH6	3229312	1016	0
OH6	680608	234	0
IH7	3276672	1017	0
OH7	683856	235	0
IH8	3190944	1009	0
OH8	690080	238	0
IH9	3177904	1010	0
OH9	687264	239	0
IH10	3136752	1011	0
OH10	687600	240	0
IH11	3106816	1009	0
OH11	682304	240	0
IH12	3059200	1007	0
OH12	664528	235	0
```
