## Supplementary material for "A toolbox of Stable Integration Vectors (SIV) in the fission yeast *Schizosaccharomyces pombe*": Source data: S03_C001_T03_P0096_M1_X1_E3.quant

```
[instrument]
blockid	numofrow	numofcol	coversn	version	coverid	lamphours	blocksn	type	sn
21	8	12	*	1.3.2	*	*	*	ruo	272510497

[head]
version	name	operator	timestamp	expirytime	calibrationID
1.0.5	Quantitation	GUEST	*	*	*

[properties]
quantversion
0.2.5

[conditions]
BlkID	Run	ExcitationColor	EmissionColor	CameraBias	EmissionIndex	BlockTemperature	CameraGain	Point	SampleVolume	Step	ExposureIndex	CoverID	Time	SampleTemperature	CoverTemperature	ExcitationIndex	Stage	Exposure	Cycle
21	2019-02-04_142954	x1	m1	*	1	88.5307,88.534,88.5227,88.5317,88.5208,88.5334	*	96	10	3	3	-1	1549295162.022	88.4122,88.4148,88.4126,88.4102,88.4108,88.4101	104.989	1	3	520	1

[quant]
region	quant	count	saturation
IA1	3375152	1013	0
OA1	708576	237	0
IA2	3470592	1008	0
OA2	719808	236	0
IA3	3615680	1008	0
OA3	723568	234	0
IA4	3750608	1016	0
OA4	735328	234	0
IA5	3820608	1017	0
OA5	743392	233	0
IA6	3867776	1010	0
OA6	771136	240	0
IA7	3814864	1006	0
OA7	769296	239	0
IA8	3746336	1013	0
OA8	762464	237	0
IA9	3817584	1016	0
OA9	756016	237	0
IA10	3817984	1017	0
OA10	744816	236	0
IA11	3706272	1017	0
OA11	725088	235	0
IA12	3558032	1011	0
OA12	717504	238	0
IB1	3503856	1009	0
OB1	716896	237	0
IB2	3636144	1010	0
OB2	744992	241	0
IB3	3793712	1016	0
OB3	760400	240	0
IB4	3888208	1014	0
OB4	774256	239	0
IB5	4024896	1009	0
OB5	788112	237	0
IB6	4127616	1011	0
OB6	783904	235	0
IB7	4306608	1016	0
OB7	798336	237	0
IB8	4139968	1018	0
OB8	797056	237	0
IB9	4122160	1015	0
OB9	784384	236	0
IB10	4002256	1007	0
OB10	783472	240	0
IB11	3849536	1013	0
OB11	754848	237	0
IB12	3659952	1009	0
OB12	740064	239	0
IC1	3572416	1015	0
OC1	730704	239	0
IC2	3754288	1016	0
OC2	753280	240	0
IC3	3925424	1011	0
OC3	763888	238	0
IC4	4041920	1007	0
OC4	795872	241	0
IC5	4190160	1013	0
OC5	805808	240	0
IC6	4284000	1016	0
OC6	819712	240	0
IC7	4345200	1011	0
OC7	828624	240	0
IC8	4309024	1008	0
OC8	814480	236	0
IC9	4284560	1011	0
OC9	803968	237	0
IC10	4117504	1006	0
OC10	792752	239	0
IC11	3933328	1006	0
OC11	776704	240	0
IC12	3756432	1011	0
OC12	738992	236	0
ID1	3668416	1012	0
OD1	733680	238	0
ID2	3801792	1012	0
OD2	750592	237	0
ID3	3995824	1007	0
OD3	770384	237	0
ID4	4073616	1016	0
OD4	787808	236	0
ID5	4300016	1010	0
OD5	826384	241	0
ID6	4416864	1007	0
OD6	843136	238	0
ID7	4457264	1012	0
OD7	847184	240	0
ID8	4431936	1008	0
OD8	846880	242	0
ID9	4376832	1006	0
OD9	822816	239	0
ID10	4248432	1012	0
OD10	797520	237	0
ID11	4034896	1010	0
OD11	776416	238	0
ID12	3853008	1013	0
OD12	761088	241	0
IE1	3669424	1012	0
OE1	745328	242	0
IE2	3809520	1006	0
OE2	761536	240	0
IE3	4034768	1011	0
OE3	771856	237	0
IE4	4099200	1007	0
OE4	815472	243	0
IE5	4334576	1015	0
OE5	825600	240	0
IE6	4454000	1012	0
OE6	842048	237	0
IE7	4480928	1010	0
OE7	841632	236	0
IE8	4418816	1010	0
OE8	825984	236	0
IE9	4348192	1011	0
OE9	830832	241	0
IE10	4265312	1016	0
OE10	798416	236	0
IE11	4079344	1016	0
OE11	777712	238	0
IE12	3858912	1012	0
OE12	754080	238	0
IF1	3656464	1007	0
OF1	739312	241	0
IF2	3821120	1010	0
OF2	751840	238	0
IF3	4048304	1018	0
OF3	770848	239	0
IF4	4159920	1015	0
OF4	792224	239	0
IF5	4308000	1010	0
OF5	799280	237	0
IF6	4346880	1010	0
OF6	811328	236	0
IF7	4369600	1012	0
OF7	819200	237	0
IF8	4429520	1016	0
OF8	819296	239	0
IF9	4342416	1012	0
OF9	810128	239	0
IF10	4217776	1006	0
OF10	797568	240	0
IF11	4032912	1013	0
OF11	767488	238	0
IF12	3946848	1015	0
OF12	743536	237	0
IG1	3639936	1009	0
OG1	740000	243	0
IG2	3806544	1012	0
OG2	743296	238	0
IG3	3948560	1007	0
OG3	758080	238	0
IG4	4081472	1010	0
OG4	784896	242	0
IG5	4177808	1006	0
OG5	789936	240	0
IG6	4257776	1010	0
OG6	795712	238	0
IG7	4060688	1008	0
OG7	783888	235	0
IG8	4276832	1015	0
OG8	787904	236	0
IG9	4217952	1016	0
OG9	786304	239	0
IG10	4165504	1016	0
OG10	770528	238	0
IG11	3948672	1011	0
OG11	750752	238	0
IG12	3783216	1010	0
OG12	728880	236	0
IH1	3615872	1011	0
OH1	721600	239	0
IH2	3750624	1018	0
OH2	726528	237	0
IH3	3902464	1013	0
OH3	751664	240	0
IH4	3949312	1005	0
OH4	750672	237	0
IH5	4100288	1011	0
OH5	764016	238	0
IH6	4104464	1016	0
OH6	755808	234	0
IH7	4246752	1017	0
OH7	763568	235	0
IH8	4048240	1009	0
OH8	770368	238	0
IH9	4026912	1010	0
OH9	763200	239	0
IH10	3884352	1011	0
OH10	754464	240	0
IH11	3819712	1009	0
OH11	740400	240	0
IH12	3659408	1007	0
OH12	710288	235	0
```
