## Supplementary material for "A toolbox of Stable Integration Vectors (SIV) in the fission yeast *Schizosaccharomyces pombe*": Source data: S03_C001_T03_P0097_M1_X1_E1.quant

```
[instrument]
blockid	numofrow	numofcol	coversn	version	coverid	lamphours	blocksn	type	sn
21	8	12	*	1.3.2	*	*	*	ruo	272510497

[head]
version	name	operator	timestamp	expirytime	calibrationID
1.0.5	Quantitation	GUEST	*	*	*

[properties]
quantversion
0.2.5

[conditions]
BlkID	Run	ExcitationColor	EmissionColor	CameraBias	EmissionIndex	BlockTemperature	CameraGain	Point	SampleVolume	Step	ExposureIndex	CoverID	Time	SampleTemperature	CoverTemperature	ExcitationIndex	Stage	Exposure	Cycle
21	2019-02-04_142954	x1	m1	*	1	88.8356,88.8405,88.8473,88.8355,88.8356,88.8185	*	97	10	3	1	-1	1549295168.747	88.7119,88.7141,88.7109,88.711,88.7116,88.7112	105.012	1	3	60	1

[quant]
region	quant	count	saturation
IA1	2861376	1013	0
OA1	660208	237	0
IA2	2863296	1008	0
OA2	659568	236	0
IA3	2886624	1008	0
OA3	657056	234	0
IA4	2906512	1016	0
OA4	653696	234	0
IA5	2914800	1017	0
OA5	653392	233	0
IA6	2896608	1010	0
OA6	670112	240	0
IA7	2878048	1006	0
OA7	668896	239	0
IA8	2881840	1013	0
OA8	663808	237	0
IA9	2890688	1016	0
OA9	661008	237	0
IA10	2897504	1017	0
OA10	653104	236	0
IA11	2880688	1017	0
OA11	651840	235	0
IA12	2851216	1011	0
OA12	656016	238	0
IB1	2871904	1009	0
OB1	661856	237	0
IB2	2889792	1010	0
OB2	674896	241	0
IB3	2923392	1016	0
OB3	675840	240	0
IB4	2919888	1014	0
OB4	672448	239	0
IB5	2916544	1009	0
OB5	667808	237	0
IB6	2930560	1011	0
OB6	661360	235	0
IB7	2963088	1016	0
OB7	668848	237	0
IB8	2943632	1018	0
OB8	665104	237	0
IB9	2926624	1015	0
OB9	660560	236	0
IB10	2890240	1007	0
OB10	669776	240	0
IB11	2889344	1013	0
OB11	659904	237	0
IB12	2860688	1009	0
OB12	664480	239	0
IC1	2881488	1015	0
OC1	666944	239	0
IC2	2914528	1016	0
OC2	672832	240	0
IC3	2919328	1011	0
OC3	667936	238	0
IC4	2915072	1007	0
OC4	677312	241	0
IC5	2941888	1013	0
OC5	675408	240	0
IC6	2951200	1016	0
OC6	676448	240	0
IC7	2947744	1011	0
OC7	678560	240	0
IC8	2934288	1008	0
OC8	664880	236	0
IC9	2930688	1011	0
OC9	664592	237	0
IC10	2898784	1006	0
OC10	666368	239	0
IC11	2874176	1006	0
OC11	667408	240	0
IC12	2870560	1011	0
OC12	655264	236	0
ID1	2892896	1012	0
OD1	665648	238	0
ID2	2911968	1012	0
OD2	667808	237	0
ID3	2924560	1007	0
OD3	668016	237	0
ID4	2941776	1016	0
OD4	666544	236	0
ID5	2951184	1010	0
OD5	679616	241	0
ID6	2950176	1007	0
OD6	675888	238	0
ID7	2968848	1012	0
OD7	680944	240	0
ID8	2948544	1008	0
OD8	685328	242	0
ID9	2928688	1006	0
OD9	671072	239	0
ID10	2930064	1012	0
OD10	664224	237	0
ID11	2898912	1010	0
OD11	663408	238	0
ID12	2887200	1013	0
OD12	670176	241	0
IE1	2896080	1012	0
OE1	678176	242	0
IE2	2901104	1006	0
OE2	676288	240	0
IE3	2939552	1011	0
OE3	669184	237	0
IE4	2931840	1007	0
OE4	688176	243	0
IE5	2971920	1015	0
OE5	680288	240	0
IE6	2974528	1012	0
OE6	672288	237	0
IE7	2970864	1010	0
OE7	672512	236	0
IE8	2955184	1010	0
OE8	668384	236	0
IE9	2944624	1011	0
OE9	678912	241	0
IE10	2944256	1016	0
OE10	662112	236	0
IE11	2920848	1016	0
OE11	664336	238	0
IE12	2893648	1012	0
OE12	661552	238	0
IF1	2884160	1007	0
OF1	676352	241	0
IF2	2910432	1010	0
OF2	668448	238	0
IF3	2963248	1018	0
OF3	675184	239	0
IF4	2957376	1015	0
OF4	674720	239	0
IF5	2957632	1010	0
OF5	668768	237	0
IF6	2953488	1010	0
OF6	667664	236	0
IF7	2965744	1012	0
OF7	668784	237	0
IF8	2971968	1016	0
OF8	673632	239	0
IF9	2949440	1012	0
OF9	671200	239	0
IF10	2920112	1006	0
OF10	672432	240	0
IF11	2911040	1013	0
OF11	663472	238	0
IF12	2910688	1015	0
OF12	659488	237	0
IG1	2887184	1009	0
OG1	679248	243	0
IG2	2918512	1012	0
OG2	669744	238	0
IG3	2919344	1007	0
OG3	671200	238	0
IG4	2933984	1010	0
OG4	681664	242	0
IG5	2932320	1006	0
OG5	678240	240	0
IG6	2945312	1010	0
OG6	670976	238	0
IG7	2921680	1008	0
OG7	662368	235	0
IG8	2955296	1015	0
OG8	663904	236	0
IG9	2946576	1016	0
OG9	669328	239	0
IG10	2938576	1016	0
OG10	665296	238	0
IG11	2897984	1011	0
OG11	663344	238	0
IG12	2882320	1010	0
OG12	655808	236	0
IH1	2883712	1011	0
OH1	668480	239	0
IH2	2916512	1018	0
OH2	663600	237	0
IH3	2925792	1013	0
OH3	672672	240	0
IH4	2905232	1005	0
OH4	665920	237	0
IH5	2931872	1011	0
OH5	665136	238	0
IH6	2936480	1016	0
OH6	655840	234	0
IH7	2953984	1017	0
OH7	657872	235	0
IH8	2907440	1009	0
OH8	665584	238	0
IH9	2898592	1010	0
OH9	665408	239	0
IH10	2884000	1011	0
OH10	665360	240	0
IH11	2873888	1009	0
OH11	664320	240	0
IH12	2858784	1007	0
OH12	651488	235	0
```
