## Supplementary material for "A toolbox of Stable Integration Vectors (SIV) in the fission yeast *Schizosaccharomyces pombe*": Source data: S03_C001_T03_P0097_M1_X1_E2.quant

```
[instrument]
blockid	numofrow	numofcol	coversn	version	coverid	lamphours	blocksn	type	sn
21	8	12	*	1.3.2	*	*	*	ruo	272510497

[head]
version	name	operator	timestamp	expirytime	calibrationID
1.0.5	Quantitation	GUEST	*	*	*

[properties]
quantversion
0.2.5

[conditions]
BlkID	Run	ExcitationColor	EmissionColor	CameraBias	EmissionIndex	BlockTemperature	CameraGain	Point	SampleVolume	Step	ExposureIndex	CoverID	Time	SampleTemperature	CoverTemperature	ExcitationIndex	Stage	Exposure	Cycle
21	2019-02-04_142954	x1	m1	*	1	88.8356,88.8405,88.8473,88.8355,88.8356,88.8185	*	97	10	3	2	-1	1549295169.388	88.7119,88.7141,88.7109,88.711,88.7116,88.7112	105.012	1	3	175	1

[quant]
region	quant	count	saturation
IA1	2994448	1013	0
OA1	673328	237	0
IA2	3015552	1008	0
OA2	674336	236	0
IA3	3065312	1008	0
OA3	670656	234	0
IA4	3112656	1016	0
OA4	675344	234	0
IA5	3135488	1017	0
OA5	674080	233	0
IA6	3136752	1010	0
OA6	696368	240	0
IA7	3107024	1006	0
OA7	693152	239	0
IA8	3099008	1013	0
OA8	687552	237	0
IA9	3119296	1016	0
OA9	683728	237	0
IA10	3128480	1017	0
OA10	677232	236	0
IA11	3083120	1017	0
OA11	667888	235	0
IA12	3029552	1011	0
OA12	674448	238	0
IB1	3025824	1009	0
OB1	675296	237	0
IB2	3071232	1010	0
OB2	692656	241	0
IB3	3137904	1016	0
OB3	695120	240	0
IB4	3155136	1014	0
OB4	695680	239	0
IB5	3192128	1009	0
OB5	697552	237	0
IB6	3222384	1011	0
OB6	691456	235	0
IB7	3290880	1016	0
OB7	699456	237	0
IB8	3240832	1018	0
OB8	700464	237	0
IB9	3217904	1015	0
OB9	689712	236	0
IB10	3161632	1007	0
OB10	697424	240	0
IB11	3121248	1013	0
OB11	681104	237	0
IB12	3055968	1009	0
OB12	682896	239	0
IC1	3067984	1015	0
OC1	684656	239	0
IC2	3132192	1016	0
OC2	694480	240	0
IC3	3177344	1011	0
OC3	694048	238	0
IC4	3208832	1007	0
OC4	711232	241	0
IC5	3267776	1013	0
OC5	709600	240	0
IC6	3293712	1016	0
OC6	714336	240	0
IC7	3303520	1011	0
OC7	715072	240	0
IC8	3280176	1008	0
OC8	704816	236	0
IC9	3277648	1011	0
OC9	701136	237	0
IC10	3210288	1006	0
OC10	700800	239	0
IC11	3143744	1006	0
OC11	696400	240	0
IC12	3102320	1011	0
OC12	677520	236	0
ID1	3086336	1012	0
OD1	683760	238	0
ID2	3128896	1012	0
OD2	687632	237	0
ID3	3187888	1007	0
OD3	695408	237	0
ID4	3224976	1016	0
OD4	697152	236	0
ID5	3284352	1010	0
OD5	716992	241	0
ID6	3319424	1007	0
OD6	715312	238	0
ID7	3338624	1012	0
OD7	723312	240	0
ID8	3317664	1008	0
OD8	726160	242	0
ID9	3292880	1006	0
OD9	710064	239	0
ID10	3259120	1012	0
OD10	698752	237	0
ID11	3184320	1010	0
OD11	692400	238	0
ID12	3131872	1013	0
OD12	693776	241	0
IE1	3086208	1012	0
OE1	693072	242	0
IE2	3126480	1006	0
OE2	695184	240	0
IE3	3215632	1011	0
OE3	694080	237	0
IE4	3222960	1007	0
OE4	719296	243	0
IE5	3303248	1015	0
OE5	714192	240	0
IE6	3336960	1012	0
OE6	714352	237	0
IE7	3346976	1010	0
OE7	711952	236	0
IE8	3318544	1010	0
OE8	706896	236	0
IE9	3294000	1011	0
OE9	715760	241	0
IE10	3273600	1016	0
OE10	693840	236	0
IE11	3204288	1016	0
OE11	692272	238	0
IE12	3133808	1012	0
OE12	685120	238	0
IF1	3074544	1007	0
OF1	690720	241	0
IF2	3135232	1010	0
OF2	692096	238	0
IF3	3232736	1018	0
OF3	699536	239	0
IF4	3257536	1015	0
OF4	704432	239	0
IF5	3290496	1010	0
OF5	701776	237	0
IF6	3298256	1010	0
OF6	702000	236	0
IF7	3311760	1012	0
OF7	706688	237	0
IF8	3331120	1016	0
OF8	712224	239	0
IF9	3290288	1012	0
OF9	704640	239	0
IF10	3240272	1006	0
OF10	703264	240	0
IF11	3190064	1013	0
OF11	689856	238	0
IF12	3165424	1015	0
OF12	681280	237	0
IG1	3074864	1009	0
OG1	694208	243	0
IG2	3138384	1012	0
OG2	686144	238	0
IG3	3174736	1007	0
OG3	692880	238	0
IG4	3217696	1010	0
OG4	707792	242	0
IG5	3238432	1006	0
OG5	705168	240	0
IG6	3266384	1010	0
OG6	702560	238	0
IG7	3202064	1008	0
OG7	693040	235	0
IG8	3280112	1015	0
OG8	694336	236	0
IG9	3255920	1016	0
OG9	697952	239	0
IG10	3237248	1016	0
OG10	691104	238	0
IG11	3153360	1011	0
OG11	683264	238	0
IG12	3104944	1010	0
OG12	673376	236	0
IH1	3065616	1011	0
OH1	679712	239	0
IH2	3125088	1018	0
OH2	678272	237	0
IH3	3170736	1013	0
OH3	692384	240	0
IH4	3163424	1005	0
OH4	685760	237	0
IH5	3214880	1011	0
OH5	689744	238	0
IH6	3228608	1016	0
OH6	679920	234	0
IH7	3270288	1017	0
OH7	682560	235	0
IH8	3189616	1009	0
OH8	690064	238	0
IH9	3174944	1010	0
OH9	689248	239	0
IH10	3133232	1011	0
OH10	688912	240	0
IH11	3108272	1009	0
OH11	683136	240	0
IH12	3056624	1007	0
OH12	664256	235	0
```
