## Supplementary material for "A toolbox of Stable Integration Vectors (SIV) in the fission yeast *Schizosaccharomyces pombe*": Source data: S03_C001_T03_P0097_M1_X1_E3.quant

```
[instrument]
blockid	numofrow	numofcol	coversn	version	coverid	lamphours	blocksn	type	sn
21	8	12	*	1.3.2	*	*	*	ruo	272510497

[head]
version	name	operator	timestamp	expirytime	calibrationID
1.0.5	Quantitation	GUEST	*	*	*

[properties]
quantversion
0.2.5

[conditions]
BlkID	Run	ExcitationColor	EmissionColor	CameraBias	EmissionIndex	BlockTemperature	CameraGain	Point	SampleVolume	Step	ExposureIndex	CoverID	Time	SampleTemperature	CoverTemperature	ExcitationIndex	Stage	Exposure	Cycle
21	2019-02-04_142954	x1	m1	*	1	88.8356,88.8405,88.8473,88.8355,88.8356,88.8185	*	97	10	3	3	-1	1549295170.108	88.7119,88.7141,88.7109,88.711,88.7116,88.7112	105.012	1	3	520	1

[quant]
region	quant	count	saturation
IA1	3374288	1013	0
OA1	709696	237	0
IA2	3470560	1008	0
OA2	722064	236	0
IA3	3619488	1008	0
OA3	726352	234	0
IA4	3738016	1016	0
OA4	736448	234	0
IA5	3815248	1017	0
OA5	742816	233	0
IA6	3864160	1010	0
OA6	771792	240	0
IA7	3806512	1006	0
OA7	772720	239	0
IA8	3747168	1013	0
OA8	762608	237	0
IA9	3811584	1016	0
OA9	755984	237	0
IA10	3816560	1017	0
OA10	746192	236	0
IA11	3712112	1017	0
OA11	728336	235	0
IA12	3558032	1011	0
OA12	718592	238	0
IB1	3500096	1009	0
OB1	718512	237	0
IB2	3626496	1010	0
OB2	743792	241	0
IB3	3783456	1016	0
OB3	758672	240	0
IB4	3875632	1014	0
OB4	774176	239	0
IB5	4009680	1009	0
OB5	787648	237	0
IB6	4114480	1011	0
OB6	781600	235	0
IB7	4298848	1016	0
OB7	795984	237	0
IB8	4127056	1018	0
OB8	795216	237	0
IB9	4104240	1015	0
OB9	778624	236	0
IB10	3984560	1007	0
OB10	779728	240	0
IB11	3834432	1013	0
OB11	751328	237	0
IB12	3654512	1009	0
OB12	736608	239	0
IC1	3563216	1015	0
OC1	729696	239	0
IC2	3744112	1016	0
OC2	753648	240	0
IC3	3907520	1011	0
OC3	764096	238	0
IC4	4017456	1007	0
OC4	795104	241	0
IC5	4172848	1013	0
OC5	807936	240	0
IC6	4266448	1016	0
OC6	820544	240	0
IC7	4328688	1011	0
OC7	828608	240	0
IC8	4289408	1008	0
OC8	814384	236	0
IC9	4267040	1011	0
OC9	803984	237	0
IC10	4100720	1006	0
OC10	791344	239	0
IC11	3910144	1006	0
OC11	773728	240	0
IC12	3746128	1011	0
OC12	739600	236	0
ID1	3658272	1012	0
OD1	734784	238	0
ID2	3794672	1012	0
OD2	750704	237	0
ID3	3979328	1007	0
OD3	771888	237	0
ID4	4060640	1016	0
OD4	786048	236	0
ID5	4291792	1010	0
OD5	825424	241	0
ID6	4404768	1007	0
OD6	840720	238	0
ID7	4436960	1012	0
OD7	846912	240	0
ID8	4412192	1008	0
OD8	846032	242	0
ID9	4363680	1006	0
OD9	825664	239	0
ID10	4229040	1012	0
OD10	797840	237	0
ID11	4023344	1010	0
OD11	776656	238	0
ID12	3834432	1013	0
OD12	761568	241	0
IE1	3658016	1012	0
OE1	744336	242	0
IE2	3804096	1006	0
OE2	761552	240	0
IE3	4026512	1011	0
OE3	772016	237	0
IE4	4094528	1007	0
OE4	816416	243	0
IE5	4322944	1015	0
OE5	822800	240	0
IE6	4455952	1012	0
OE6	841680	237	0
IE7	4471696	1010	0
OE7	840992	236	0
IE8	4409568	1010	0
OE8	826160	236	0
IE9	4346080	1011	0
OE9	828528	241	0
IE10	4259056	1016	0
OE10	796672	236	0
IE11	4069104	1016	0
OE11	776320	238	0
IE12	3850640	1012	0
OE12	750736	238	0
IF1	3652224	1007	0
OF1	741376	241	0
IF2	3802864	1010	0
OF2	750304	238	0
IF3	4044288	1018	0
OF3	773312	239	0
IF4	4150032	1015	0
OF4	790432	239	0
IF5	4298672	1010	0
OF5	802080	237	0
IF6	4338144	1010	0
OF6	812608	236	0
IF7	4362976	1012	0
OF7	817840	237	0
IF8	4422608	1016	0
OF8	819616	239	0
IF9	4327392	1012	0
OF9	812016	239	0
IF10	4207424	1006	0
OF10	798992	240	0
IF11	4024160	1013	0
OF11	768464	238	0
IF12	3935072	1015	0
OF12	743472	237	0
IG1	3635728	1009	0
OG1	740112	243	0
IG2	3804048	1012	0
OG2	743424	238	0
IG3	3939056	1007	0
OG3	757488	238	0
IG4	4084704	1010	0
OG4	784480	242	0
IG5	4167696	1006	0
OG5	791888	240	0
IG6	4244608	1010	0
OG6	795904	238	0
IG7	4058144	1008	0
OG7	784864	235	0
IG8	4271376	1015	0
OG8	785648	236	0
IG9	4211296	1016	0
OG9	787568	239	0
IG10	4147536	1016	0
OG10	769552	238	0
IG11	3941696	1011	0
OG11	750544	238	0
IG12	3773440	1010	0
OG12	729312	236	0
IH1	3611440	1011	0
OH1	721888	239	0
IH2	3737248	1018	0
OH2	725968	237	0
IH3	3894384	1013	0
OH3	748304	240	0
IH4	3942208	1005	0
OH4	750880	237	0
IH5	4088656	1011	0
OH5	761904	238	0
IH6	4095472	1016	0
OH6	754880	234	0
IH7	4236992	1017	0
OH7	761888	235	0
IH8	4044544	1009	0
OH8	770656	238	0
IH9	4011808	1010	0
OH9	766944	239	0
IH10	3879520	1011	0
OH10	753952	240	0
IH11	3813296	1009	0
OH11	735232	240	0
IH12	3658720	1007	0
OH12	708480	235	0
```
