## Supplementary material for "A toolbox of Stable Integration Vectors (SIV) in the fission yeast *Schizosaccharomyces pombe*": Source data: S03_C001_T03_P0098_M1_X1_E1.quant

```
[instrument]
blockid	numofrow	numofcol	coversn	version	coverid	lamphours	blocksn	type	sn
21	8	12	*	1.3.2	*	*	*	ruo	272510497

[head]
version	name	operator	timestamp	expirytime	calibrationID
1.0.5	Quantitation	GUEST	*	*	*

[properties]
quantversion
0.2.5

[conditions]
BlkID	Run	ExcitationColor	EmissionColor	CameraBias	EmissionIndex	BlockTemperature	CameraGain	Point	SampleVolume	Step	ExposureIndex	CoverID	Time	SampleTemperature	CoverTemperature	ExcitationIndex	Stage	Exposure	Cycle
21	2019-02-04_142954	x1	m1	*	1	89.1124,89.1242,89.1313,89.1395,89.1303,89.1418	*	98	10	3	1	-1	1549295176.949	89.0149,89.0179,89.011,89.0135,89.0176,89.0153	105.012	1	3	60	1

[quant]
region	quant	count	saturation
IA1	2866816	1013	0
OA1	659728	237	0
IA2	2865968	1008	0
OA2	659664	236	0
IA3	2887440	1008	0
OA3	657280	234	0
IA4	2915760	1016	0
OA4	655952	234	0
IA5	2916928	1017	0
OA5	649152	233	0
IA6	2897536	1010	0
OA6	672944	240	0
IA7	2883872	1006	0
OA7	670672	239	0
IA8	2890208	1013	0
OA8	663184	237	0
IA9	2895040	1016	0
OA9	659424	237	0
IA10	2900416	1017	0
OA10	657152	236	0
IA11	2878192	1017	0
OA11	653472	235	0
IA12	2855856	1011	0
OA12	658640	238	0
IB1	2868320	1009	0
OB1	658144	237	0
IB2	2885712	1010	0
OB2	674080	241	0
IB3	2924400	1016	0
OB3	673696	240	0
IB4	2916192	1014	0
OB4	670848	239	0
IB5	2912608	1009	0
OB5	668352	237	0
IB6	2928128	1011	0
OB6	660800	235	0
IB7	2960880	1016	0
OB7	664480	237	0
IB8	2937920	1018	0
OB8	665376	237	0
IB9	2921824	1015	0
OB9	660288	236	0
IB10	2886800	1007	0
OB10	670496	240	0
IB11	2884640	1013	0
OB11	660208	237	0
IB12	2860000	1009	0
OB12	662672	239	0
IC1	2895008	1015	0
OC1	667696	239	0
IC2	2916880	1016	0
OC2	672944	240	0
IC3	2929376	1011	0
OC3	668512	238	0
IC4	2918272	1007	0
OC4	679184	241	0
IC5	2946576	1013	0
OC5	676064	240	0
IC6	2960384	1016	0
OC6	675760	240	0
IC7	2953600	1011	0
OC7	678576	240	0
IC8	2933008	1008	0
OC8	666256	236	0
IC9	2931728	1011	0
OC9	666720	237	0
IC10	2898480	1006	0
OC10	668976	239	0
IC11	2875168	1006	0
OC11	668224	240	0
IC12	2874160	1011	0
OC12	655184	236	0
ID1	2894192	1012	0
OD1	667344	238	0
ID2	2914144	1012	0
OD2	669024	237	0
ID3	2926320	1007	0
OD3	671328	237	0
ID4	2945328	1016	0
OD4	667648	236	0
ID5	2951216	1010	0
OD5	683728	241	0
ID6	2956864	1007	0
OD6	677056	238	0
ID7	2970496	1012	0
OD7	680912	240	0
ID8	2949696	1008	0
OD8	683424	242	0
ID9	2932656	1006	0
OD9	673696	239	0
ID10	2934176	1012	0
OD10	665728	237	0
ID11	2898560	1010	0
OD11	664976	238	0
ID12	2891328	1013	0
OD12	671952	241	0
IE1	2891344	1012	0
OE1	676448	242	0
IE2	2898016	1006	0
OE2	673920	240	0
IE3	2935920	1011	0
OE3	668368	237	0
IE4	2919312	1007	0
OE4	684512	243	0
IE5	2966240	1015	0
OE5	678560	240	0
IE6	2963552	1012	0
OE6	673168	237	0
IE7	2967792	1010	0
OE7	668992	236	0
IE8	2950448	1010	0
OE8	666432	236	0
IE9	2941408	1011	0
OE9	675760	241	0
IE10	2940672	1016	0
OE10	659520	236	0
IE11	2919920	1016	0
OE11	662624	238	0
IE12	2886368	1012	0
OE12	662512	238	0
IF1	2878400	1007	0
OF1	672752	241	0
IF2	2903840	1010	0
OF2	666496	238	0
IF3	2958656	1018	0
OF3	672304	239	0
IF4	2950240	1015	0
OF4	673104	239	0
IF5	2945648	1010	0
OF5	669040	237	0
IF6	2948240	1010	0
OF6	665168	236	0
IF7	2954112	1012	0
OF7	668560	237	0
IF8	2964832	1016	0
OF8	671456	239	0
IF9	2934448	1012	0
OF9	669408	239	0
IF10	2904464	1006	0
OF10	670128	240	0
IF11	2900528	1013	0
OF11	663488	238	0
IF12	2903184	1015	0
OF12	657568	237	0
IG1	2882400	1009	0
OG1	677744	243	0
IG2	2916000	1012	0
OG2	668528	238	0
IG3	2923424	1007	0
OG3	668496	238	0
IG4	2930560	1010	0
OG4	678128	242	0
IG5	2925648	1006	0
OG5	674912	240	0
IG6	2942320	1010	0
OG6	669392	238	0
IG7	2912144	1008	0
OG7	660432	235	0
IG8	2952560	1015	0
OG8	664096	236	0
IG9	2934784	1016	0
OG9	668640	239	0
IG10	2930720	1016	0
OG10	664016	238	0
IG11	2893808	1011	0
OG11	662896	238	0
IG12	2880288	1010	0
OG12	655968	236	0
IH1	2893312	1011	0
OH1	668768	239	0
IH2	2926368	1018	0
OH2	665520	237	0
IH3	2930720	1013	0
OH3	674864	240	0
IH4	2906112	1005	0
OH4	665072	237	0
IH5	2937744	1011	0
OH5	667920	238	0
IH6	2938784	1016	0
OH6	656368	234	0
IH7	2963216	1017	0
OH7	658336	235	0
IH8	2909808	1009	0
OH8	668096	238	0
IH9	2901136	1010	0
OH9	668704	239	0
IH10	2892656	1011	0
OH10	668544	240	0
IH11	2877696	1009	0
OH11	665776	240	0
IH12	2862736	1007	0
OH12	651648	235	0
```
