## Supplementary material for "A toolbox of Stable Integration Vectors (SIV) in the fission yeast *Schizosaccharomyces pombe*": Source data: S03_C001_T03_P0098_M1_X1_E2.quant

```
[instrument]
blockid	numofrow	numofcol	coversn	version	coverid	lamphours	blocksn	type	sn
21	8	12	*	1.3.2	*	*	*	ruo	272510497

[head]
version	name	operator	timestamp	expirytime	calibrationID
1.0.5	Quantitation	GUEST	*	*	*

[properties]
quantversion
0.2.5

[conditions]
BlkID	Run	ExcitationColor	EmissionColor	CameraBias	EmissionIndex	BlockTemperature	CameraGain	Point	SampleVolume	Step	ExposureIndex	CoverID	Time	SampleTemperature	CoverTemperature	ExcitationIndex	Stage	Exposure	Cycle
21	2019-02-04_142954	x1	m1	*	1	89.1124,89.1242,89.1313,89.1395,89.1303,89.1418	*	98	10	3	2	-1	1549295177.593	89.0149,89.0179,89.011,89.0135,89.0176,89.0153	105.012	1	3	175	1

[quant]
region	quant	count	saturation
IA1	2993280	1013	0
OA1	674256	237	0
IA2	3010240	1008	0
OA2	674240	236	0
IA3	3064320	1008	0
OA3	675120	234	0
IA4	3112752	1016	0
OA4	675024	234	0
IA5	3137680	1017	0
OA5	675088	233	0
IA6	3135632	1010	0
OA6	698224	240	0
IA7	3109488	1006	0
OA7	694848	239	0
IA8	3098320	1013	0
OA8	686736	237	0
IA9	3118336	1016	0
OA9	684048	237	0
IA10	3126560	1017	0
OA10	676400	236	0
IA11	3086272	1017	0
OA11	670768	235	0
IA12	3029440	1011	0
OA12	673520	238	0
IB1	3019936	1009	0
OB1	676912	237	0
IB2	3068880	1010	0
OB2	694480	241	0
IB3	3129984	1016	0
OB3	696176	240	0
IB4	3150720	1014	0
OB4	697728	239	0
IB5	3185536	1009	0
OB5	697552	237	0
IB6	3220144	1011	0
OB6	693216	235	0
IB7	3296912	1016	0
OB7	698672	237	0
IB8	3233088	1018	0
OB8	698944	237	0
IB9	3207072	1015	0
OB9	691360	236	0
IB10	3154784	1007	0
OB10	698736	240	0
IB11	3121296	1013	0
OB11	682608	237	0
IB12	3051808	1009	0
OB12	681808	239	0
IC1	3057360	1015	0
OC1	682160	239	0
IC2	3120832	1016	0
OC2	694256	240	0
IC3	3166064	1011	0
OC3	693520	238	0
IC4	3198320	1007	0
OC4	706528	241	0
IC5	3251248	1013	0
OC5	708992	240	0
IC6	3284992	1016	0
OC6	713728	240	0
IC7	3292720	1011	0
OC7	715600	240	0
IC8	3275088	1008	0
OC8	700928	236	0
IC9	3264752	1011	0
OC9	698960	237	0
IC10	3203280	1006	0
OC10	698720	239	0
IC11	3133328	1006	0
OC11	693568	240	0
IC12	3090912	1011	0
OC12	675216	236	0
ID1	3087632	1012	0
OD1	683824	238	0
ID2	3133856	1012	0
OD2	687200	237	0
ID3	3187728	1007	0
OD3	694976	237	0
ID4	3226624	1016	0
OD4	696256	236	0
ID5	3289648	1010	0
OD5	718560	241	0
ID6	3313888	1007	0
OD6	718704	238	0
ID7	3339120	1012	0
OD7	721904	240	0
ID8	3316032	1008	0
OD8	724096	242	0
ID9	3292304	1006	0
OD9	711088	239	0
ID10	3262000	1012	0
OD10	698240	237	0
ID11	3182784	1010	0
OD11	690848	238	0
ID12	3131696	1013	0
OD12	693184	241	0
IE1	3082560	1012	0
OE1	692832	242	0
IE2	3120064	1006	0
OE2	695456	240	0
IE3	3197840	1011	0
OE3	692784	237	0
IE4	3206208	1007	0
OE4	716144	243	0
IE5	3298176	1015	0
OE5	715888	240	0
IE6	3328448	1012	0
OE6	712736	237	0
IE7	3332256	1010	0
OE7	710096	236	0
IE8	3304352	1010	0
OE8	703456	236	0
IE9	3280032	1011	0
OE9	714192	241	0
IE10	3263568	1016	0
OE10	694896	236	0
IE11	3201952	1016	0
OE11	692192	238	0
IE12	3121344	1012	0
OE12	680768	238	0
IF1	3079312	1007	0
OF1	691856	241	0
IF2	3133248	1010	0
OF2	690144	238	0
IF3	3231072	1018	0
OF3	699856	239	0
IF4	3254400	1015	0
OF4	704160	239	0
IF5	3294528	1010	0
OF5	701648	237	0
IF6	3297856	1010	0
OF6	704368	236	0
IF7	3313680	1012	0
OF7	707088	237	0
IF8	3329024	1016	0
OF8	710288	239	0
IF9	3290704	1012	0
OF9	707168	239	0
IF10	3237520	1006	0
OF10	702208	240	0
IF11	3188000	1013	0
OF11	687664	238	0
IF12	3166752	1015	0
OF12	679296	237	0
IG1	3071392	1009	0
OG1	694320	243	0
IG2	3133152	1012	0
OG2	686416	238	0
IG3	3178256	1007	0
OG3	692480	238	0
IG4	3219248	1010	0
OG4	708800	242	0
IG5	3243520	1006	0
OG5	705952	240	0
IG6	3271584	1010	0
OG6	702384	238	0
IG7	3203568	1008	0
OG7	691520	235	0
IG8	3282448	1015	0
OG8	694384	236	0
IG9	3256368	1016	0
OG9	698240	239	0
IG10	3242352	1016	0
OG10	690720	238	0
IG11	3154112	1011	0
OG11	683184	238	0
IG12	3103072	1010	0
OG12	672352	236	0
IH1	3067776	1011	0
OH1	682096	239	0
IH2	3126624	1018	0
OH2	679936	237	0
IH3	3170544	1013	0
OH3	695264	240	0
IH4	3164032	1005	0
OH4	687312	237	0
IH5	3218176	1011	0
OH5	690256	238	0
IH6	3223904	1016	0
OH6	681568	234	0
IH7	3279424	1017	0
OH7	684224	235	0
IH8	3187216	1009	0
OH8	691072	238	0
IH9	3183744	1010	0
OH9	691216	239	0
IH10	3138048	1011	0
OH10	688496	240	0
IH11	3112784	1009	0
OH11	681392	240	0
IH12	3057088	1007	0
OH12	665232	235	0
```
