## Supplementary material for "A toolbox of Stable Integration Vectors (SIV) in the fission yeast *Schizosaccharomyces pombe*": Source data: S03_C001_T03_P0098_M1_X1_E3.quant

```
[instrument]
blockid	numofrow	numofcol	coversn	version	coverid	lamphours	blocksn	type	sn
21	8	12	*	1.3.2	*	*	*	ruo	272510497

[head]
version	name	operator	timestamp	expirytime	calibrationID
1.0.5	Quantitation	GUEST	*	*	*

[properties]
quantversion
0.2.5

[conditions]
BlkID	Run	ExcitationColor	EmissionColor	CameraBias	EmissionIndex	BlockTemperature	CameraGain	Point	SampleVolume	Step	ExposureIndex	CoverID	Time	SampleTemperature	CoverTemperature	ExcitationIndex	Stage	Exposure	Cycle
21	2019-02-04_142954	x1	m1	*	1	89.1124,89.1242,89.1313,89.1395,89.1303,89.1418	*	98	10	3	3	-1	1549295178.306	89.0149,89.0179,89.011,89.0135,89.0176,89.0153	105.012	1	3	520	1

[quant]
region	quant	count	saturation
IA1	3368304	1013	0
OA1	707680	237	0
IA2	3458576	1008	0
OA2	721808	236	0
IA3	3602864	1008	0
OA3	724256	234	0
IA4	3736928	1016	0
OA4	735488	234	0
IA5	3803136	1017	0
OA5	741824	233	0
IA6	3849472	1010	0
OA6	774752	240	0
IA7	3803184	1006	0
OA7	771072	239	0
IA8	3732016	1013	0
OA8	761552	237	0
IA9	3801808	1016	0
OA9	753280	237	0
IA10	3803072	1017	0
OA10	744240	236	0
IA11	3690928	1017	0
OA11	725312	235	0
IA12	3544448	1011	0
OA12	718320	238	0
IB1	3492096	1009	0
OB1	718128	237	0
IB2	3623904	1010	0
OB2	747584	241	0
IB3	3780992	1016	0
OB3	757280	240	0
IB4	3874576	1014	0
OB4	773216	239	0
IB5	4007248	1009	0
OB5	786768	237	0
IB6	4107600	1011	0
OB6	783120	235	0
IB7	4311280	1016	0
OB7	796816	237	0
IB8	4129360	1018	0
OB8	795280	237	0
IB9	4097232	1015	0
OB9	783072	236	0
IB10	3977424	1007	0
OB10	782896	240	0
IB11	3831392	1013	0
OB11	753408	237	0
IB12	3650256	1009	0
OB12	737504	239	0
IC1	3562224	1015	0
OC1	728608	239	0
IC2	3736848	1016	0
OC2	753568	240	0
IC3	3896704	1011	0
OC3	764032	238	0
IC4	4019040	1007	0
OC4	794416	241	0
IC5	4170512	1013	0
OC5	805072	240	0
IC6	4259872	1016	0
OC6	819552	240	0
IC7	4323280	1011	0
OC7	831488	240	0
IC8	4287184	1008	0
OC8	815216	236	0
IC9	4261312	1011	0
OC9	804544	237	0
IC10	4091152	1006	0
OC10	792672	239	0
IC11	3910544	1006	0
OC11	774496	240	0
IC12	3738368	1011	0
OC12	737392	236	0
ID1	3649856	1012	0
OD1	731840	238	0
ID2	3781248	1012	0
OD2	747232	237	0
ID3	3965680	1007	0
OD3	769136	237	0
ID4	4053920	1016	0
OD4	783552	236	0
ID5	4278032	1010	0
OD5	823120	241	0
ID6	4388192	1007	0
OD6	841568	238	0
ID7	4429168	1012	0
OD7	848176	240	0
ID8	4402464	1008	0
OD8	845312	242	0
ID9	4344128	1006	0
OD9	823360	239	0
ID10	4227904	1012	0
OD10	797680	237	0
ID11	4015088	1010	0
OD11	774944	238	0
ID12	3827504	1013	0
OD12	762320	241	0
IE1	3652480	1012	0
OE1	743648	242	0
IE2	3792144	1006	0
OE2	761648	240	0
IE3	4014448	1011	0
OE3	771360	237	0
IE4	4081760	1007	0
OE4	813424	243	0
IE5	4307344	1015	0
OE5	820864	240	0
IE6	4426960	1012	0
OE6	839360	237	0
IE7	4447696	1010	0
OE7	841104	236	0
IE8	4392432	1010	0
OE8	825216	236	0
IE9	4331552	1011	0
OE9	829360	241	0
IE10	4242272	1016	0
OE10	795520	236	0
IE11	4053920	1016	0
OE11	777424	238	0
IE12	3841184	1012	0
OE12	752416	238	0
IF1	3649744	1007	0
OF1	738128	241	0
IF2	3792352	1010	0
OF2	751312	238	0
IF3	4032704	1018	0
OF3	773424	239	0
IF4	4143984	1015	0
OF4	790960	239	0
IF5	4288368	1010	0
OF5	801264	237	0
IF6	4327008	1010	0
OF6	810944	236	0
IF7	4354640	1012	0
OF7	817296	237	0
IF8	4405344	1016	0
OF8	819072	239	0
IF9	4319040	1012	0
OF9	811648	239	0
IF10	4195424	1006	0
OF10	794320	240	0
IF11	4012112	1013	0
OF11	766176	238	0
IF12	3927680	1015	0
OF12	742464	237	0
IG1	3631952	1009	0
OG1	740304	243	0
IG2	3786976	1012	0
OG2	742704	238	0
IG3	3942016	1007	0
OG3	760304	238	0
IG4	4076048	1010	0
OG4	785904	242	0
IG5	4163600	1006	0
OG5	793952	240	0
IG6	4238432	1010	0
OG6	797888	238	0
IG7	4050944	1008	0
OG7	783376	235	0
IG8	4263696	1015	0
OG8	786272	236	0
IG9	4193408	1016	0
OG9	788752	239	0
IG10	4141216	1016	0
OG10	770608	238	0
IG11	3937744	1011	0
OG11	754032	238	0
IG12	3772208	1010	0
OG12	727616	236	0
IH1	3607456	1011	0
OH1	720160	239	0
IH2	3734176	1018	0
OH2	727264	237	0
IH3	3892736	1013	0
OH3	752608	240	0
IH4	3934672	1005	0
OH4	750048	237	0
IH5	4075696	1011	0
OH5	763888	238	0
IH6	4081696	1016	0
OH6	757024	234	0
IH7	4226800	1017	0
OH7	761680	235	0
IH8	4032480	1009	0
OH8	768320	238	0
IH9	4005136	1010	0
OH9	763200	239	0
IH10	3869936	1011	0
OH10	753648	240	0
IH11	3804912	1009	0
OH11	737920	240	0
IH12	3651632	1007	0
OH12	709984	235	0
```
