## Supplementary material for "A toolbox of Stable Integration Vectors (SIV) in the fission yeast *Schizosaccharomyces pombe*": Source data: S03_C001_T03_P0099_M1_X1_E1.quant

```
[instrument]
blockid	numofrow	numofcol	coversn	version	coverid	lamphours	blocksn	type	sn
21	8	12	*	1.3.2	*	*	*	ruo	272510497

[head]
version	name	operator	timestamp	expirytime	calibrationID
1.0.5	Quantitation	GUEST	*	*	*

[properties]
quantversion
0.2.5

[conditions]
BlkID	Run	ExcitationColor	EmissionColor	CameraBias	EmissionIndex	BlockTemperature	CameraGain	Point	SampleVolume	Step	ExposureIndex	CoverID	Time	SampleTemperature	CoverTemperature	ExcitationIndex	Stage	Exposure	Cycle
21	2019-02-04_142954	x1	m1	*	1	89.4224,89.4335,89.4258,89.4336,89.4223,89.4194	*	99	10	3	1	-1	1549295185.081	89.3106,89.3148,89.3107,89.3095,89.3093,89.3111	105.034	1	3	60	1

[quant]
region	quant	count	saturation
IA1	2866528	1013	0
OA1	660176	237	0
IA2	2873552	1008	0
OA2	661488	236	0
IA3	2888848	1008	0
OA3	656112	234	0
IA4	2909760	1016	0
OA4	655648	234	0
IA5	2912608	1017	0
OA5	653936	233	0
IA6	2891920	1010	0
OA6	671968	240	0
IA7	2885056	1006	0
OA7	668048	239	0
IA8	2883840	1013	0
OA8	660560	237	0
IA9	2894464	1016	0
OA9	660080	237	0
IA10	2897296	1017	0
OA10	656256	236	0
IA11	2881760	1017	0
OA11	650608	235	0
IA12	2856544	1011	0
OA12	659536	238	0
IB1	2872928	1009	0
OB1	661968	237	0
IB2	2890144	1010	0
OB2	676944	241	0
IB3	2924496	1016	0
OB3	676048	240	0
IB4	2920240	1014	0
OB4	673136	239	0
IB5	2920272	1009	0
OB5	666128	237	0
IB6	2932544	1011	0
OB6	661344	235	0
IB7	2967776	1016	0
OB7	665040	237	0
IB8	2942224	1018	0
OB8	666528	237	0
IB9	2927184	1015	0
OB9	658112	236	0
IB10	2892512	1007	0
OB10	668064	240	0
IB11	2887440	1013	0
OB11	657264	237	0
IB12	2867088	1009	0
OB12	662560	239	0
IC1	2890880	1015	0
OC1	667072	239	0
IC2	2915744	1016	0
OC2	675632	240	0
IC3	2926000	1011	0
OC3	670736	238	0
IC4	2918800	1007	0
OC4	680080	241	0
IC5	2946288	1013	0
OC5	677376	240	0
IC6	2960064	1016	0
OC6	677360	240	0
IC7	2954240	1011	0
OC7	677904	240	0
IC8	2935408	1008	0
OC8	666288	236	0
IC9	2935936	1011	0
OC9	665568	237	0
IC10	2900928	1006	0
OC10	665856	239	0
IC11	2880224	1006	0
OC11	667120	240	0
IC12	2872704	1011	0
OC12	655728	236	0
ID1	2895344	1012	0
OD1	666160	238	0
ID2	2910576	1012	0
OD2	665248	237	0
ID3	2925216	1007	0
OD3	669056	237	0
ID4	2949008	1016	0
OD4	666192	236	0
ID5	2951376	1010	0
OD5	682000	241	0
ID6	2951040	1007	0
OD6	674336	238	0
ID7	2970192	1012	0
OD7	680224	240	0
ID8	2948368	1008	0
OD8	684656	242	0
ID9	2927728	1006	0
OD9	674016	239	0
ID10	2931040	1012	0
OD10	665680	237	0
ID11	2898768	1010	0
OD11	663760	238	0
ID12	2886160	1013	0
OD12	669152	241	0
IE1	2901760	1012	0
OE1	680016	242	0
IE2	2902448	1006	0
OE2	677504	240	0
IE3	2947216	1011	0
OE3	669632	237	0
IE4	2933344	1007	0
OE4	689824	243	0
IE5	2977792	1015	0
OE5	679904	240	0
IE6	2975744	1012	0
OE6	674080	237	0
IE7	2972576	1010	0
OE7	672768	236	0
IE8	2957152	1010	0
OE8	668128	236	0
IE9	2945984	1011	0
OE9	677984	241	0
IE10	2950208	1016	0
OE10	662448	236	0
IE11	2922896	1016	0
OE11	664752	238	0
IE12	2895824	1012	0
OE12	662864	238	0
IF1	2884784	1007	0
OF1	674960	241	0
IF2	2912384	1010	0
OF2	667536	238	0
IF3	2964832	1018	0
OF3	674912	239	0
IF4	2956928	1015	0
OF4	674608	239	0
IF5	2951792	1010	0
OF5	669504	237	0
IF6	2956896	1010	0
OF6	667552	236	0
IF7	2960928	1012	0
OF7	669328	237	0
IF8	2972448	1016	0
OF8	674128	239	0
IF9	2945184	1012	0
OF9	673600	239	0
IF10	2919280	1006	0
OF10	672784	240	0
IF11	2906752	1013	0
OF11	662368	238	0
IF12	2909312	1015	0
OF12	658112	237	0
IG1	2883056	1009	0
OG1	679408	243	0
IG2	2915408	1012	0
OG2	666880	238	0
IG3	2917840	1007	0
OG3	670144	238	0
IG4	2931312	1010	0
OG4	680864	242	0
IG5	2928576	1006	0
OG5	675296	240	0
IG6	2943776	1010	0
OG6	670976	238	0
IG7	2915712	1008	0
OG7	662240	235	0
IG8	2951216	1015	0
OG8	663360	236	0
IG9	2938704	1016	0
OG9	668688	239	0
IG10	2932320	1016	0
OG10	664032	238	0
IG11	2892384	1011	0
OG11	662464	238	0
IG12	2877440	1010	0
OG12	653840	236	0
IH1	2886960	1011	0
OH1	668224	239	0
IH2	2927312	1018	0
OH2	664672	237	0
IH3	2932944	1013	0
OH3	675520	240	0
IH4	2911552	1005	0
OH4	666176	237	0
IH5	2937040	1011	0
OH5	667488	238	0
IH6	2937184	1016	0
OH6	657344	234	0
IH7	2960880	1017	0
OH7	660592	235	0
IH8	2914512	1009	0
OH8	665840	238	0
IH9	2904960	1010	0
OH9	666032	239	0
IH10	2894864	1011	0
OH10	667744	240	0
IH11	2880352	1009	0
OH11	664720	240	0
IH12	2861568	1007	0
OH12	649088	235	0
```
