## Supplementary material for "A toolbox of Stable Integration Vectors (SIV) in the fission yeast *Schizosaccharomyces pombe*": Source data: S03_C001_T03_P0099_M1_X1_E2.quant

```
[instrument]
blockid	numofrow	numofcol	coversn	version	coverid	lamphours	blocksn	type	sn
21	8	12	*	1.3.2	*	*	*	ruo	272510497

[head]
version	name	operator	timestamp	expirytime	calibrationID
1.0.5	Quantitation	GUEST	*	*	*

[properties]
quantversion
0.2.5

[conditions]
BlkID	Run	ExcitationColor	EmissionColor	CameraBias	EmissionIndex	BlockTemperature	CameraGain	Point	SampleVolume	Step	ExposureIndex	CoverID	Time	SampleTemperature	CoverTemperature	ExcitationIndex	Stage	Exposure	Cycle
21	2019-02-04_142954	x1	m1	*	1	89.4224,89.4335,89.4258,89.4336,89.4223,89.4194	*	99	10	3	2	-1	1549295185.724	89.3106,89.3148,89.3107,89.3095,89.3093,89.3111	105.034	1	3	175	1

[quant]
region	quant	count	saturation
IA1	2988096	1013	0
OA1	673664	237	0
IA2	3011616	1008	0
OA2	676624	236	0
IA3	3064016	1008	0
OA3	672096	234	0
IA4	3110896	1016	0
OA4	674928	234	0
IA5	3139504	1017	0
OA5	675312	233	0
IA6	3135712	1010	0
OA6	698144	240	0
IA7	3112368	1006	0
OA7	692576	239	0
IA8	3096640	1013	0
OA8	687280	237	0
IA9	3118416	1016	0
OA9	682480	237	0
IA10	3126224	1017	0
OA10	677232	236	0
IA11	3083120	1017	0
OA11	669344	235	0
IA12	3031680	1011	0
OA12	671520	238	0
IB1	3022896	1009	0
OB1	675200	237	0
IB2	3069552	1010	0
OB2	693504	241	0
IB3	3136256	1016	0
OB3	695376	240	0
IB4	3159376	1014	0
OB4	698208	239	0
IB5	3187280	1009	0
OB5	697680	237	0
IB6	3218432	1011	0
OB6	692704	235	0
IB7	3305664	1016	0
OB7	699696	237	0
IB8	3233664	1018	0
OB8	699376	237	0
IB9	3217952	1015	0
OB9	690816	236	0
IB10	3162528	1007	0
OB10	698128	240	0
IB11	3120576	1013	0
OB11	684096	237	0
IB12	3052496	1009	0
OB12	681504	239	0
IC1	3063120	1015	0
OC1	685600	239	0
IC2	3126944	1016	0
OC2	694032	240	0
IC3	3167584	1011	0
OC3	695952	238	0
IC4	3197104	1007	0
OC4	709344	241	0
IC5	3252816	1013	0
OC5	709104	240	0
IC6	3288368	1016	0
OC6	715280	240	0
IC7	3303312	1011	0
OC7	715728	240	0
IC8	3273360	1008	0
OC8	702016	236	0
IC9	3269088	1011	0
OC9	701456	237	0
IC10	3199984	1006	0
OC10	698144	239	0
IC11	3140032	1006	0
OC11	694160	240	0
IC12	3094672	1011	0
OC12	677040	236	0
ID1	3088592	1012	0
OD1	684976	238	0
ID2	3132480	1012	0
OD2	687632	237	0
ID3	3183184	1007	0
OD3	693792	237	0
ID4	3219872	1016	0
OD4	696688	236	0
ID5	3282032	1010	0
OD5	716880	241	0
ID6	3310832	1007	0
OD6	715792	238	0
ID7	3330672	1012	0
OD7	721616	240	0
ID8	3306464	1008	0
OD8	725952	242	0
ID9	3282400	1006	0
OD9	709248	239	0
ID10	3250112	1012	0
OD10	698400	237	0
ID11	3177536	1010	0
OD11	692416	238	0
ID12	3122208	1013	0
OD12	693760	241	0
IE1	3079792	1012	0
OE1	694576	242	0
IE2	3128048	1006	0
OE2	695472	240	0
IE3	3206240	1011	0
OE3	692144	237	0
IE4	3211200	1007	0
OE4	719712	243	0
IE5	3297056	1015	0
OE5	714368	240	0
IE6	3331616	1012	0
OE6	714320	237	0
IE7	3337600	1010	0
OE7	710832	236	0
IE8	3310560	1010	0
OE8	708112	236	0
IE9	3287440	1011	0
OE9	716256	241	0
IE10	3262736	1016	0
OE10	693600	236	0
IE11	3197872	1016	0
OE11	691296	238	0
IE12	3128960	1012	0
OE12	684144	238	0
IF1	3074464	1007	0
OF1	693520	241	0
IF2	3131344	1010	0
OF2	689136	238	0
IF3	3223616	1018	0
OF3	699984	239	0
IF4	3247568	1015	0
OF4	706064	239	0
IF5	3284032	1010	0
OF5	703584	237	0
IF6	3292256	1010	0
OF6	702928	236	0
IF7	3303936	1012	0
OF7	707184	237	0
IF8	3328480	1016	0
OF8	711696	239	0
IF9	3284000	1012	0
OF9	705424	239	0
IF10	3237936	1006	0
OF10	703424	240	0
IF11	3184752	1013	0
OF11	691088	238	0
IF12	3162592	1015	0
OF12	679792	237	0
IG1	3070080	1009	0
OG1	694512	243	0
IG2	3128272	1012	0
OG2	687728	238	0
IG3	3164624	1007	0
OG3	690016	238	0
IG4	3212576	1010	0
OG4	708256	242	0
IG5	3228464	1006	0
OG5	704496	240	0
IG6	3262096	1010	0
OG6	700720	238	0
IG7	3193856	1008	0
OG7	691808	235	0
IG8	3272512	1015	0
OG8	694336	236	0
IG9	3249808	1016	0
OG9	697952	239	0
IG10	3230112	1016	0
OG10	691104	238	0
IG11	3148800	1011	0
OG11	682896	238	0
IG12	3099600	1010	0
OG12	672800	236	0
IH1	3065424	1011	0
OH1	679152	239	0
IH2	3116992	1018	0
OH2	679168	237	0
IH3	3161632	1013	0
OH3	691408	240	0
IH4	3155792	1005	0
OH4	685424	237	0
IH5	3213360	1011	0
OH5	691440	238	0
IH6	3216864	1016	0
OH6	680176	234	0
IH7	3266080	1017	0
OH7	682960	235	0
IH8	3182816	1009	0
OH8	691296	238	0
IH9	3170800	1010	0
OH9	688576	239	0
IH10	3124592	1011	0
OH10	687568	240	0
IH11	3101216	1009	0
OH11	680224	240	0
IH12	3049136	1007	0
OH12	664080	235	0
```
