## Supplementary material for "A toolbox of Stable Integration Vectors (SIV) in the fission yeast *Schizosaccharomyces pombe*": Source data: S03_C001_T03_P0099_M1_X1_E3.quant

```
[instrument]
blockid	numofrow	numofcol	coversn	version	coverid	lamphours	blocksn	type	sn
21	8	12	*	1.3.2	*	*	*	ruo	272510497

[head]
version	name	operator	timestamp	expirytime	calibrationID
1.0.5	Quantitation	GUEST	*	*	*

[properties]
quantversion
0.2.5

[conditions]
BlkID	Run	ExcitationColor	EmissionColor	CameraBias	EmissionIndex	BlockTemperature	CameraGain	Point	SampleVolume	Step	ExposureIndex	CoverID	Time	SampleTemperature	CoverTemperature	ExcitationIndex	Stage	Exposure	Cycle
21	2019-02-04_142954	x1	m1	*	1	89.4224,89.4335,89.4258,89.4336,89.4223,89.4194	*	99	10	3	3	-1	1549295186.450	89.3106,89.3148,89.3107,89.3095,89.3093,89.3111	105.034	1	3	520	1

[quant]
region	quant	count	saturation
IA1	3370336	1013	0
OA1	708592	237	0
IA2	3457008	1008	0
OA2	720816	236	0
IA3	3607808	1008	0
OA3	724800	234	0
IA4	3727200	1016	0
OA4	734832	234	0
IA5	3802848	1017	0
OA5	742064	233	0
IA6	3846304	1010	0
OA6	770400	240	0
IA7	3802400	1006	0
OA7	772304	239	0
IA8	3736784	1013	0
OA8	762832	237	0
IA9	3801984	1016	0
OA9	754512	237	0
IA10	3806464	1017	0
OA10	742144	236	0
IA11	3686528	1017	0
OA11	726912	235	0
IA12	3546064	1011	0
OA12	719088	238	0
IB1	3487776	1009	0
OB1	718640	237	0
IB2	3620048	1010	0
OB2	743776	241	0
IB3	3771920	1016	0
OB3	759088	240	0
IB4	3866400	1014	0
OB4	773424	239	0
IB5	3996224	1009	0
OB5	786288	237	0
IB6	4101376	1011	0
OB6	783168	235	0
IB7	4309904	1016	0
OB7	795824	237	0
IB8	4111472	1018	0
OB8	796128	237	0
IB9	4096688	1015	0
OB9	782448	236	0
IB10	3970704	1007	0
OB10	782608	240	0
IB11	3825792	1013	0
OB11	750608	237	0
IB12	3642384	1009	0
OB12	736160	239	0
IC1	3556448	1015	0
OC1	729872	239	0
IC2	3732464	1016	0
OC2	752048	240	0
IC3	3890272	1011	0
OC3	762416	238	0
IC4	4004832	1007	0
OC4	794096	241	0
IC5	4159152	1013	0
OC5	807648	240	0
IC6	4245968	1016	0
OC6	818176	240	0
IC7	4319808	1011	0
OC7	828064	240	0
IC8	4270640	1008	0
OC8	813536	236	0
IC9	4252992	1011	0
OC9	804016	237	0
IC10	4087280	1006	0
OC10	792416	239	0
IC11	3900880	1006	0
OC11	774016	240	0
IC12	3733616	1011	0
OC12	738032	236	0
ID1	3644784	1012	0
OD1	731184	238	0
ID2	3778592	1012	0
OD2	747760	237	0
ID3	3966816	1007	0
OD3	767408	237	0
ID4	4047616	1016	0
OD4	786128	236	0
ID5	4272944	1010	0
OD5	824976	241	0
ID6	4377664	1007	0
OD6	839552	238	0
ID7	4417152	1012	0
OD7	846208	240	0
ID8	4390656	1008	0
OD8	845504	242	0
ID9	4334128	1006	0
OD9	822224	239	0
ID10	4210640	1012	0
OD10	796560	237	0
ID11	4001840	1010	0
OD11	775008	238	0
ID12	3826736	1013	0
OD12	761904	241	0
IE1	3643520	1012	0
OE1	743408	242	0
IE2	3798592	1006	0
OE2	760336	240	0
IE3	4007216	1011	0
OE3	773264	237	0
IE4	4073056	1007	0
OE4	814448	243	0
IE5	4296448	1015	0
OE5	822176	240	0
IE6	4422608	1012	0
OE6	840608	237	0
IE7	4440496	1010	0
OE7	840560	236	0
IE8	4384608	1010	0
OE8	824192	236	0
IE9	4316576	1011	0
OE9	830624	241	0
IE10	4232512	1016	0
OE10	795872	236	0
IE11	4040208	1016	0
OE11	775904	238	0
IE12	3827040	1012	0
OE12	752576	238	0
IF1	3635472	1007	0
OF1	739168	241	0
IF2	3787888	1010	0
OF2	751712	238	0
IF3	4022560	1018	0
OF3	774256	239	0
IF4	4131552	1015	0
OF4	790864	239	0
IF5	4268928	1010	0
OF5	803328	237	0
IF6	4311520	1010	0
OF6	814736	236	0
IF7	4340592	1012	0
OF7	818032	237	0
IF8	4392400	1016	0
OF8	818144	239	0
IF9	4301920	1012	0
OF9	811328	239	0
IF10	4178176	1006	0
OF10	797792	240	0
IF11	4004544	1013	0
OF11	768768	238	0
IF12	3912880	1015	0
OF12	742976	237	0
IG1	3626432	1009	0
OG1	741728	243	0
IG2	3787280	1012	0
OG2	741824	238	0
IG3	3926608	1007	0
OG3	761008	238	0
IG4	4061824	1010	0
OG4	786480	242	0
IG5	4147744	1006	0
OG5	789072	240	0
IG6	4224704	1010	0
OG6	795216	238	0
IG7	4039920	1008	0
OG7	783504	235	0
IG8	4250464	1015	0
OG8	784800	236	0
IG9	4185664	1016	0
OG9	786128	239	0
IG10	4128224	1016	0
OG10	770128	238	0
IG11	3931296	1011	0
OG11	750784	238	0
IG12	3762144	1010	0
OG12	725872	236	0
IH1	3599824	1011	0
OH1	719472	239	0
IH2	3725200	1018	0
OH2	726928	237	0
IH3	3878992	1013	0
OH3	748464	240	0
IH4	3918960	1005	0
OH4	750512	237	0
IH5	4060480	1011	0
OH5	763680	238	0
IH6	4074848	1016	0
OH6	754752	234	0
IH7	4212448	1017	0
OH7	760032	235	0
IH8	4014192	1009	0
OH8	768400	238	0
IH9	3988816	1010	0
OH9	760992	239	0
IH10	3853696	1011	0
OH10	753952	240	0
IH11	3789936	1009	0
OH11	737040	240	0
IH12	3635952	1007	0
OH12	707344	235	0
```
