## Supplementary material for "A toolbox of Stable Integration Vectors (SIV) in the fission yeast *Schizosaccharomyces pombe*": Source data: S03_C001_T03_P0100_M1_X1_E1.quant

```
[instrument]
blockid	numofrow	numofcol	coversn	version	coverid	lamphours	blocksn	type	sn
21	8	12	*	1.3.2	*	*	*	ruo	272510497

[head]
version	name	operator	timestamp	expirytime	calibrationID
1.0.5	Quantitation	GUEST	*	*	*

[properties]
quantversion
0.2.5

[conditions]
BlkID	Run	ExcitationColor	EmissionColor	CameraBias	EmissionIndex	BlockTemperature	CameraGain	Point	SampleVolume	Step	ExposureIndex	CoverID	Time	SampleTemperature	CoverTemperature	ExcitationIndex	Stage	Exposure	Cycle
21	2019-02-04_142954	x1	m1	*	1	89.73,89.7406,89.7255,89.7355,89.7072,89.7227	*	100	10	3	1	-1	1549295193.297	89.6198,89.6204,89.6147,89.6154,89.6197,89.6159	105.034	1	3	60	1

[quant]
region	quant	count	saturation
IA1	2869552	1013	0
OA1	662304	237	0
IA2	2871072	1008	0
OA2	663600	236	0
IA3	2889600	1008	0
OA3	657072	234	0
IA4	2914320	1016	0
OA4	656384	234	0
IA5	2919312	1017	0
OA5	655056	233	0
IA6	2903184	1010	0
OA6	673728	240	0
IA7	2886512	1006	0
OA7	671536	239	0
IA8	2890672	1013	0
OA8	661440	237	0
IA9	2896688	1016	0
OA9	662576	237	0
IA10	2903232	1017	0
OA10	657168	236	0
IA11	2885216	1017	0
OA11	652144	235	0
IA12	2859856	1011	0
OA12	658896	238	0
IB1	2870416	1009	0
OB1	661408	237	0
IB2	2891008	1010	0
OB2	676352	241	0
IB3	2921680	1016	0
OB3	674720	240	0
IB4	2918160	1014	0
OB4	672512	239	0
IB5	2920672	1009	0
OB5	668976	237	0
IB6	2927920	1011	0
OB6	662160	235	0
IB7	2963472	1016	0
OB7	667040	237	0
IB8	2941632	1018	0
OB8	665776	237	0
IB9	2921872	1015	0
OB9	660544	236	0
IB10	2891552	1007	0
OB10	668448	240	0
IB11	2888608	1013	0
OB11	660400	237	0
IB12	2856272	1009	0
OB12	663232	239	0
IC1	2888272	1015	0
OC1	667088	239	0
IC2	2915904	1016	0
OC2	674160	240	0
IC3	2923392	1011	0
OC3	668480	238	0
IC4	2912912	1007	0
OC4	677440	241	0
IC5	2941280	1013	0
OC5	675424	240	0
IC6	2952768	1016	0
OC6	676208	240	0
IC7	2950608	1011	0
OC7	678528	240	0
IC8	2934336	1008	0
OC8	667888	236	0
IC9	2933568	1011	0
OC9	665984	237	0
IC10	2900832	1006	0
OC10	670144	239	0
IC11	2874496	1006	0
OC11	667888	240	0
IC12	2874016	1011	0
OC12	656032	236	0
ID1	2892720	1012	0
OD1	665376	238	0
ID2	2913632	1012	0
OD2	666400	237	0
ID3	2924928	1007	0
OD3	669440	237	0
ID4	2948000	1016	0
OD4	666768	236	0
ID5	2949200	1010	0
OD5	679376	241	0
ID6	2945712	1007	0
OD6	675344	238	0
ID7	2964128	1012	0
OD7	680800	240	0
ID8	2947616	1008	0
OD8	684912	242	0
ID9	2929136	1006	0
OD9	672784	239	0
ID10	2930288	1012	0
OD10	663552	237	0
ID11	2894000	1010	0
OD11	662528	238	0
ID12	2892128	1013	0
OD12	668656	241	0
IE1	2895840	1012	0
OE1	677888	242	0
IE2	2903616	1006	0
OE2	672304	240	0
IE3	2938672	1011	0
OE3	670336	237	0
IE4	2925376	1007	0
OE4	687856	243	0
IE5	2965296	1015	0
OE5	679472	240	0
IE6	2965824	1012	0
OE6	672560	237	0
IE7	2969184	1010	0
OE7	671680	236	0
IE8	2952864	1010	0
OE8	667216	236	0
IE9	2939360	1011	0
OE9	680624	241	0
IE10	2942048	1016	0
OE10	662272	236	0
IE11	2920000	1016	0
OE11	662368	238	0
IE12	2893664	1012	0
OE12	660256	238	0
IF1	2877296	1007	0
OF1	675824	241	0
IF2	2902224	1010	0
OF2	667968	238	0
IF3	2953888	1018	0
OF3	672992	239	0
IF4	2948608	1015	0
OF4	674640	239	0
IF5	2949216	1010	0
OF5	667760	237	0
IF6	2945968	1010	0
OF6	667392	236	0
IF7	2954464	1012	0
OF7	669280	237	0
IF8	2964944	1016	0
OF8	672720	239	0
IF9	2935088	1012	0
OF9	671312	239	0
IF10	2907248	1006	0
OF10	671024	240	0
IF11	2900480	1013	0
OF11	663824	238	0
IF12	2901648	1015	0
OF12	657776	237	0
IG1	2878144	1009	0
OG1	679728	243	0
IG2	2910048	1012	0
OG2	666560	238	0
IG3	2912304	1007	0
OG3	667168	238	0
IG4	2920832	1010	0
OG4	680336	242	0
IG5	2921088	1006	0
OG5	674208	240	0
IG6	2934320	1010	0
OG6	669680	238	0
IG7	2911136	1008	0
OG7	659296	235	0
IG8	2941936	1015	0
OG8	660400	236	0
IG9	2929808	1016	0
OG9	668064	239	0
IG10	2927664	1016	0
OG10	662960	238	0
IG11	2883280	1011	0
OG11	659968	238	0
IG12	2869424	1010	0
OG12	654752	236	0
IH1	2883136	1011	0
OH1	664704	239	0
IH2	2918496	1018	0
OH2	663632	237	0
IH3	2923264	1013	0
OH3	672384	240	0
IH4	2895472	1005	0
OH4	662432	237	0
IH5	2927408	1011	0
OH5	666800	238	0
IH6	2934624	1016	0
OH6	652768	234	0
IH7	2948912	1017	0
OH7	655760	235	0
IH8	2901120	1009	0
OH8	664768	238	0
IH9	2901760	1010	0
OH9	664656	239	0
IH10	2889488	1011	0
OH10	665840	240	0
IH11	2871952	1009	0
OH11	662000	240	0
IH12	2854752	1007	0
OH12	648032	235	0
```
