## Supplementary material for "A toolbox of Stable Integration Vectors (SIV) in the fission yeast *Schizosaccharomyces pombe*": Source data: S03_C001_T03_P0100_M1_X1_E2.quant

```
[instrument]
blockid	numofrow	numofcol	coversn	version	coverid	lamphours	blocksn	type	sn
21	8	12	*	1.3.2	*	*	*	ruo	272510497

[head]
version	name	operator	timestamp	expirytime	calibrationID
1.0.5	Quantitation	GUEST	*	*	*

[properties]
quantversion
0.2.5

[conditions]
BlkID	Run	ExcitationColor	EmissionColor	CameraBias	EmissionIndex	BlockTemperature	CameraGain	Point	SampleVolume	Step	ExposureIndex	CoverID	Time	SampleTemperature	CoverTemperature	ExcitationIndex	Stage	Exposure	Cycle
21	2019-02-04_142954	x1	m1	*	1	89.73,89.7406,89.7255,89.7355,89.7072,89.7227	*	100	10	3	2	-1	1549295193.962	89.6198,89.6204,89.6147,89.6154,89.6197,89.6159	105.034	1	3	175	1

[quant]
region	quant	count	saturation
IA1	2989296	1013	0
OA1	672224	237	0
IA2	3012400	1008	0
OA2	676160	236	0
IA3	3059536	1008	0
OA3	672752	234	0
IA4	3112624	1016	0
OA4	677760	234	0
IA5	3137104	1017	0
OA5	677856	233	0
IA6	3132352	1010	0
OA6	696704	240	0
IA7	3110592	1006	0
OA7	693936	239	0
IA8	3094496	1013	0
OA8	689712	237	0
IA9	3112880	1016	0
OA9	683904	237	0
IA10	3124880	1017	0
OA10	676736	236	0
IA11	3077088	1017	0
OA11	672368	235	0
IA12	3024160	1011	0
OA12	673600	238	0
IB1	3020464	1009	0
OB1	675200	237	0
IB2	3073888	1010	0
OB2	691168	241	0
IB3	3132800	1016	0
OB3	695504	240	0
IB4	3153008	1014	0
OB4	697872	239	0
IB5	3183984	1009	0
OB5	698944	237	0
IB6	3217520	1011	0
OB6	691648	235	0
IB7	3293232	1016	0
OB7	698304	237	0
IB8	3232944	1018	0
OB8	698752	237	0
IB9	3214080	1015	0
OB9	690400	236	0
IB10	3161840	1007	0
OB10	698800	240	0
IB11	3116208	1013	0
OB11	682176	237	0
IB12	3056240	1009	0
OB12	681792	239	0
IC1	3056784	1015	0
OC1	683664	239	0
IC2	3121584	1016	0
OC2	692544	240	0
IC3	3166080	1011	0
OC3	693040	238	0
IC4	3192752	1007	0
OC4	708896	241	0
IC5	3246896	1013	0
OC5	708384	240	0
IC6	3278832	1016	0
OC6	713712	240	0
IC7	3292144	1011	0
OC7	716224	240	0
IC8	3264480	1008	0
OC8	702064	236	0
IC9	3252976	1011	0
OC9	700208	237	0
IC10	3199440	1006	0
OC10	699040	239	0
IC11	3131280	1006	0
OC11	694640	240	0
IC12	3087616	1011	0
OC12	673808	236	0
ID1	3076928	1012	0
OD1	683072	238	0
ID2	3126288	1012	0
OD2	687024	237	0
ID3	3177504	1007	0
OD3	694736	237	0
ID4	3218736	1016	0
OD4	696400	236	0
ID5	3279888	1010	0
OD5	716720	241	0
ID6	3303264	1007	0
OD6	714736	238	0
ID7	3326448	1012	0
OD7	721680	240	0
ID8	3306720	1008	0
OD8	727792	242	0
ID9	3269792	1006	0
OD9	710896	239	0
ID10	3242224	1012	0
OD10	698464	237	0
ID11	3171088	1010	0
OD11	693184	238	0
ID12	3123280	1013	0
OD12	693024	241	0
IE1	3078224	1012	0
OE1	693456	242	0
IE2	3117568	1006	0
OE2	696704	240	0
IE3	3195936	1011	0
OE3	694912	237	0
IE4	3204976	1007	0
OE4	717840	243	0
IE5	3294976	1015	0
OE5	712576	240	0
IE6	3327024	1012	0
OE6	716672	237	0
IE7	3326432	1010	0
OE7	709312	236	0
IE8	3303824	1010	0
OE8	705712	236	0
IE9	3278032	1011	0
OE9	715168	241	0
IE10	3260432	1016	0
OE10	694224	236	0
IE11	3195536	1016	0
OE11	692464	238	0
IE12	3118880	1012	0
OE12	683856	238	0
IF1	3071616	1007	0
OF1	690352	241	0
IF2	3125104	1010	0
OF2	690384	238	0
IF3	3215392	1018	0
OF3	698416	239	0
IF4	3244608	1015	0
OF4	702304	239	0
IF5	3281056	1010	0
OF5	699808	237	0
IF6	3286352	1010	0
OF6	700496	236	0
IF7	3300112	1012	0
OF7	706736	237	0
IF8	3321760	1016	0
OF8	711424	239	0
IF9	3278928	1012	0
OF9	704512	239	0
IF10	3229760	1006	0
OF10	702816	240	0
IF11	3180640	1013	0
OF11	690032	238	0
IF12	3160256	1015	0
OF12	679120	237	0
IG1	3060576	1009	0
OG1	694080	243	0
IG2	3121552	1012	0
OG2	684416	238	0
IG3	3162512	1007	0
OG3	692320	238	0
IG4	3205040	1010	0
OG4	704624	242	0
IG5	3224544	1006	0
OG5	702384	240	0
IG6	3253632	1010	0
OG6	700736	238	0
IG7	3190288	1008	0
OG7	691040	235	0
IG8	3262256	1015	0
OG8	691504	236	0
IG9	3239856	1016	0
OG9	695760	239	0
IG10	3224256	1016	0
OG10	688624	238	0
IG11	3145600	1011	0
OG11	680608	238	0
IG12	3093712	1010	0
OG12	672144	236	0
IH1	3063488	1011	0
OH1	680848	239	0
IH2	3121552	1018	0
OH2	679936	237	0
IH3	3165056	1013	0
OH3	692912	240	0
IH4	3154848	1005	0
OH4	688864	237	0
IH5	3208016	1011	0
OH5	691328	238	0
IH6	3220720	1016	0
OH6	681472	234	0
IH7	3267392	1017	0
OH7	684400	235	0
IH8	3185472	1009	0
OH8	692032	238	0
IH9	3165616	1010	0
OH9	689360	239	0
IH10	3129312	1011	0
OH10	689408	240	0
IH11	3098224	1009	0
OH11	681696	240	0
IH12	3050768	1007	0
OH12	665216	235	0
```
