## Supplementary material for "A toolbox of Stable Integration Vectors (SIV) in the fission yeast *Schizosaccharomyces pombe*": Source data: S03_C001_T03_P0100_M1_X1_E3.quant

```
[instrument]
blockid	numofrow	numofcol	coversn	version	coverid	lamphours	blocksn	type	sn
21	8	12	*	1.3.2	*	*	*	ruo	272510497

[head]
version	name	operator	timestamp	expirytime	calibrationID
1.0.5	Quantitation	GUEST	*	*	*

[properties]
quantversion
0.2.5

[conditions]
BlkID	Run	ExcitationColor	EmissionColor	CameraBias	EmissionIndex	BlockTemperature	CameraGain	Point	SampleVolume	Step	ExposureIndex	CoverID	Time	SampleTemperature	CoverTemperature	ExcitationIndex	Stage	Exposure	Cycle
21	2019-02-04_142954	x1	m1	*	1	89.73,89.7406,89.7255,89.7355,89.7072,89.7227	*	100	10	3	3	-1	1549295194.700	89.6198,89.6204,89.6147,89.6154,89.6197,89.6159	105.034	1	3	520	1

[quant]
region	quant	count	saturation
IA1	3365248	1013	0
OA1	708032	237	0
IA2	3452096	1008	0
OA2	720752	236	0
IA3	3594448	1008	0
OA3	725712	234	0
IA4	3722624	1016	0
OA4	735824	234	0
IA5	3790960	1017	0
OA5	743424	233	0
IA6	3838064	1010	0
OA6	772272	240	0
IA7	3786272	1006	0
OA7	770944	239	0
IA8	3722416	1013	0
OA8	762608	237	0
IA9	3790896	1016	0
OA9	754480	237	0
IA10	3794112	1017	0
OA10	742832	236	0
IA11	3682256	1017	0
OA11	724240	235	0
IA12	3538560	1011	0
OA12	716608	238	0
IB1	3482384	1009	0
OB1	717424	237	0
IB2	3614096	1010	0
OB2	747776	241	0
IB3	3765520	1016	0
OB3	761312	240	0
IB4	3850304	1014	0
OB4	772352	239	0
IB5	3989952	1009	0
OB5	787632	237	0
IB6	4083264	1011	0
OB6	783968	235	0
IB7	4289504	1016	0
OB7	797024	237	0
IB8	4100112	1018	0
OB8	793568	237	0
IB9	4079376	1015	0
OB9	781312	236	0
IB10	3958656	1007	0
OB10	780544	240	0
IB11	3818544	1013	0
OB11	753664	237	0
IB12	3636096	1009	0
OB12	736192	239	0
IC1	3548240	1015	0
OC1	728528	239	0
IC2	3714656	1016	0
OC2	754240	240	0
IC3	3884048	1011	0
OC3	762288	238	0
IC4	3999472	1007	0
OC4	793344	241	0
IC5	4150672	1013	0
OC5	804064	240	0
IC6	4238912	1016	0
OC6	819776	240	0
IC7	4302864	1011	0
OC7	829856	240	0
IC8	4257232	1008	0
OC8	814096	236	0
IC9	4232768	1011	0
OC9	803264	237	0
IC10	4076640	1006	0
OC10	790064	239	0
IC11	3893888	1006	0
OC11	773920	240	0
IC12	3724800	1011	0
OC12	736368	236	0
ID1	3640880	1012	0
OD1	733056	238	0
ID2	3770672	1012	0
OD2	749200	237	0
ID3	3951920	1007	0
OD3	769792	237	0
ID4	4036464	1016	0
OD4	787488	236	0
ID5	4257248	1010	0
OD5	823632	241	0
ID6	4367248	1007	0
OD6	843104	238	0
ID7	4405984	1012	0
OD7	845760	240	0
ID8	4382096	1008	0
OD8	846928	242	0
ID9	4329120	1006	0
OD9	824208	239	0
ID10	4203600	1012	0
OD10	797840	237	0
ID11	3996016	1010	0
OD11	775360	238	0
ID12	3813456	1013	0
OD12	762640	241	0
IE1	3637392	1012	0
OE1	744608	242	0
IE2	3778400	1006	0
OE2	760160	240	0
IE3	3995216	1011	0
OE3	768784	237	0
IE4	4063456	1007	0
OE4	815056	243	0
IE5	4285824	1015	0
OE5	822256	240	0
IE6	4417552	1012	0
OE6	840656	237	0
IE7	4432592	1010	0
OE7	840240	236	0
IE8	4369328	1010	0
OE8	825488	236	0
IE9	4298464	1011	0
OE9	828032	241	0
IE10	4214112	1016	0
OE10	795216	236	0
IE11	4032976	1016	0
OE11	776320	238	0
IE12	3820960	1012	0
OE12	751104	238	0
IF1	3632864	1007	0
OF1	738032	241	0
IF2	3775184	1010	0
OF2	750144	238	0
IF3	4004704	1018	0
OF3	770208	239	0
IF4	4118256	1015	0
OF4	788576	239	0
IF5	4261248	1010	0
OF5	798304	237	0
IF6	4294672	1010	0
OF6	810496	236	0
IF7	4317648	1012	0
OF7	817424	237	0
IF8	4379504	1016	0
OF8	817808	239	0
IF9	4295536	1012	0
OF9	809296	239	0
IF10	4172304	1006	0
OF10	794928	240	0
IF11	3991856	1013	0
OF11	765984	238	0
IF12	3904672	1015	0
OF12	739488	237	0
IG1	3617360	1009	0
OG1	739760	243	0
IG2	3781632	1012	0
OG2	743008	238	0
IG3	3918176	1007	0
OG3	756448	238	0
IG4	4049056	1010	0
OG4	783072	242	0
IG5	4138080	1006	0
OG5	793040	240	0
IG6	4217696	1010	0
OG6	795376	238	0
IG7	4035728	1008	0
OG7	784848	235	0
IG8	4240064	1015	0
OG8	786896	236	0
IG9	4179552	1016	0
OG9	787664	239	0
IG10	4125872	1016	0
OG10	769280	238	0
IG11	3916240	1011	0
OG11	749968	238	0
IG12	3754544	1010	0
OG12	727232	236	0
IH1	3588416	1011	0
OH1	717824	239	0
IH2	3712720	1018	0
OH2	725424	237	0
IH3	3867280	1013	0
OH3	749008	240	0
IH4	3906640	1005	0
OH4	751648	237	0
IH5	4048128	1011	0
OH5	761248	238	0
IH6	4061136	1016	0
OH6	753376	234	0
IH7	4197408	1017	0
OH7	762384	235	0
IH8	4006464	1009	0
OH8	766128	238	0
IH9	3978096	1010	0
OH9	760800	239	0
IH10	3846640	1011	0
OH10	751632	240	0
IH11	3782288	1009	0
OH11	736224	240	0
IH12	3626208	1007	0
OH12	706864	235	0
```
