## Supplementary material for "A toolbox of Stable Integration Vectors (SIV) in the fission yeast *Schizosaccharomyces pombe*": Source data: S03_C001_T03_P0101_M1_X1_E1.quant

```
[instrument]
blockid	numofrow	numofcol	coversn	version	coverid	lamphours	blocksn	type	sn
21	8	12	*	1.3.2	*	*	*	ruo	272510497

[head]
version	name	operator	timestamp	expirytime	calibrationID
1.0.5	Quantitation	GUEST	*	*	*

[properties]
quantversion
0.2.5

[conditions]
BlkID	Run	ExcitationColor	EmissionColor	CameraBias	EmissionIndex	BlockTemperature	CameraGain	Point	SampleVolume	Step	ExposureIndex	CoverID	Time	SampleTemperature	CoverTemperature	ExcitationIndex	Stage	Exposure	Cycle
21	2019-02-04_142954	x1	m1	*	1	90.0251,90.0067,90.0049,90.0221,90.0327,90.0288	*	101	10	3	1	-1	1549295201.351	89.9171,89.9174,89.9142,89.915,89.9167,89.9166	104.921	1	3	60	1

[quant]
region	quant	count	saturation
IA1	2860832	1013	0
OA1	661760	237	0
IA2	2860208	1008	0
OA2	662192	236	0
IA3	2881872	1008	0
OA3	656224	234	0
IA4	2908336	1016	0
OA4	656320	234	0
IA5	2911696	1017	0
OA5	653712	233	0
IA6	2892832	1010	0
OA6	672448	240	0
IA7	2880816	1006	0
OA7	669264	239	0
IA8	2883808	1013	0
OA8	662016	237	0
IA9	2893376	1016	0
OA9	659968	237	0
IA10	2898592	1017	0
OA10	655328	236	0
IA11	2878912	1017	0
OA11	650048	235	0
IA12	2850432	1011	0
OA12	657968	238	0
IB1	2870176	1009	0
OB1	662208	237	0
IB2	2891248	1010	0
OB2	676304	241	0
IB3	2917744	1016	0
OB3	673808	240	0
IB4	2917984	1014	0
OB4	672880	239	0
IB5	2918064	1009	0
OB5	668112	237	0
IB6	2926352	1011	0
OB6	660768	235	0
IB7	2960640	1016	0
OB7	668080	237	0
IB8	2936304	1018	0
OB8	663936	237	0
IB9	2919168	1015	0
OB9	659808	236	0
IB10	2894304	1007	0
OB10	670016	240	0
IB11	2882656	1013	0
OB11	657824	237	0
IB12	2862512	1009	0
OB12	662432	239	0
IC1	2885296	1015	0
OC1	668896	239	0
IC2	2913168	1016	0
OC2	675168	240	0
IC3	2918656	1011	0
OC3	670768	238	0
IC4	2915984	1007	0
OC4	677232	241	0
IC5	2937504	1013	0
OC5	677408	240	0
IC6	2953056	1016	0
OC6	677584	240	0
IC7	2950496	1011	0
OC7	677904	240	0
IC8	2929248	1008	0
OC8	664064	236	0
IC9	2927232	1011	0
OC9	664272	237	0
IC10	2894576	1006	0
OC10	668304	239	0
IC11	2876704	1006	0
OC11	667808	240	0
IC12	2870912	1011	0
OC12	654512	236	0
ID1	2890304	1012	0
OD1	663408	238	0
ID2	2914272	1012	0
OD2	666864	237	0
ID3	2918224	1007	0
OD3	668288	237	0
ID4	2944192	1016	0
OD4	666256	236	0
ID5	2945760	1010	0
OD5	679920	241	0
ID6	2946336	1007	0
OD6	673856	238	0
ID7	2965232	1012	0
OD7	679984	240	0
ID8	2944704	1008	0
OD8	682944	242	0
ID9	2929584	1006	0
OD9	672368	239	0
ID10	2930096	1012	0
OD10	663552	237	0
ID11	2899104	1010	0
OD11	664256	238	0
ID12	2892832	1013	0
OD12	668992	241	0
IE1	2894928	1012	0
OE1	676288	242	0
IE2	2893216	1006	0
OE2	675696	240	0
IE3	2935488	1011	0
OE3	669840	237	0
IE4	2922016	1007	0
OE4	687792	243	0
IE5	2964736	1015	0
OE5	678960	240	0
IE6	2964704	1012	0
OE6	675712	237	0
IE7	2961360	1010	0
OE7	669904	236	0
IE8	2946432	1010	0
OE8	667024	236	0
IE9	2940048	1011	0
OE9	677744	241	0
IE10	2939824	1016	0
OE10	661904	236	0
IE11	2914976	1016	0
OE11	663648	238	0
IE12	2886656	1012	0
OE12	664336	238	0
IF1	2880240	1007	0
OF1	673456	241	0
IF2	2913360	1010	0
OF2	670112	238	0
IF3	2960688	1018	0
OF3	675712	239	0
IF4	2955040	1015	0
OF4	674960	239	0
IF5	2952480	1010	0
OF5	668896	237	0
IF6	2951168	1010	0
OF6	666752	236	0
IF7	2961984	1012	0
OF7	669872	237	0
IF8	2972576	1016	0
OF8	674704	239	0
IF9	2941888	1012	0
OF9	670800	239	0
IF10	2916752	1006	0
OF10	671456	240	0
IF11	2906640	1013	0
OF11	663488	238	0
IF12	2909152	1015	0
OF12	658592	237	0
IG1	2877344	1009	0
OG1	677712	243	0
IG2	2910336	1012	0
OG2	667792	238	0
IG3	2917200	1007	0
OG3	669392	238	0
IG4	2929056	1010	0
OG4	680848	242	0
IG5	2920704	1006	0
OG5	673680	240	0
IG6	2933568	1010	0
OG6	669584	238	0
IG7	2909712	1008	0
OG7	662176	235	0
IG8	2942784	1015	0
OG8	663072	236	0
IG9	2925424	1016	0
OG9	667952	239	0
IG10	2921168	1016	0
OG10	664208	238	0
IG11	2890720	1011	0
OG11	660528	238	0
IG12	2871392	1010	0
OG12	655632	236	0
IH1	2885328	1011	0
OH1	665440	239	0
IH2	2916848	1018	0
OH2	662704	237	0
IH3	2923888	1013	0
OH3	673200	240	0
IH4	2900736	1005	0
OH4	664416	237	0
IH5	2928240	1011	0
OH5	665744	238	0
IH6	2931120	1016	0
OH6	654752	234	0
IH7	2955296	1017	0
OH7	657040	235	0
IH8	2905040	1009	0
OH8	664896	238	0
IH9	2891552	1010	0
OH9	663056	239	0
IH10	2885312	1011	0
OH10	664720	240	0
IH11	2867312	1009	0
OH11	664768	240	0
IH12	2852512	1007	0
OH12	650064	235	0
```
