## Supplementary material for "A toolbox of Stable Integration Vectors (SIV) in the fission yeast *Schizosaccharomyces pombe*": Source data: S03_C001_T03_P0101_M1_X1_E2.quant

```
[instrument]
blockid	numofrow	numofcol	coversn	version	coverid	lamphours	blocksn	type	sn
21	8	12	*	1.3.2	*	*	*	ruo	272510497

[head]
version	name	operator	timestamp	expirytime	calibrationID
1.0.5	Quantitation	GUEST	*	*	*

[properties]
quantversion
0.2.5

[conditions]
BlkID	Run	ExcitationColor	EmissionColor	CameraBias	EmissionIndex	BlockTemperature	CameraGain	Point	SampleVolume	Step	ExposureIndex	CoverID	Time	SampleTemperature	CoverTemperature	ExcitationIndex	Stage	Exposure	Cycle
21	2019-02-04_142954	x1	m1	*	1	90.0251,90.0067,90.0049,90.0221,90.0327,90.0288	*	101	10	3	2	-1	1549295202.000	89.9171,89.9174,89.9142,89.915,89.9167,89.9166	104.921	1	3	175	1

[quant]
region	quant	count	saturation
IA1	2993456	1013	0
OA1	674720	237	0
IA2	3017472	1008	0
OA2	675872	236	0
IA3	3062112	1008	0
OA3	671920	234	0
IA4	3115056	1016	0
OA4	675936	234	0
IA5	3134864	1017	0
OA5	675616	233	0
IA6	3127584	1010	0
OA6	698336	240	0
IA7	3112416	1006	0
OA7	696048	239	0
IA8	3093040	1013	0
OA8	687200	237	0
IA9	3114112	1016	0
OA9	683872	237	0
IA10	3118480	1017	0
OA10	677616	236	0
IA11	3078880	1017	0
OA11	669840	235	0
IA12	3022256	1011	0
OA12	674304	238	0
IB1	3013728	1009	0
OB1	675904	237	0
IB2	3059616	1010	0
OB2	694128	241	0
IB3	3124624	1016	0
OB3	695664	240	0
IB4	3143184	1014	0
OB4	697360	239	0
IB5	3173712	1009	0
OB5	697440	237	0
IB6	3206048	1011	0
OB6	692560	235	0
IB7	3280352	1016	0
OB7	696240	237	0
IB8	3222336	1018	0
OB8	696896	237	0
IB9	3206048	1015	0
OB9	689232	236	0
IB10	3154464	1007	0
OB10	695312	240	0
IB11	3112512	1013	0
OB11	682128	237	0
IB12	3048032	1009	0
OB12	679744	239	0
IC1	3057728	1015	0
OC1	683248	239	0
IC2	3121888	1016	0
OC2	692432	240	0
IC3	3167328	1011	0
OC3	694448	238	0
IC4	3191696	1007	0
OC4	708640	241	0
IC5	3248128	1013	0
OC5	709552	240	0
IC6	3279776	1016	0
OC6	714016	240	0
IC7	3292352	1011	0
OC7	717440	240	0
IC8	3269376	1008	0
OC8	702784	236	0
IC9	3259760	1011	0
OC9	702816	237	0
IC10	3195200	1006	0
OC10	701888	239	0
IC11	3134672	1006	0
OC11	697632	240	0
IC12	3093712	1011	0
OC12	677616	236	0
ID1	3078880	1012	0
OD1	682544	238	0
ID2	3128896	1012	0
OD2	686112	237	0
ID3	3176704	1007	0
OD3	693552	237	0
ID4	3215776	1016	0
OD4	696032	236	0
ID5	3272464	1010	0
OD5	718096	241	0
ID6	3302528	1007	0
OD6	717760	238	0
ID7	3321792	1012	0
OD7	722064	240	0
ID8	3294656	1008	0
OD8	724080	242	0
ID9	3271296	1006	0
OD9	709456	239	0
ID10	3245696	1012	0
OD10	696096	237	0
ID11	3173520	1010	0
OD11	694016	238	0
ID12	3118096	1013	0
OD12	694480	241	0
IE1	3078160	1012	0
OE1	693216	242	0
IE2	3114992	1006	0
OE2	693712	240	0
IE3	3201424	1011	0
OE3	693472	237	0
IE4	3209184	1007	0
OE4	718528	243	0
IE5	3293296	1015	0
OE5	713168	240	0
IE6	3326960	1012	0
OE6	715584	237	0
IE7	3329072	1010	0
OE7	710960	236	0
IE8	3302224	1010	0
OE8	705824	236	0
IE9	3270976	1011	0
OE9	715696	241	0
IE10	3258576	1016	0
OE10	693792	236	0
IE11	3192768	1016	0
OE11	693408	238	0
IE12	3121680	1012	0
OE12	685520	238	0
IF1	3065680	1007	0
OF1	691360	241	0
IF2	3123392	1010	0
OF2	690400	238	0
IF3	3217504	1018	0
OF3	698816	239	0
IF4	3244304	1015	0
OF4	703120	239	0
IF5	3276368	1010	0
OF5	700464	237	0
IF6	3282784	1010	0
OF6	700784	236	0
IF7	3294096	1012	0
OF7	706000	237	0
IF8	3317392	1016	0
OF8	709824	239	0
IF9	3268176	1012	0
OF9	704224	239	0
IF10	3225872	1006	0
OF10	702160	240	0
IF11	3173232	1013	0
OF11	688416	238	0
IF12	3154880	1015	0
OF12	679344	237	0
IG1	3066816	1009	0
OG1	693632	243	0
IG2	3131024	1012	0
OG2	687776	238	0
IG3	3166208	1007	0
OG3	693360	238	0
IG4	3211072	1010	0
OG4	707328	242	0
IG5	3229024	1006	0
OG5	706016	240	0
IG6	3262320	1010	0
OG6	701008	238	0
IG7	3194176	1008	0
OG7	691072	235	0
IG8	3269504	1015	0
OG8	696336	236	0
IG9	3245664	1016	0
OG9	698608	239	0
IG10	3229392	1016	0
OG10	689808	238	0
IG11	3147616	1011	0
OG11	683552	238	0
IG12	3099120	1010	0
OG12	674752	236	0
IH1	3062976	1011	0
OH1	681392	239	0
IH2	3114176	1018	0
OH2	678912	237	0
IH3	3161776	1013	0
OH3	693392	240	0
IH4	3156432	1005	0
OH4	686656	237	0
IH5	3203856	1011	0
OH5	692560	238	0
IH6	3213680	1016	0
OH6	679696	234	0
IH7	3266560	1017	0
OH7	684464	235	0
IH8	3182864	1009	0
OH8	691600	238	0
IH9	3169728	1010	0
OH9	690752	239	0
IH10	3123600	1011	0
OH10	690128	240	0
IH11	3098992	1009	0
OH11	681008	240	0
IH12	3045584	1007	0
OH12	664368	235	0
```
