## Supplementary material for "A toolbox of Stable Integration Vectors (SIV) in the fission yeast *Schizosaccharomyces pombe*": Source data: S03_C001_T03_P0101_M1_X1_E3.quant

```
[instrument]
blockid	numofrow	numofcol	coversn	version	coverid	lamphours	blocksn	type	sn
21	8	12	*	1.3.2	*	*	*	ruo	272510497

[head]
version	name	operator	timestamp	expirytime	calibrationID
1.0.5	Quantitation	GUEST	*	*	*

[properties]
quantversion
0.2.5

[conditions]
BlkID	Run	ExcitationColor	EmissionColor	CameraBias	EmissionIndex	BlockTemperature	CameraGain	Point	SampleVolume	Step	ExposureIndex	CoverID	Time	SampleTemperature	CoverTemperature	ExcitationIndex	Stage	Exposure	Cycle
21	2019-02-04_142954	x1	m1	*	1	90.0251,90.0067,90.0049,90.0221,90.0327,90.0288	*	101	10	3	3	-1	1549295202.714	89.9171,89.9174,89.9142,89.915,89.9167,89.9166	104.921	1	3	520	1

[quant]
region	quant	count	saturation
IA1	3362944	1013	0
OA1	709072	237	0
IA2	3446736	1008	0
OA2	721216	236	0
IA3	3594432	1008	0
OA3	724288	234	0
IA4	3719264	1016	0
OA4	736384	234	0
IA5	3787344	1017	0
OA5	745056	233	0
IA6	3836160	1010	0
OA6	772432	240	0
IA7	3784896	1006	0
OA7	772640	239	0
IA8	3721504	1013	0
OA8	764192	237	0
IA9	3787456	1016	0
OA9	754672	237	0
IA10	3784944	1017	0
OA10	744176	236	0
IA11	3674352	1017	0
OA11	726992	235	0
IA12	3533712	1011	0
OA12	717232	238	0
IB1	3482608	1009	0
OB1	719008	237	0
IB2	3610288	1010	0
OB2	746416	241	0
IB3	3767728	1016	0
OB3	759856	240	0
IB4	3859296	1014	0
OB4	774448	239	0
IB5	3982160	1009	0
OB5	785760	237	0
IB6	4084448	1011	0
OB6	783104	235	0
IB7	4268336	1016	0
OB7	795376	237	0
IB8	4100368	1018	0
OB8	794336	237	0
IB9	4069104	1015	0
OB9	782592	236	0
IB10	3958640	1007	0
OB10	782512	240	0
IB11	3806608	1013	0
OB11	751280	237	0
IB12	3635680	1009	0
OB12	737120	239	0
IC1	3549840	1015	0
OC1	728336	239	0
IC2	3715408	1016	0
OC2	753232	240	0
IC3	3878128	1011	0
OC3	763072	238	0
IC4	3997856	1007	0
OC4	794784	241	0
IC5	4146080	1013	0
OC5	806720	240	0
IC6	4228160	1016	0
OC6	823008	240	0
IC7	4289936	1011	0
OC7	829360	240	0
IC8	4254368	1008	0
OC8	813472	236	0
IC9	4223968	1011	0
OC9	806704	237	0
IC10	4064976	1006	0
OC10	790928	239	0
IC11	3884064	1006	0
OC11	775152	240	0
IC12	3721056	1011	0
OC12	738208	236	0
ID1	3628672	1012	0
OD1	732928	238	0
ID2	3764464	1012	0
OD2	750256	237	0
ID3	3939808	1007	0
OD3	769504	237	0
ID4	4021808	1016	0
OD4	785824	236	0
ID5	4243312	1010	0
OD5	823328	241	0
ID6	4357936	1007	0
OD6	840992	238	0
ID7	4389840	1012	0
OD7	845856	240	0
ID8	4365120	1008	0
OD8	845184	242	0
ID9	4314176	1006	0
OD9	821680	239	0
ID10	4193040	1012	0
OD10	799120	237	0
ID11	3980688	1010	0
OD11	775712	238	0
ID12	3801264	1013	0
OD12	761696	241	0
IE1	3633856	1012	0
OE1	745936	242	0
IE2	3768208	1006	0
OE2	758528	240	0
IE3	3985104	1011	0
OE3	768592	237	0
IE4	4056144	1007	0
OE4	812256	243	0
IE5	4277936	1015	0
OE5	821136	240	0
IE6	4403920	1012	0
OE6	842224	237	0
IE7	4417760	1010	0
OE7	839632	236	0
IE8	4363104	1010	0
OE8	823200	236	0
IE9	4288336	1011	0
OE9	831536	241	0
IE10	4207840	1016	0
OE10	792384	236	0
IE11	4024640	1016	0
OE11	774544	238	0
IE12	3817456	1012	0
OE12	749424	238	0
IF1	3630912	1007	0
OF1	739344	241	0
IF2	3771824	1010	0
OF2	748048	238	0
IF3	4002000	1018	0
OF3	770752	239	0
IF4	4116864	1015	0
OF4	789376	239	0
IF5	4255616	1010	0
OF5	800784	237	0
IF6	4291984	1010	0
OF6	809392	236	0
IF7	4317104	1012	0
OF7	818096	237	0
IF8	4368848	1016	0
OF8	816176	239	0
IF9	4279200	1012	0
OF9	809984	239	0
IF10	4163680	1006	0
OF10	796640	240	0
IF11	3981680	1013	0
OF11	766928	238	0
IF12	3897952	1015	0
OF12	741744	237	0
IG1	3615520	1009	0
OG1	740064	243	0
IG2	3780656	1012	0
OG2	742928	238	0
IG3	3913808	1007	0
OG3	756944	238	0
IG4	4044400	1010	0
OG4	783936	242	0
IG5	4133392	1006	0
OG5	790384	240	0
IG6	4205824	1010	0
OG6	794016	238	0
IG7	4030848	1008	0
OG7	784688	235	0
IG8	4231280	1015	0
OG8	785616	236	0
IG9	4164912	1016	0
OG9	786144	239	0
IG10	4118384	1016	0
OG10	770384	238	0
IG11	3915008	1011	0
OG11	751248	238	0
IG12	3747696	1010	0
OG12	726976	236	0
IH1	3587584	1011	0
OH1	720224	239	0
IH2	3712320	1018	0
OH2	725648	237	0
IH3	3866144	1013	0
OH3	751696	240	0
IH4	3906336	1005	0
OH4	752752	237	0
IH5	4036688	1011	0
OH5	765424	238	0
IH6	4052496	1016	0
OH6	757936	234	0
IH7	4189424	1017	0
OH7	763040	235	0
IH8	3995760	1009	0
OH8	770544	238	0
IH9	3974496	1010	0
OH9	762960	239	0
IH10	3842976	1011	0
OH10	754368	240	0
IH11	3774208	1009	0
OH11	737344	240	0
IH12	3626224	1007	0
OH12	708752	235	0
```
