## Supplementary material for "A toolbox of Stable Integration Vectors (SIV) in the fission yeast *Schizosaccharomyces pombe*": Source data: S03_C001_T03_P0102_M1_X1_E1.quant

```
[instrument]
blockid	numofrow	numofcol	coversn	version	coverid	lamphours	blocksn	type	sn
21	8	12	*	1.3.2	*	*	*	ruo	272510497

[head]
version	name	operator	timestamp	expirytime	calibrationID
1.0.5	Quantitation	GUEST	*	*	*

[properties]
quantversion
0.2.5

[conditions]
BlkID	Run	ExcitationColor	EmissionColor	CameraBias	EmissionIndex	BlockTemperature	CameraGain	Point	SampleVolume	Step	ExposureIndex	CoverID	Time	SampleTemperature	CoverTemperature	ExcitationIndex	Stage	Exposure	Cycle
21	2019-02-04_142954	x1	m1	*	1	90.3203,90.3346,90.3174,90.3265,90.31,90.3271	*	102	10	3	1	-1	1549295209.443	90.2148,90.2181,90.2147,90.2155,90.2191,90.2178	104.966	1	3	60	1

[quant]
region	quant	count	saturation
IA1	2858336	1013	0
OA1	662944	237	0
IA2	2863536	1008	0
OA2	660800	236	0
IA3	2878544	1008	0
OA3	655600	234	0
IA4	2904320	1016	0
OA4	656448	234	0
IA5	2908992	1017	0
OA5	651888	233	0
IA6	2894288	1010	0
OA6	671792	240	0
IA7	2878560	1006	0
OA7	667232	239	0
IA8	2881424	1013	0
OA8	660400	237	0
IA9	2889984	1016	0
OA9	658912	237	0
IA10	2889344	1017	0
OA10	654448	236	0
IA11	2873744	1017	0
OA11	649392	235	0
IA12	2848912	1011	0
OA12	656816	238	0
IB1	2864080	1009	0
OB1	662848	237	0
IB2	2885280	1010	0
OB2	673696	241	0
IB3	2915792	1016	0
OB3	674528	240	0
IB4	2916288	1014	0
OB4	671632	239	0
IB5	2913232	1009	0
OB5	668144	237	0
IB6	2922576	1011	0
OB6	660272	235	0
IB7	2955904	1016	0
OB7	667584	237	0
IB8	2931680	1018	0
OB8	664576	237	0
IB9	2913920	1015	0
OB9	659472	236	0
IB10	2880112	1007	0
OB10	669568	240	0
IB11	2872976	1013	0
OB11	658320	237	0
IB12	2855888	1009	0
OB12	662800	239	0
IC1	2892720	1015	0
OC1	665552	239	0
IC2	2915744	1016	0
OC2	672720	240	0
IC3	2923136	1011	0
OC3	670608	238	0
IC4	2913776	1007	0
OC4	678320	241	0
IC5	2942064	1013	0
OC5	676400	240	0
IC6	2953776	1016	0
OC6	676864	240	0
IC7	2951056	1011	0
OC7	675232	240	0
IC8	2928416	1008	0
OC8	664560	236	0
IC9	2928208	1011	0
OC9	665360	237	0
IC10	2900608	1006	0
OC10	668448	239	0
IC11	2873216	1006	0
OC11	668800	240	0
IC12	2868080	1011	0
OC12	653568	236	0
ID1	2893760	1012	0
OD1	665584	238	0
ID2	2908944	1012	0
OD2	666560	237	0
ID3	2918288	1007	0
OD3	667728	237	0
ID4	2939760	1016	0
OD4	667664	236	0
ID5	2943552	1010	0
OD5	683280	241	0
ID6	2945792	1007	0
OD6	675296	238	0
ID7	2961904	1012	0
OD7	679248	240	0
ID8	2945264	1008	0
OD8	685920	242	0
ID9	2927808	1006	0
OD9	674416	239	0
ID10	2927728	1012	0
OD10	662576	237	0
ID11	2897424	1010	0
OD11	663600	238	0
ID12	2889232	1013	0
OD12	671600	241	0
IE1	2897392	1012	0
OE1	678480	242	0
IE2	2901376	1006	0
OE2	677072	240	0
IE3	2938880	1011	0
OE3	669520	237	0
IE4	2932976	1007	0
OE4	687600	243	0
IE5	2973152	1015	0
OE5	680832	240	0
IE6	2969712	1012	0
OE6	674864	237	0
IE7	2969920	1010	0
OE7	671920	236	0
IE8	2955808	1010	0
OE8	667712	236	0
IE9	2939152	1011	0
OE9	679632	241	0
IE10	2946432	1016	0
OE10	664496	236	0
IE11	2917408	1016	0
OE11	665776	238	0
IE12	2895888	1012	0
OE12	662592	238	0
IF1	2879232	1007	0
OF1	674128	241	0
IF2	2911264	1010	0
OF2	669712	238	0
IF3	2955760	1018	0
OF3	674048	239	0
IF4	2949792	1015	0
OF4	674816	239	0
IF5	2952624	1010	0
OF5	667248	237	0
IF6	2944048	1010	0
OF6	666480	236	0
IF7	2955424	1012	0
OF7	668208	237	0
IF8	2964000	1016	0
OF8	674112	239	0
IF9	2938752	1012	0
OF9	671136	239	0
IF10	2910384	1006	0
OF10	670960	240	0
IF11	2902320	1013	0
OF11	663520	238	0
IF12	2903728	1015	0
OF12	658736	237	0
IG1	2885520	1009	0
OG1	679952	243	0
IG2	2912672	1012	0
OG2	668064	238	0
IG3	2919968	1007	0
OG3	670560	238	0
IG4	2935040	1010	0
OG4	682608	242	0
IG5	2933200	1006	0
OG5	675808	240	0
IG6	2942576	1010	0
OG6	669904	238	0
IG7	2915504	1008	0
OG7	662096	235	0
IG8	2950544	1015	0
OG8	663056	236	0
IG9	2942896	1016	0
OG9	670880	239	0
IG10	2932672	1016	0
OG10	663552	238	0
IG11	2894624	1011	0
OG11	663552	238	0
IG12	2877312	1010	0
OG12	655344	236	0
IH1	2883296	1011	0
OH1	668864	239	0
IH2	2920016	1018	0
OH2	665360	237	0
IH3	2928880	1013	0
OH3	675152	240	0
IH4	2907056	1005	0
OH4	665216	237	0
IH5	2925776	1011	0
OH5	668288	238	0
IH6	2934128	1016	0
OH6	656752	234	0
IH7	2953776	1017	0
OH7	659376	235	0
IH8	2904560	1009	0
OH8	664976	238	0
IH9	2898240	1010	0
OH9	665840	239	0
IH10	2884592	1011	0
OH10	667392	240	0
IH11	2873056	1009	0
OH11	663760	240	0
IH12	2857712	1007	0
OH12	650624	235	0
```
