## Supplementary material for "A toolbox of Stable Integration Vectors (SIV) in the fission yeast *Schizosaccharomyces pombe*": Source data: S03_C001_T03_P0102_M1_X1_E2.quant

```
[instrument]
blockid	numofrow	numofcol	coversn	version	coverid	lamphours	blocksn	type	sn
21	8	12	*	1.3.2	*	*	*	ruo	272510497

[head]
version	name	operator	timestamp	expirytime	calibrationID
1.0.5	Quantitation	GUEST	*	*	*

[properties]
quantversion
0.2.5

[conditions]
BlkID	Run	ExcitationColor	EmissionColor	CameraBias	EmissionIndex	BlockTemperature	CameraGain	Point	SampleVolume	Step	ExposureIndex	CoverID	Time	SampleTemperature	CoverTemperature	ExcitationIndex	Stage	Exposure	Cycle
21	2019-02-04_142954	x1	m1	*	1	90.3203,90.3346,90.3174,90.3265,90.31,90.3271	*	102	10	3	2	-1	1549295210.087	90.2148,90.2181,90.2147,90.2155,90.2191,90.2178	104.966	1	3	175	1

[quant]
region	quant	count	saturation
IA1	2984192	1013	0
OA1	672768	237	0
IA2	3007424	1008	0
OA2	674272	236	0
IA3	3057952	1008	0
OA3	674896	234	0
IA4	3109488	1016	0
OA4	675264	234	0
IA5	3122608	1017	0
OA5	673904	233	0
IA6	3123792	1010	0
OA6	699040	240	0
IA7	3104224	1006	0
OA7	694832	239	0
IA8	3090352	1013	0
OA8	684912	237	0
IA9	3111920	1016	0
OA9	683888	237	0
IA10	3110336	1017	0
OA10	677920	236	0
IA11	3069792	1017	0
OA11	668800	235	0
IA12	3016048	1011	0
OA12	672816	238	0
IB1	3021584	1009	0
OB1	675136	237	0
IB2	3064800	1010	0
OB2	692608	241	0
IB3	3133248	1016	0
OB3	696144	240	0
IB4	3150432	1014	0
OB4	696768	239	0
IB5	3182944	1009	0
OB5	699648	237	0
IB6	3209856	1011	0
OB6	692560	235	0
IB7	3282976	1016	0
OB7	700704	237	0
IB8	3227248	1018	0
OB8	697072	237	0
IB9	3206304	1015	0
OB9	692032	236	0
IB10	3151776	1007	0
OB10	697936	240	0
IB11	3112272	1013	0
OB11	684784	237	0
IB12	3051888	1009	0
OB12	682144	239	0
IC1	3058928	1015	0
OC1	682496	239	0
IC2	3115504	1016	0
OC2	694256	240	0
IC3	3155488	1011	0
OC3	693264	238	0
IC4	3184576	1007	0
OC4	707408	241	0
IC5	3242272	1013	0
OC5	706960	240	0
IC6	3271312	1016	0
OC6	715312	240	0
IC7	3280736	1011	0
OC7	718912	240	0
IC8	3260512	1008	0
OC8	701728	236	0
IC9	3252960	1011	0
OC9	700448	237	0
IC10	3189920	1006	0
OC10	698656	239	0
IC11	3122992	1006	0
OC11	694304	240	0
IC12	3085408	1011	0
OC12	676288	236	0
ID1	3077200	1012	0
OD1	682880	238	0
ID2	3124528	1012	0
OD2	688816	237	0
ID3	3172624	1007	0
OD3	692128	237	0
ID4	3215216	1016	0
OD4	696688	236	0
ID5	3272208	1010	0
OD5	719712	241	0
ID6	3301952	1007	0
OD6	716032	238	0
ID7	3322976	1012	0
OD7	723280	240	0
ID8	3301424	1008	0
OD8	724352	242	0
ID9	3272720	1006	0
OD9	709280	239	0
ID10	3245376	1012	0
OD10	698272	237	0
ID11	3166528	1010	0
OD11	690672	238	0
ID12	3119504	1013	0
OD12	694240	241	0
IE1	3076800	1012	0
OE1	692928	242	0
IE2	3111376	1006	0
OE2	691536	240	0
IE3	3195296	1011	0
OE3	693136	237	0
IE4	3205344	1007	0
OE4	717200	243	0
IE5	3288784	1015	0
OE5	715824	240	0
IE6	3323360	1012	0
OE6	714560	237	0
IE7	3321840	1010	0
OE7	710960	236	0
IE8	3295664	1010	0
OE8	706320	236	0
IE9	3269392	1011	0
OE9	714240	241	0
IE10	3257232	1016	0
OE10	694608	236	0
IE11	3189248	1016	0
OE11	691840	238	0
IE12	3114768	1012	0
OE12	683360	238	0
IF1	3067104	1007	0
OF1	690112	241	0
IF2	3127520	1010	0
OF2	690768	238	0
IF3	3216352	1018	0
OF3	700000	239	0
IF4	3239904	1015	0
OF4	702960	239	0
IF5	3272016	1010	0
OF5	701312	237	0
IF6	3283360	1010	0
OF6	702912	236	0
IF7	3296224	1012	0
OF7	705296	237	0
IF8	3314496	1016	0
OF8	710256	239	0
IF9	3271280	1012	0
OF9	705552	239	0
IF10	3219200	1006	0
OF10	703248	240	0
IF11	3171184	1013	0
OF11	689696	238	0
IF12	3152624	1015	0
OF12	678656	237	0
IG1	3066944	1009	0
OG1	695072	243	0
IG2	3124912	1012	0
OG2	684464	238	0
IG3	3158832	1007	0
OG3	693632	238	0
IG4	3205184	1010	0
OG4	706608	242	0
IG5	3219888	1006	0
OG5	703632	240	0
IG6	3254544	1010	0
OG6	699584	238	0
IG7	3184224	1008	0
OG7	692256	235	0
IG8	3260672	1015	0
OG8	694448	236	0
IG9	3239776	1016	0
OG9	696768	239	0
IG10	3218800	1016	0
OG10	689584	238	0
IG11	3140656	1011	0
OG11	680688	238	0
IG12	3087728	1010	0
OG12	673392	236	0
IH1	3057728	1011	0
OH1	678752	239	0
IH2	3108512	1018	0
OH2	680048	237	0
IH3	3159744	1013	0
OH3	693264	240	0
IH4	3148928	1005	0
OH4	686064	237	0
IH5	3203040	1011	0
OH5	691328	238	0
IH6	3211392	1016	0
OH6	680480	234	0
IH7	3255680	1017	0
OH7	684064	235	0
IH8	3177536	1009	0
OH8	691136	238	0
IH9	3163488	1010	0
OH9	688752	239	0
IH10	3123664	1011	0
OH10	687344	240	0
IH11	3095904	1009	0
OH11	680496	240	0
IH12	3042944	1007	0
OH12	664224	235	0
```
