## Supplementary material for "A toolbox of Stable Integration Vectors (SIV) in the fission yeast *Schizosaccharomyces pombe*": Source data: S03_C001_T03_P0102_M1_X1_E3.quant

```
[instrument]
blockid	numofrow	numofcol	coversn	version	coverid	lamphours	blocksn	type	sn
21	8	12	*	1.3.2	*	*	*	ruo	272510497

[head]
version	name	operator	timestamp	expirytime	calibrationID
1.0.5	Quantitation	GUEST	*	*	*

[properties]
quantversion
0.2.5

[conditions]
BlkID	Run	ExcitationColor	EmissionColor	CameraBias	EmissionIndex	BlockTemperature	CameraGain	Point	SampleVolume	Step	ExposureIndex	CoverID	Time	SampleTemperature	CoverTemperature	ExcitationIndex	Stage	Exposure	Cycle
21	2019-02-04_142954	x1	m1	*	1	90.3203,90.3346,90.3174,90.3265,90.31,90.3271	*	102	10	3	3	-1	1549295210.795	90.2148,90.2181,90.2147,90.2155,90.2191,90.2178	104.966	1	3	520	1

[quant]
region	quant	count	saturation
IA1	3357168	1013	0
OA1	709488	237	0
IA2	3444048	1008	0
OA2	720144	236	0
IA3	3588272	1008	0
OA3	725744	234	0
IA4	3712192	1016	0
OA4	735056	234	0
IA5	3779904	1017	0
OA5	740720	233	0
IA6	3825920	1010	0
OA6	771312	240	0
IA7	3775680	1006	0
OA7	769472	239	0
IA8	3716272	1013	0
OA8	761664	237	0
IA9	3778208	1016	0
OA9	753216	237	0
IA10	3778352	1017	0
OA10	743904	236	0
IA11	3667536	1017	0
OA11	725584	235	0
IA12	3528544	1011	0
OA12	716304	238	0
IB1	3474736	1009	0
OB1	717440	237	0
IB2	3597200	1010	0
OB2	744944	241	0
IB3	3754240	1016	0
OB3	759616	240	0
IB4	3842752	1014	0
OB4	772688	239	0
IB5	3972144	1009	0
OB5	786368	237	0
IB6	4067840	1011	0
OB6	781456	235	0
IB7	4255408	1016	0
OB7	795440	237	0
IB8	4084752	1018	0
OB8	793984	237	0
IB9	4060800	1015	0
OB9	778800	236	0
IB10	3940976	1007	0
OB10	780464	240	0
IB11	3799376	1013	0
OB11	751664	237	0
IB12	3619168	1009	0
OB12	735808	239	0
IC1	3535680	1015	0
OC1	729296	239	0
IC2	3708768	1016	0
OC2	753328	240	0
IC3	3871216	1011	0
OC3	762864	238	0
IC4	3983056	1007	0
OC4	795152	241	0
IC5	4128608	1013	0
OC5	805712	240	0
IC6	4214816	1016	0
OC6	820208	240	0
IC7	4275344	1011	0
OC7	829072	240	0
IC8	4239328	1008	0
OC8	813952	236	0
IC9	4214816	1011	0
OC9	806784	237	0
IC10	4055392	1006	0
OC10	789472	239	0
IC11	3873456	1006	0
OC11	773648	240	0
IC12	3711776	1011	0
OC12	737408	236	0
ID1	3623232	1012	0
OD1	734048	238	0
ID2	3757936	1012	0
OD2	748560	237	0
ID3	3932400	1007	0
OD3	769040	237	0
ID4	4023920	1016	0
OD4	785664	236	0
ID5	4241024	1010	0
OD5	824240	241	0
ID6	4345952	1007	0
OD6	842128	238	0
ID7	4385136	1012	0
OD7	846368	240	0
ID8	4358464	1008	0
OD8	845952	242	0
ID9	4307248	1006	0
OD9	822880	239	0
ID10	4187488	1012	0
OD10	797136	237	0
ID11	3978656	1010	0
OD11	776592	238	0
ID12	3805408	1013	0
OD12	763440	241	0
IE1	3631488	1012	0
OE1	745776	242	0
IE2	3767120	1006	0
OE2	761488	240	0
IE3	3978960	1011	0
OE3	769584	237	0
IE4	4047600	1007	0
OE4	817136	243	0
IE5	4270816	1015	0
OE5	821264	240	0
IE6	4401024	1012	0
OE6	842144	237	0
IE7	4404624	1010	0
OE7	840912	236	0
IE8	4353568	1010	0
OE8	825248	236	0
IE9	4278240	1011	0
OE9	831664	241	0
IE10	4196528	1016	0
OE10	794240	236	0
IE11	4021632	1016	0
OE11	777536	238	0
IE12	3810768	1012	0
OE12	751904	238	0
IF1	3616752	1007	0
OF1	739872	241	0
IF2	3767904	1010	0
OF2	749040	238	0
IF3	3991952	1018	0
OF3	771392	239	0
IF4	4103056	1015	0
OF4	790512	239	0
IF5	4235216	1010	0
OF5	800576	237	0
IF6	4284080	1010	0
OF6	809712	236	0
IF7	4302880	1012	0
OF7	817456	237	0
IF8	4363584	1016	0
OF8	821328	239	0
IF9	4264480	1012	0
OF9	809520	239	0
IF10	4147856	1006	0
OF10	798128	240	0
IF11	3974464	1013	0
OF11	765600	238	0
IF12	3887440	1015	0
OF12	742512	237	0
IG1	3610208	1009	0
OG1	740384	243	0
IG2	3774992	1012	0
OG2	743920	238	0
IG3	3901232	1007	0
OG3	754832	238	0
IG4	4035008	1010	0
OG4	782976	242	0
IG5	4117520	1006	0
OG5	791920	240	0
IG6	4195008	1010	0
OG6	795056	238	0
IG7	4024416	1008	0
OG7	784800	235	0
IG8	4215472	1015	0
OG8	785504	236	0
IG9	4153760	1016	0
OG9	786880	239	0
IG10	4093664	1016	0
OG10	769840	238	0
IG11	3898192	1011	0
OG11	750176	238	0
IG12	3735648	1010	0
OG12	727760	236	0
IH1	3576128	1011	0
OH1	720384	239	0
IH2	3702176	1018	0
OH2	725904	237	0
IH3	3855296	1013	0
OH3	751280	240	0
IH4	3895584	1005	0
OH4	747392	237	0
IH5	4028144	1011	0
OH5	760512	238	0
IH6	4044240	1016	0
OH6	753840	234	0
IH7	4181920	1017	0
OH7	761536	235	0
IH8	3989504	1009	0
OH8	768192	238	0
IH9	3958080	1010	0
OH9	760400	239	0
IH10	3828912	1011	0
OH10	752336	240	0
IH11	3769920	1009	0
OH11	737840	240	0
IH12	3615488	1007	0
OH12	708032	235	0
```
