## Supplementary material for "A toolbox of Stable Integration Vectors (SIV) in the fission yeast *Schizosaccharomyces pombe*": Source data: S03_C001_T03_P0103_M1_X1_E1.quant

```
[instrument]
blockid	numofrow	numofcol	coversn	version	coverid	lamphours	blocksn	type	sn
21	8	12	*	1.3.2	*	*	*	ruo	272510497

[head]
version	name	operator	timestamp	expirytime	calibrationID
1.0.5	Quantitation	GUEST	*	*	*

[properties]
quantversion
0.2.5

[conditions]
BlkID	Run	ExcitationColor	EmissionColor	CameraBias	EmissionIndex	BlockTemperature	CameraGain	Point	SampleVolume	Step	ExposureIndex	CoverID	Time	SampleTemperature	CoverTemperature	ExcitationIndex	Stage	Exposure	Cycle
21	2019-02-04_142954	x1	m1	*	1	90.6232,90.6213,90.615,90.6235,90.636,90.6309	*	103	10	3	1	-1	1549295217.557	90.5144,90.5145,90.5101,90.5127,90.5102,90.5104	105.057	1	3	60	1

[quant]
region	quant	count	saturation
IA1	2863600	1013	0
OA1	660688	237	0
IA2	2862032	1008	0
OA2	661424	236	0
IA3	2880416	1008	0
OA3	657088	234	0
IA4	2906800	1016	0
OA4	655632	234	0
IA5	2911776	1017	0
OA5	653136	233	0
IA6	2893824	1010	0
OA6	671600	240	0
IA7	2878624	1006	0
OA7	668816	239	0
IA8	2880064	1013	0
OA8	660624	237	0
IA9	2888320	1016	0
OA9	658544	237	0
IA10	2890208	1017	0
OA10	655264	236	0
IA11	2876800	1017	0
OA11	649632	235	0
IA12	2853344	1011	0
OA12	657136	238	0
IB1	2870480	1009	0
OB1	660960	237	0
IB2	2884704	1010	0
OB2	674368	241	0
IB3	2924096	1016	0
OB3	674832	240	0
IB4	2917696	1014	0
OB4	673088	239	0
IB5	2912752	1009	0
OB5	666912	237	0
IB6	2925680	1011	0
OB6	661168	235	0
IB7	2962816	1016	0
OB7	667440	237	0
IB8	2937056	1018	0
OB8	665648	237	0
IB9	2922928	1015	0
OB9	659872	236	0
IB10	2885824	1007	0
OB10	668096	240	0
IB11	2883792	1013	0
OB11	659168	237	0
IB12	2858480	1009	0
OB12	663072	239	0
IC1	2884032	1015	0
OC1	666752	239	0
IC2	2912256	1016	0
OC2	672224	240	0
IC3	2915376	1011	0
OC3	668064	238	0
IC4	2910864	1007	0
OC4	675296	241	0
IC5	2939840	1013	0
OC5	673328	240	0
IC6	2952240	1016	0
OC6	676832	240	0
IC7	2941168	1011	0
OC7	677024	240	0
IC8	2925712	1008	0
OC8	664976	236	0
IC9	2923376	1011	0
OC9	664224	237	0
IC10	2897840	1006	0
OC10	669328	239	0
IC11	2870016	1006	0
OC11	667216	240	0
IC12	2868288	1011	0
OC12	654464	236	0
ID1	2892336	1012	0
OD1	666272	238	0
ID2	2907344	1012	0
OD2	667440	237	0
ID3	2911120	1007	0
OD3	667920	237	0
ID4	2939712	1016	0
OD4	666672	236	0
ID5	2941952	1010	0
OD5	681648	241	0
ID6	2938176	1007	0
OD6	673936	238	0
ID7	2957632	1012	0
OD7	678608	240	0
ID8	2943568	1008	0
OD8	685200	242	0
ID9	2921216	1006	0
OD9	672992	239	0
ID10	2924000	1012	0
OD10	663264	237	0
ID11	2888592	1010	0
OD11	663536	238	0
ID12	2882048	1013	0
OD12	672112	241	0
IE1	2890992	1012	0
OE1	677840	242	0
IE2	2897232	1006	0
OE2	674320	240	0
IE3	2935856	1011	0
OE3	669968	237	0
IE4	2926032	1007	0
OE4	686496	243	0
IE5	2959488	1015	0
OE5	678736	240	0
IE6	2962592	1012	0
OE6	671824	237	0
IE7	2960048	1010	0
OE7	669824	236	0
IE8	2948256	1010	0
OE8	666448	236	0
IE9	2931536	1011	0
OE9	678912	241	0
IE10	2937568	1016	0
OE10	661216	236	0
IE11	2916576	1016	0
OE11	662928	238	0
IE12	2882800	1012	0
OE12	661616	238	0
IF1	2884528	1007	0
OF1	674368	241	0
IF2	2911712	1010	0
OF2	668768	238	0
IF3	2959824	1018	0
OF3	675184	239	0
IF4	2953232	1015	0
OF4	672992	239	0
IF5	2948976	1010	0
OF5	667632	237	0
IF6	2950384	1010	0
OF6	668704	236	0
IF7	2958688	1012	0
OF7	667408	237	0
IF8	2967984	1016	0
OF8	675504	239	0
IF9	2937248	1012	0
OF9	670592	239	0
IF10	2914080	1006	0
OF10	671888	240	0
IF11	2906704	1013	0
OF11	664848	238	0
IF12	2910880	1015	0
OF12	662048	237	0
IG1	2879664	1009	0
OG1	678192	243	0
IG2	2910272	1012	0
OG2	668880	238	0
IG3	2912160	1007	0
OG3	669472	238	0
IG4	2933536	1010	0
OG4	680224	242	0
IG5	2928704	1006	0
OG5	675376	240	0
IG6	2939472	1010	0
OG6	669744	238	0
IG7	2912544	1008	0
OG7	659008	235	0
IG8	2944320	1015	0
OG8	662960	236	0
IG9	2930512	1016	0
OG9	669264	239	0
IG10	2927952	1016	0
OG10	664832	238	0
IG11	2887600	1011	0
OG11	662656	238	0
IG12	2874864	1010	0
OG12	654368	236	0
IH1	2881760	1011	0
OH1	666016	239	0
IH2	2917200	1018	0
OH2	664736	237	0
IH3	2923488	1013	0
OH3	673312	240	0
IH4	2896896	1005	0
OH4	663744	237	0
IH5	2918080	1011	0
OH5	668304	238	0
IH6	2930512	1016	0
OH6	655600	234	0
IH7	2947376	1017	0
OH7	659040	235	0
IH8	2900224	1009	0
OH8	663856	238	0
IH9	2892464	1010	0
OH9	664432	239	0
IH10	2880272	1011	0
OH10	668768	240	0
IH11	2868496	1009	0
OH11	664416	240	0
IH12	2851360	1007	0
OH12	650528	235	0
```
