## Supplementary material for "A toolbox of Stable Integration Vectors (SIV) in the fission yeast *Schizosaccharomyces pombe*": Source data: S03_C001_T03_P0103_M1_X1_E2.quant

```
[instrument]
blockid	numofrow	numofcol	coversn	version	coverid	lamphours	blocksn	type	sn
21	8	12	*	1.3.2	*	*	*	ruo	272510497

[head]
version	name	operator	timestamp	expirytime	calibrationID
1.0.5	Quantitation	GUEST	*	*	*

[properties]
quantversion
0.2.5

[conditions]
BlkID	Run	ExcitationColor	EmissionColor	CameraBias	EmissionIndex	BlockTemperature	CameraGain	Point	SampleVolume	Step	ExposureIndex	CoverID	Time	SampleTemperature	CoverTemperature	ExcitationIndex	Stage	Exposure	Cycle
21	2019-02-04_142954	x1	m1	*	1	90.6232,90.6213,90.615,90.6235,90.636,90.6309	*	103	10	3	2	-1	1549295218.199	90.5144,90.5145,90.5101,90.5127,90.5102,90.5104	105.057	1	3	175	1

[quant]
region	quant	count	saturation
IA1	2983984	1013	0
OA1	672112	237	0
IA2	3010544	1008	0
OA2	674176	236	0
IA3	3058480	1008	0
OA3	671824	234	0
IA4	3108640	1016	0
OA4	674800	234	0
IA5	3125808	1017	0
OA5	674896	233	0
IA6	3129232	1010	0
OA6	694656	240	0
IA7	3107776	1006	0
OA7	694704	239	0
IA8	3091264	1013	0
OA8	685296	237	0
IA9	3110160	1016	0
OA9	681344	237	0
IA10	3114816	1017	0
OA10	676992	236	0
IA11	3072864	1017	0
OA11	668608	235	0
IA12	3019136	1011	0
OA12	673744	238	0
IB1	3014448	1009	0
OB1	674224	237	0
IB2	3066528	1010	0
OB2	691312	241	0
IB3	3121232	1016	0
OB3	694208	240	0
IB4	3142816	1014	0
OB4	696400	239	0
IB5	3176480	1009	0
OB5	696448	237	0
IB6	3205632	1011	0
OB6	691184	235	0
IB7	3281824	1016	0
OB7	699008	237	0
IB8	3225264	1018	0
OB8	696896	237	0
IB9	3201360	1015	0
OB9	689152	236	0
IB10	3147728	1007	0
OB10	696192	240	0
IB11	3110096	1013	0
OB11	681936	237	0
IB12	3047456	1009	0
OB12	681296	239	0
IC1	3050976	1015	0
OC1	684112	239	0
IC2	3110992	1016	0
OC2	692144	240	0
IC3	3154000	1011	0
OC3	693888	238	0
IC4	3180992	1007	0
OC4	709664	241	0
IC5	3238592	1013	0
OC5	709168	240	0
IC6	3270272	1016	0
OC6	715952	240	0
IC7	3276176	1011	0
OC7	715744	240	0
IC8	3257376	1008	0
OC8	703648	236	0
IC9	3246912	1011	0
OC9	699952	237	0
IC10	3190928	1006	0
OC10	699504	239	0
IC11	3119760	1006	0
OC11	695488	240	0
IC12	3080288	1011	0
OC12	677312	236	0
ID1	3074272	1012	0
OD1	683584	238	0
ID2	3119616	1012	0
OD2	685280	237	0
ID3	3169808	1007	0
OD3	692496	237	0
ID4	3205904	1016	0
OD4	695120	236	0
ID5	3266128	1010	0
OD5	715664	241	0
ID6	3292800	1007	0
OD6	715136	238	0
ID7	3317104	1012	0
OD7	720512	240	0
ID8	3292352	1008	0
OD8	724752	242	0
ID9	3264064	1006	0
OD9	708816	239	0
ID10	3239520	1012	0
OD10	696560	237	0
ID11	3162704	1010	0
OD11	693232	238	0
ID12	3112640	1013	0
OD12	692176	241	0
IE1	3071776	1012	0
OE1	693456	242	0
IE2	3111344	1006	0
OE2	697440	240	0
IE3	3195552	1011	0
OE3	693632	237	0
IE4	3204080	1007	0
OE4	719152	243	0
IE5	3287248	1015	0
OE5	714304	240	0
IE6	3318720	1012	0
OE6	716016	237	0
IE7	3322480	1010	0
OE7	711168	236	0
IE8	3293392	1010	0
OE8	705584	236	0
IE9	3262272	1011	0
OE9	714336	241	0
IE10	3248112	1016	0
OE10	694736	236	0
IE11	3188480	1016	0
OE11	691904	238	0
IE12	3119024	1012	0
OE12	686416	238	0
IF1	3064864	1007	0
OF1	688976	241	0
IF2	3120080	1010	0
OF2	689792	238	0
IF3	3210960	1018	0
OF3	696032	239	0
IF4	3233088	1015	0
OF4	704128	239	0
IF5	3266672	1010	0
OF5	703008	237	0
IF6	3274976	1010	0
OF6	702384	236	0
IF7	3284048	1012	0
OF7	707008	237	0
IF8	3308928	1016	0
OF8	710432	239	0
IF9	3262304	1012	0
OF9	705632	239	0
IF10	3215408	1006	0
OF10	702256	240	0
IF11	3164624	1013	0
OF11	687360	238	0
IF12	3144688	1015	0
OF12	679728	237	0
IG1	3062400	1009	0
OG1	693920	243	0
IG2	3124064	1012	0
OG2	686464	238	0
IG3	3158912	1007	0
OG3	692288	238	0
IG4	3203920	1010	0
OG4	707344	242	0
IG5	3227968	1006	0
OG5	704960	240	0
IG6	3249744	1010	0
OG6	701088	238	0
IG7	3181280	1008	0
OG7	691264	235	0
IG8	3263232	1015	0
OG8	693312	236	0
IG9	3231664	1016	0
OG9	698176	239	0
IG10	3217184	1016	0
OG10	690400	238	0
IG11	3135664	1011	0
OG11	683056	238	0
IG12	3093008	1010	0
OG12	674096	236	0
IH1	3055152	1011	0
OH1	678192	239	0
IH2	3112080	1018	0
OH2	676832	237	0
IH3	3153888	1013	0
OH3	691936	240	0
IH4	3147104	1005	0
OH4	686928	237	0
IH5	3196400	1011	0
OH5	690448	238	0
IH6	3205392	1016	0
OH6	680480	234	0
IH7	3256176	1017	0
OH7	684384	235	0
IH8	3173456	1009	0
OH8	692048	238	0
IH9	3160880	1010	0
OH9	689904	239	0
IH10	3115600	1011	0
OH10	688048	240	0
IH11	3083792	1009	0
OH11	683552	240	0
IH12	3037792	1007	0
OH12	665120	235	0
```
