## Supplementary material for "A toolbox of Stable Integration Vectors (SIV) in the fission yeast *Schizosaccharomyces pombe*": Source data: S03_C001_T03_P0103_M1_X1_E3.quant

```
[instrument]
blockid	numofrow	numofcol	coversn	version	coverid	lamphours	blocksn	type	sn
21	8	12	*	1.3.2	*	*	*	ruo	272510497

[head]
version	name	operator	timestamp	expirytime	calibrationID
1.0.5	Quantitation	GUEST	*	*	*

[properties]
quantversion
0.2.5

[conditions]
BlkID	Run	ExcitationColor	EmissionColor	CameraBias	EmissionIndex	BlockTemperature	CameraGain	Point	SampleVolume	Step	ExposureIndex	CoverID	Time	SampleTemperature	CoverTemperature	ExcitationIndex	Stage	Exposure	Cycle
21	2019-02-04_142954	x1	m1	*	1	90.6232,90.6213,90.615,90.6235,90.636,90.6309	*	103	10	3	3	-1	1549295218.933	90.5144,90.5145,90.5101,90.5127,90.5102,90.5104	105.057	1	3	520	1

[quant]
region	quant	count	saturation
IA1	3355248	1013	0
OA1	707568	237	0
IA2	3442272	1008	0
OA2	718624	236	0
IA3	3584320	1008	0
OA3	723232	234	0
IA4	3709552	1016	0
OA4	733584	234	0
IA5	3775664	1017	0
OA5	742000	233	0
IA6	3821536	1010	0
OA6	772176	240	0
IA7	3777792	1006	0
OA7	771152	239	0
IA8	3709696	1013	0
OA8	763472	237	0
IA9	3770736	1016	0
OA9	754224	237	0
IA10	3773904	1017	0
OA10	742960	236	0
IA11	3660928	1017	0
OA11	725136	235	0
IA12	3519424	1011	0
OA12	718832	238	0
IB1	3475904	1009	0
OB1	720448	237	0
IB2	3600160	1010	0
OB2	746672	241	0
IB3	3754336	1016	0
OB3	756880	240	0
IB4	3837424	1014	0
OB4	772784	239	0
IB5	3964544	1009	0
OB5	786864	237	0
IB6	4062064	1011	0
OB6	782304	235	0
IB7	4258912	1016	0
OB7	798128	237	0
IB8	4077408	1018	0
OB8	796384	237	0
IB9	4058304	1015	0
OB9	782992	236	0
IB10	3938816	1007	0
OB10	782464	240	0
IB11	3801440	1013	0
OB11	754192	237	0
IB12	3618288	1009	0
OB12	737520	239	0
IC1	3539472	1015	0
OC1	729472	239	0
IC2	3710080	1016	0
OC2	752896	240	0
IC3	3862272	1011	0
OC3	763840	238	0
IC4	3978016	1007	0
OC4	794848	241	0
IC5	4122048	1013	0
OC5	808064	240	0
IC6	4217888	1016	0
OC6	820928	240	0
IC7	4262096	1011	0
OC7	830448	240	0
IC8	4231376	1008	0
OC8	815680	236	0
IC9	4211792	1011	0
OC9	807120	237	0
IC10	4049296	1006	0
OC10	792288	239	0
IC11	3870688	1006	0
OC11	774864	240	0
IC12	3709152	1011	0
OC12	739376	236	0
ID1	3619808	1012	0
OD1	732080	238	0
ID2	3750192	1012	0
OD2	747632	237	0
ID3	3924944	1007	0
OD3	765376	237	0
ID4	4009088	1016	0
OD4	783280	236	0
ID5	4222624	1010	0
OD5	819056	241	0
ID6	4340128	1007	0
OD6	838016	238	0
ID7	4368608	1012	0
OD7	843136	240	0
ID8	4345184	1008	0
OD8	843536	242	0
ID9	4293376	1006	0
OD9	822784	239	0
ID10	4176896	1012	0
OD10	797520	237	0
ID11	3966352	1010	0
OD11	770832	238	0
ID12	3783184	1013	0
OD12	761520	241	0
IE1	3622560	1012	0
OE1	743024	242	0
IE2	3761856	1006	0
OE2	760544	240	0
IE3	3970544	1011	0
OE3	772112	237	0
IE4	4033408	1007	0
OE4	815056	243	0
IE5	4259392	1015	0
OE5	822832	240	0
IE6	4381168	1012	0
OE6	840128	237	0
IE7	4404896	1010	0
OE7	837760	236	0
IE8	4342288	1010	0
OE8	824816	236	0
IE9	4275856	1011	0
OE9	829040	241	0
IE10	4191584	1016	0
OE10	794432	236	0
IE11	4010416	1016	0
OE11	776480	238	0
IE12	3804256	1012	0
OE12	749520	238	0
IF1	3619200	1007	0
OF1	742208	241	0
IF2	3764192	1010	0
OF2	751040	238	0
IF3	3987200	1018	0
OF3	772400	239	0
IF4	4096816	1015	0
OF4	790832	239	0
IF5	4235248	1010	0
OF5	798144	237	0
IF6	4272800	1010	0
OF6	811920	236	0
IF7	4300208	1012	0
OF7	816656	237	0
IF8	4347712	1016	0
OF8	818064	239	0
IF9	4254464	1012	0
OF9	813472	239	0
IF10	4137616	1006	0
OF10	795152	240	0
IF11	3965904	1013	0
OF11	766976	238	0
IF12	3880496	1015	0
OF12	742912	237	0
IG1	3603072	1009	0
OG1	741328	243	0
IG2	3768112	1012	0
OG2	741296	238	0
IG3	3892624	1007	0
OG3	759168	238	0
IG4	4026768	1010	0
OG4	784688	242	0
IG5	4114096	1006	0
OG5	791792	240	0
IG6	4201520	1010	0
OG6	797824	238	0
IG7	4011328	1008	0
OG7	784208	235	0
IG8	4212096	1015	0
OG8	786064	236	0
IG9	4150096	1016	0
OG9	788288	239	0
IG10	4093456	1016	0
OG10	769696	238	0
IG11	3890240	1011	0
OG11	750544	238	0
IG12	3726528	1010	0
OG12	726976	236	0
IH1	3576832	1011	0
OH1	718784	239	0
IH2	3696400	1018	0
OH2	724976	237	0
IH3	3844672	1013	0
OH3	747888	240	0
IH4	3887424	1005	0
OH4	750960	237	0
IH5	4015520	1011	0
OH5	761936	238	0
IH6	4033168	1016	0
OH6	756176	234	0
IH7	4165728	1017	0
OH7	761328	235	0
IH8	3979360	1009	0
OH8	765872	238	0
IH9	3957552	1010	0
OH9	762288	239	0
IH10	3822544	1011	0
OH10	752080	240	0
IH11	3760736	1009	0
OH11	737616	240	0
IH12	3607280	1007	0
OH12	707088	235	0
```
