## Supplementary material for "A toolbox of Stable Integration Vectors (SIV) in the fission yeast *Schizosaccharomyces pombe*": Source data: S03_C001_T03_P0104_M1_X1_E1.quant

```
[instrument]
blockid	numofrow	numofcol	coversn	version	coverid	lamphours	blocksn	type	sn
21	8	12	*	1.3.2	*	*	*	ruo	272510497

[head]
version	name	operator	timestamp	expirytime	calibrationID
1.0.5	Quantitation	GUEST	*	*	*

[properties]
quantversion
0.2.5

[conditions]
BlkID	Run	ExcitationColor	EmissionColor	CameraBias	EmissionIndex	BlockTemperature	CameraGain	Point	SampleVolume	Step	ExposureIndex	CoverID	Time	SampleTemperature	CoverTemperature	ExcitationIndex	Stage	Exposure	Cycle
21	2019-02-04_142954	x1	m1	*	1	90.9315,90.9085,90.9355,90.9132,90.9416,90.9167	*	104	10	3	1	-1	1549295225.749	90.8172,90.8197,90.8155,90.8158,90.8162,90.8158	105.057	1	3	60	1

[quant]
region	quant	count	saturation
IA1	2861280	1013	0
OA1	660720	237	0
IA2	2865136	1008	0
OA2	659872	236	0
IA3	2883616	1008	0
OA3	655504	234	0
IA4	2908320	1016	0
OA4	655280	234	0
IA5	2913808	1017	0
OA5	652576	233	0
IA6	2891824	1010	0
OA6	673360	240	0
IA7	2880944	1006	0
OA7	668448	239	0
IA8	2881168	1013	0
OA8	661520	237	0
IA9	2888240	1016	0
OA9	660480	237	0
IA10	2892944	1017	0
OA10	655552	236	0
IA11	2870848	1017	0
OA11	650416	235	0
IA12	2853456	1011	0
OA12	657792	238	0
IB1	2863744	1009	0
OB1	660208	237	0
IB2	2879952	1010	0
OB2	675520	241	0
IB3	2916832	1016	0
OB3	675424	240	0
IB4	2917232	1014	0
OB4	672944	239	0
IB5	2914992	1009	0
OB5	667168	237	0
IB6	2920784	1011	0
OB6	661888	235	0
IB7	2958704	1016	0
OB7	667168	237	0
IB8	2935440	1018	0
OB8	665392	237	0
IB9	2918464	1015	0
OB9	658992	236	0
IB10	2880800	1007	0
OB10	668960	240	0
IB11	2882016	1013	0
OB11	659568	237	0
IB12	2858176	1009	0
OB12	661328	239	0
IC1	2893456	1015	0
OC1	668608	239	0
IC2	2918304	1016	0
OC2	674816	240	0
IC3	2921152	1011	0
OC3	670560	238	0
IC4	2915504	1007	0
OC4	680720	241	0
IC5	2944400	1013	0
OC5	677072	240	0
IC6	2951136	1016	0
OC6	679776	240	0
IC7	2947104	1011	0
OC7	676192	240	0
IC8	2932384	1008	0
OC8	665232	236	0
IC9	2928464	1011	0
OC9	665936	237	0
IC10	2900160	1006	0
OC10	668464	239	0
IC11	2875568	1006	0
OC11	668224	240	0
IC12	2870720	1011	0
OC12	656496	236	0
ID1	2890736	1012	0
OD1	665776	238	0
ID2	2909456	1012	0
OD2	669568	237	0
ID3	2923200	1007	0
OD3	667360	237	0
ID4	2941536	1016	0
OD4	664160	236	0
ID5	2944576	1010	0
OD5	682656	241	0
ID6	2941552	1007	0
OD6	675184	238	0
ID7	2962240	1012	0
OD7	678416	240	0
ID8	2943184	1008	0
OD8	685712	242	0
ID9	2925872	1006	0
OD9	671344	239	0
ID10	2925408	1012	0
OD10	664672	237	0
ID11	2899600	1010	0
OD11	663488	238	0
ID12	2888832	1013	0
OD12	670032	241	0
IE1	2884464	1012	0
OE1	674864	242	0
IE2	2888272	1006	0
OE2	674992	240	0
IE3	2925552	1011	0
OE3	667776	237	0
IE4	2916176	1007	0
OE4	686704	243	0
IE5	2954640	1015	0
OE5	677168	240	0
IE6	2957232	1012	0
OE6	672480	237	0
IE7	2950576	1010	0
OE7	669104	236	0
IE8	2939360	1010	0
OE8	667472	236	0
IE9	2924976	1011	0
OE9	677184	241	0
IE10	2932064	1016	0
OE10	660208	236	0
IE11	2910240	1016	0
OE11	662784	238	0
IE12	2882208	1012	0
OE12	661328	238	0
IF1	2885040	1007	0
OF1	675840	241	0
IF2	2912096	1010	0
OF2	670016	238	0
IF3	2960080	1018	0
OF3	674944	239	0
IF4	2956592	1015	0
OF4	675776	239	0
IF5	2961776	1010	0
OF5	671616	237	0
IF6	2951152	1010	0
OF6	667744	236	0
IF7	2958576	1012	0
OF7	670192	237	0
IF8	2966720	1016	0
OF8	675904	239	0
IF9	2943568	1012	0
OF9	672288	239	0
IF10	2919408	1006	0
OF10	671456	240	0
IF11	2906496	1013	0
OF11	664208	238	0
IF12	2910736	1015	0
OF12	658368	237	0
IG1	2878048	1009	0
OG1	676128	243	0
IG2	2905504	1012	0
OG2	667856	238	0
IG3	2911424	1007	0
OG3	670608	238	0
IG4	2924672	1010	0
OG4	679072	242	0
IG5	2920528	1006	0
OG5	673472	240	0
IG6	2932272	1010	0
OG6	668864	238	0
IG7	2910720	1008	0
OG7	660976	235	0
IG8	2943888	1015	0
OG8	661696	236	0
IG9	2929136	1016	0
OG9	667248	239	0
IG10	2925136	1016	0
OG10	661952	238	0
IG11	2887856	1011	0
OG11	659520	238	0
IG12	2871440	1010	0
OG12	653920	236	0
IH1	2883056	1011	0
OH1	667840	239	0
IH2	2914016	1018	0
OH2	661264	237	0
IH3	2924496	1013	0
OH3	671936	240	0
IH4	2897424	1005	0
OH4	664688	237	0
IH5	2927392	1011	0
OH5	667376	238	0
IH6	2931632	1016	0
OH6	656384	234	0
IH7	2947584	1017	0
OH7	657056	235	0
IH8	2899408	1009	0
OH8	663936	238	0
IH9	2892656	1010	0
OH9	665840	239	0
IH10	2878080	1011	0
OH10	668048	240	0
IH11	2862864	1009	0
OH11	663584	240	0
IH12	2845680	1007	0
OH12	649168	235	0
```
