## Supplementary material for "A toolbox of Stable Integration Vectors (SIV) in the fission yeast *Schizosaccharomyces pombe*": Source data: S03_C001_T03_P0104_M1_X1_E2.quant

```
[instrument]
blockid	numofrow	numofcol	coversn	version	coverid	lamphours	blocksn	type	sn
21	8	12	*	1.3.2	*	*	*	ruo	272510497

[head]
version	name	operator	timestamp	expirytime	calibrationID
1.0.5	Quantitation	GUEST	*	*	*

[properties]
quantversion
0.2.5

[conditions]
BlkID	Run	ExcitationColor	EmissionColor	CameraBias	EmissionIndex	BlockTemperature	CameraGain	Point	SampleVolume	Step	ExposureIndex	CoverID	Time	SampleTemperature	CoverTemperature	ExcitationIndex	Stage	Exposure	Cycle
21	2019-02-04_142954	x1	m1	*	1	90.9315,90.9085,90.9355,90.9132,90.9416,90.9167	*	104	10	3	2	-1	1549295226.404	90.8172,90.8197,90.8155,90.8158,90.8162,90.8158	105.057	1	3	175	1

[quant]
region	quant	count	saturation
IA1	2985424	1013	0
OA1	673232	237	0
IA2	3007120	1008	0
OA2	675904	236	0
IA3	3057232	1008	0
OA3	672480	234	0
IA4	3105744	1016	0
OA4	675568	234	0
IA5	3121840	1017	0
OA5	674512	233	0
IA6	3121168	1010	0
OA6	695024	240	0
IA7	3096592	1006	0
OA7	693904	239	0
IA8	3086736	1013	0
OA8	685792	237	0
IA9	3109280	1016	0
OA9	683200	237	0
IA10	3114448	1017	0
OA10	677552	236	0
IA11	3064608	1017	0
OA11	667488	235	0
IA12	3017520	1011	0
OA12	670592	238	0
IB1	3016560	1009	0
OB1	675216	237	0
IB2	3064720	1010	0
OB2	692192	241	0
IB3	3127920	1016	0
OB3	694896	240	0
IB4	3145072	1014	0
OB4	696352	239	0
IB5	3172768	1009	0
OB5	698624	237	0
IB6	3201936	1011	0
OB6	691024	235	0
IB7	3285904	1016	0
OB7	699344	237	0
IB8	3216528	1018	0
OB8	697424	237	0
IB9	3201168	1015	0
OB9	689488	236	0
IB10	3148896	1007	0
OB10	699840	240	0
IB11	3107360	1013	0
OB11	682544	237	0
IB12	3042144	1009	0
OB12	682032	239	0
IC1	3049344	1015	0
OC1	684816	239	0
IC2	3107104	1016	0
OC2	694448	240	0
IC3	3154912	1011	0
OC3	694528	238	0
IC4	3179664	1007	0
OC4	708864	241	0
IC5	3234128	1013	0
OC5	709952	240	0
IC6	3264272	1016	0
OC6	713040	240	0
IC7	3274736	1011	0
OC7	716464	240	0
IC8	3250560	1008	0
OC8	701232	236	0
IC9	3251152	1011	0
OC9	701600	237	0
IC10	3184400	1006	0
OC10	698384	239	0
IC11	3119344	1006	0
OC11	695472	240	0
IC12	3078032	1011	0
OC12	675520	236	0
ID1	3067040	1012	0
OD1	683184	238	0
ID2	3113696	1012	0
OD2	685456	237	0
ID3	3162240	1007	0
OD3	692864	237	0
ID4	3201648	1016	0
OD4	696704	236	0
ID5	3261440	1010	0
OD5	716112	241	0
ID6	3285184	1007	0
OD6	716464	238	0
ID7	3307968	1012	0
OD7	720016	240	0
ID8	3292016	1008	0
OD8	724192	242	0
ID9	3258064	1006	0
OD9	709824	239	0
ID10	3233552	1012	0
OD10	698576	237	0
ID11	3161344	1010	0
OD11	690160	238	0
ID12	3107840	1013	0
OD12	692896	241	0
IE1	3075040	1012	0
OE1	693120	242	0
IE2	3109712	1006	0
OE2	696432	240	0
IE3	3190320	1011	0
OE3	694832	237	0
IE4	3200704	1007	0
OE4	719392	243	0
IE5	3283552	1015	0
OE5	714640	240	0
IE6	3321824	1012	0
OE6	715504	237	0
IE7	3319808	1010	0
OE7	710880	236	0
IE8	3294448	1010	0
OE8	706624	236	0
IE9	3264432	1011	0
OE9	716736	241	0
IE10	3248944	1016	0
OE10	693648	236	0
IE11	3185360	1016	0
OE11	691104	238	0
IE12	3114352	1012	0
OE12	682288	238	0
IF1	3065344	1007	0
OF1	691552	241	0
IF2	3120432	1010	0
OF2	690544	238	0
IF3	3211312	1018	0
OF3	700608	239	0
IF4	3237856	1015	0
OF4	704944	239	0
IF5	3268880	1010	0
OF5	701440	237	0
IF6	3272064	1010	0
OF6	701856	236	0
IF7	3287632	1012	0
OF7	705760	237	0
IF8	3305552	1016	0
OF8	708688	239	0
IF9	3263792	1012	0
OF9	706544	239	0
IF10	3214608	1006	0
OF10	701232	240	0
IF11	3168736	1013	0
OF11	689392	238	0
IF12	3150336	1015	0
OF12	679568	237	0
IG1	3062496	1009	0
OG1	694624	243	0
IG2	3117520	1012	0
OG2	685920	238	0
IG3	3157328	1007	0
OG3	689520	238	0
IG4	3199200	1010	0
OG4	704928	242	0
IG5	3216480	1006	0
OG5	704304	240	0
IG6	3243056	1010	0
OG6	699984	238	0
IG7	3181984	1008	0
OG7	692288	235	0
IG8	3259728	1015	0
OG8	693632	236	0
IG9	3234688	1016	0
OG9	696320	239	0
IG10	3213920	1016	0
OG10	692272	238	0
IG11	3137776	1011	0
OG11	683424	238	0
IG12	3080320	1010	0
OG12	673184	236	0
IH1	3055040	1011	0
OH1	679904	239	0
IH2	3111904	1018	0
OH2	677072	237	0
IH3	3150736	1013	0
OH3	690448	240	0
IH4	3142400	1005	0
OH4	685392	237	0
IH5	3191888	1011	0
OH5	690368	238	0
IH6	3198832	1016	0
OH6	678768	234	0
IH7	3253248	1017	0
OH7	681872	235	0
IH8	3169680	1009	0
OH8	690656	238	0
IH9	3155248	1010	0
OH9	689312	239	0
IH10	3114752	1011	0
OH10	686064	240	0
IH11	3090720	1009	0
OH11	682128	240	0
IH12	3040800	1007	0
OH12	662272	235	0
```
