## Supplementary material for "A toolbox of Stable Integration Vectors (SIV) in the fission yeast *Schizosaccharomyces pombe*": Source data: S03_C001_T03_P0104_M1_X1_E3.quant

```
[instrument]
blockid	numofrow	numofcol	coversn	version	coverid	lamphours	blocksn	type	sn
21	8	12	*	1.3.2	*	*	*	ruo	272510497

[head]
version	name	operator	timestamp	expirytime	calibrationID
1.0.5	Quantitation	GUEST	*	*	*

[properties]
quantversion
0.2.5

[conditions]
BlkID	Run	ExcitationColor	EmissionColor	CameraBias	EmissionIndex	BlockTemperature	CameraGain	Point	SampleVolume	Step	ExposureIndex	CoverID	Time	SampleTemperature	CoverTemperature	ExcitationIndex	Stage	Exposure	Cycle
21	2019-02-04_142954	x1	m1	*	1	90.9315,90.9085,90.9355,90.9132,90.9416,90.9167	*	104	10	3	3	-1	1549295227.117	90.8172,90.8197,90.8155,90.8158,90.8162,90.8158	105.057	1	3	520	1

[quant]
region	quant	count	saturation
IA1	3353904	1013	0
OA1	710320	237	0
IA2	3443808	1008	0
OA2	721920	236	0
IA3	3580768	1008	0
OA3	726912	234	0
IA4	3707056	1016	0
OA4	736592	234	0
IA5	3773424	1017	0
OA5	744192	233	0
IA6	3818384	1010	0
OA6	771280	240	0
IA7	3770032	1006	0
OA7	772320	239	0
IA8	3710480	1013	0
OA8	763008	237	0
IA9	3767840	1016	0
OA9	754752	237	0
IA10	3770192	1017	0
OA10	745360	236	0
IA11	3661264	1017	0
OA11	725776	235	0
IA12	3519872	1011	0
OA12	719088	238	0
IB1	3465504	1009	0
OB1	716800	237	0
IB2	3587936	1010	0
OB2	744944	241	0
IB3	3739792	1016	0
OB3	759088	240	0
IB4	3829936	1014	0
OB4	773120	239	0
IB5	3953888	1009	0
OB5	786608	237	0
IB6	4050256	1011	0
OB6	781760	235	0
IB7	4262800	1016	0
OB7	797216	237	0
IB8	4064704	1018	0
OB8	795216	237	0
IB9	4038336	1015	0
OB9	778832	236	0
IB10	3919904	1007	0
OB10	779920	240	0
IB11	3784160	1013	0
OB11	751520	237	0
IB12	3608480	1009	0
OB12	735536	239	0
IC1	3534992	1015	0
OC1	729680	239	0
IC2	3695200	1016	0
OC2	753536	240	0
IC3	3851088	1011	0
OC3	762192	238	0
IC4	3965200	1007	0
OC4	792816	241	0
IC5	4112368	1013	0
OC5	808608	240	0
IC6	4201424	1016	0
OC6	822352	240	0
IC7	4252560	1011	0
OC7	828400	240	0
IC8	4218624	1008	0
OC8	810464	236	0
IC9	4200320	1011	0
OC9	805392	237	0
IC10	4037088	1006	0
OC10	790528	239	0
IC11	3860176	1006	0
OC11	775248	240	0
IC12	3696128	1011	0
OC12	737440	236	0
ID1	3609808	1012	0
OD1	730560	238	0
ID2	3737376	1012	0
OD2	747200	237	0
ID3	3916016	1007	0
OD3	767568	237	0
ID4	4010960	1016	0
OD4	785888	236	0
ID5	4210960	1010	0
OD5	823424	241	0
ID6	4317424	1007	0
OD6	841376	238	0
ID7	4362432	1012	0
OD7	843216	240	0
ID8	4335792	1008	0
OD8	844240	242	0
ID9	4277520	1006	0
OD9	821616	239	0
ID10	4161440	1012	0
OD10	796304	237	0
ID11	3960160	1010	0
OD11	773408	238	0
ID12	3778560	1013	0
OD12	760624	241	0
IE1	3620704	1012	0
OE1	744608	242	0
IE2	3751712	1006	0
OE2	760144	240	0
IE3	3970848	1011	0
OE3	770704	237	0
IE4	4032752	1007	0
OE4	814016	243	0
IE5	4257552	1015	0
OE5	823104	240	0
IE6	4378480	1012	0
OE6	841008	237	0
IE7	4386528	1010	0
OE7	839552	236	0
IE8	4328528	1010	0
OE8	826160	236	0
IE9	4263568	1011	0
OE9	829232	241	0
IE10	4181680	1016	0
OE10	795184	236	0
IE11	3997696	1016	0
OE11	775024	238	0
IE12	3795792	1012	0
OE12	750352	238	0
IF1	3610880	1007	0
OF1	741168	241	0
IF2	3753856	1010	0
OF2	750608	238	0
IF3	3978880	1018	0
OF3	772688	239	0
IF4	4088096	1015	0
OF4	789728	239	0
IF5	4213984	1010	0
OF5	800976	237	0
IF6	4262080	1010	0
OF6	810016	236	0
IF7	4288720	1012	0
OF7	818064	237	0
IF8	4337552	1016	0
OF8	817408	239	0
IF9	4244384	1012	0
OF9	809728	239	0
IF10	4123760	1006	0
OF10	795696	240	0
IF11	3954016	1013	0
OF11	767664	238	0
IF12	3871600	1015	0
OF12	743600	237	0
IG1	3592912	1009	0
OG1	740528	243	0
IG2	3754128	1012	0
OG2	741024	238	0
IG3	3884912	1007	0
OG3	757312	238	0
IG4	4014272	1010	0
OG4	784352	242	0
IG5	4095632	1006	0
OG5	793040	240	0
IG6	4174880	1010	0
OG6	795184	238	0
IG7	3995008	1008	0
OG7	781712	235	0
IG8	4185840	1015	0
OG8	785376	236	0
IG9	4127360	1016	0
OG9	787376	239	0
IG10	4079392	1016	0
OG10	768560	238	0
IG11	3881008	1011	0
OG11	749200	238	0
IG12	3721984	1010	0
OG12	725904	236	0
IH1	3569968	1011	0
OH1	720848	239	0
IH2	3692048	1018	0
OH2	725504	237	0
IH3	3840640	1013	0
OH3	748704	240	0
IH4	3873824	1005	0
OH4	748240	237	0
IH5	4004144	1011	0
OH5	762608	238	0
IH6	4028320	1016	0
OH6	754768	234	0
IH7	4160976	1017	0
OH7	762704	235	0
IH8	3973536	1009	0
OH8	769680	238	0
IH9	3947648	1010	0
OH9	763392	239	0
IH10	3817840	1011	0
OH10	752736	240	0
IH11	3757168	1009	0
OH11	736720	240	0
IH12	3606512	1007	0
OH12	709632	235	0
```
