## Supplementary material for "A toolbox of Stable Integration Vectors (SIV) in the fission yeast *Schizosaccharomyces pombe*": Source data: S03_C001_T03_P0105_M1_X1_E1.quant

```
[instrument]
blockid	numofrow	numofcol	coversn	version	coverid	lamphours	blocksn	type	sn
21	8	12	*	1.3.2	*	*	*	ruo	272510497

[head]
version	name	operator	timestamp	expirytime	calibrationID
1.0.5	Quantitation	GUEST	*	*	*

[properties]
quantversion
0.2.5

[conditions]
BlkID	Run	ExcitationColor	EmissionColor	CameraBias	EmissionIndex	BlockTemperature	CameraGain	Point	SampleVolume	Step	ExposureIndex	CoverID	Time	SampleTemperature	CoverTemperature	ExcitationIndex	Stage	Exposure	Cycle
21	2019-02-04_142954	x1	m1	*	1	91.2143,91.229,91.2256,91.2207,91.2166,91.2259	*	105	10	3	1	-1	1549295233.848	91.1175,91.1208,91.1165,91.1172,91.1178,91.1167	104.989	1	3	60	1

[quant]
region	quant	count	saturation
IA1	2865600	1013	0
OA1	660656	237	0
IA2	2866656	1008	0
OA2	660704	236	0
IA3	2883104	1008	0
OA3	656080	234	0
IA4	2908256	1016	0
OA4	656544	234	0
IA5	2913680	1017	0
OA5	651696	233	0
IA6	2892496	1010	0
OA6	671936	240	0
IA7	2879792	1006	0
OA7	667520	239	0
IA8	2881520	1013	0
OA8	661056	237	0
IA9	2890336	1016	0
OA9	661584	237	0
IA10	2895296	1017	0
OA10	655104	236	0
IA11	2875280	1017	0
OA11	651728	235	0
IA12	2851264	1011	0
OA12	658768	238	0
IB1	2869776	1009	0
OB1	660752	237	0
IB2	2888048	1010	0
OB2	678256	241	0
IB3	2923616	1016	0
OB3	676224	240	0
IB4	2918848	1014	0
OB4	673200	239	0
IB5	2914160	1009	0
OB5	668704	237	0
IB6	2923904	1011	0
OB6	661264	235	0
IB7	2965888	1016	0
OB7	668704	237	0
IB8	2942448	1018	0
OB8	666608	237	0
IB9	2919616	1015	0
OB9	660592	236	0
IB10	2891696	1007	0
OB10	672096	240	0
IB11	2885632	1013	0
OB11	659584	237	0
IB12	2865600	1009	0
OB12	663600	239	0
IC1	2887328	1015	0
OC1	669568	239	0
IC2	2914112	1016	0
OC2	675776	240	0
IC3	2924080	1011	0
OC3	672256	238	0
IC4	2915728	1007	0
OC4	680832	241	0
IC5	2940464	1013	0
OC5	677312	240	0
IC6	2955152	1016	0
OC6	678624	240	0
IC7	2945200	1011	0
OC7	679056	240	0
IC8	2935408	1008	0
OC8	666784	236	0
IC9	2927216	1011	0
OC9	665232	237	0
IC10	2902976	1006	0
OC10	670192	239	0
IC11	2875520	1006	0
OC11	671552	240	0
IC12	2872400	1011	0
OC12	657168	236	0
ID1	2886752	1012	0
OD1	665296	238	0
ID2	2906624	1012	0
OD2	666448	237	0
ID3	2914736	1007	0
OD3	669072	237	0
ID4	2936976	1016	0
OD4	666496	236	0
ID5	2941392	1010	0
OD5	683248	241	0
ID6	2940320	1007	0
OD6	673968	238	0
ID7	2957632	1012	0
OD7	679408	240	0
ID8	2938048	1008	0
OD8	684848	242	0
ID9	2920064	1006	0
OD9	672992	239	0
ID10	2918048	1012	0
OD10	663328	237	0
ID11	2887872	1010	0
OD11	664112	238	0
ID12	2880128	1013	0
OD12	669504	241	0
IE1	2892192	1012	0
OE1	677008	242	0
IE2	2894464	1006	0
OE2	673712	240	0
IE3	2936176	1011	0
OE3	670144	237	0
IE4	2924864	1007	0
OE4	685712	243	0
IE5	2962544	1015	0
OE5	680304	240	0
IE6	2962720	1012	0
OE6	672048	237	0
IE7	2960944	1010	0
OE7	669824	236	0
IE8	2951024	1010	0
OE8	668384	236	0
IE9	2934688	1011	0
OE9	679696	241	0
IE10	2938672	1016	0
OE10	663152	236	0
IE11	2916320	1016	0
OE11	665984	238	0
IE12	2884432	1012	0
OE12	663600	238	0
IF1	2876944	1007	0
OF1	675056	241	0
IF2	2901376	1010	0
OF2	667920	238	0
IF3	2949840	1018	0
OF3	673104	239	0
IF4	2948592	1015	0
OF4	674080	239	0
IF5	2945552	1010	0
OF5	669152	237	0
IF6	2940848	1010	0
OF6	666976	236	0
IF7	2950416	1012	0
OF7	669376	237	0
IF8	2957584	1016	0
OF8	673232	239	0
IF9	2933328	1012	0
OF9	671168	239	0
IF10	2907312	1006	0
OF10	672000	240	0
IF11	2900096	1013	0
OF11	664576	238	0
IF12	2902880	1015	0
OF12	658512	237	0
IG1	2879808	1009	0
OG1	680032	243	0
IG2	2909616	1012	0
OG2	666640	238	0
IG3	2911440	1007	0
OG3	669840	238	0
IG4	2922160	1010	0
OG4	681952	242	0
IG5	2917904	1006	0
OG5	674144	240	0
IG6	2931488	1010	0
OG6	669088	238	0
IG7	2905120	1008	0
OG7	661280	235	0
IG8	2938640	1015	0
OG8	661376	236	0
IG9	2927168	1016	0
OG9	667840	239	0
IG10	2922720	1016	0
OG10	663424	238	0
IG11	2884272	1011	0
OG11	663792	238	0
IG12	2867504	1010	0
OG12	653808	236	0
IH1	2882864	1011	0
OH1	666208	239	0
IH2	2914784	1018	0
OH2	662864	237	0
IH3	2923328	1013	0
OH3	672608	240	0
IH4	2897312	1005	0
OH4	663008	237	0
IH5	2925792	1011	0
OH5	666000	238	0
IH6	2931424	1016	0
OH6	653776	234	0
IH7	2948288	1017	0
OH7	659072	235	0
IH8	2904752	1009	0
OH8	664560	238	0
IH9	2893008	1010	0
OH9	665616	239	0
IH10	2883840	1011	0
OH10	665056	240	0
IH11	2864752	1009	0
OH11	664000	240	0
IH12	2851888	1007	0
OH12	649440	235	0
```
