## Supplementary material for "A toolbox of Stable Integration Vectors (SIV) in the fission yeast *Schizosaccharomyces pombe*": Source data: S03_C001_T03_P0105_M1_X1_E2.quant

```
[instrument]
blockid	numofrow	numofcol	coversn	version	coverid	lamphours	blocksn	type	sn
21	8	12	*	1.3.2	*	*	*	ruo	272510497

[head]
version	name	operator	timestamp	expirytime	calibrationID
1.0.5	Quantitation	GUEST	*	*	*

[properties]
quantversion
0.2.5

[conditions]
BlkID	Run	ExcitationColor	EmissionColor	CameraBias	EmissionIndex	BlockTemperature	CameraGain	Point	SampleVolume	Step	ExposureIndex	CoverID	Time	SampleTemperature	CoverTemperature	ExcitationIndex	Stage	Exposure	Cycle
21	2019-02-04_142954	x1	m1	*	1	91.2143,91.229,91.2256,91.2207,91.2166,91.2259	*	105	10	3	2	-1	1549295234.486	91.1175,91.1208,91.1165,91.1172,91.1178,91.1167	104.989	1	3	175	1

[quant]
region	quant	count	saturation
IA1	2985920	1013	0
OA1	673760	237	0
IA2	3006720	1008	0
OA2	675200	236	0
IA3	3058016	1008	0
OA3	674240	234	0
IA4	3110064	1016	0
OA4	677696	234	0
IA5	3133424	1017	0
OA5	674368	233	0
IA6	3128400	1010	0
OA6	697952	240	0
IA7	3104688	1006	0
OA7	694704	239	0
IA8	3094224	1013	0
OA8	688160	237	0
IA9	3113744	1016	0
OA9	684608	237	0
IA10	3113760	1017	0
OA10	679072	236	0
IA11	3072352	1017	0
OA11	671072	235	0
IA12	3021200	1011	0
OA12	672736	238	0
IB1	3009872	1009	0
OB1	673312	237	0
IB2	3054688	1010	0
OB2	691120	241	0
IB3	3116704	1016	0
OB3	694464	240	0
IB4	3136560	1014	0
OB4	697984	239	0
IB5	3164368	1009	0
OB5	696992	237	0
IB6	3196784	1011	0
OB6	689328	235	0
IB7	3287440	1016	0
OB7	697872	237	0
IB8	3211744	1018	0
OB8	697344	237	0
IB9	3195456	1015	0
OB9	688128	236	0
IB10	3140608	1007	0
OB10	695664	240	0
IB11	3101584	1013	0
OB11	681344	237	0
IB12	3035264	1009	0
OB12	680480	239	0
IC1	3050016	1015	0
OC1	682528	239	0
IC2	3104656	1016	0
OC2	694704	240	0
IC3	3148192	1011	0
OC3	692272	238	0
IC4	3171680	1007	0
OC4	707616	241	0
IC5	3231568	1013	0
OC5	710096	240	0
IC6	3261280	1016	0
OC6	713168	240	0
IC7	3270080	1011	0
OC7	713360	240	0
IC8	3247808	1008	0
OC8	703648	236	0
IC9	3237920	1011	0
OC9	699280	237	0
IC10	3177200	1006	0
OC10	699520	239	0
IC11	3117792	1006	0
OC11	695776	240	0
IC12	3070368	1011	0
OC12	674896	236	0
ID1	3065744	1012	0
OD1	682736	238	0
ID2	3109344	1012	0
OD2	686704	237	0
ID3	3160192	1007	0
OD3	693600	237	0
ID4	3199856	1016	0
OD4	695504	236	0
ID5	3253952	1010	0
OD5	716576	241	0
ID6	3284496	1007	0
OD6	715840	238	0
ID7	3305024	1012	0
OD7	721840	240	0
ID8	3281104	1008	0
OD8	724848	242	0
ID9	3250528	1006	0
OD9	708464	239	0
ID10	3229104	1012	0
OD10	696976	237	0
ID11	3152720	1010	0
OD11	692304	238	0
ID12	3107920	1013	0
OD12	691632	241	0
IE1	3071328	1012	0
OE1	690784	242	0
IE2	3106960	1006	0
OE2	695488	240	0
IE3	3186944	1011	0
OE3	691856	237	0
IE4	3195616	1007	0
OE4	717344	243	0
IE5	3279600	1015	0
OE5	714192	240	0
IE6	3312112	1012	0
OE6	714032	237	0
IE7	3313168	1010	0
OE7	710336	236	0
IE8	3290112	1010	0
OE8	705184	236	0
IE9	3261088	1011	0
OE9	716272	241	0
IE10	3242816	1016	0
OE10	693216	236	0
IE11	3181824	1016	0
OE11	691456	238	0
IE12	3111088	1012	0
OE12	684544	238	0
IF1	3057728	1007	0
OF1	691888	241	0
IF2	3114416	1010	0
OF2	687504	238	0
IF3	3204912	1018	0
OF3	697936	239	0
IF4	3223056	1015	0
OF4	702528	239	0
IF5	3256048	1010	0
OF5	701664	237	0
IF6	3269952	1010	0
OF6	704192	236	0
IF7	3278672	1012	0
OF7	705760	237	0
IF8	3301024	1016	0
OF8	709200	239	0
IF9	3258192	1012	0
OF9	706592	239	0
IF10	3208704	1006	0
OF10	702800	240	0
IF11	3162208	1013	0
OF11	689024	238	0
IF12	3145024	1015	0
OF12	678432	237	0
IG1	3054880	1009	0
OG1	693632	243	0
IG2	3112880	1012	0
OG2	685280	238	0
IG3	3152848	1007	0
OG3	693408	238	0
IG4	3197056	1010	0
OG4	705984	242	0
IG5	3210384	1006	0
OG5	705792	240	0
IG6	3238480	1010	0
OG6	699904	238	0
IG7	3179712	1008	0
OG7	690368	235	0
IG8	3249680	1015	0
OG8	692544	236	0
IG9	3228256	1016	0
OG9	696464	239	0
IG10	3210208	1016	0
OG10	690256	238	0
IG11	3133728	1011	0
OG11	684080	238	0
IG12	3082544	1010	0
OG12	670848	236	0
IH1	3049920	1011	0
OH1	678880	239	0
IH2	3107392	1018	0
OH2	679408	237	0
IH3	3152896	1013	0
OH3	693392	240	0
IH4	3139424	1005	0
OH4	687200	237	0
IH5	3192480	1011	0
OH5	688496	238	0
IH6	3203152	1016	0
OH6	680640	234	0
IH7	3249088	1017	0
OH7	683328	235	0
IH8	3165440	1009	0
OH8	691216	238	0
IH9	3156656	1010	0
OH9	689728	239	0
IH10	3114944	1011	0
OH10	689280	240	0
IH11	3090464	1009	0
OH11	681280	240	0
IH12	3040400	1007	0
OH12	664976	235	0
```
