## Supplementary material for "A toolbox of Stable Integration Vectors (SIV) in the fission yeast *Schizosaccharomyces pombe*": Source data: S03_C001_T03_P0105_M1_X1_E3.quant

```
[instrument]
blockid	numofrow	numofcol	coversn	version	coverid	lamphours	blocksn	type	sn
21	8	12	*	1.3.2	*	*	*	ruo	272510497

[head]
version	name	operator	timestamp	expirytime	calibrationID
1.0.5	Quantitation	GUEST	*	*	*

[properties]
quantversion
0.2.5

[conditions]
BlkID	Run	ExcitationColor	EmissionColor	CameraBias	EmissionIndex	BlockTemperature	CameraGain	Point	SampleVolume	Step	ExposureIndex	CoverID	Time	SampleTemperature	CoverTemperature	ExcitationIndex	Stage	Exposure	Cycle
21	2019-02-04_142954	x1	m1	*	1	91.2143,91.229,91.2256,91.2207,91.2166,91.2259	*	105	10	3	3	-1	1549295235.198	91.1175,91.1208,91.1165,91.1172,91.1178,91.1167	104.989	1	3	520	1

[quant]
region	quant	count	saturation
IA1	3352208	1013	0
OA1	708544	237	0
IA2	3436720	1008	0
OA2	719568	236	0
IA3	3576848	1008	0
OA3	723584	234	0
IA4	3703296	1016	0
OA4	733088	234	0
IA5	3764464	1017	0
OA5	742672	233	0
IA6	3808528	1010	0
OA6	773408	240	0
IA7	3765200	1006	0
OA7	773328	239	0
IA8	3706496	1013	0
OA8	764416	237	0
IA9	3767824	1016	0
OA9	755840	237	0
IA10	3759408	1017	0
OA10	744384	236	0
IA11	3655248	1017	0
OA11	727024	235	0
IA12	3516384	1011	0
OA12	718896	238	0
IB1	3460704	1009	0
OB1	720032	237	0
IB2	3580640	1010	0
OB2	745696	241	0
IB3	3738368	1016	0
OB3	760992	240	0
IB4	3824832	1014	0
OB4	774256	239	0
IB5	3948288	1009	0
OB5	788912	237	0
IB6	4050192	1011	0
OB6	783872	235	0
IB7	4296672	1016	0
OB7	796976	237	0
IB8	4067552	1018	0
OB8	794800	237	0
IB9	4040272	1015	0
OB9	780320	236	0
IB10	3917616	1007	0
OB10	778832	240	0
IB11	3781232	1013	0
OB11	751072	237	0
IB12	3602768	1009	0
OB12	737648	239	0
IC1	3527696	1015	0
OC1	730176	239	0
IC2	3693408	1016	0
OC2	751632	240	0
IC3	3849408	1011	0
OC3	762064	238	0
IC4	3960240	1007	0
OC4	792784	241	0
IC5	4101120	1013	0
OC5	806656	240	0
IC6	4188384	1016	0
OC6	817568	240	0
IC7	4245616	1011	0
OC7	829136	240	0
IC8	4209344	1008	0
OC8	813968	236	0
IC9	4188144	1011	0
OC9	805216	237	0
IC10	4029936	1006	0
OC10	791904	239	0
IC11	3848992	1006	0
OC11	774448	240	0
IC12	3688768	1011	0
OC12	737120	236	0
ID1	3607344	1012	0
OD1	732240	238	0
ID2	3734672	1012	0
OD2	748384	237	0
ID3	3911184	1007	0
OD3	767728	237	0
ID4	3991584	1016	0
OD4	785216	236	0
ID5	4207872	1010	0
OD5	821216	241	0
ID6	4317344	1007	0
OD6	839456	238	0
ID7	4352192	1012	0
OD7	844432	240	0
ID8	4326224	1008	0
OD8	843488	242	0
ID9	4267216	1006	0
OD9	823312	239	0
ID10	4149872	1012	0
OD10	795600	237	0
ID11	3947664	1010	0
OD11	775680	238	0
ID12	3777424	1013	0
OD12	760816	241	0
IE1	3610576	1012	0
OE1	744560	242	0
IE2	3743552	1006	0
OE2	758592	240	0
IE3	3954656	1011	0
OE3	768656	237	0
IE4	4020320	1007	0
OE4	814944	243	0
IE5	4240800	1015	0
OE5	824304	240	0
IE6	4363840	1012	0
OE6	840400	237	0
IE7	4380800	1010	0
OE7	841856	236	0
IE8	4321296	1010	0
OE8	824224	236	0
IE9	4248672	1011	0
OE9	831616	241	0
IE10	4173984	1016	0
OE10	794080	236	0
IE11	3984752	1016	0
OE11	775968	238	0
IE12	3785328	1012	0
OE12	750176	238	0
IF1	3601888	1007	0
OF1	739344	241	0
IF2	3750480	1010	0
OF2	751104	238	0
IF3	3969888	1018	0
OF3	771920	239	0
IF4	4077584	1015	0
OF4	788416	239	0
IF5	4205728	1010	0
OF5	800096	237	0
IF6	4245520	1010	0
OF6	811984	236	0
IF7	4277184	1012	0
OF7	814816	237	0
IF8	4327104	1016	0
OF8	817328	239	0
IF9	4241984	1012	0
OF9	808832	239	0
IF10	4118816	1006	0
OF10	792752	240	0
IF11	3946160	1013	0
OF11	765872	238	0
IF12	3864048	1015	0
OF12	741232	237	0
IG1	3590160	1009	0
OG1	735568	243	0
IG2	3737952	1012	0
OG2	739360	238	0
IG3	3866880	1007	0
OG3	755760	238	0
IG4	3994832	1010	0
OG4	782496	242	0
IG5	4085312	1006	0
OG5	790976	240	0
IG6	4158176	1010	0
OG6	792624	238	0
IG7	3980992	1008	0
OG7	781360	235	0
IG8	4177936	1015	0
OG8	780688	236	0
IG9	4117216	1016	0
OG9	783648	239	0
IG10	4061248	1016	0
OG10	766576	238	0
IG11	3866528	1011	0
OG11	746304	238	0
IG12	3704176	1010	0
OG12	725952	236	0
IH1	3570160	1011	0
OH1	720256	239	0
IH2	3690032	1018	0
OH2	725584	237	0
IH3	3835296	1013	0
OH3	748064	240	0
IH4	3872608	1005	0
OH4	750224	237	0
IH5	3994432	1011	0
OH5	761760	238	0
IH6	4018352	1016	0
OH6	755056	234	0
IH7	4149008	1017	0
OH7	758896	235	0
IH8	3962800	1009	0
OH8	770256	238	0
IH9	3940160	1010	0
OH9	762432	239	0
IH10	3812496	1011	0
OH10	751200	240	0
IH11	3745488	1009	0
OH11	735936	240	0
IH12	3598080	1007	0
OH12	706512	235	0
```
