## Supplementary material for "A toolbox of Stable Integration Vectors (SIV) in the fission yeast *Schizosaccharomyces pombe*": Source data: S03_C001_T03_P0106_M1_X1_E1.quant

```
[instrument]
blockid	numofrow	numofcol	coversn	version	coverid	lamphours	blocksn	type	sn
21	8	12	*	1.3.2	*	*	*	ruo	272510497

[head]
version	name	operator	timestamp	expirytime	calibrationID
1.0.5	Quantitation	GUEST	*	*	*

[properties]
quantversion
0.2.5

[conditions]
BlkID	Run	ExcitationColor	EmissionColor	CameraBias	EmissionIndex	BlockTemperature	CameraGain	Point	SampleVolume	Step	ExposureIndex	CoverID	Time	SampleTemperature	CoverTemperature	ExcitationIndex	Stage	Exposure	Cycle
21	2019-02-04_142954	x1	m1	*	1	91.5153,91.5237,91.521,91.5463,91.5123,91.5403	*	106	10	3	1	-1	1549295241.898	91.4141,91.4148,91.4116,91.413,91.4128,91.4148	105.08	1	3	60	1

[quant]
region	quant	count	saturation
IA1	2860128	1013	0
OA1	659920	237	0
IA2	2862496	1008	0
OA2	663168	236	0
IA3	2880016	1008	0
OA3	654672	234	0
IA4	2903392	1016	0
OA4	656656	234	0
IA5	2910128	1017	0
OA5	653360	233	0
IA6	2889088	1010	0
OA6	672272	240	0
IA7	2874256	1006	0
OA7	669328	239	0
IA8	2881296	1013	0
OA8	661936	237	0
IA9	2882992	1016	0
OA9	659104	237	0
IA10	2885120	1017	0
OA10	654848	236	0
IA11	2872272	1017	0
OA11	650480	235	0
IA12	2847408	1011	0
OA12	656928	238	0
IB1	2865376	1009	0
OB1	661136	237	0
IB2	2882544	1010	0
OB2	673744	241	0
IB3	2914864	1016	0
OB3	674304	240	0
IB4	2909104	1014	0
OB4	671440	239	0
IB5	2908848	1009	0
OB5	669840	237	0
IB6	2919472	1011	0
OB6	660672	235	0
IB7	2961952	1016	0
OB7	666976	237	0
IB8	2930576	1018	0
OB8	666800	237	0
IB9	2918880	1015	0
OB9	661040	236	0
IB10	2881376	1007	0
OB10	670080	240	0
IB11	2876448	1013	0
OB11	660384	237	0
IB12	2852448	1009	0
OB12	662288	239	0
IC1	2889088	1015	0
OC1	667584	239	0
IC2	2910880	1016	0
OC2	674080	240	0
IC3	2918064	1011	0
OC3	670832	238	0
IC4	2910656	1007	0
OC4	679344	241	0
IC5	2938224	1013	0
OC5	677312	240	0
IC6	2949440	1016	0
OC6	677216	240	0
IC7	2946848	1011	0
OC7	676288	240	0
IC8	2927408	1008	0
OC8	664576	236	0
IC9	2929216	1011	0
OC9	665264	237	0
IC10	2893312	1006	0
OC10	668224	239	0
IC11	2867296	1006	0
OC11	668544	240	0
IC12	2868416	1011	0
OC12	656944	236	0
ID1	2882816	1012	0
OD1	667104	238	0
ID2	2906160	1012	0
OD2	666592	237	0
ID3	2914592	1007	0
OD3	667632	237	0
ID4	2936736	1016	0
OD4	668464	236	0
ID5	2945008	1010	0
OD5	682880	241	0
ID6	2941744	1007	0
OD6	675936	238	0
ID7	2956112	1012	0
OD7	680864	240	0
ID8	2943712	1008	0
OD8	683200	242	0
ID9	2919232	1006	0
OD9	671408	239	0
ID10	2924400	1012	0
OD10	662304	237	0
ID11	2893792	1010	0
OD11	663696	238	0
ID12	2887984	1013	0
OD12	672384	241	0
IE1	2888912	1012	0
OE1	676848	242	0
IE2	2893280	1006	0
OE2	676432	240	0
IE3	2930704	1011	0
OE3	667488	237	0
IE4	2922112	1007	0
OE4	687152	243	0
IE5	2961072	1015	0
OE5	679216	240	0
IE6	2958560	1012	0
OE6	672672	237	0
IE7	2962720	1010	0
OE7	670464	236	0
IE8	2944048	1010	0
OE8	668016	236	0
IE9	2932480	1011	0
OE9	679488	241	0
IE10	2936080	1016	0
OE10	665088	236	0
IE11	2911904	1016	0
OE11	664928	238	0
IE12	2884800	1012	0
OE12	665120	238	0
IF1	2881824	1007	0
OF1	673776	241	0
IF2	2904976	1010	0
OF2	669824	238	0
IF3	2950560	1018	0
OF3	675488	239	0
IF4	2950128	1015	0
OF4	675760	239	0
IF5	2945120	1010	0
OF5	669744	237	0
IF6	2945904	1010	0
OF6	668080	236	0
IF7	2953376	1012	0
OF7	670496	237	0
IF8	2961328	1016	0
OF8	673360	239	0
IF9	2928784	1012	0
OF9	671504	239	0
IF10	2908464	1006	0
OF10	673024	240	0
IF11	2900224	1013	0
OF11	664752	238	0
IF12	2907872	1015	0
OF12	658816	237	0
IG1	2878128	1009	0
OG1	680960	243	0
IG2	2907728	1012	0
OG2	668544	238	0
IG3	2912640	1007	0
OG3	668800	238	0
IG4	2920240	1010	0
OG4	679248	242	0
IG5	2918960	1006	0
OG5	674144	240	0
IG6	2928928	1010	0
OG6	670800	238	0
IG7	2901808	1008	0
OG7	661056	235	0
IG8	2940448	1015	0
OG8	662240	236	0
IG9	2929328	1016	0
OG9	668864	239	0
IG10	2918624	1016	0
OG10	661360	238	0
IG11	2881984	1011	0
OG11	659280	238	0
IG12	2873120	1010	0
OG12	654592	236	0
IH1	2882976	1011	0
OH1	666224	239	0
IH2	2919760	1018	0
OH2	665728	237	0
IH3	2922112	1013	0
OH3	674128	240	0
IH4	2895984	1005	0
OH4	664688	237	0
IH5	2918320	1011	0
OH5	666512	238	0
IH6	2927088	1016	0
OH6	655376	234	0
IH7	2948736	1017	0
OH7	657936	235	0
IH8	2898880	1009	0
OH8	665040	238	0
IH9	2891824	1010	0
OH9	665248	239	0
IH10	2878128	1011	0
OH10	664928	240	0
IH11	2865056	1009	0
OH11	664656	240	0
IH12	2851648	1007	0
OH12	649936	235	0
```
