## Supplementary material for "A toolbox of Stable Integration Vectors (SIV) in the fission yeast *Schizosaccharomyces pombe*": Source data: S03_C001_T03_P0106_M1_X1_E2.quant

```
[instrument]
blockid	numofrow	numofcol	coversn	version	coverid	lamphours	blocksn	type	sn
21	8	12	*	1.3.2	*	*	*	ruo	272510497

[head]
version	name	operator	timestamp	expirytime	calibrationID
1.0.5	Quantitation	GUEST	*	*	*

[properties]
quantversion
0.2.5

[conditions]
BlkID	Run	ExcitationColor	EmissionColor	CameraBias	EmissionIndex	BlockTemperature	CameraGain	Point	SampleVolume	Step	ExposureIndex	CoverID	Time	SampleTemperature	CoverTemperature	ExcitationIndex	Stage	Exposure	Cycle
21	2019-02-04_142954	x1	m1	*	1	91.5153,91.5237,91.521,91.5463,91.5123,91.5403	*	106	10	3	2	-1	1549295242.539	91.4141,91.4148,91.4116,91.413,91.4128,91.4148	105.08	1	3	175	1

[quant]
region	quant	count	saturation
IA1	2979360	1013	0
OA1	672768	237	0
IA2	3006016	1008	0
OA2	676144	236	0
IA3	3054000	1008	0
OA3	674400	234	0
IA4	3098064	1016	0
OA4	676592	234	0
IA5	3120096	1017	0
OA5	674224	233	0
IA6	3119392	1010	0
OA6	697216	240	0
IA7	3098048	1006	0
OA7	696032	239	0
IA8	3085088	1013	0
OA8	686896	237	0
IA9	3106816	1016	0
OA9	683136	237	0
IA10	3107232	1017	0
OA10	678144	236	0
IA11	3069312	1017	0
OA11	670304	235	0
IA12	3014016	1011	0
OA12	674336	238	0
IB1	3017056	1009	0
OB1	675904	237	0
IB2	3056528	1010	0
OB2	691616	241	0
IB3	3119392	1016	0
OB3	694640	240	0
IB4	3140160	1014	0
OB4	698528	239	0
IB5	3169504	1009	0
OB5	698576	237	0
IB6	3200800	1011	0
OB6	692048	235	0
IB7	3300464	1016	0
OB7	698800	237	0
IB8	3211792	1018	0
OB8	699024	237	0
IB9	3194944	1015	0
OB9	691984	236	0
IB10	3141968	1007	0
OB10	698352	240	0
IB11	3101872	1013	0
OB11	681648	237	0
IB12	3039808	1009	0
OB12	683056	239	0
IC1	3049344	1015	0
OC1	682816	239	0
IC2	3111456	1016	0
OC2	693856	240	0
IC3	3151168	1011	0
OC3	694752	238	0
IC4	3182112	1007	0
OC4	709024	241	0
IC5	3233088	1013	0
OC5	708528	240	0
IC6	3263520	1016	0
OC6	713104	240	0
IC7	3270944	1011	0
OC7	716640	240	0
IC8	3245504	1008	0
OC8	702784	236	0
IC9	3241184	1011	0
OC9	701200	237	0
IC10	3184144	1006	0
OC10	699248	239	0
IC11	3119808	1006	0
OC11	694400	240	0
IC12	3081504	1011	0
OC12	677376	236	0
ID1	3065872	1012	0
OD1	682320	238	0
ID2	3112912	1012	0
OD2	687392	237	0
ID3	3162544	1007	0
OD3	693280	237	0
ID4	3203744	1016	0
OD4	695616	236	0
ID5	3253472	1010	0
OD5	716320	241	0
ID6	3284288	1007	0
OD6	718176	238	0
ID7	3307840	1012	0
OD7	720448	240	0
ID8	3285184	1008	0
OD8	724592	242	0
ID9	3255424	1006	0
OD9	709200	239	0
ID10	3230592	1012	0
OD10	696944	237	0
ID11	3156752	1010	0
OD11	692560	238	0
ID12	3109392	1013	0
OD12	692688	241	0
IE1	3070560	1012	0
OE1	694944	242	0
IE2	3106656	1006	0
OE2	695232	240	0
IE3	3190784	1011	0
OE3	694768	237	0
IE4	3192112	1007	0
OE4	720896	243	0
IE5	3279296	1015	0
OE5	716704	240	0
IE6	3313136	1012	0
OE6	716608	237	0
IE7	3310816	1010	0
OE7	712784	236	0
IE8	3286288	1010	0
OE8	707824	236	0
IE9	3260176	1011	0
OE9	716432	241	0
IE10	3244864	1016	0
OE10	695664	236	0
IE11	3181136	1016	0
OE11	692304	238	0
IE12	3109856	1012	0
OE12	685584	238	0
IF1	3053136	1007	0
OF1	691872	241	0
IF2	3114928	1010	0
OF2	689680	238	0
IF3	3201504	1018	0
OF3	698064	239	0
IF4	3227632	1015	0
OF4	702048	239	0
IF5	3262224	1010	0
OF5	702976	237	0
IF6	3269744	1010	0
OF6	703680	236	0
IF7	3279280	1012	0
OF7	706464	237	0
IF8	3299488	1016	0
OF8	709184	239	0
IF9	3259056	1012	0
OF9	705536	239	0
IF10	3207536	1006	0
OF10	701536	240	0
IF11	3157200	1013	0
OF11	690032	238	0
IF12	3141984	1015	0
OF12	681136	237	0
IG1	3055488	1009	0
OG1	694256	243	0
IG2	3120496	1012	0
OG2	684960	238	0
IG3	3152480	1007	0
OG3	691408	238	0
IG4	3190720	1010	0
OG4	704656	242	0
IG5	3209728	1006	0
OG5	704032	240	0
IG6	3239632	1010	0
OG6	701808	238	0
IG7	3176288	1008	0
OG7	691728	235	0
IG8	3248864	1015	0
OG8	692480	236	0
IG9	3222240	1016	0
OG9	696640	239	0
IG10	3201504	1016	0
OG10	689136	238	0
IG11	3129440	1011	0
OG11	685728	238	0
IG12	3081952	1010	0
OG12	672432	236	0
IH1	3043120	1011	0
OH1	680048	239	0
IH2	3099952	1018	0
OH2	678320	237	0
IH3	3149008	1013	0
OH3	692400	240	0
IH4	3138224	1005	0
OH4	686096	237	0
IH5	3185424	1011	0
OH5	689776	238	0
IH6	3196880	1016	0
OH6	678448	234	0
IH7	3241120	1017	0
OH7	683232	235	0
IH8	3158128	1009	0
OH8	689632	238	0
IH9	3148048	1010	0
OH9	689632	239	0
IH10	3108208	1011	0
OH10	685952	240	0
IH11	3083040	1009	0
OH11	682144	240	0
IH12	3030592	1007	0
OH12	663856	235	0
```
