## Supplementary material for "A toolbox of Stable Integration Vectors (SIV) in the fission yeast *Schizosaccharomyces pombe*": Source data: S03_C001_T03_P0106_M1_X1_E3.quant

```
[instrument]
blockid	numofrow	numofcol	coversn	version	coverid	lamphours	blocksn	type	sn
21	8	12	*	1.3.2	*	*	*	ruo	272510497

[head]
version	name	operator	timestamp	expirytime	calibrationID
1.0.5	Quantitation	GUEST	*	*	*

[properties]
quantversion
0.2.5

[conditions]
BlkID	Run	ExcitationColor	EmissionColor	CameraBias	EmissionIndex	BlockTemperature	CameraGain	Point	SampleVolume	Step	ExposureIndex	CoverID	Time	SampleTemperature	CoverTemperature	ExcitationIndex	Stage	Exposure	Cycle
21	2019-02-04_142954	x1	m1	*	1	91.5153,91.5237,91.521,91.5463,91.5123,91.5403	*	106	10	3	3	-1	1549295243.245	91.4141,91.4148,91.4116,91.413,91.4128,91.4148	105.08	1	3	520	1

[quant]
region	quant	count	saturation
IA1	3342048	1013	0
OA1	706976	237	0
IA2	3426224	1008	0
OA2	719696	236	0
IA3	3566864	1008	0
OA3	724640	234	0
IA4	3684480	1016	0
OA4	734544	234	0
IA5	3748736	1017	0
OA5	741920	233	0
IA6	3794240	1010	0
OA6	772720	240	0
IA7	3753104	1006	0
OA7	769376	239	0
IA8	3692656	1013	0
OA8	761008	237	0
IA9	3755344	1016	0
OA9	753360	237	0
IA10	3750512	1017	0
OA10	741504	236	0
IA11	3641392	1017	0
OA11	724848	235	0
IA12	3503152	1011	0
OA12	717408	238	0
IB1	3455584	1009	0
OB1	716864	237	0
IB2	3578768	1010	0
OB2	744880	241	0
IB3	3728208	1016	0
OB3	758528	240	0
IB4	3811216	1014	0
OB4	774208	239	0
IB5	3933504	1009	0
OB5	788816	237	0
IB6	4036528	1011	0
OB6	782944	235	0
IB7	4305840	1016	0
OB7	795904	237	0
IB8	4052160	1018	0
OB8	794544	237	0
IB9	4025808	1015	0
OB9	783984	236	0
IB10	3905280	1007	0
OB10	781872	240	0
IB11	3765792	1013	0
OB11	752368	237	0
IB12	3596240	1009	0
OB12	737360	239	0
IC1	3529024	1015	0
OC1	731184	239	0
IC2	3694016	1016	0
OC2	754784	240	0
IC3	3847840	1011	0
OC3	763344	238	0
IC4	3960256	1007	0
OC4	793152	241	0
IC5	4096544	1013	0
OC5	805664	240	0
IC6	4185824	1016	0
OC6	819728	240	0
IC7	4244064	1011	0
OC7	826400	240	0
IC8	4204480	1008	0
OC8	812672	236	0
IC9	4181792	1011	0
OC9	804768	237	0
IC10	4026992	1006	0
OC10	792720	239	0
IC11	3851792	1006	0
OC11	774080	240	0
IC12	3687408	1011	0
OC12	738096	236	0
ID1	3609632	1012	0
OD1	733856	238	0
ID2	3735040	1012	0
OD2	748768	237	0
ID3	3906496	1007	0
OD3	769872	237	0
ID4	3993856	1016	0
OD4	786480	236	0
ID5	4204000	1010	0
OD5	826208	241	0
ID6	4316112	1007	0
OD6	841040	238	0
ID7	4348448	1012	0
OD7	846000	240	0
ID8	4318896	1008	0
OD8	845920	242	0
ID9	4265008	1006	0
OD9	822272	239	0
ID10	4149552	1012	0
OD10	798976	237	0
ID11	3944560	1010	0
OD11	775184	238	0
ID12	3771312	1013	0
OD12	763792	241	0
IE1	3610496	1012	0
OE1	745712	242	0
IE2	3740736	1006	0
OE2	760064	240	0
IE3	3951808	1011	0
OE3	770016	237	0
IE4	4009936	1007	0
OE4	816096	243	0
IE5	4237472	1015	0
OE5	822480	240	0
IE6	4352048	1012	0
OE6	843680	237	0
IE7	4368144	1010	0
OE7	840592	236	0
IE8	4313152	1010	0
OE8	827856	236	0
IE9	4244048	1011	0
OE9	829840	241	0
IE10	4155744	1016	0
OE10	795584	236	0
IE11	3981152	1016	0
OE11	774288	238	0
IE12	3775648	1012	0
OE12	752080	238	0
IF1	3592000	1007	0
OF1	738096	241	0
IF2	3736048	1010	0
OF2	749168	238	0
IF3	3950128	1018	0
OF3	770208	239	0
IF4	4065312	1015	0
OF4	789824	239	0
IF5	4196912	1010	0
OF5	797392	237	0
IF6	4233600	1010	0
OF6	809808	236	0
IF7	4259008	1012	0
OF7	813824	237	0
IF8	4309152	1016	0
OF8	814832	239	0
IF9	4210800	1012	0
OF9	807728	239	0
IF10	4099904	1006	0
OF10	793728	240	0
IF11	3933040	1013	0
OF11	765040	238	0
IF12	3852416	1015	0
OF12	741136	237	0
IG1	3585056	1009	0
OG1	741312	243	0
IG2	3744352	1012	0
OG2	742592	238	0
IG3	3869840	1007	0
OG3	756816	238	0
IG4	3999088	1010	0
OG4	786512	242	0
IG5	4080528	1006	0
OG5	791680	240	0
IG6	4155696	1010	0
OG6	795808	238	0
IG7	3986400	1008	0
OG7	784896	235	0
IG8	4171920	1015	0
OG8	786336	236	0
IG9	4111632	1016	0
OG9	784896	239	0
IG10	4059088	1016	0
OG10	768736	238	0
IG11	3862592	1011	0
OG11	749680	238	0
IG12	3704752	1010	0
OG12	726640	236	0
IH1	3558032	1011	0
OH1	721600	239	0
IH2	3681984	1018	0
OH2	726016	237	0
IH3	3825024	1013	0
OH3	748560	240	0
IH4	3861984	1005	0
OH4	750272	237	0
IH5	3986672	1011	0
OH5	762560	238	0
IH6	4003808	1016	0
OH6	756704	234	0
IH7	4136384	1017	0
OH7	762736	235	0
IH8	3952784	1009	0
OH8	769040	238	0
IH9	3926864	1010	0
OH9	761584	239	0
IH10	3802240	1011	0
OH10	752768	240	0
IH11	3735264	1009	0
OH11	737280	240	0
IH12	3591424	1007	0
OH12	707680	235	0
```
