## Supplementary material for "A toolbox of Stable Integration Vectors (SIV) in the fission yeast *Schizosaccharomyces pombe*": Source data: S03_C001_T03_P0107_M1_X1_E1.quant

```
[instrument]
blockid	numofrow	numofcol	coversn	version	coverid	lamphours	blocksn	type	sn
21	8	12	*	1.3.2	*	*	*	ruo	272510497

[head]
version	name	operator	timestamp	expirytime	calibrationID
1.0.5	Quantitation	GUEST	*	*	*

[properties]
quantversion
0.2.5

[conditions]
BlkID	Run	ExcitationColor	EmissionColor	CameraBias	EmissionIndex	BlockTemperature	CameraGain	Point	SampleVolume	Step	ExposureIndex	CoverID	Time	SampleTemperature	CoverTemperature	ExcitationIndex	Stage	Exposure	Cycle
21	2019-02-04_142954	x1	m1	*	1	91.829,91.8317,91.8165,91.808,91.8184,91.8266	*	107	10	3	1	-1	1549295250.194	91.7149,91.7188,91.7149,91.7184,91.7189,91.7155	104.989	1	3	60	1

[quant]
region	quant	count	saturation
IA1	2861648	1013	0
OA1	660288	237	0
IA2	2863504	1008	0
OA2	661248	236	0
IA3	2875504	1008	0
OA3	656912	234	0
IA4	2904560	1016	0
OA4	655968	234	0
IA5	2906096	1017	0
OA5	654448	233	0
IA6	2890864	1010	0
OA6	670480	240	0
IA7	2874960	1006	0
OA7	669616	239	0
IA8	2880080	1013	0
OA8	663168	237	0
IA9	2885584	1016	0
OA9	659008	237	0
IA10	2887488	1017	0
OA10	654464	236	0
IA11	2871552	1017	0
OA11	652496	235	0
IA12	2848624	1011	0
OA12	657984	238	0
IB1	2863664	1009	0
OB1	661136	237	0
IB2	2880224	1010	0
OB2	674576	241	0
IB3	2918256	1016	0
OB3	672128	240	0
IB4	2910528	1014	0
OB4	671456	239	0
IB5	2913088	1009	0
OB5	666496	237	0
IB6	2919824	1011	0
OB6	661776	235	0
IB7	2952464	1016	0
OB7	666400	237	0
IB8	2932512	1018	0
OB8	666208	237	0
IB9	2912464	1015	0
OB9	659968	236	0
IB10	2878656	1007	0
OB10	667440	240	0
IB11	2876400	1013	0
OB11	656352	237	0
IB12	2852080	1009	0
OB12	660640	239	0
IC1	2886240	1015	0
OC1	667344	239	0
IC2	2914960	1016	0
OC2	674576	240	0
IC3	2916096	1011	0
OC3	670048	238	0
IC4	2916336	1007	0
OC4	679216	241	0
IC5	2938336	1013	0
OC5	677088	240	0
IC6	2947152	1016	0
OC6	677136	240	0
IC7	2945520	1011	0
OC7	678224	240	0
IC8	2926160	1008	0
OC8	665264	236	0
IC9	2928768	1011	0
OC9	665824	237	0
IC10	2893584	1006	0
OC10	667904	239	0
IC11	2870896	1006	0
OC11	667936	240	0
IC12	2865808	1011	0
OC12	655488	236	0
ID1	2884720	1012	0
OD1	664320	238	0
ID2	2901456	1012	0
OD2	665040	237	0
ID3	2910144	1007	0
OD3	665600	237	0
ID4	2931760	1016	0
OD4	665968	236	0
ID5	2936160	1010	0
OD5	680672	241	0
ID6	2931248	1007	0
OD6	672336	238	0
ID7	2949952	1012	0
OD7	678864	240	0
ID8	2926416	1008	0
OD8	682384	242	0
ID9	2909056	1006	0
OD9	670240	239	0
ID10	2913584	1012	0
OD10	663280	237	0
ID11	2881136	1010	0
OD11	661456	238	0
ID12	2877536	1013	0
OD12	669376	241	0
IE1	2889008	1012	0
OE1	676384	242	0
IE2	2888608	1006	0
OE2	674768	240	0
IE3	2934928	1011	0
OE3	669104	237	0
IE4	2917760	1007	0
OE4	684640	243	0
IE5	2959984	1015	0
OE5	679200	240	0
IE6	2956256	1012	0
OE6	671728	237	0
IE7	2957600	1010	0
OE7	671216	236	0
IE8	2946352	1010	0
OE8	667776	236	0
IE9	2933728	1011	0
OE9	679056	241	0
IE10	2936512	1016	0
OE10	661504	236	0
IE11	2912512	1016	0
OE11	663008	238	0
IE12	2886976	1012	0
OE12	661920	238	0
IF1	2878432	1007	0
OF1	674608	241	0
IF2	2906784	1010	0
OF2	667056	238	0
IF3	2949232	1018	0
OF3	673728	239	0
IF4	2949296	1015	0
OF4	673488	239	0
IF5	2945728	1010	0
OF5	668912	237	0
IF6	2941248	1010	0
OF6	666032	236	0
IF7	2948624	1012	0
OF7	669328	237	0
IF8	2957200	1016	0
OF8	672432	239	0
IF9	2929392	1012	0
OF9	670192	239	0
IF10	2903008	1006	0
OF10	670688	240	0
IF11	2896528	1013	0
OF11	662480	238	0
IF12	2898656	1015	0
OF12	657360	237	0
IG1	2874704	1009	0
OG1	678624	243	0
IG2	2903776	1012	0
OG2	665456	238	0
IG3	2909920	1007	0
OG3	668320	238	0
IG4	2920208	1010	0
OG4	680688	242	0
IG5	2915952	1006	0
OG5	675136	240	0
IG6	2927872	1010	0
OG6	669264	238	0
IG7	2905264	1008	0
OG7	660736	235	0
IG8	2937024	1015	0
OG8	660416	236	0
IG9	2925744	1016	0
OG9	668576	239	0
IG10	2923456	1016	0
OG10	664288	238	0
IG11	2886144	1011	0
OG11	660432	238	0
IG12	2870624	1010	0
OG12	654912	236	0
IH1	2882784	1011	0
OH1	665680	239	0
IH2	2914688	1018	0
OH2	665184	237	0
IH3	2922592	1013	0
OH3	673312	240	0
IH4	2896608	1005	0
OH4	666432	237	0
IH5	2923680	1011	0
OH5	666736	238	0
IH6	2933504	1016	0
OH6	656432	234	0
IH7	2948304	1017	0
OH7	659024	235	0
IH8	2901936	1009	0
OH8	666624	238	0
IH9	2898176	1010	0
OH9	665696	239	0
IH10	2883216	1011	0
OH10	667584	240	0
IH11	2861568	1009	0
OH11	664880	240	0
IH12	2847200	1007	0
OH12	649552	235	0
```
