## Supplementary material for "A toolbox of Stable Integration Vectors (SIV) in the fission yeast *Schizosaccharomyces pombe*": Source data: S03_C001_T03_P0107_M1_X1_E2.quant

```
[instrument]
blockid	numofrow	numofcol	coversn	version	coverid	lamphours	blocksn	type	sn
21	8	12	*	1.3.2	*	*	*	ruo	272510497

[head]
version	name	operator	timestamp	expirytime	calibrationID
1.0.5	Quantitation	GUEST	*	*	*

[properties]
quantversion
0.2.5

[conditions]
BlkID	Run	ExcitationColor	EmissionColor	CameraBias	EmissionIndex	BlockTemperature	CameraGain	Point	SampleVolume	Step	ExposureIndex	CoverID	Time	SampleTemperature	CoverTemperature	ExcitationIndex	Stage	Exposure	Cycle
21	2019-02-04_142954	x1	m1	*	1	91.829,91.8317,91.8165,91.808,91.8184,91.8266	*	107	10	3	2	-1	1549295250.844	91.7149,91.7188,91.7149,91.7184,91.7189,91.7155	104.989	1	3	175	1

[quant]
region	quant	count	saturation
IA1	2984144	1013	0
OA1	671472	237	0
IA2	2997152	1008	0
OA2	676832	236	0
IA3	3047584	1008	0
OA3	673088	234	0
IA4	3096592	1016	0
OA4	676384	234	0
IA5	3119120	1017	0
OA5	673888	233	0
IA6	3115904	1010	0
OA6	696336	240	0
IA7	3095104	1006	0
OA7	695712	239	0
IA8	3081856	1013	0
OA8	685584	237	0
IA9	3097920	1016	0
OA9	682560	237	0
IA10	3102096	1017	0
OA10	675344	236	0
IA11	3063408	1017	0
OA11	668272	235	0
IA12	3010800	1011	0
OA12	672704	238	0
IB1	3008416	1009	0
OB1	676992	237	0
IB2	3053648	1010	0
OB2	692352	241	0
IB3	3116128	1016	0
OB3	695376	240	0
IB4	3133424	1014	0
OB4	697104	239	0
IB5	3163872	1009	0
OB5	697744	237	0
IB6	3193744	1011	0
OB6	690928	235	0
IB7	3274816	1016	0
OB7	697152	237	0
IB8	3209408	1018	0
OB8	698256	237	0
IB9	3188432	1015	0
OB9	689520	236	0
IB10	3135280	1007	0
OB10	696384	240	0
IB11	3096912	1013	0
OB11	680352	237	0
IB12	3038080	1009	0
OB12	680656	239	0
IC1	3046256	1015	0
OC1	686080	239	0
IC2	3103856	1016	0
OC2	696080	240	0
IC3	3149200	1011	0
OC3	694896	238	0
IC4	3172768	1007	0
OC4	707824	241	0
IC5	3226784	1013	0
OC5	709408	240	0
IC6	3258848	1016	0
OC6	714944	240	0
IC7	3266976	1011	0
OC7	715088	240	0
IC8	3240768	1008	0
OC8	704976	236	0
IC9	3237168	1011	0
OC9	699680	237	0
IC10	3173760	1006	0
OC10	698800	239	0
IC11	3114208	1006	0
OC11	694208	240	0
IC12	3073728	1011	0
OC12	676688	236	0
ID1	3068272	1012	0
OD1	681680	238	0
ID2	3111664	1012	0
OD2	687328	237	0
ID3	3157840	1007	0
OD3	694528	237	0
ID4	3198064	1016	0
OD4	698304	236	0
ID5	3251408	1010	0
OD5	718192	241	0
ID6	3280544	1007	0
OD6	715184	238	0
ID7	3300608	1012	0
OD7	721136	240	0
ID8	3277904	1008	0
OD8	725104	242	0
ID9	3250208	1006	0
OD9	708752	239	0
ID10	3224144	1012	0
OD10	697216	237	0
ID11	3153488	1010	0
OD11	692800	238	0
ID12	3102512	1013	0
OD12	694016	241	0
IE1	3070480	1012	0
OE1	692544	242	0
IE2	3102976	1006	0
OE2	695904	240	0
IE3	3182624	1011	0
OE3	693808	237	0
IE4	3197136	1007	0
OE4	719152	243	0
IE5	3277232	1015	0
OE5	716480	240	0
IE6	3304912	1012	0
OE6	714112	237	0
IE7	3306336	1010	0
OE7	711008	236	0
IE8	3282480	1010	0
OE8	707232	236	0
IE9	3259680	1011	0
OE9	715312	241	0
IE10	3239568	1016	0
OE10	695664	236	0
IE11	3176128	1016	0
OE11	694144	238	0
IE12	3105152	1012	0
OE12	682704	238	0
IF1	3051264	1007	0
OF1	689616	241	0
IF2	3110400	1010	0
OF2	688080	238	0
IF3	3197488	1018	0
OF3	696000	239	0
IF4	3225440	1015	0
OF4	701712	239	0
IF5	3247840	1010	0
OF5	699088	237	0
IF6	3258704	1010	0
OF6	701792	236	0
IF7	3272528	1012	0
OF7	706016	237	0
IF8	3287648	1016	0
OF8	709296	239	0
IF9	3245136	1012	0
OF9	705008	239	0
IF10	3198640	1006	0
OF10	701184	240	0
IF11	3158656	1013	0
OF11	688560	238	0
IF12	3137280	1015	0
OF12	677056	237	0
IG1	3060064	1009	0
OG1	695712	243	0
IG2	3114784	1012	0
OG2	687168	238	0
IG3	3149600	1007	0
OG3	692608	238	0
IG4	3188944	1010	0
OG4	708720	242	0
IG5	3206960	1006	0
OG5	704608	240	0
IG6	3238896	1010	0
OG6	702976	238	0
IG7	3173536	1008	0
OG7	691760	235	0
IG8	3246864	1015	0
OG8	693344	236	0
IG9	3223168	1016	0
OG9	696448	239	0
IG10	3205424	1016	0
OG10	689200	238	0
IG11	3130704	1011	0
OG11	682672	238	0
IG12	3077968	1010	0
OG12	672912	236	0
IH1	3045312	1011	0
OH1	679248	239	0
IH2	3102128	1018	0
OH2	679280	237	0
IH3	3143296	1013	0
OH3	692192	240	0
IH4	3130864	1005	0
OH4	684512	237	0
IH5	3179136	1011	0
OH5	692752	238	0
IH6	3194048	1016	0
OH6	681936	234	0
IH7	3237888	1017	0
OH7	686208	235	0
IH8	3158672	1009	0
OH8	691408	238	0
IH9	3143040	1010	0
OH9	689936	239	0
IH10	3105200	1011	0
OH10	686224	240	0
IH11	3079760	1009	0
OH11	682960	240	0
IH12	3028032	1007	0
OH12	663376	235	0
```
