## Supplementary material for "A toolbox of Stable Integration Vectors (SIV) in the fission yeast *Schizosaccharomyces pombe*": Source data: S03_C001_T03_P0107_M1_X1_E3.quant

```
[instrument]
blockid	numofrow	numofcol	coversn	version	coverid	lamphours	blocksn	type	sn
21	8	12	*	1.3.2	*	*	*	ruo	272510497

[head]
version	name	operator	timestamp	expirytime	calibrationID
1.0.5	Quantitation	GUEST	*	*	*

[properties]
quantversion
0.2.5

[conditions]
BlkID	Run	ExcitationColor	EmissionColor	CameraBias	EmissionIndex	BlockTemperature	CameraGain	Point	SampleVolume	Step	ExposureIndex	CoverID	Time	SampleTemperature	CoverTemperature	ExcitationIndex	Stage	Exposure	Cycle
21	2019-02-04_142954	x1	m1	*	1	91.829,91.8317,91.8165,91.808,91.8184,91.8266	*	107	10	3	3	-1	1549295251.568	91.7149,91.7188,91.7149,91.7184,91.7189,91.7155	104.989	1	3	520	1

[quant]
region	quant	count	saturation
IA1	3341872	1013	0
OA1	708336	237	0
IA2	3428480	1008	0
OA2	720512	236	0
IA3	3568624	1008	0
OA3	726672	234	0
IA4	3683600	1016	0
OA4	733344	234	0
IA5	3743728	1017	0
OA5	740672	233	0
IA6	3793136	1010	0
OA6	771056	240	0
IA7	3747232	1006	0
OA7	770192	239	0
IA8	3696608	1013	0
OA8	759968	237	0
IA9	3749584	1016	0
OA9	754064	237	0
IA10	3747568	1017	0
OA10	741344	236	0
IA11	3637760	1017	0
OA11	724432	235	0
IA12	3503632	1011	0
OA12	716128	238	0
IB1	3458096	1009	0
OB1	718496	237	0
IB2	3581648	1010	0
OB2	744240	241	0
IB3	3730272	1016	0
OB3	759312	240	0
IB4	3813808	1014	0
OB4	774560	239	0
IB5	3938064	1009	0
OB5	786176	237	0
IB6	4036320	1011	0
OB6	782752	235	0
IB7	4234160	1016	0
OB7	798512	237	0
IB8	4050112	1018	0
OB8	796672	237	0
IB9	4025840	1015	0
OB9	781136	236	0
IB10	3900336	1007	0
OB10	781552	240	0
IB11	3765696	1013	0
OB11	751664	237	0
IB12	3598224	1009	0
OB12	736528	239	0
IC1	3516032	1015	0
OC1	730608	239	0
IC2	3682464	1016	0
OC2	751936	240	0
IC3	3835600	1011	0
OC3	762752	238	0
IC4	3948976	1007	0
OC4	793952	241	0
IC5	4088448	1013	0
OC5	805600	240	0
IC6	4175392	1016	0
OC6	817552	240	0
IC7	4227360	1011	0
OC7	832544	240	0
IC8	4193344	1008	0
OC8	816928	236	0
IC9	4169712	1011	0
OC9	804496	237	0
IC10	4009472	1006	0
OC10	791568	239	0
IC11	3841248	1006	0
OC11	774880	240	0
IC12	3676720	1011	0
OC12	738176	236	0
ID1	3601808	1012	0
OD1	731648	238	0
ID2	3723920	1012	0
OD2	748016	237	0
ID3	3897920	1007	0
OD3	768864	237	0
ID4	3984416	1016	0
OD4	783552	236	0
ID5	4193440	1010	0
OD5	821296	241	0
ID6	4299632	1007	0
OD6	841136	238	0
ID7	4331184	1012	0
OD7	842448	240	0
ID8	4302048	1008	0
OD8	845936	242	0
ID9	4255488	1006	0
OD9	821584	239	0
ID10	4134432	1012	0
OD10	796192	237	0
ID11	3932144	1010	0
OD11	774944	238	0
ID12	3767888	1013	0
OD12	760768	241	0
IE1	3595696	1012	0
OE1	743344	242	0
IE2	3735968	1006	0
OE2	758464	240	0
IE3	3939376	1011	0
OE3	768960	237	0
IE4	4004752	1007	0
OE4	813648	243	0
IE5	4224864	1015	0
OE5	820176	240	0
IE6	4346656	1012	0
OE6	841328	237	0
IE7	4359344	1010	0
OE7	838960	236	0
IE8	4297072	1010	0
OE8	824912	236	0
IE9	4234224	1011	0
OE9	827840	241	0
IE10	4148496	1016	0
OE10	794816	236	0
IE11	3971648	1016	0
OE11	775024	238	0
IE12	3769088	1012	0
OE12	749280	238	0
IF1	3588848	1007	0
OF1	737264	241	0
IF2	3745536	1010	0
OF2	749856	238	0
IF3	3952144	1018	0
OF3	771360	239	0
IF4	4062976	1015	0
OF4	789696	239	0
IF5	4185952	1010	0
OF5	802816	237	0
IF6	4231232	1010	0
OF6	808624	236	0
IF7	4256400	1012	0
OF7	816880	237	0
IF8	4302128	1016	0
OF8	817632	239	0
IF9	4213216	1012	0
OF9	809856	239	0
IF10	4094832	1006	0
OF10	795712	240	0
IF11	3929616	1013	0
OF11	765392	238	0
IF12	3848304	1015	0
OF12	741248	237	0
IG1	3581632	1009	0
OG1	737216	243	0
IG2	3735760	1012	0
OG2	740000	238	0
IG3	3859872	1007	0
OG3	756240	238	0
IG4	3982400	1010	0
OG4	783344	242	0
IG5	4069984	1006	0
OG5	789376	240	0
IG6	4143760	1010	0
OG6	793984	238	0
IG7	3982272	1008	0
OG7	782176	235	0
IG8	4160160	1015	0
OG8	785536	236	0
IG9	4105232	1016	0
OG9	786720	239	0
IG10	4048304	1016	0
OG10	767040	238	0
IG11	3853792	1011	0
OG11	750880	238	0
IG12	3695824	1010	0
OG12	725840	236	0
IH1	3558048	1011	0
OH1	721600	239	0
IH2	3673840	1018	0
OH2	726656	237	0
IH3	3820768	1013	0
OH3	749536	240	0
IH4	3857280	1005	0
OH4	750400	237	0
IH5	3984688	1011	0
OH5	763632	238	0
IH6	4006752	1016	0
OH6	755424	234	0
IH7	4141520	1017	0
OH7	763488	235	0
IH8	3953184	1009	0
OH8	769104	238	0
IH9	3921520	1010	0
OH9	764016	239	0
IH10	3790592	1011	0
OH10	751504	240	0
IH11	3730976	1009	0
OH11	736640	240	0
IH12	3590464	1007	0
OH12	708336	235	0
```
