## Supplementary material for "A toolbox of Stable Integration Vectors (SIV) in the fission yeast *Schizosaccharomyces pombe*": Source data: S03_C001_T03_P0108_M1_X1_E1.quant

```
[instrument]
blockid	numofrow	numofcol	coversn	version	coverid	lamphours	blocksn	type	sn
21	8	12	*	1.3.2	*	*	*	ruo	272510497

[head]
version	name	operator	timestamp	expirytime	calibrationID
1.0.5	Quantitation	GUEST	*	*	*

[properties]
quantversion
0.2.5

[conditions]
BlkID	Run	ExcitationColor	EmissionColor	CameraBias	EmissionIndex	BlockTemperature	CameraGain	Point	SampleVolume	Step	ExposureIndex	CoverID	Time	SampleTemperature	CoverTemperature	ExcitationIndex	Stage	Exposure	Cycle
21	2019-02-04_142954	x1	m1	*	1	92.1149,92.1372,92.1019,92.1388,92.1371,92.1053	*	108	10	3	1	-1	1549295258.289	92.0165,92.0193,92.0158,92.0161,92.0157,92.0169	104.966	1	3	60	1

[quant]
region	quant	count	saturation
IA1	2859024	1013	0
OA1	659840	237	0
IA2	2860704	1008	0
OA2	660560	236	0
IA3	2873872	1008	0
OA3	654384	234	0
IA4	2900400	1016	0
OA4	655040	234	0
IA5	2907408	1017	0
OA5	652816	233	0
IA6	2886880	1010	0
OA6	671520	240	0
IA7	2874448	1006	0
OA7	667344	239	0
IA8	2879008	1013	0
OA8	661808	237	0
IA9	2883728	1016	0
OA9	658960	237	0
IA10	2890272	1017	0
OA10	657264	236	0
IA11	2865040	1017	0
OA11	651168	235	0
IA12	2845968	1011	0
OA12	655616	238	0
IB1	2856960	1009	0
OB1	660800	237	0
IB2	2878448	1010	0
OB2	675024	241	0
IB3	2914272	1016	0
OB3	674528	240	0
IB4	2911104	1014	0
OB4	672560	239	0
IB5	2903872	1009	0
OB5	667360	237	0
IB6	2915920	1011	0
OB6	661840	235	0
IB7	2946096	1016	0
OB7	666928	237	0
IB8	2927136	1018	0
OB8	663904	237	0
IB9	2911056	1015	0
OB9	659456	236	0
IB10	2876736	1007	0
OB10	670432	240	0
IB11	2879696	1013	0
OB11	659184	237	0
IB12	2851984	1009	0
OB12	663120	239	0
IC1	2883728	1015	0
OC1	668224	239	0
IC2	2909008	1016	0
OC2	674672	240	0
IC3	2917856	1011	0
OC3	671680	238	0
IC4	2913760	1007	0
OC4	679776	241	0
IC5	2938672	1013	0
OC5	678112	240	0
IC6	2950960	1016	0
OC6	677024	240	0
IC7	2940800	1011	0
OC7	677392	240	0
IC8	2923152	1008	0
OC8	663936	236	0
IC9	2923200	1011	0
OC9	664704	237	0
IC10	2894608	1006	0
OC10	666912	239	0
IC11	2868256	1006	0
OC11	669888	240	0
IC12	2876704	1011	0
OC12	653376	236	0
ID1	2889968	1012	0
OD1	665088	238	0
ID2	2907488	1012	0
OD2	664464	237	0
ID3	2915568	1007	0
OD3	667248	237	0
ID4	2940336	1016	0
OD4	664704	236	0
ID5	2942976	1010	0
OD5	679632	241	0
ID6	2942224	1007	0
OD6	675264	238	0
ID7	2959728	1012	0
OD7	680016	240	0
ID8	2937616	1008	0
OD8	683584	242	0
ID9	2921840	1006	0
OD9	671520	239	0
ID10	2920288	1012	0
OD10	664752	237	0
ID11	2890800	1010	0
OD11	663040	238	0
ID12	2883232	1013	0
OD12	670144	241	0
IE1	2887616	1012	0
OE1	677488	242	0
IE2	2896288	1006	0
OE2	675632	240	0
IE3	2934032	1011	0
OE3	668816	237	0
IE4	2921712	1007	0
OE4	687792	243	0
IE5	2959504	1015	0
OE5	678784	240	0
IE6	2957904	1012	0
OE6	672240	237	0
IE7	2956096	1010	0
OE7	669776	236	0
IE8	2948288	1010	0
OE8	668448	236	0
IE9	2932352	1011	0
OE9	677072	241	0
IE10	2929840	1016	0
OE10	659744	236	0
IE11	2914400	1016	0
OE11	664192	238	0
IE12	2886976	1012	0
OE12	661600	238	0
IF1	2878080	1007	0
OF1	674464	241	0
IF2	2905008	1010	0
OF2	670464	238	0
IF3	2950416	1018	0
OF3	673008	239	0
IF4	2948624	1015	0
OF4	673696	239	0
IF5	2945376	1010	0
OF5	668784	237	0
IF6	2942352	1010	0
OF6	667216	236	0
IF7	2948592	1012	0
OF7	668256	237	0
IF8	2958656	1016	0
OF8	673472	239	0
IF9	2931600	1012	0
OF9	672912	239	0
IF10	2904144	1006	0
OF10	671936	240	0
IF11	2899216	1013	0
OF11	665360	238	0
IF12	2900368	1015	0
OF12	659824	237	0
IG1	2880656	1009	0
OG1	680432	243	0
IG2	2910528	1012	0
OG2	668720	238	0
IG3	2906048	1007	0
OG3	670032	238	0
IG4	2921328	1010	0
OG4	680688	242	0
IG5	2917488	1006	0
OG5	676224	240	0
IG6	2936080	1010	0
OG6	670912	238	0
IG7	2908400	1008	0
OG7	661600	235	0
IG8	2939424	1015	0
OG8	664400	236	0
IG9	2924672	1016	0
OG9	668432	239	0
IG10	2923600	1016	0
OG10	662992	238	0
IG11	2884912	1011	0
OG11	659920	238	0
IG12	2869168	1010	0
OG12	654624	236	0
IH1	2883680	1011	0
OH1	666608	239	0
IH2	2917040	1018	0
OH2	664480	237	0
IH3	2916544	1013	0
OH3	675296	240	0
IH4	2892944	1005	0
OH4	665856	237	0
IH5	2922832	1011	0
OH5	667952	238	0
IH6	2929376	1016	0
OH6	654208	234	0
IH7	2949632	1017	0
OH7	658560	235	0
IH8	2903152	1009	0
OH8	666928	238	0
IH9	2893680	1010	0
OH9	667008	239	0
IH10	2883568	1011	0
OH10	666336	240	0
IH11	2870096	1009	0
OH11	664368	240	0
IH12	2853376	1007	0
OH12	651120	235	0
```
