## Supplementary material for "A toolbox of Stable Integration Vectors (SIV) in the fission yeast *Schizosaccharomyces pombe*": Source data: S03_C001_T03_P0108_M1_X1_E2.quant

```
[instrument]
blockid	numofrow	numofcol	coversn	version	coverid	lamphours	blocksn	type	sn
21	8	12	*	1.3.2	*	*	*	ruo	272510497

[head]
version	name	operator	timestamp	expirytime	calibrationID
1.0.5	Quantitation	GUEST	*	*	*

[properties]
quantversion
0.2.5

[conditions]
BlkID	Run	ExcitationColor	EmissionColor	CameraBias	EmissionIndex	BlockTemperature	CameraGain	Point	SampleVolume	Step	ExposureIndex	CoverID	Time	SampleTemperature	CoverTemperature	ExcitationIndex	Stage	Exposure	Cycle
21	2019-02-04_142954	x1	m1	*	1	92.1149,92.1372,92.1019,92.1388,92.1371,92.1053	*	108	10	3	2	-1	1549295258.947	92.0165,92.0193,92.0158,92.0161,92.0157,92.0169	104.966	1	3	175	1

[quant]
region	quant	count	saturation
IA1	2983984	1013	0
OA1	672560	237	0
IA2	3004768	1008	0
OA2	673776	236	0
IA3	3047808	1008	0
OA3	672720	234	0
IA4	3098352	1016	0
OA4	676608	234	0
IA5	3116096	1017	0
OA5	675200	233	0
IA6	3110896	1010	0
OA6	697616	240	0
IA7	3096544	1006	0
OA7	694224	239	0
IA8	3079776	1013	0
OA8	686832	237	0
IA9	3103872	1016	0
OA9	681472	237	0
IA10	3109696	1017	0
OA10	677072	236	0
IA11	3067760	1017	0
OA11	668176	235	0
IA12	3011440	1011	0
OA12	671472	238	0
IB1	3009616	1009	0
OB1	674480	237	0
IB2	3049888	1010	0
OB2	691408	241	0
IB3	3105824	1016	0
OB3	694480	240	0
IB4	3126176	1014	0
OB4	694208	239	0
IB5	3155120	1009	0
OB5	697424	237	0
IB6	3191408	1011	0
OB6	691424	235	0
IB7	3254720	1016	0
OB7	696048	237	0
IB8	3204320	1018	0
OB8	695776	237	0
IB9	3185264	1015	0
OB9	689888	236	0
IB10	3130560	1007	0
OB10	696720	240	0
IB11	3093696	1013	0
OB11	678672	237	0
IB12	3030000	1009	0
OB12	681648	239	0
IC1	3038400	1015	0
OC1	683200	239	0
IC2	3099488	1016	0
OC2	692912	240	0
IC3	3144464	1011	0
OC3	694736	238	0
IC4	3164912	1007	0
OC4	709456	241	0
IC5	3222208	1013	0
OC5	708800	240	0
IC6	3249360	1016	0
OC6	713696	240	0
IC7	3258752	1011	0
OC7	716432	240	0
IC8	3239616	1008	0
OC8	702448	236	0
IC9	3234368	1011	0
OC9	699424	237	0
IC10	3169888	1006	0
OC10	699920	239	0
IC11	3109552	1006	0
OC11	695216	240	0
IC12	3067616	1011	0
OC12	675536	236	0
ID1	3068336	1012	0
OD1	683104	238	0
ID2	3108304	1012	0
OD2	687824	237	0
ID3	3160624	1007	0
OD3	693136	237	0
ID4	3197568	1016	0
OD4	693760	236	0
ID5	3250064	1010	0
OD5	717072	241	0
ID6	3278016	1007	0
OD6	716736	238	0
ID7	3296416	1012	0
OD7	719840	240	0
ID8	3278272	1008	0
OD8	725648	242	0
ID9	3242528	1006	0
OD9	708816	239	0
ID10	3225040	1012	0
OD10	695440	237	0
ID11	3149888	1010	0
OD11	689168	238	0
ID12	3105312	1013	0
OD12	691664	241	0
IE1	3064912	1012	0
OE1	693856	242	0
IE2	3100272	1006	0
OE2	697328	240	0
IE3	3179664	1011	0
OE3	693840	237	0
IE4	3182784	1007	0
OE4	717056	243	0
IE5	3270032	1015	0
OE5	713984	240	0
IE6	3298912	1012	0
OE6	713376	237	0
IE7	3301840	1010	0
OE7	712336	236	0
IE8	3273456	1010	0
OE8	702864	236	0
IE9	3250624	1011	0
OE9	713696	241	0
IE10	3234640	1016	0
OE10	694336	236	0
IE11	3169344	1016	0
OE11	690320	238	0
IE12	3105120	1012	0
OE12	683552	238	0
IF1	3048064	1007	0
OF1	690000	241	0
IF2	3104336	1010	0
OF2	686112	238	0
IF3	3192128	1018	0
OF3	696608	239	0
IF4	3218848	1015	0
OF4	701584	239	0
IF5	3245792	1010	0
OF5	701136	237	0
IF6	3256896	1010	0
OF6	701440	236	0
IF7	3267328	1012	0
OF7	702192	237	0
IF8	3287008	1016	0
OF8	708128	239	0
IF9	3244352	1012	0
OF9	702384	239	0
IF10	3193664	1006	0
OF10	698816	240	0
IF11	3153920	1013	0
OF11	685744	238	0
IF12	3133136	1015	0
OF12	677376	237	0
IG1	3052512	1009	0
OG1	691824	243	0
IG2	3115616	1012	0
OG2	686592	238	0
IG3	3149680	1007	0
OG3	690784	238	0
IG4	3187120	1010	0
OG4	705264	242	0
IG5	3203808	1006	0
OG5	704192	240	0
IG6	3230192	1010	0
OG6	702208	238	0
IG7	3175360	1008	0
OG7	692016	235	0
IG8	3240000	1015	0
OG8	692960	236	0
IG9	3223296	1016	0
OG9	698528	239	0
IG10	3202752	1016	0
OG10	690944	238	0
IG11	3127248	1011	0
OG11	685376	238	0
IG12	3079008	1010	0
OG12	673184	236	0
IH1	3042704	1011	0
OH1	679552	239	0
IH2	3099552	1018	0
OH2	676896	237	0
IH3	3138960	1013	0
OH3	693776	240	0
IH4	3128608	1005	0
OH4	685520	237	0
IH5	3181104	1011	0
OH5	690784	238	0
IH6	3193552	1016	0
OH6	680464	234	0
IH7	3237104	1017	0
OH7	685024	235	0
IH8	3156192	1009	0
OH8	690864	238	0
IH9	3142720	1010	0
OH9	688528	239	0
IH10	3104480	1011	0
OH10	688976	240	0
IH11	3081344	1009	0
OH11	681344	240	0
IH12	3028624	1007	0
OH12	663776	235	0
```
