## Supplementary material for "A toolbox of Stable Integration Vectors (SIV) in the fission yeast *Schizosaccharomyces pombe*": Source data: S03_C001_T03_P0108_M1_X1_E3.quant

```
[instrument]
blockid	numofrow	numofcol	coversn	version	coverid	lamphours	blocksn	type	sn
21	8	12	*	1.3.2	*	*	*	ruo	272510497

[head]
version	name	operator	timestamp	expirytime	calibrationID
1.0.5	Quantitation	GUEST	*	*	*

[properties]
quantversion
0.2.5

[conditions]
BlkID	Run	ExcitationColor	EmissionColor	CameraBias	EmissionIndex	BlockTemperature	CameraGain	Point	SampleVolume	Step	ExposureIndex	CoverID	Time	SampleTemperature	CoverTemperature	ExcitationIndex	Stage	Exposure	Cycle
21	2019-02-04_142954	x1	m1	*	1	92.1149,92.1372,92.1019,92.1388,92.1371,92.1053	*	108	10	3	3	-1	1549295259.686	92.0165,92.0193,92.0158,92.0161,92.0157,92.0169	104.966	1	3	520	1

[quant]
region	quant	count	saturation
IA1	3338800	1013	0
OA1	708736	237	0
IA2	3419104	1008	0
OA2	720784	236	0
IA3	3564064	1008	0
OA3	723888	234	0
IA4	3678896	1016	0
OA4	734144	234	0
IA5	3744240	1017	0
OA5	742656	233	0
IA6	3787264	1010	0
OA6	771952	240	0
IA7	3746288	1006	0
OA7	769888	239	0
IA8	3684800	1013	0
OA8	761904	237	0
IA9	3747808	1016	0
OA9	752816	237	0
IA10	3736528	1017	0
OA10	742608	236	0
IA11	3632368	1017	0
OA11	726064	235	0
IA12	3493568	1011	0
OA12	717920	238	0
IB1	3444944	1009	0
OB1	717472	237	0
IB2	3570720	1010	0
OB2	745856	241	0
IB3	3719008	1016	0
OB3	760032	240	0
IB4	3802496	1014	0
OB4	774368	239	0
IB5	3928352	1009	0
OB5	788208	237	0
IB6	4023104	1011	0
OB6	782128	235	0
IB7	4191568	1016	0
OB7	797728	237	0
IB8	4035632	1018	0
OB8	796000	237	0
IB9	4010000	1015	0
OB9	779008	236	0
IB10	3894576	1007	0
OB10	781808	240	0
IB11	3757216	1013	0
OB11	751168	237	0
IB12	3583792	1009	0
OB12	734912	239	0
IC1	3515392	1015	0
OC1	729808	239	0
IC2	3676160	1016	0
OC2	752320	240	0
IC3	3826752	1011	0
OC3	763664	238	0
IC4	3942032	1007	0
OC4	793648	241	0
IC5	4083152	1013	0
OC5	805488	240	0
IC6	4164880	1016	0
OC6	818480	240	0
IC7	4215072	1011	0
OC7	826304	240	0
IC8	4183360	1008	0
OC8	812384	236	0
IC9	4158496	1011	0
OC9	802784	237	0
IC10	4003408	1006	0
OC10	792096	239	0
IC11	3834208	1006	0
OC11	771184	240	0
IC12	3674880	1011	0
OC12	736672	236	0
ID1	3605920	1012	0
OD1	733984	238	0
ID2	3728656	1012	0
OD2	748432	237	0
ID3	3894976	1007	0
OD3	771136	237	0
ID4	3985280	1016	0
OD4	785696	236	0
ID5	4185408	1010	0
OD5	824432	241	0
ID6	4298288	1007	0
OD6	842320	238	0
ID7	4329072	1012	0
OD7	846176	240	0
ID8	4309936	1008	0
OD8	847840	242	0
ID9	4249616	1006	0
OD9	822768	239	0
ID10	4138976	1012	0
OD10	797200	237	0
ID11	3929760	1010	0
OD11	774928	238	0
ID12	3762352	1013	0
OD12	763632	241	0
IE1	3593776	1012	0
OE1	743616	242	0
IE2	3723152	1006	0
OE2	759632	240	0
IE3	3930384	1011	0
OE3	769776	237	0
IE4	3992736	1007	0
OE4	813136	243	0
IE5	4210240	1015	0
OE5	823296	240	0
IE6	4330112	1012	0
OE6	840144	237	0
IE7	4343440	1010	0
OE7	837664	236	0
IE8	4289152	1010	0
OE8	822768	236	0
IE9	4218032	1011	0
OE9	827792	241	0
IE10	4143728	1016	0
OE10	792208	236	0
IE11	3961104	1016	0
OE11	774544	238	0
IE12	3763296	1012	0
OE12	749056	238	0
IF1	3583712	1007	0
OF1	737552	241	0
IF2	3739024	1010	0
OF2	747456	238	0
IF3	3942848	1018	0
OF3	770624	239	0
IF4	4052592	1015	0
OF4	789168	239	0
IF5	4175264	1010	0
OF5	798560	237	0
IF6	4212352	1010	0
OF6	808496	236	0
IF7	4243600	1012	0
OF7	816240	237	0
IF8	4287104	1016	0
OF8	816784	239	0
IF9	4202224	1012	0
OF9	808944	239	0
IF10	4083904	1006	0
OF10	793968	240	0
IF11	3918144	1013	0
OF11	762976	238	0
IF12	3839488	1015	0
OF12	738176	237	0
IG1	3568576	1009	0
OG1	738592	243	0
IG2	3729904	1012	0
OG2	739056	238	0
IG3	3841328	1007	0
OG3	756704	238	0
IG4	3977264	1010	0
OG4	783264	242	0
IG5	4051936	1006	0
OG5	791632	240	0
IG6	4125776	1010	0
OG6	790928	238	0
IG7	3963376	1008	0
OG7	782048	235	0
IG8	4150048	1015	0
OG8	785104	236	0
IG9	4095040	1016	0
OG9	783888	239	0
IG10	4036304	1016	0
OG10	767824	238	0
IG11	3838800	1011	0
OG11	749760	238	0
IG12	3682160	1010	0
OG12	727536	236	0
IH1	3547888	1011	0
OH1	719664	239	0
IH2	3670976	1018	0
OH2	726576	237	0
IH3	3810208	1013	0
OH3	748784	240	0
IH4	3849632	1005	0
OH4	749792	237	0
IH5	3974624	1011	0
OH5	762352	238	0
IH6	3990448	1016	0
OH6	753728	234	0
IH7	4124048	1017	0
OH7	761328	235	0
IH8	3939216	1009	0
OH8	767296	238	0
IH9	3913808	1010	0
OH9	761664	239	0
IH10	3787616	1011	0
OH10	749744	240	0
IH11	3717728	1009	0
OH11	735632	240	0
IH12	3578880	1007	0
OH12	706288	235	0
```
