## Supplementary material for "A toolbox of Stable Integration Vectors (SIV) in the fission yeast *Schizosaccharomyces pombe*": Source data: S03_C001_T03_P0109_M1_X1_E1.quant

```
[instrument]
blockid	numofrow	numofcol	coversn	version	coverid	lamphours	blocksn	type	sn
21	8	12	*	1.3.2	*	*	*	ruo	272510497

[head]
version	name	operator	timestamp	expirytime	calibrationID
1.0.5	Quantitation	GUEST	*	*	*

[properties]
quantversion
0.2.5

[conditions]
BlkID	Run	ExcitationColor	EmissionColor	CameraBias	EmissionIndex	BlockTemperature	CameraGain	Point	SampleVolume	Step	ExposureIndex	CoverID	Time	SampleTemperature	CoverTemperature	ExcitationIndex	Stage	Exposure	Cycle
21	2019-02-04_142954	x1	m1	*	1	92.4416,92.4174,92.4282,92.4216,92.441,92.4099	*	109	10	3	1	-1	1549295266.347	92.3161,92.3158,92.3122,92.3156,92.3162,92.3172	105.08	1	3	60	1

[quant]
region	quant	count	saturation
IA1	2860368	1013	0
OA1	660304	237	0
IA2	2868032	1008	0
OA2	660592	236	0
IA3	2881408	1008	0
OA3	655088	234	0
IA4	2905376	1016	0
OA4	656784	234	0
IA5	2911968	1017	0
OA5	652160	233	0
IA6	2892000	1010	0
OA6	673312	240	0
IA7	2875776	1006	0
OA7	670640	239	0
IA8	2884624	1013	0
OA8	662992	237	0
IA9	2889696	1016	0
OA9	658400	237	0
IA10	2891488	1017	0
OA10	656112	236	0
IA11	2875056	1017	0
OA11	651616	235	0
IA12	2850352	1011	0
OA12	656960	238	0
IB1	2862928	1009	0
OB1	663040	237	0
IB2	2888352	1010	0
OB2	676016	241	0
IB3	2914688	1016	0
OB3	677056	240	0
IB4	2914144	1014	0
OB4	674640	239	0
IB5	2909344	1009	0
OB5	667376	237	0
IB6	2918592	1011	0
OB6	661248	235	0
IB7	2954816	1016	0
OB7	667088	237	0
IB8	2929664	1018	0
OB8	666560	237	0
IB9	2917488	1015	0
OB9	661264	236	0
IB10	2882544	1007	0
OB10	670336	240	0
IB11	2875328	1013	0
OB11	659072	237	0
IB12	2852576	1009	0
OB12	662592	239	0
IC1	2889152	1015	0
OC1	666400	239	0
IC2	2905632	1016	0
OC2	672304	240	0
IC3	2916144	1011	0
OC3	669104	238	0
IC4	2909792	1007	0
OC4	677808	241	0
IC5	2933808	1013	0
OC5	676576	240	0
IC6	2943200	1016	0
OC6	677744	240	0
IC7	2938704	1011	0
OC7	679200	240	0
IC8	2923296	1008	0
OC8	665600	236	0
IC9	2918304	1011	0
OC9	663072	237	0
IC10	2888768	1006	0
OC10	669888	239	0
IC11	2866992	1006	0
OC11	668096	240	0
IC12	2860848	1011	0
OC12	653984	236	0
ID1	2891776	1012	0
OD1	666336	238	0
ID2	2909344	1012	0
OD2	667616	237	0
ID3	2918992	1007	0
OD3	668000	237	0
ID4	2939456	1016	0
OD4	667536	236	0
ID5	2943488	1010	0
OD5	682800	241	0
ID6	2940176	1007	0
OD6	676592	238	0
ID7	2959520	1012	0
OD7	680256	240	0
ID8	2937568	1008	0
OD8	681488	242	0
ID9	2921712	1006	0
OD9	670720	239	0
ID10	2923712	1012	0
OD10	664768	237	0
ID11	2893104	1010	0
OD11	665264	238	0
ID12	2887456	1013	0
OD12	670704	241	0
IE1	2888560	1012	0
OE1	676720	242	0
IE2	2895104	1006	0
OE2	675984	240	0
IE3	2929248	1011	0
OE3	667104	237	0
IE4	2920992	1007	0
OE4	687376	243	0
IE5	2954576	1015	0
OE5	678000	240	0
IE6	2962032	1012	0
OE6	671264	237	0
IE7	2955104	1010	0
OE7	668048	236	0
IE8	2940384	1010	0
OE8	668464	236	0
IE9	2926272	1011	0
OE9	678064	241	0
IE10	2935200	1016	0
OE10	662880	236	0
IE11	2906976	1016	0
OE11	663472	238	0
IE12	2882128	1012	0
OE12	661248	238	0
IF1	2876176	1007	0
OF1	672512	241	0
IF2	2904304	1010	0
OF2	667936	238	0
IF3	2948992	1018	0
OF3	673040	239	0
IF4	2947520	1015	0
OF4	673712	239	0
IF5	2946592	1010	0
OF5	667856	237	0
IF6	2945520	1010	0
OF6	665504	236	0
IF7	2949920	1012	0
OF7	668032	237	0
IF8	2956960	1016	0
OF8	673584	239	0
IF9	2932288	1012	0
OF9	670288	239	0
IF10	2906272	1006	0
OF10	671648	240	0
IF11	2899248	1013	0
OF11	662704	238	0
IF12	2902608	1015	0
OF12	657264	237	0
IG1	2877584	1009	0
OG1	680416	243	0
IG2	2906560	1012	0
OG2	667872	238	0
IG3	2915344	1007	0
OG3	669120	238	0
IG4	2921424	1010	0
OG4	680000	242	0
IG5	2918416	1006	0
OG5	675328	240	0
IG6	2931088	1010	0
OG6	668400	238	0
IG7	2910592	1008	0
OG7	658080	235	0
IG8	2940832	1015	0
OG8	662000	236	0
IG9	2922928	1016	0
OG9	667744	239	0
IG10	2919280	1016	0
OG10	664080	238	0
IG11	2886608	1011	0
OG11	660304	238	0
IG12	2870224	1010	0
OG12	653296	236	0
IH1	2878112	1011	0
OH1	666784	239	0
IH2	2914352	1018	0
OH2	662464	237	0
IH3	2917936	1013	0
OH3	673168	240	0
IH4	2889584	1005	0
OH4	665616	237	0
IH5	2916768	1011	0
OH5	665216	238	0
IH6	2922928	1016	0
OH6	656656	234	0
IH7	2940560	1017	0
OH7	658432	235	0
IH8	2897104	1009	0
OH8	663568	238	0
IH9	2886064	1010	0
OH9	665472	239	0
IH10	2879584	1011	0
OH10	664784	240	0
IH11	2859872	1009	0
OH11	663936	240	0
IH12	2850112	1007	0
OH12	649136	235	0
```
