## Supplementary material for "A toolbox of Stable Integration Vectors (SIV) in the fission yeast *Schizosaccharomyces pombe*": Source data: S03_C001_T03_P0109_M1_X1_E2.quant

```
[instrument]
blockid	numofrow	numofcol	coversn	version	coverid	lamphours	blocksn	type	sn
21	8	12	*	1.3.2	*	*	*	ruo	272510497

[head]
version	name	operator	timestamp	expirytime	calibrationID
1.0.5	Quantitation	GUEST	*	*	*

[properties]
quantversion
0.2.5

[conditions]
BlkID	Run	ExcitationColor	EmissionColor	CameraBias	EmissionIndex	BlockTemperature	CameraGain	Point	SampleVolume	Step	ExposureIndex	CoverID	Time	SampleTemperature	CoverTemperature	ExcitationIndex	Stage	Exposure	Cycle
21	2019-02-04_142954	x1	m1	*	1	92.4416,92.4174,92.4282,92.4216,92.441,92.4099	*	109	10	3	2	-1	1549295267.016	92.3161,92.3158,92.3122,92.3156,92.3162,92.3172	105.08	1	3	175	1

[quant]
region	quant	count	saturation
IA1	2983040	1013	0
OA1	673248	237	0
IA2	3005072	1008	0
OA2	677712	236	0
IA3	3052112	1008	0
OA3	671760	234	0
IA4	3093984	1016	0
OA4	676016	234	0
IA5	3115232	1017	0
OA5	674528	233	0
IA6	3113664	1010	0
OA6	696560	240	0
IA7	3094112	1006	0
OA7	695248	239	0
IA8	3080640	1013	0
OA8	687360	237	0
IA9	3100000	1016	0
OA9	685168	237	0
IA10	3104848	1017	0
OA10	679056	236	0
IA11	3061056	1017	0
OA11	671440	235	0
IA12	3011744	1011	0
OA12	673952	238	0
IB1	3004624	1009	0
OB1	676000	237	0
IB2	3051936	1010	0
OB2	691488	241	0
IB3	3115232	1016	0
OB3	693392	240	0
IB4	3132080	1014	0
OB4	699104	239	0
IB5	3159040	1009	0
OB5	697952	237	0
IB6	3190800	1011	0
OB6	690704	235	0
IB7	3260352	1016	0
OB7	700320	237	0
IB8	3203856	1018	0
OB8	698784	237	0
IB9	3184096	1015	0
OB9	691056	236	0
IB10	3129808	1007	0
OB10	697856	240	0
IB11	3095232	1013	0
OB11	682320	237	0
IB12	3033968	1009	0
OB12	681104	239	0
IC1	3040816	1015	0
OC1	682576	239	0
IC2	3102368	1016	0
OC2	693472	240	0
IC3	3141744	1011	0
OC3	693168	238	0
IC4	3168800	1007	0
OC4	708592	241	0
IC5	3221440	1013	0
OC5	709840	240	0
IC6	3249872	1016	0
OC6	712192	240	0
IC7	3258768	1011	0
OC7	713280	240	0
IC8	3234304	1008	0
OC8	700832	236	0
IC9	3231248	1011	0
OC9	699200	237	0
IC10	3172320	1006	0
OC10	697424	239	0
IC11	3114624	1006	0
OC11	695488	240	0
IC12	3070992	1011	0
OC12	676384	236	0
ID1	3065152	1012	0
OD1	682800	238	0
ID2	3108304	1012	0
OD2	685408	237	0
ID3	3157360	1007	0
OD3	693088	237	0
ID4	3198160	1016	0
OD4	694864	236	0
ID5	3252352	1010	0
OD5	719168	241	0
ID6	3277792	1007	0
OD6	714464	238	0
ID7	3292224	1012	0
OD7	722576	240	0
ID8	3275424	1008	0
OD8	724496	242	0
ID9	3243392	1006	0
OD9	709392	239	0
ID10	3223424	1012	0
OD10	696864	237	0
ID11	3146304	1010	0
OD11	693584	238	0
ID12	3097024	1013	0
OD12	692272	241	0
IE1	3065504	1012	0
OE1	693808	242	0
IE2	3102656	1006	0
OE2	697728	240	0
IE3	3182640	1011	0
OE3	693712	237	0
IE4	3192640	1007	0
OE4	719728	243	0
IE5	3271056	1015	0
OE5	716048	240	0
IE6	3303344	1012	0
OE6	713008	237	0
IE7	3302000	1010	0
OE7	715008	236	0
IE8	3276176	1010	0
OE8	705536	236	0
IE9	3255392	1011	0
OE9	715776	241	0
IE10	3233680	1016	0
OE10	694288	236	0
IE11	3170592	1016	0
OE11	690976	238	0
IE12	3097648	1012	0
OE12	683264	238	0
IF1	3049504	1007	0
OF1	686880	241	0
IF2	3107136	1010	0
OF2	686592	238	0
IF3	3190336	1018	0
OF3	698240	239	0
IF4	3216000	1015	0
OF4	702320	239	0
IF5	3247248	1010	0
OF5	700160	237	0
IF6	3249680	1010	0
OF6	700304	236	0
IF7	3263536	1012	0
OF7	706272	237	0
IF8	3283712	1016	0
OF8	710000	239	0
IF9	3240464	1012	0
OF9	706064	239	0
IF10	3192288	1006	0
OF10	702048	240	0
IF11	3148320	1013	0
OF11	687568	238	0
IF12	3130832	1015	0
OF12	678560	237	0
IG1	3048800	1009	0
OG1	692576	243	0
IG2	3112064	1012	0
OG2	685840	238	0
IG3	3147424	1007	0
OG3	690288	238	0
IG4	3182192	1010	0
OG4	706064	242	0
IG5	3197856	1006	0
OG5	705200	240	0
IG6	3223616	1010	0
OG6	700608	238	0
IG7	3168064	1008	0
OG7	691408	235	0
IG8	3239360	1015	0
OG8	693280	236	0
IG9	3216864	1016	0
OG9	698336	239	0
IG10	3194720	1016	0
OG10	689408	238	0
IG11	3119792	1011	0
OG11	683680	238	0
IG12	3073024	1010	0
OG12	672688	236	0
IH1	3043744	1011	0
OH1	679296	239	0
IH2	3100416	1018	0
OH2	680576	237	0
IH3	3141472	1013	0
OH3	693392	240	0
IH4	3133232	1005	0
OH4	687568	237	0
IH5	3178256	1011	0
OH5	692496	238	0
IH6	3196064	1016	0
OH6	682016	234	0
IH7	3236784	1017	0
OH7	685696	235	0
IH8	3158592	1009	0
OH8	693344	238	0
IH9	3144928	1010	0
OH9	689696	239	0
IH10	3108288	1011	0
OH10	688224	240	0
IH11	3077600	1009	0
OH11	682224	240	0
IH12	3029616	1007	0
OH12	663696	235	0
```
