## Supplementary material for "A toolbox of Stable Integration Vectors (SIV) in the fission yeast *Schizosaccharomyces pombe*": Source data: S03_C001_T03_P0109_M1_X1_E3.quant

```
[instrument]
blockid	numofrow	numofcol	coversn	version	coverid	lamphours	blocksn	type	sn
21	8	12	*	1.3.2	*	*	*	ruo	272510497

[head]
version	name	operator	timestamp	expirytime	calibrationID
1.0.5	Quantitation	GUEST	*	*	*

[properties]
quantversion
0.2.5

[conditions]
BlkID	Run	ExcitationColor	EmissionColor	CameraBias	EmissionIndex	BlockTemperature	CameraGain	Point	SampleVolume	Step	ExposureIndex	CoverID	Time	SampleTemperature	CoverTemperature	ExcitationIndex	Stage	Exposure	Cycle
21	2019-02-04_142954	x1	m1	*	1	92.4416,92.4174,92.4282,92.4216,92.441,92.4099	*	109	10	3	3	-1	1549295267.754	92.3161,92.3158,92.3122,92.3156,92.3162,92.3172	105.08	1	3	520	1

[quant]
region	quant	count	saturation
IA1	3339696	1013	0
OA1	708560	237	0
IA2	3419856	1008	0
OA2	719376	236	0
IA3	3555936	1008	0
OA3	724208	234	0
IA4	3669696	1016	0
OA4	733312	234	0
IA5	3733520	1017	0
OA5	740848	233	0
IA6	3777168	1010	0
OA6	772096	240	0
IA7	3740320	1006	0
OA7	769312	239	0
IA8	3680288	1013	0
OA8	760176	237	0
IA9	3735136	1016	0
OA9	753440	237	0
IA10	3739344	1017	0
OA10	742288	236	0
IA11	3623264	1017	0
OA11	723616	235	0
IA12	3492000	1011	0
OA12	717392	238	0
IB1	3439680	1009	0
OB1	721104	237	0
IB2	3556160	1010	0
OB2	744912	241	0
IB3	3702608	1016	0
OB3	759280	240	0
IB4	3793248	1014	0
OB4	774672	239	0
IB5	3911792	1009	0
OB5	787776	237	0
IB6	4004304	1011	0
OB6	781296	235	0
IB7	4190528	1016	0
OB7	794768	237	0
IB8	4026752	1018	0
OB8	795504	237	0
IB9	4003840	1015	0
OB9	781648	236	0
IB10	3879440	1007	0
OB10	779840	240	0
IB11	3745712	1013	0
OB11	753168	237	0
IB12	3582912	1009	0
OB12	736720	239	0
IC1	3518336	1015	0
OC1	729808	239	0
IC2	3668528	1016	0
OC2	752832	240	0
IC3	3823168	1011	0
OC3	763712	238	0
IC4	3931456	1007	0
OC4	794224	241	0
IC5	4067760	1013	0
OC5	807536	240	0
IC6	4164560	1016	0
OC6	820496	240	0
IC7	4211936	1011	0
OC7	828288	240	0
IC8	4168768	1008	0
OC8	813728	236	0
IC9	4152448	1011	0
OC9	805808	237	0
IC10	3994864	1006	0
OC10	791680	239	0
IC11	3824512	1006	0
OC11	774496	240	0
IC12	3668960	1011	0
OC12	737984	236	0
ID1	3595072	1012	0
OD1	732288	238	0
ID2	3715664	1012	0
OD2	748928	237	0
ID3	3879328	1007	0
OD3	769696	237	0
ID4	3973920	1016	0
OD4	784896	236	0
ID5	4170784	1010	0
OD5	823392	241	0
ID6	4278704	1007	0
OD6	838624	238	0
ID7	4314848	1012	0
OD7	845664	240	0
ID8	4288016	1008	0
OD8	845264	242	0
ID9	4230784	1006	0
OD9	823712	239	0
ID10	4122832	1012	0
OD10	796816	237	0
ID11	3924640	1010	0
OD11	775408	238	0
ID12	3746496	1013	0
OD12	762576	241	0
IE1	3592064	1012	0
OE1	744096	242	0
IE2	3734352	1006	0
OE2	757232	240	0
IE3	3934656	1011	0
OE3	770768	237	0
IE4	3992368	1007	0
OE4	814688	243	0
IE5	4214352	1015	0
OE5	821040	240	0
IE6	4328400	1012	0
OE6	840816	237	0
IE7	4349360	1010	0
OE7	841344	236	0
IE8	4280352	1010	0
OE8	824832	236	0
IE9	4228032	1011	0
OE9	828304	241	0
IE10	4140608	1016	0
OE10	794976	236	0
IE11	3964864	1016	0
OE11	774240	238	0
IE12	3760352	1012	0
OE12	751920	238	0
IF1	3578672	1007	0
OF1	737408	241	0
IF2	3723216	1010	0
OF2	746400	238	0
IF3	3930400	1018	0
OF3	771104	239	0
IF4	4045248	1015	0
OF4	788352	239	0
IF5	4162400	1010	0
OF5	797344	237	0
IF6	4210080	1010	0
OF6	808576	236	0
IF7	4243024	1012	0
OF7	815808	237	0
IF8	4281120	1016	0
OF8	817120	239	0
IF9	4193072	1012	0
OF9	807456	239	0
IF10	4078272	1006	0
OF10	791776	240	0
IF11	3913712	1013	0
OF11	764624	238	0
IF12	3833776	1015	0
OF12	739120	237	0
IG1	3570640	1009	0
OG1	738880	243	0
IG2	3730784	1012	0
OG2	741760	238	0
IG3	3848144	1007	0
OG3	757328	238	0
IG4	3969168	1010	0
OG4	781472	242	0
IG5	4053328	1006	0
OG5	789728	240	0
IG6	4125216	1010	0
OG6	794352	238	0
IG7	3962528	1008	0
OG7	785344	235	0
IG8	4137600	1015	0
OG8	783088	236	0
IG9	4086352	1016	0
OG9	783696	239	0
IG10	4034736	1016	0
OG10	767440	238	0
IG11	3838032	1011	0
OG11	749808	238	0
IG12	3682560	1010	0
OG12	725968	236	0
IH1	3543184	1011	0
OH1	715792	239	0
IH2	3666064	1018	0
OH2	726144	237	0
IH3	3803776	1013	0
OH3	748304	240	0
IH4	3839088	1005	0
OH4	749424	237	0
IH5	3960304	1011	0
OH5	762752	238	0
IH6	3983344	1016	0
OH6	752128	234	0
IH7	4110288	1017	0
OH7	761168	235	0
IH8	3935088	1009	0
OH8	768224	238	0
IH9	3908960	1010	0
OH9	762688	239	0
IH10	3781392	1011	0
OH10	751008	240	0
IH11	3717808	1009	0
OH11	735552	240	0
IH12	3575008	1007	0
OH12	708992	235	0
```
