## Supplementary material for "A toolbox of Stable Integration Vectors (SIV) in the fission yeast *Schizosaccharomyces pombe*": Source data: S03_C001_T03_P0110_M1_X1_E1.quant

```
[instrument]
blockid	numofrow	numofcol	coversn	version	coverid	lamphours	blocksn	type	sn
21	8	12	*	1.3.2	*	*	*	ruo	272510497

[head]
version	name	operator	timestamp	expirytime	calibrationID
1.0.5	Quantitation	GUEST	*	*	*

[properties]
quantversion
0.2.5

[conditions]
BlkID	Run	ExcitationColor	EmissionColor	CameraBias	EmissionIndex	BlockTemperature	CameraGain	Point	SampleVolume	Step	ExposureIndex	CoverID	Time	SampleTemperature	CoverTemperature	ExcitationIndex	Stage	Exposure	Cycle
21	2019-02-04_142954	x1	m1	*	1	92.7251,92.7513,92.7318,92.7271,92.7372,92.7276	*	110	10	3	1	-1	1549295274.450	92.6143,92.6151,92.6123,92.6149,92.6161,92.6159	104.989	1	3	60	1

[quant]
region	quant	count	saturation
IA1	2857808	1013	0
OA1	660560	237	0
IA2	2861296	1008	0
OA2	660784	236	0
IA3	2877392	1008	0
OA3	656160	234	0
IA4	2900208	1016	0
OA4	655328	234	0
IA5	2904384	1017	0
OA5	653248	233	0
IA6	2887024	1010	0
OA6	671360	240	0
IA7	2870640	1006	0
OA7	670032	239	0
IA8	2877984	1013	0
OA8	662496	237	0
IA9	2885744	1016	0
OA9	659968	237	0
IA10	2886320	1017	0
OA10	654848	236	0
IA11	2872080	1017	0
OA11	651376	235	0
IA12	2847536	1011	0
OA12	657264	238	0
IB1	2863392	1009	0
OB1	660976	237	0
IB2	2881280	1010	0
OB2	675152	241	0
IB3	2914432	1016	0
OB3	674016	240	0
IB4	2912080	1014	0
OB4	674336	239	0
IB5	2905344	1009	0
OB5	667472	237	0
IB6	2917488	1011	0
OB6	660080	235	0
IB7	2948048	1016	0
OB7	667216	237	0
IB8	2929616	1018	0
OB8	666048	237	0
IB9	2911728	1015	0
OB9	660752	236	0
IB10	2877488	1007	0
OB10	670816	240	0
IB11	2872784	1013	0
OB11	660048	237	0
IB12	2849824	1009	0
OB12	663232	239	0
IC1	2886656	1015	0
OC1	669808	239	0
IC2	2912144	1016	0
OC2	674880	240	0
IC3	2918464	1011	0
OC3	669456	238	0
IC4	2908944	1007	0
OC4	680176	241	0
IC5	2934432	1013	0
OC5	678368	240	0
IC6	2950864	1016	0
OC6	677984	240	0
IC7	2946576	1011	0
OC7	678528	240	0
IC8	2928096	1008	0
OC8	664992	236	0
IC9	2925392	1011	0
OC9	665392	237	0
IC10	2892992	1006	0
OC10	671504	239	0
IC11	2867792	1006	0
OC11	669200	240	0
IC12	2870416	1011	0
OC12	656784	236	0
ID1	2894832	1012	0
OD1	666336	238	0
ID2	2909728	1012	0
OD2	666832	237	0
ID3	2916288	1007	0
OD3	667808	237	0
ID4	2939552	1016	0
OD4	666384	236	0
ID5	2943776	1010	0
OD5	680288	241	0
ID6	2939072	1007	0
OD6	675040	238	0
ID7	2958160	1012	0
OD7	682016	240	0
ID8	2938352	1008	0
OD8	685168	242	0
ID9	2920224	1006	0
OD9	673232	239	0
ID10	2923136	1012	0
OD10	665216	237	0
ID11	2893632	1010	0
OD11	666384	238	0
ID12	2887216	1013	0
OD12	674752	241	0
IE1	2889024	1012	0
OE1	677088	242	0
IE2	2890208	1006	0
OE2	674512	240	0
IE3	2930160	1011	0
OE3	667408	237	0
IE4	2917296	1007	0
OE4	686880	243	0
IE5	2954496	1015	0
OE5	678656	240	0
IE6	2956112	1012	0
OE6	673696	237	0
IE7	2954864	1010	0
OE7	668848	236	0
IE8	2940560	1010	0
OE8	666928	236	0
IE9	2926176	1011	0
OE9	676160	241	0
IE10	2932336	1016	0
OE10	661808	236	0
IE11	2906656	1016	0
OE11	662304	238	0
IE12	2880640	1012	0
OE12	662144	238	0
IF1	2875200	1007	0
OF1	672368	241	0
IF2	2895632	1010	0
OF2	669312	238	0
IF3	2944944	1018	0
OF3	671440	239	0
IF4	2944224	1015	0
OF4	673968	239	0
IF5	2937648	1010	0
OF5	667680	237	0
IF6	2937168	1010	0
OF6	665504	236	0
IF7	2949280	1012	0
OF7	669056	237	0
IF8	2953104	1016	0
OF8	673568	239	0
IF9	2923424	1012	0
OF9	670864	239	0
IF10	2896864	1006	0
OF10	670224	240	0
IF11	2895728	1013	0
OF11	663088	238	0
IF12	2897888	1015	0
OF12	657728	237	0
IG1	2875968	1009	0
OG1	680192	243	0
IG2	2906016	1012	0
OG2	668640	238	0
IG3	2907360	1007	0
OG3	669952	238	0
IG4	2919856	1010	0
OG4	681152	242	0
IG5	2915552	1006	0
OG5	674640	240	0
IG6	2921984	1010	0
OG6	668160	238	0
IG7	2908048	1008	0
OG7	659696	235	0
IG8	2933472	1015	0
OG8	662144	236	0
IG9	2923888	1016	0
OG9	666496	239	0
IG10	2917920	1016	0
OG10	662256	238	0
IG11	2881168	1011	0
OG11	659920	238	0
IG12	2865184	1010	0
OG12	654576	236	0
IH1	2880784	1011	0
OH1	667024	239	0
IH2	2916608	1018	0
OH2	662352	237	0
IH3	2920352	1013	0
OH3	672448	240	0
IH4	2899488	1005	0
OH4	663552	237	0
IH5	2919712	1011	0
OH5	666448	238	0
IH6	2929088	1016	0
OH6	656128	234	0
IH7	2946128	1017	0
OH7	658800	235	0
IH8	2901376	1009	0
OH8	665728	238	0
IH9	2894928	1010	0
OH9	666064	239	0
IH10	2880752	1011	0
OH10	666672	240	0
IH11	2866560	1009	0
OH11	664672	240	0
IH12	2849296	1007	0
OH12	649184	235	0
```
