## Supplementary material for "A toolbox of Stable Integration Vectors (SIV) in the fission yeast *Schizosaccharomyces pombe*": Source data: S03_C001_T03_P0110_M1_X1_E2.quant

```
[instrument]
blockid	numofrow	numofcol	coversn	version	coverid	lamphours	blocksn	type	sn
21	8	12	*	1.3.2	*	*	*	ruo	272510497

[head]
version	name	operator	timestamp	expirytime	calibrationID
1.0.5	Quantitation	GUEST	*	*	*

[properties]
quantversion
0.2.5

[conditions]
BlkID	Run	ExcitationColor	EmissionColor	CameraBias	EmissionIndex	BlockTemperature	CameraGain	Point	SampleVolume	Step	ExposureIndex	CoverID	Time	SampleTemperature	CoverTemperature	ExcitationIndex	Stage	Exposure	Cycle
21	2019-02-04_142954	x1	m1	*	1	92.7251,92.7513,92.7318,92.7271,92.7372,92.7276	*	110	10	3	2	-1	1549295275.103	92.6143,92.6151,92.6123,92.6149,92.6161,92.6159	104.989	1	3	175	1

[quant]
region	quant	count	saturation
IA1	2979968	1013	0
OA1	673328	237	0
IA2	3000976	1008	0
OA2	676432	236	0
IA3	3047728	1008	0
OA3	672800	234	0
IA4	3094576	1016	0
OA4	677696	234	0
IA5	3112896	1017	0
OA5	675472	233	0
IA6	3111744	1010	0
OA6	695072	240	0
IA7	3088816	1006	0
OA7	695696	239	0
IA8	3080480	1013	0
OA8	686400	237	0
IA9	3097952	1016	0
OA9	682864	237	0
IA10	3100000	1017	0
OA10	677248	236	0
IA11	3060704	1017	0
OA11	671184	235	0
IA12	3004976	1011	0
OA12	671232	238	0
IB1	3005232	1009	0
OB1	674608	237	0
IB2	3051856	1010	0
OB2	691232	241	0
IB3	3111088	1016	0
OB3	694960	240	0
IB4	3127904	1014	0
OB4	697808	239	0
IB5	3156800	1009	0
OB5	698384	237	0
IB6	3185872	1011	0
OB6	688736	235	0
IB7	3262032	1016	0
OB7	698512	237	0
IB8	3201392	1018	0
OB8	697504	237	0
IB9	3177216	1015	0
OB9	690064	236	0
IB10	3130496	1007	0
OB10	697600	240	0
IB11	3091824	1013	0
OB11	681520	237	0
IB12	3032176	1009	0
OB12	679168	239	0
IC1	3037088	1015	0
OC1	681792	239	0
IC2	3088704	1016	0
OC2	690848	240	0
IC3	3131872	1011	0
OC3	689904	238	0
IC4	3153616	1007	0
OC4	706592	241	0
IC5	3209152	1013	0
OC5	706064	240	0
IC6	3244672	1016	0
OC6	711440	240	0
IC7	3251776	1011	0
OC7	712768	240	0
IC8	3231616	1008	0
OC8	700688	236	0
IC9	3218064	1011	0
OC9	698672	237	0
IC10	3159984	1006	0
OC10	696208	239	0
IC11	3097200	1006	0
OC11	692960	240	0
IC12	3060320	1011	0
OC12	673712	236	0
ID1	3063808	1012	0
OD1	683088	238	0
ID2	3106800	1012	0
OD2	687520	237	0
ID3	3149984	1007	0
OD3	692672	237	0
ID4	3194096	1016	0
OD4	696384	236	0
ID5	3244704	1010	0
OD5	716992	241	0
ID6	3272864	1007	0
OD6	716384	238	0
ID7	3291264	1012	0
OD7	722032	240	0
ID8	3276896	1008	0
OD8	723920	242	0
ID9	3246288	1006	0
OD9	710320	239	0
ID10	3217888	1012	0
OD10	695440	237	0
ID11	3146512	1010	0
OD11	690912	238	0
ID12	3098496	1013	0
OD12	695392	241	0
IE1	3061600	1012	0
OE1	692784	242	0
IE2	3098672	1006	0
OE2	696416	240	0
IE3	3176544	1011	0
OE3	694160	237	0
IE4	3185072	1007	0
OE4	717216	243	0
IE5	3265424	1015	0
OE5	714160	240	0
IE6	3298704	1012	0
OE6	714336	237	0
IE7	3294384	1010	0
OE7	710816	236	0
IE8	3271744	1010	0
OE8	708192	236	0
IE9	3246832	1011	0
OE9	718256	241	0
IE10	3234496	1016	0
OE10	694272	236	0
IE11	3170224	1016	0
OE11	691472	238	0
IE12	3099872	1012	0
OE12	685232	238	0
IF1	3043088	1007	0
OF1	690800	241	0
IF2	3104288	1010	0
OF2	687552	238	0
IF3	3185680	1018	0
OF3	698032	239	0
IF4	3212752	1015	0
OF4	702816	239	0
IF5	3240784	1010	0
OF5	700080	237	0
IF6	3249648	1010	0
OF6	701584	236	0
IF7	3258032	1012	0
OF7	705456	237	0
IF8	3280080	1016	0
OF8	710288	239	0
IF9	3233088	1012	0
OF9	704736	239	0
IF10	3186976	1006	0
OF10	701552	240	0
IF11	3143488	1013	0
OF11	688192	238	0
IF12	3127440	1015	0
OF12	678320	237	0
IG1	3048048	1009	0
OG1	693440	243	0
IG2	3110608	1012	0
OG2	684992	238	0
IG3	3139344	1007	0
OG3	690400	238	0
IG4	3182384	1010	0
OG4	706016	242	0
IG5	3196112	1006	0
OG5	703584	240	0
IG6	3225712	1010	0
OG6	700320	238	0
IG7	3169856	1008	0
OG7	690880	235	0
IG8	3234112	1015	0
OG8	692400	236	0
IG9	3212800	1016	0
OG9	696480	239	0
IG10	3197392	1016	0
OG10	689232	238	0
IG11	3117328	1011	0
OG11	681440	238	0
IG12	3070336	1010	0
OG12	672336	236	0
IH1	3042848	1011	0
OH1	681104	239	0
IH2	3094816	1018	0
OH2	680032	237	0
IH3	3137024	1013	0
OH3	693504	240	0
IH4	3127216	1005	0
OH4	685344	237	0
IH5	3176336	1011	0
OH5	689456	238	0
IH6	3183488	1016	0
OH6	681136	234	0
IH7	3232560	1017	0
OH7	683648	235	0
IH8	3152352	1009	0
OH8	690880	238	0
IH9	3140672	1010	0
OH9	689216	239	0
IH10	3097936	1011	0
OH10	688688	240	0
IH11	3072480	1009	0
OH11	682992	240	0
IH12	3024928	1007	0
OH12	665488	235	0
```
