## Supplementary material for "A toolbox of Stable Integration Vectors (SIV) in the fission yeast *Schizosaccharomyces pombe*": Source data: S03_C001_T03_P0110_M1_X1_E3.quant

```
[instrument]
blockid	numofrow	numofcol	coversn	version	coverid	lamphours	blocksn	type	sn
21	8	12	*	1.3.2	*	*	*	ruo	272510497

[head]
version	name	operator	timestamp	expirytime	calibrationID
1.0.5	Quantitation	GUEST	*	*	*

[properties]
quantversion
0.2.5

[conditions]
BlkID	Run	ExcitationColor	EmissionColor	CameraBias	EmissionIndex	BlockTemperature	CameraGain	Point	SampleVolume	Step	ExposureIndex	CoverID	Time	SampleTemperature	CoverTemperature	ExcitationIndex	Stage	Exposure	Cycle
21	2019-02-04_142954	x1	m1	*	1	92.7251,92.7513,92.7318,92.7271,92.7372,92.7276	*	110	10	3	3	-1	1549295275.824	92.6143,92.6151,92.6123,92.6149,92.6161,92.6159	104.989	1	3	520	1

[quant]
region	quant	count	saturation
IA1	3338688	1013	0
OA1	708752	237	0
IA2	3421216	1008	0
OA2	720784	236	0
IA3	3552544	1008	0
OA3	724304	234	0
IA4	3672160	1016	0
OA4	733248	234	0
IA5	3732240	1017	0
OA5	740864	233	0
IA6	3779904	1010	0
OA6	771936	240	0
IA7	3735152	1006	0
OA7	770768	239	0
IA8	3682992	1013	0
OA8	760400	237	0
IA9	3737488	1016	0
OA9	752592	237	0
IA10	3731424	1017	0
OA10	745360	236	0
IA11	3620832	1017	0
OA11	724848	235	0
IA12	3491552	1011	0
OA12	717472	238	0
IB1	3444112	1009	0
OB1	717600	237	0
IB2	3563536	1010	0
OB2	743152	241	0
IB3	3707280	1016	0
OB3	758464	240	0
IB4	3792512	1014	0
OB4	772928	239	0
IB5	3912176	1009	0
OB5	784480	237	0
IB6	4001504	1011	0
OB6	783840	235	0
IB7	4205360	1016	0
OB7	795008	237	0
IB8	4024000	1018	0
OB8	795952	237	0
IB9	3996368	1015	0
OB9	778384	236	0
IB10	3877120	1007	0
OB10	780496	240	0
IB11	3740672	1013	0
OB11	752304	237	0
IB12	3578384	1009	0
OB12	736864	239	0
IC1	3505648	1015	0
OC1	729104	239	0
IC2	3661072	1016	0
OC2	750512	240	0
IC3	3808176	1011	0
OC3	762384	238	0
IC4	3921312	1007	0
OC4	792544	241	0
IC5	4062288	1013	0
OC5	804256	240	0
IC6	4146640	1016	0
OC6	816064	240	0
IC7	4206832	1011	0
OC7	828896	240	0
IC8	4169024	1008	0
OC8	809024	236	0
IC9	4139040	1011	0
OC9	803728	237	0
IC10	3989296	1006	0
OC10	788912	239	0
IC11	3814448	1006	0
OC11	770384	240	0
IC12	3655024	1011	0
OC12	735120	236	0
ID1	3580240	1012	0
OD1	732960	238	0
ID2	3702992	1012	0
OD2	747440	237	0
ID3	3870656	1007	0
OD3	767840	237	0
ID4	3959424	1016	0
OD4	784048	236	0
ID5	4161520	1010	0
OD5	823184	241	0
ID6	4268624	1007	0
OD6	838848	238	0
ID7	4296896	1012	0
OD7	844144	240	0
ID8	4278928	1008	0
OD8	844560	242	0
ID9	4213072	1006	0
OD9	821856	239	0
ID10	4106064	1012	0
OD10	794512	237	0
ID11	3905424	1010	0
OD11	774512	238	0
ID12	3742784	1013	0
OD12	759680	241	0
IE1	3582576	1012	0
OE1	742144	242	0
IE2	3710752	1006	0
OE2	759968	240	0
IE3	3911296	1011	0
OE3	769472	237	0
IE4	3981248	1007	0
OE4	813728	243	0
IE5	4197424	1015	0
OE5	821232	240	0
IE6	4312896	1012	0
OE6	839328	237	0
IE7	4328432	1010	0
OE7	838528	236	0
IE8	4270784	1010	0
OE8	825280	236	0
IE9	4197376	1011	0
OE9	829904	241	0
IE10	4124208	1016	0
OE10	792192	236	0
IE11	3944016	1016	0
OE11	774464	238	0
IE12	3745408	1012	0
OE12	752432	238	0
IF1	3578656	1007	0
OF1	738048	241	0
IF2	3715680	1010	0
OF2	746688	238	0
IF3	3927408	1018	0
OF3	770144	239	0
IF4	4033248	1015	0
OF4	788176	239	0
IF5	4154608	1010	0
OF5	797408	237	0
IF6	4201808	1010	0
OF6	808064	236	0
IF7	4228976	1012	0
OF7	815872	237	0
IF8	4269072	1016	0
OF8	813504	239	0
IF9	4178768	1012	0
OF9	808176	239	0
IF10	4069680	1006	0
OF10	796176	240	0
IF11	3901648	1013	0
OF11	764272	238	0
IF12	3826144	1015	0
OF12	740752	237	0
IG1	3562720	1009	0
OG1	739808	243	0
IG2	3721648	1012	0
OG2	740848	238	0
IG3	3840192	1007	0
OG3	754656	238	0
IG4	3966816	1010	0
OG4	781840	242	0
IG5	4042400	1006	0
OG5	787856	240	0
IG6	4122032	1010	0
OG6	794528	238	0
IG7	3956160	1008	0
OG7	781360	235	0
IG8	4132832	1015	0
OG8	784400	236	0
IG9	4081584	1016	0
OG9	785296	239	0
IG10	4025888	1016	0
OG10	766496	238	0
IG11	3833776	1011	0
OG11	750480	238	0
IG12	3676176	1010	0
OG12	726032	236	0
IH1	3536848	1011	0
OH1	718576	239	0
IH2	3653728	1018	0
OH2	725568	237	0
IH3	3796432	1013	0
OH3	747824	240	0
IH4	3824384	1005	0
OH4	748640	237	0
IH5	3949840	1011	0
OH5	761792	238	0
IH6	3972880	1016	0
OH6	751904	234	0
IH7	4102512	1017	0
OH7	759120	235	0
IH8	3914992	1009	0
OH8	765024	238	0
IH9	3888864	1010	0
OH9	760128	239	0
IH10	3769616	1011	0
OH10	749776	240	0
IH11	3708080	1009	0
OH11	735808	240	0
IH12	3566272	1007	0
OH12	707152	235	0
```
