## Supplementary material for "A toolbox of Stable Integration Vectors (SIV) in the fission yeast *Schizosaccharomyces pombe*": Source data: S03_C001_T03_P0111_M1_X1_E1.quant

```
[instrument]
blockid	numofrow	numofcol	coversn	version	coverid	lamphours	blocksn	type	sn
21	8	12	*	1.3.2	*	*	*	ruo	272510497

[head]
version	name	operator	timestamp	expirytime	calibrationID
1.0.5	Quantitation	GUEST	*	*	*

[properties]
quantversion
0.2.5

[conditions]
BlkID	Run	ExcitationColor	EmissionColor	CameraBias	EmissionIndex	BlockTemperature	CameraGain	Point	SampleVolume	Step	ExposureIndex	CoverID	Time	SampleTemperature	CoverTemperature	ExcitationIndex	Stage	Exposure	Cycle
21	2019-02-04_142954	x1	m1	*	1	93.0267,93.0238,93.0021,93.0303,93.0232,93.0193	*	111	10	3	1	-1	1549295282.568	92.9103,92.9148,92.9124,92.9091,92.9124,92.9138	105.057	1	3	60	1

[quant]
region	quant	count	saturation
IA1	2860608	1013	0
OA1	661248	237	0
IA2	2860384	1008	0
OA2	660432	236	0
IA3	2878416	1008	0
OA3	656368	234	0
IA4	2901712	1016	0
OA4	655344	234	0
IA5	2903824	1017	0
OA5	654832	233	0
IA6	2887248	1010	0
OA6	672976	240	0
IA7	2878720	1006	0
OA7	668560	239	0
IA8	2877168	1013	0
OA8	662448	237	0
IA9	2885664	1016	0
OA9	658672	237	0
IA10	2888528	1017	0
OA10	655184	236	0
IA11	2873696	1017	0
OA11	652304	235	0
IA12	2846912	1011	0
OA12	657728	238	0
IB1	2860080	1009	0
OB1	662288	237	0
IB2	2882800	1010	0
OB2	675216	241	0
IB3	2914224	1016	0
OB3	674592	240	0
IB4	2910464	1014	0
OB4	673216	239	0
IB5	2905568	1009	0
OB5	667616	237	0
IB6	2915312	1011	0
OB6	660992	235	0
IB7	2954656	1016	0
OB7	668320	237	0
IB8	2931232	1018	0
OB8	665504	237	0
IB9	2914720	1015	0
OB9	660672	236	0
IB10	2879808	1007	0
OB10	668480	240	0
IB11	2874048	1013	0
OB11	657552	237	0
IB12	2852048	1009	0
OB12	663168	239	0
IC1	2887568	1015	0
OC1	667776	239	0
IC2	2915824	1016	0
OC2	672880	240	0
IC3	2922000	1011	0
OC3	671984	238	0
IC4	2910848	1007	0
OC4	678544	241	0
IC5	2937952	1013	0
OC5	676656	240	0
IC6	2945344	1016	0
OC6	678640	240	0
IC7	2942816	1011	0
OC7	675728	240	0
IC8	2926016	1008	0
OC8	666240	236	0
IC9	2921440	1011	0
OC9	665328	237	0
IC10	2894320	1006	0
OC10	667424	239	0
IC11	2868736	1006	0
OC11	668000	240	0
IC12	2871440	1011	0
OC12	654288	236	0
ID1	2884624	1012	0
OD1	667248	238	0
ID2	2903552	1012	0
OD2	667424	237	0
ID3	2913552	1007	0
OD3	668080	237	0
ID4	2937408	1016	0
OD4	666448	236	0
ID5	2940480	1010	0
OD5	682512	241	0
ID6	2937184	1007	0
OD6	677008	238	0
ID7	2956624	1012	0
OD7	681520	240	0
ID8	2934000	1008	0
OD8	684080	242	0
ID9	2917392	1006	0
OD9	672704	239	0
ID10	2918512	1012	0
OD10	664400	237	0
ID11	2886384	1010	0
OD11	663360	238	0
ID12	2880064	1013	0
OD12	672160	241	0
IE1	2888992	1012	0
OE1	677632	242	0
IE2	2892816	1006	0
OE2	675552	240	0
IE3	2931200	1011	0
OE3	669504	237	0
IE4	2914912	1007	0
OE4	688320	243	0
IE5	2959600	1015	0
OE5	680608	240	0
IE6	2959152	1012	0
OE6	673952	237	0
IE7	2956512	1010	0
OE7	671856	236	0
IE8	2944048	1010	0
OE8	668800	236	0
IE9	2931200	1011	0
OE9	680480	241	0
IE10	2933696	1016	0
OE10	662384	236	0
IE11	2912080	1016	0
OE11	663520	238	0
IE12	2886128	1012	0
OE12	663104	238	0
IF1	2873088	1007	0
OF1	675040	241	0
IF2	2903504	1010	0
OF2	669136	238	0
IF3	2947760	1018	0
OF3	674688	239	0
IF4	2947600	1015	0
OF4	675312	239	0
IF5	2942224	1010	0
OF5	667488	237	0
IF6	2941680	1010	0
OF6	667408	236	0
IF7	2947152	1012	0
OF7	669856	237	0
IF8	2956016	1016	0
OF8	673200	239	0
IF9	2928320	1012	0
OF9	672208	239	0
IF10	2900480	1006	0
OF10	671312	240	0
IF11	2890576	1013	0
OF11	660928	238	0
IF12	2899456	1015	0
OF12	658544	237	0
IG1	2876400	1009	0
OG1	680064	243	0
IG2	2905552	1012	0
OG2	669152	238	0
IG3	2907328	1007	0
OG3	671296	238	0
IG4	2921856	1010	0
OG4	680512	242	0
IG5	2911536	1006	0
OG5	675952	240	0
IG6	2929392	1010	0
OG6	671888	238	0
IG7	2900320	1008	0
OG7	660016	235	0
IG8	2936000	1015	0
OG8	661648	236	0
IG9	2924272	1016	0
OG9	668096	239	0
IG10	2919376	1016	0
OG10	662688	238	0
IG11	2883712	1011	0
OG11	660816	238	0
IG12	2869040	1010	0
OG12	654432	236	0
IH1	2873712	1011	0
OH1	665744	239	0
IH2	2908800	1018	0
OH2	661376	237	0
IH3	2915552	1013	0
OH3	672464	240	0
IH4	2888016	1005	0
OH4	664496	237	0
IH5	2912992	1011	0
OH5	666480	238	0
IH6	2926144	1016	0
OH6	653920	234	0
IH7	2939136	1017	0
OH7	656064	235	0
IH8	2897424	1009	0
OH8	664560	238	0
IH9	2887296	1010	0
OH9	665728	239	0
IH10	2873216	1011	0
OH10	666592	240	0
IH11	2859424	1009	0
OH11	664656	240	0
IH12	2843216	1007	0
OH12	650496	235	0
```
