## Supplementary material for "A toolbox of Stable Integration Vectors (SIV) in the fission yeast *Schizosaccharomyces pombe*": Source data: S03_C001_T03_P0111_M1_X1_E2.quant

```
[instrument]
blockid	numofrow	numofcol	coversn	version	coverid	lamphours	blocksn	type	sn
21	8	12	*	1.3.2	*	*	*	ruo	272510497

[head]
version	name	operator	timestamp	expirytime	calibrationID
1.0.5	Quantitation	GUEST	*	*	*

[properties]
quantversion
0.2.5

[conditions]
BlkID	Run	ExcitationColor	EmissionColor	CameraBias	EmissionIndex	BlockTemperature	CameraGain	Point	SampleVolume	Step	ExposureIndex	CoverID	Time	SampleTemperature	CoverTemperature	ExcitationIndex	Stage	Exposure	Cycle
21	2019-02-04_142954	x1	m1	*	1	93.0267,93.0238,93.0021,93.0303,93.0232,93.0193	*	111	10	3	2	-1	1549295283.210	92.9103,92.9148,92.9124,92.9091,92.9124,92.9138	105.057	1	3	175	1

[quant]
region	quant	count	saturation
IA1	2980016	1013	0
OA1	670560	237	0
IA2	3003040	1008	0
OA2	675216	236	0
IA3	3047872	1008	0
OA3	672608	234	0
IA4	3090064	1016	0
OA4	675488	234	0
IA5	3109200	1017	0
OA5	673392	233	0
IA6	3111328	1010	0
OA6	694672	240	0
IA7	3088960	1006	0
OA7	693152	239	0
IA8	3074832	1013	0
OA8	686480	237	0
IA9	3094944	1016	0
OA9	686352	237	0
IA10	3094160	1017	0
OA10	678288	236	0
IA11	3057728	1017	0
OA11	670480	235	0
IA12	3006544	1011	0
OA12	672512	238	0
IB1	2999200	1009	0
OB1	674608	237	0
IB2	3045232	1010	0
OB2	690800	241	0
IB3	3108992	1016	0
OB3	695376	240	0
IB4	3124224	1014	0
OB4	697664	239	0
IB5	3151408	1009	0
OB5	695696	237	0
IB6	3188240	1011	0
OB6	692320	235	0
IB7	3258672	1016	0
OB7	698240	237	0
IB8	3195776	1018	0
OB8	697440	237	0
IB9	3180976	1015	0
OB9	689344	236	0
IB10	3127840	1007	0
OB10	698160	240	0
IB11	3085616	1013	0
OB11	678560	237	0
IB12	3027984	1009	0
OB12	679840	239	0
IC1	3040112	1015	0
OC1	682256	239	0
IC2	3092064	1016	0
OC2	694240	240	0
IC3	3136272	1011	0
OC3	693136	238	0
IC4	3159904	1007	0
OC4	708448	241	0
IC5	3210320	1013	0
OC5	708752	240	0
IC6	3244432	1016	0
OC6	712816	240	0
IC7	3252208	1011	0
OC7	713968	240	0
IC8	3226800	1008	0
OC8	703120	236	0
IC9	3223888	1011	0
OC9	699184	237	0
IC10	3165168	1006	0
OC10	696336	239	0
IC11	3101296	1006	0
OC11	695232	240	0
IC12	3064048	1011	0
OC12	675248	236	0
ID1	3054288	1012	0
OD1	683120	238	0
ID2	3103296	1012	0
OD2	686720	237	0
ID3	3148992	1007	0
OD3	691664	237	0
ID4	3189904	1016	0
OD4	694176	236	0
ID5	3243936	1010	0
OD5	715968	241	0
ID6	3266656	1007	0
OD6	715136	238	0
ID7	3287312	1012	0
OD7	720848	240	0
ID8	3266896	1008	0
OD8	721872	242	0
ID9	3241648	1006	0
OD9	709296	239	0
ID10	3214032	1012	0
OD10	694432	237	0
ID11	3140496	1010	0
OD11	688944	238	0
ID12	3088592	1013	0
OD12	690560	241	0
IE1	3056928	1012	0
OE1	693136	242	0
IE2	3092432	1006	0
OE2	696304	240	0
IE3	3173168	1011	0
OE3	691968	237	0
IE4	3179680	1007	0
OE4	720144	243	0
IE5	3266288	1015	0
OE5	713216	240	0
IE6	3290368	1012	0
OE6	712480	237	0
IE7	3288528	1010	0
OE7	711552	236	0
IE8	3267680	1010	0
OE8	705296	236	0
IE9	3243248	1011	0
OE9	716384	241	0
IE10	3225056	1016	0
OE10	692432	236	0
IE11	3168256	1016	0
OE11	693040	238	0
IE12	3094960	1012	0
OE12	685600	238	0
IF1	3043888	1007	0
OF1	691440	241	0
IF2	3097952	1010	0
OF2	687664	238	0
IF3	3186736	1018	0
OF3	698368	239	0
IF4	3216288	1015	0
OF4	703264	239	0
IF5	3240848	1010	0
OF5	702832	237	0
IF6	3252304	1010	0
OF6	702896	236	0
IF7	3261616	1012	0
OF7	708752	237	0
IF8	3282880	1016	0
OF8	709696	239	0
IF9	3238928	1012	0
OF9	704576	239	0
IF10	3186288	1006	0
OF10	702688	240	0
IF11	3146704	1013	0
OF11	688592	238	0
IF12	3129808	1015	0
OF12	680064	237	0
IG1	3050544	1009	0
OG1	693552	243	0
IG2	3108896	1012	0
OG2	686640	238	0
IG3	3140288	1007	0
OG3	691600	238	0
IG4	3181200	1010	0
OG4	705616	242	0
IG5	3196432	1006	0
OG5	703008	240	0
IG6	3224192	1010	0
OG6	700608	238	0
IG7	3162992	1008	0
OG7	692080	235	0
IG8	3229808	1015	0
OG8	692832	236	0
IG9	3211152	1016	0
OG9	695232	239	0
IG10	3194000	1016	0
OG10	688256	238	0
IG11	3115744	1011	0
OG11	681936	238	0
IG12	3070608	1010	0
OG12	670288	236	0
IH1	3041008	1011	0
OH1	678192	239	0
IH2	3094000	1018	0
OH2	677536	237	0
IH3	3134064	1013	0
OH3	692128	240	0
IH4	3120704	1005	0
OH4	683696	237	0
IH5	3165776	1011	0
OH5	689456	238	0
IH6	3182032	1016	0
OH6	677792	234	0
IH7	3223104	1017	0
OH7	681600	235	0
IH8	3147984	1009	0
OH8	690368	238	0
IH9	3136400	1010	0
OH9	688592	239	0
IH10	3097856	1011	0
OH10	686048	240	0
IH11	3071344	1009	0
OH11	682496	240	0
IH12	3023232	1007	0
OH12	662224	235	0
```
