## Supplementary material for "A toolbox of Stable Integration Vectors (SIV) in the fission yeast *Schizosaccharomyces pombe*": Source data: S03_C001_T03_P0111_M1_X1_E3.quant

```
[instrument]
blockid	numofrow	numofcol	coversn	version	coverid	lamphours	blocksn	type	sn
21	8	12	*	1.3.2	*	*	*	ruo	272510497

[head]
version	name	operator	timestamp	expirytime	calibrationID
1.0.5	Quantitation	GUEST	*	*	*

[properties]
quantversion
0.2.5

[conditions]
BlkID	Run	ExcitationColor	EmissionColor	CameraBias	EmissionIndex	BlockTemperature	CameraGain	Point	SampleVolume	Step	ExposureIndex	CoverID	Time	SampleTemperature	CoverTemperature	ExcitationIndex	Stage	Exposure	Cycle
21	2019-02-04_142954	x1	m1	*	1	93.0267,93.0238,93.0021,93.0303,93.0232,93.0193	*	111	10	3	3	-1	1549295283.934	92.9103,92.9148,92.9124,92.9091,92.9124,92.9138	105.057	1	3	520	1

[quant]
region	quant	count	saturation
IA1	3335840	1013	0
OA1	710768	237	0
IA2	3418032	1008	0
OA2	720640	236	0
IA3	3554176	1008	0
OA3	722640	234	0
IA4	3661968	1016	0
OA4	734640	234	0
IA5	3727328	1017	0
OA5	742608	233	0
IA6	3773392	1010	0
OA6	770640	240	0
IA7	3734688	1006	0
OA7	769488	239	0
IA8	3676992	1013	0
OA8	762016	237	0
IA9	3733872	1016	0
OA9	753232	237	0
IA10	3725104	1017	0
OA10	743280	236	0
IA11	3623296	1017	0
OA11	725856	235	0
IA12	3482720	1011	0
OA12	717024	238	0
IB1	3436608	1009	0
OB1	716640	237	0
IB2	3554608	1010	0
OB2	745040	241	0
IB3	3698080	1016	0
OB3	759280	240	0
IB4	3786224	1014	0
OB4	773328	239	0
IB5	3902592	1009	0
OB5	786576	237	0
IB6	3999360	1011	0
OB6	782400	235	0
IB7	4193312	1016	0
OB7	794816	237	0
IB8	4016912	1018	0
OB8	792816	237	0
IB9	3986752	1015	0
OB9	780848	236	0
IB10	3874160	1007	0
OB10	780688	240	0
IB11	3730928	1013	0
OB11	750080	237	0
IB12	3568064	1009	0
OB12	735296	239	0
IC1	3505840	1015	0
OC1	729664	239	0
IC2	3660576	1016	0
OC2	752448	240	0
IC3	3805280	1011	0
OC3	764384	238	0
IC4	3921120	1007	0
OC4	792864	241	0
IC5	4054528	1013	0
OC5	804224	240	0
IC6	4139008	1016	0
OC6	820384	240	0
IC7	4195184	1011	0
OC7	828960	240	0
IC8	4149584	1008	0
OC8	811680	236	0
IC9	4132640	1011	0
OC9	804656	237	0
IC10	3981408	1006	0
OC10	790384	239	0
IC11	3810352	1006	0
OC11	773792	240	0
IC12	3651152	1011	0
OC12	738688	236	0
ID1	3583584	1012	0
OD1	733776	238	0
ID2	3704928	1012	0
OD2	746688	237	0
ID3	3869488	1007	0
OD3	767392	237	0
ID4	3959072	1016	0
OD4	784864	236	0
ID5	4156656	1010	0
OD5	821744	241	0
ID6	4267536	1007	0
OD6	840080	238	0
ID7	4294048	1012	0
OD7	845808	240	0
ID8	4273760	1008	0
OD8	846304	242	0
ID9	4211488	1006	0
OD9	822752	239	0
ID10	4109472	1012	0
OD10	797872	237	0
ID11	3907152	1010	0
OD11	774816	238	0
ID12	3741536	1013	0
OD12	762416	241	0
IE1	3580592	1012	0
OE1	743440	242	0
IE2	3700704	1006	0
OE2	758064	240	0
IE3	3909952	1011	0
OE3	769168	237	0
IE4	3975888	1007	0
OE4	813232	243	0
IE5	4191616	1015	0
OE5	821296	240	0
IE6	4301728	1012	0
OE6	842656	237	0
IE7	4322496	1010	0
OE7	837712	236	0
IE8	4261152	1010	0
OE8	822448	236	0
IE9	4190336	1011	0
OE9	828336	241	0
IE10	4110704	1016	0
OE10	792800	236	0
IE11	3940640	1016	0
OE11	776512	238	0
IE12	3742560	1012	0
OE12	750080	238	0
IF1	3570432	1007	0
OF1	739744	241	0
IF2	3707232	1010	0
OF2	750640	238	0
IF3	3921616	1018	0
OF3	772128	239	0
IF4	4031088	1015	0
OF4	788480	239	0
IF5	4148784	1010	0
OF5	797856	237	0
IF6	4193408	1010	0
OF6	806896	236	0
IF7	4222224	1012	0
OF7	817760	237	0
IF8	4260720	1016	0
OF8	817616	239	0
IF9	4174464	1012	0
OF9	807808	239	0
IF10	4060784	1006	0
OF10	795584	240	0
IF11	3889472	1013	0
OF11	763888	238	0
IF12	3823568	1015	0
OF12	741232	237	0
IG1	3551760	1009	0
OG1	737328	243	0
IG2	3712512	1012	0
OG2	739296	238	0
IG3	3825008	1007	0
OG3	755024	238	0
IG4	3953280	1010	0
OG4	781872	242	0
IG5	4032704	1006	0
OG5	790288	240	0
IG6	4101424	1010	0
OG6	793376	238	0
IG7	3945136	1008	0
OG7	781456	235	0
IG8	4119248	1015	0
OG8	783600	236	0
IG9	4068992	1016	0
OG9	782192	239	0
IG10	4013408	1016	0
OG10	766352	238	0
IG11	3826864	1011	0
OG11	747344	238	0
IG12	3664224	1010	0
OG12	726224	236	0
IH1	3533600	1011	0
OH1	718368	239	0
IH2	3650720	1018	0
OH2	725424	237	0
IH3	3790656	1013	0
OH3	750032	240	0
IH4	3823600	1005	0
OH4	748800	237	0
IH5	3941744	1011	0
OH5	762128	238	0
IH6	3966240	1016	0
OH6	753808	234	0
IH7	4094816	1017	0
OH7	762032	235	0
IH8	3915840	1009	0
OH8	765536	238	0
IH9	3893008	1010	0
OH9	764048	239	0
IH10	3762976	1011	0
OH10	751584	240	0
IH11	3699968	1009	0
OH11	733328	240	0
IH12	3557104	1007	0
OH12	705312	235	0
```
