## Supplementary material for "A toolbox of Stable Integration Vectors (SIV) in the fission yeast *Schizosaccharomyces pombe*": Source data: S03_C001_T03_P0112_M1_X1_E1.quant

```
[instrument]
blockid	numofrow	numofcol	coversn	version	coverid	lamphours	blocksn	type	sn
21	8	12	*	1.3.2	*	*	*	ruo	272510497

[head]
version	name	operator	timestamp	expirytime	calibrationID
1.0.5	Quantitation	GUEST	*	*	*

[properties]
quantversion
0.2.5

[conditions]
BlkID	Run	ExcitationColor	EmissionColor	CameraBias	EmissionIndex	BlockTemperature	CameraGain	Point	SampleVolume	Step	ExposureIndex	CoverID	Time	SampleTemperature	CoverTemperature	ExcitationIndex	Stage	Exposure	Cycle
21	2019-02-04_142954	x1	m1	*	1	93.318,93.3067,93.3264,93.3285,93.3275,93.3242	*	112	10	3	1	-1	1549295290.744	93.2137,93.215,93.2158,93.215,93.2153,93.2162	105.034	1	3	60	1

[quant]
region	quant	count	saturation
IA1	2856752	1013	0
OA1	660720	237	0
IA2	2859440	1008	0
OA2	661120	236	0
IA3	2877424	1008	0
OA3	655552	234	0
IA4	2903952	1016	0
OA4	655616	234	0
IA5	2905840	1017	0
OA5	651952	233	0
IA6	2887856	1010	0
OA6	672096	240	0
IA7	2871264	1006	0
OA7	667520	239	0
IA8	2878464	1013	0
OA8	660864	237	0
IA9	2881744	1016	0
OA9	660288	237	0
IA10	2882656	1017	0
OA10	658000	236	0
IA11	2871488	1017	0
OA11	651312	235	0
IA12	2850048	1011	0
OA12	658544	238	0
IB1	2860336	1009	0
OB1	660768	237	0
IB2	2883808	1010	0
OB2	675024	241	0
IB3	2917968	1016	0
OB3	674064	240	0
IB4	2912848	1014	0
OB4	672768	239	0
IB5	2909040	1009	0
OB5	670352	237	0
IB6	2918720	1011	0
OB6	659936	235	0
IB7	2953008	1016	0
OB7	666368	237	0
IB8	2932400	1018	0
OB8	666096	237	0
IB9	2917312	1015	0
OB9	661552	236	0
IB10	2878496	1007	0
OB10	668240	240	0
IB11	2875040	1013	0
OB11	659936	237	0
IB12	2855136	1009	0
OB12	664000	239	0
IC1	2888976	1015	0
OC1	668064	239	0
IC2	2910480	1016	0
OC2	675872	240	0
IC3	2913712	1011	0
OC3	671808	238	0
IC4	2907648	1007	0
OC4	679824	241	0
IC5	2933008	1013	0
OC5	675952	240	0
IC6	2942672	1016	0
OC6	676864	240	0
IC7	2937584	1011	0
OC7	677936	240	0
IC8	2921744	1008	0
OC8	665344	236	0
IC9	2920736	1011	0
OC9	665760	237	0
IC10	2884816	1006	0
OC10	667440	239	0
IC11	2865488	1006	0
OC11	669184	240	0
IC12	2863872	1011	0
OC12	656816	236	0
ID1	2886192	1012	0
OD1	665488	238	0
ID2	2905184	1012	0
OD2	665632	237	0
ID3	2909952	1007	0
OD3	668384	237	0
ID4	2936576	1016	0
OD4	665344	236	0
ID5	2937824	1010	0
OD5	681568	241	0
ID6	2937760	1007	0
OD6	674352	238	0
ID7	2953360	1012	0
OD7	680080	240	0
ID8	2933856	1008	0
OD8	684048	242	0
ID9	2914480	1006	0
OD9	673024	239	0
ID10	2922400	1012	0
OD10	664016	237	0
ID11	2887312	1010	0
OD11	663584	238	0
ID12	2880848	1013	0
OD12	667680	241	0
IE1	2882336	1012	0
OE1	676080	242	0
IE2	2890688	1006	0
OE2	675856	240	0
IE3	2921472	1011	0
OE3	668480	237	0
IE4	2912096	1007	0
OE4	689456	243	0
IE5	2953936	1015	0
OE5	677088	240	0
IE6	2953168	1012	0
OE6	674176	237	0
IE7	2951728	1010	0
OE7	669856	236	0
IE8	2934880	1010	0
OE8	668912	236	0
IE9	2921360	1011	0
OE9	678576	241	0
IE10	2928736	1016	0
OE10	660928	236	0
IE11	2906464	1016	0
OE11	665088	238	0
IE12	2875088	1012	0
OE12	663296	238	0
IF1	2875280	1007	0
OF1	674208	241	0
IF2	2901120	1010	0
OF2	668256	238	0
IF3	2943616	1018	0
OF3	672592	239	0
IF4	2939440	1015	0
OF4	672864	239	0
IF5	2935440	1010	0
OF5	669328	237	0
IF6	2935248	1010	0
OF6	666496	236	0
IF7	2946288	1012	0
OF7	668928	237	0
IF8	2951152	1016	0
OF8	673024	239	0
IF9	2923024	1012	0
OF9	671680	239	0
IF10	2899472	1006	0
OF10	672112	240	0
IF11	2892656	1013	0
OF11	664048	238	0
IF12	2897904	1015	0
OF12	658064	237	0
IG1	2875232	1009	0
OG1	678400	243	0
IG2	2901312	1012	0
OG2	668304	238	0
IG3	2909504	1007	0
OG3	669536	238	0
IG4	2920256	1010	0
OG4	679264	242	0
IG5	2912848	1006	0
OG5	675088	240	0
IG6	2926016	1010	0
OG6	669136	238	0
IG7	2904192	1008	0
OG7	660016	235	0
IG8	2933728	1015	0
OG8	664480	236	0
IG9	2919904	1016	0
OG9	667136	239	0
IG10	2917264	1016	0
OG10	662720	238	0
IG11	2876896	1011	0
OG11	660704	238	0
IG12	2863344	1010	0
OG12	653872	236	0
IH1	2878464	1011	0
OH1	666912	239	0
IH2	2908800	1018	0
OH2	662096	237	0
IH3	2916240	1013	0
OH3	672816	240	0
IH4	2888656	1005	0
OH4	664640	237	0
IH5	2914240	1011	0
OH5	666976	238	0
IH6	2921584	1016	0
OH6	654880	234	0
IH7	2938192	1017	0
OH7	657360	235	0
IH8	2893120	1009	0
OH8	665056	238	0
IH9	2888144	1010	0
OH9	664752	239	0
IH10	2871168	1011	0
OH10	665712	240	0
IH11	2861440	1009	0
OH11	662176	240	0
IH12	2848272	1007	0
OH12	650752	235	0
```
