## Supplementary material for "A toolbox of Stable Integration Vectors (SIV) in the fission yeast *Schizosaccharomyces pombe*": Source data: S03_C001_T03_P0112_M1_X1_E2.quant

```
[instrument]
blockid	numofrow	numofcol	coversn	version	coverid	lamphours	blocksn	type	sn
21	8	12	*	1.3.2	*	*	*	ruo	272510497

[head]
version	name	operator	timestamp	expirytime	calibrationID
1.0.5	Quantitation	GUEST	*	*	*

[properties]
quantversion
0.2.5

[conditions]
BlkID	Run	ExcitationColor	EmissionColor	CameraBias	EmissionIndex	BlockTemperature	CameraGain	Point	SampleVolume	Step	ExposureIndex	CoverID	Time	SampleTemperature	CoverTemperature	ExcitationIndex	Stage	Exposure	Cycle
21	2019-02-04_142954	x1	m1	*	1	93.318,93.3067,93.3264,93.3285,93.3275,93.3242	*	112	10	3	2	-1	1549295291.371	93.2137,93.215,93.2158,93.215,93.2153,93.2162	105.034	1	3	175	1

[quant]
region	quant	count	saturation
IA1	2971760	1013	0
OA1	672096	237	0
IA2	2994752	1008	0
OA2	675856	236	0
IA3	3038432	1008	0
OA3	673728	234	0
IA4	3090144	1016	0
OA4	674416	234	0
IA5	3105312	1017	0
OA5	674432	233	0
IA6	3103264	1010	0
OA6	695696	240	0
IA7	3081968	1006	0
OA7	693216	239	0
IA8	3068816	1013	0
OA8	686672	237	0
IA9	3086736	1016	0
OA9	683488	237	0
IA10	3091136	1017	0
OA10	678992	236	0
IA11	3055152	1017	0
OA11	672128	235	0
IA12	3004160	1011	0
OA12	674752	238	0
IB1	3004816	1009	0
OB1	675008	237	0
IB2	3049712	1010	0
OB2	692512	241	0
IB3	3111184	1016	0
OB3	694944	240	0
IB4	3122304	1014	0
OB4	697456	239	0
IB5	3147136	1009	0
OB5	698080	237	0
IB6	3182384	1011	0
OB6	692032	235	0
IB7	3252832	1016	0
OB7	699520	237	0
IB8	3198208	1018	0
OB8	698960	237	0
IB9	3175680	1015	0
OB9	690176	236	0
IB10	3124176	1007	0
OB10	697680	240	0
IB11	3091728	1013	0
OB11	683008	237	0
IB12	3027696	1009	0
OB12	680448	239	0
IC1	3036864	1015	0
OC1	683264	239	0
IC2	3092576	1016	0
OC2	693056	240	0
IC3	3131712	1011	0
OC3	694080	238	0
IC4	3158048	1007	0
OC4	708720	241	0
IC5	3212544	1013	0
OC5	709024	240	0
IC6	3244192	1016	0
OC6	712240	240	0
IC7	3250560	1011	0
OC7	714192	240	0
IC8	3227664	1008	0
OC8	701088	236	0
IC9	3218384	1011	0
OC9	701328	237	0
IC10	3158016	1006	0
OC10	698992	239	0
IC11	3097216	1006	0
OC11	696864	240	0
IC12	3059104	1011	0
OC12	676496	236	0
ID1	3058032	1012	0
OD1	682160	238	0
ID2	3105712	1012	0
OD2	686464	237	0
ID3	3150448	1007	0
OD3	693104	237	0
ID4	3194928	1016	0
OD4	697472	236	0
ID5	3241104	1010	0
OD5	718224	241	0
ID6	3260720	1007	0
OD6	717664	238	0
ID7	3286208	1012	0
OD7	722128	240	0
ID8	3267840	1008	0
OD8	724352	242	0
ID9	3240400	1006	0
OD9	710768	239	0
ID10	3213264	1012	0
OD10	698480	237	0
ID11	3140960	1010	0
OD11	690304	238	0
ID12	3095248	1013	0
OD12	693776	241	0
IE1	3055200	1012	0
OE1	689984	242	0
IE2	3085808	1006	0
OE2	693472	240	0
IE3	3167488	1011	0
OE3	692576	237	0
IE4	3172160	1007	0
OE4	718016	243	0
IE5	3256640	1015	0
OE5	713728	240	0
IE6	3290192	1012	0
OE6	711488	237	0
IE7	3287392	1010	0
OE7	709376	236	0
IE8	3258480	1010	0
OE8	707056	236	0
IE9	3234848	1011	0
OE9	715536	241	0
IE10	3220608	1016	0
OE10	693152	236	0
IE11	3158336	1016	0
OE11	692192	238	0
IE12	3090176	1012	0
OE12	683104	238	0
IF1	3048800	1007	0
OF1	691440	241	0
IF2	3101344	1010	0
OF2	691312	238	0
IF3	3184496	1018	0
OF3	696096	239	0
IF4	3211616	1015	0
OF4	704272	239	0
IF5	3241008	1010	0
OF5	702960	237	0
IF6	3250304	1010	0
OF6	702432	236	0
IF7	3263840	1012	0
OF7	707760	237	0
IF8	3278464	1016	0
OF8	709296	239	0
IF9	3242320	1012	0
OF9	707408	239	0
IF10	3191552	1006	0
OF10	701984	240	0
IF11	3145872	1013	0
OF11	689104	238	0
IF12	3127200	1015	0
OF12	679520	237	0
IG1	3046064	1009	0
OG1	693392	243	0
IG2	3103296	1012	0
OG2	685136	238	0
IG3	3133248	1007	0
OG3	688672	238	0
IG4	3176080	1010	0
OG4	705424	242	0
IG5	3187984	1006	0
OG5	701344	240	0
IG6	3218816	1010	0
OG6	702800	238	0
IG7	3164560	1008	0
OG7	691216	235	0
IG8	3227776	1015	0
OG8	692416	236	0
IG9	3211552	1016	0
OG9	697392	239	0
IG10	3188816	1016	0
OG10	689280	238	0
IG11	3115504	1011	0
OG11	681744	238	0
IG12	3069328	1010	0
OG12	672224	236	0
IH1	3035520	1011	0
OH1	678688	239	0
IH2	3090848	1018	0
OH2	677952	237	0
IH3	3130048	1013	0
OH3	690816	240	0
IH4	3123536	1005	0
OH4	683600	237	0
IH5	3166432	1011	0
OH5	688656	238	0
IH6	3177520	1016	0
OH6	679136	234	0
IH7	3222848	1017	0
OH7	683104	235	0
IH8	3145488	1009	0
OH8	690048	238	0
IH9	3133968	1010	0
OH9	689088	239	0
IH10	3092448	1011	0
OH10	687312	240	0
IH11	3068896	1009	0
OH11	682208	240	0
IH12	3022224	1007	0
OH12	661408	235	0
```
