## Supplementary material for "A toolbox of Stable Integration Vectors (SIV) in the fission yeast *Schizosaccharomyces pombe*": Source data: S03_C001_T03_P0112_M1_X1_E3.quant

```
[instrument]
blockid	numofrow	numofcol	coversn	version	coverid	lamphours	blocksn	type	sn
21	8	12	*	1.3.2	*	*	*	ruo	272510497

[head]
version	name	operator	timestamp	expirytime	calibrationID
1.0.5	Quantitation	GUEST	*	*	*

[properties]
quantversion
0.2.5

[conditions]
BlkID	Run	ExcitationColor	EmissionColor	CameraBias	EmissionIndex	BlockTemperature	CameraGain	Point	SampleVolume	Step	ExposureIndex	CoverID	Time	SampleTemperature	CoverTemperature	ExcitationIndex	Stage	Exposure	Cycle
21	2019-02-04_142954	x1	m1	*	1	93.318,93.3067,93.3264,93.3285,93.3275,93.3242	*	112	10	3	3	-1	1549295292.089	93.2137,93.215,93.2158,93.215,93.2153,93.2162	105.034	1	3	520	1

[quant]
region	quant	count	saturation
IA1	3335888	1013	0
OA1	709104	237	0
IA2	3415920	1008	0
OA2	721968	236	0
IA3	3552224	1008	0
OA3	726320	234	0
IA4	3658576	1016	0
OA4	734304	234	0
IA5	3728640	1017	0
OA5	744000	233	0
IA6	3769280	1010	0
OA6	773152	240	0
IA7	3733312	1006	0
OA7	773984	239	0
IA8	3678688	1013	0
OA8	764096	237	0
IA9	3724944	1016	0
OA9	753728	237	0
IA10	3726576	1017	0
OA10	744240	236	0
IA11	3616496	1017	0
OA11	727424	235	0
IA12	3478464	1011	0
OA12	718112	238	0
IB1	3429040	1009	0
OB1	716112	237	0
IB2	3548896	1010	0
OB2	743136	241	0
IB3	3693056	1016	0
OB3	757536	240	0
IB4	3778336	1014	0
OB4	771360	239	0
IB5	3892672	1009	0
OB5	783440	237	0
IB6	3985712	1011	0
OB6	781552	235	0
IB7	4162016	1016	0
OB7	793552	237	0
IB8	4007664	1018	0
OB8	794672	237	0
IB9	3980624	1015	0
OB9	777552	236	0
IB10	3859584	1007	0
OB10	778336	240	0
IB11	3730688	1013	0
OB11	749696	237	0
IB12	3559488	1009	0
OB12	735728	239	0
IC1	3496720	1015	0
OC1	728560	239	0
IC2	3656304	1016	0
OC2	752032	240	0
IC3	3799888	1011	0
OC3	762576	238	0
IC4	3912528	1007	0
OC4	794304	241	0
IC5	4045760	1013	0
OC5	806112	240	0
IC6	4137440	1016	0
OC6	820768	240	0
IC7	4185216	1011	0
OC7	827648	240	0
IC8	4157072	1008	0
OC8	812768	236	0
IC9	4131648	1011	0
OC9	803520	237	0
IC10	3971072	1006	0
OC10	791536	239	0
IC11	3801328	1006	0
OC11	773200	240	0
IC12	3652096	1011	0
OC12	738032	236	0
ID1	3575472	1012	0
OD1	730688	238	0
ID2	3696688	1012	0
OD2	748032	237	0
ID3	3860880	1007	0
OD3	769040	237	0
ID4	3951600	1016	0
OD4	783504	236	0
ID5	4145824	1010	0
OD5	824320	241	0
ID6	4252368	1007	0
OD6	838672	238	0
ID7	4281360	1012	0
OD7	843904	240	0
ID8	4267440	1008	0
OD8	843808	242	0
ID9	4206704	1006	0
OD9	821648	239	0
ID10	4094240	1012	0
OD10	796720	237	0
ID11	3893424	1010	0
OD11	776016	238	0
ID12	3731616	1013	0
OD12	761920	241	0
IE1	3574496	1012	0
OE1	742048	242	0
IE2	3700624	1006	0
OE2	757264	240	0
IE3	3902624	1011	0
OE3	768576	237	0
IE4	3967968	1007	0
OE4	813904	243	0
IE5	4191760	1015	0
OE5	820432	240	0
IE6	4304688	1012	0
OE6	841168	237	0
IE7	4313088	1010	0
OE7	838864	236	0
IE8	4259776	1010	0
OE8	825744	236	0
IE9	4188560	1011	0
OE9	829072	241	0
IE10	4106720	1016	0
OE10	793472	236	0
IE11	3936944	1016	0
OE11	776256	238	0
IE12	3738080	1012	0
OE12	753632	238	0
IF1	3565776	1007	0
OF1	738704	241	0
IF2	3703504	1010	0
OF2	747856	238	0
IF3	3922096	1018	0
OF3	768736	239	0
IF4	4028640	1015	0
OF4	788448	239	0
IF5	4147472	1010	0
OF5	798544	237	0
IF6	4185344	1010	0
OF6	808512	236	0
IF7	4217600	1012	0
OF7	814080	237	0
IF8	4256720	1016	0
OF8	818096	239	0
IF9	4169104	1012	0
OF9	809232	239	0
IF10	4055072	1006	0
OF10	794496	240	0
IF11	3890448	1013	0
OF11	764528	238	0
IF12	3820192	1015	0
OF12	739840	237	0
IG1	3556192	1009	0
OG1	738464	243	0
IG2	3707712	1012	0
OG2	738704	238	0
IG3	3827520	1007	0
OG3	756128	238	0
IG4	3947104	1010	0
OG4	782624	242	0
IG5	4024208	1006	0
OG5	790352	240	0
IG6	4097504	1010	0
OG6	793312	238	0
IG7	3943968	1008	0
OG7	781744	235	0
IG8	4119072	1015	0
OG8	783024	236	0
IG9	4061728	1016	0
OG9	786688	239	0
IG10	4007072	1016	0
OG10	769456	238	0
IG11	3818592	1011	0
OG11	748144	238	0
IG12	3665632	1010	0
OG12	725536	236	0
IH1	3526720	1011	0
OH1	718800	239	0
IH2	3648432	1018	0
OH2	725936	237	0
IH3	3787312	1013	0
OH3	750912	240	0
IH4	3818656	1005	0
OH4	751088	237	0
IH5	3936208	1011	0
OH5	761824	238	0
IH6	3962112	1016	0
OH6	753328	234	0
IH7	4083936	1017	0
OH7	761136	235	0
IH8	3914352	1009	0
OH8	769408	238	0
IH9	3889760	1010	0
OH9	764512	239	0
IH10	3759440	1011	0
OH10	753248	240	0
IH11	3698768	1009	0
OH11	735376	240	0
IH12	3555456	1007	0
OH12	707824	235	0
```
