## Supplementary material for "A toolbox of Stable Integration Vectors (SIV) in the fission yeast *Schizosaccharomyces pombe*": Source data: S03_C001_T03_P0113_M1_X1_E1.quant

```
[instrument]
blockid	numofrow	numofcol	coversn	version	coverid	lamphours	blocksn	type	sn
21	8	12	*	1.3.2	*	*	*	ruo	272510497

[head]
version	name	operator	timestamp	expirytime	calibrationID
1.0.5	Quantitation	GUEST	*	*	*

[properties]
quantversion
0.2.5

[conditions]
BlkID	Run	ExcitationColor	EmissionColor	CameraBias	EmissionIndex	BlockTemperature	CameraGain	Point	SampleVolume	Step	ExposureIndex	CoverID	Time	SampleTemperature	CoverTemperature	ExcitationIndex	Stage	Exposure	Cycle
21	2019-02-04_142954	x1	m1	*	1	93.6607,93.6309,93.6098,93.6422,93.6164,93.6217	*	113	10	3	1	-1	1549295298.858	93.5098,93.511,93.5089,93.5095,93.5134,93.5094	105.08	1	3	60	1

[quant]
region	quant	count	saturation
IA1	2862736	1013	0
OA1	662016	237	0
IA2	2859824	1008	0
OA2	660784	236	0
IA3	2873520	1008	0
OA3	656704	234	0
IA4	2903408	1016	0
OA4	655456	234	0
IA5	2907968	1017	0
OA5	652496	233	0
IA6	2884832	1010	0
OA6	672656	240	0
IA7	2872256	1006	0
OA7	668720	239	0
IA8	2879152	1013	0
OA8	660480	237	0
IA9	2881616	1016	0
OA9	659088	237	0
IA10	2886576	1017	0
OA10	655920	236	0
IA11	2870656	1017	0
OA11	650848	235	0
IA12	2849776	1011	0
OA12	657904	238	0
IB1	2861232	1009	0
OB1	662576	237	0
IB2	2885696	1010	0
OB2	674864	241	0
IB3	2911680	1016	0
OB3	674816	240	0
IB4	2907504	1014	0
OB4	674160	239	0
IB5	2904400	1009	0
OB5	666944	237	0
IB6	2915088	1011	0
OB6	661616	235	0
IB7	2947120	1016	0
OB7	668368	237	0
IB8	2931952	1018	0
OB8	664512	237	0
IB9	2912000	1015	0
OB9	659056	236	0
IB10	2881888	1007	0
OB10	669312	240	0
IB11	2874192	1013	0
OB11	658256	237	0
IB12	2852816	1009	0
OB12	664400	239	0
IC1	2880208	1015	0
OC1	667216	239	0
IC2	2910064	1016	0
OC2	673056	240	0
IC3	2909376	1011	0
OC3	671600	238	0
IC4	2904672	1007	0
OC4	678208	241	0
IC5	2927584	1013	0
OC5	677248	240	0
IC6	2940336	1016	0
OC6	679552	240	0
IC7	2933776	1011	0
OC7	676976	240	0
IC8	2914800	1008	0
OC8	665280	236	0
IC9	2913568	1011	0
OC9	666144	237	0
IC10	2887920	1006	0
OC10	666720	239	0
IC11	2863920	1006	0
OC11	669248	240	0
IC12	2863728	1011	0
OC12	657296	236	0
ID1	2886464	1012	0
OD1	665904	238	0
ID2	2903456	1012	0
OD2	666624	237	0
ID3	2907936	1007	0
OD3	666880	237	0
ID4	2932048	1016	0
OD4	666672	236	0
ID5	2939152	1010	0
OD5	679648	241	0
ID6	2931952	1007	0
OD6	674272	238	0
ID7	2953008	1012	0
OD7	678560	240	0
ID8	2929920	1008	0
OD8	683232	242	0
ID9	2907888	1006	0
OD9	673136	239	0
ID10	2916784	1012	0
OD10	663936	237	0
ID11	2889408	1010	0
OD11	661872	238	0
ID12	2880064	1013	0
OD12	669312	241	0
IE1	2885472	1012	0
OE1	676032	242	0
IE2	2890800	1006	0
OE2	674448	240	0
IE3	2921184	1011	0
OE3	667792	237	0
IE4	2910528	1007	0
OE4	685168	243	0
IE5	2951168	1015	0
OE5	679248	240	0
IE6	2951296	1012	0
OE6	672176	237	0
IE7	2948576	1010	0
OE7	666272	236	0
IE8	2934176	1010	0
OE8	667792	236	0
IE9	2920576	1011	0
OE9	678496	241	0
IE10	2928208	1016	0
OE10	660192	236	0
IE11	2905792	1016	0
OE11	663008	238	0
IE12	2875568	1012	0
OE12	660752	238	0
IF1	2869872	1007	0
OF1	672784	241	0
IF2	2895104	1010	0
OF2	671248	238	0
IF3	2944080	1018	0
OF3	675056	239	0
IF4	2937072	1015	0
OF4	673344	239	0
IF5	2936752	1010	0
OF5	668256	237	0
IF6	2934880	1010	0
OF6	666832	236	0
IF7	2942928	1012	0
OF7	670608	237	0
IF8	2948512	1016	0
OF8	674944	239	0
IF9	2920496	1012	0
OF9	670704	239	0
IF10	2894592	1006	0
OF10	670496	240	0
IF11	2891216	1013	0
OF11	663936	238	0
IF12	2896128	1015	0
OF12	657696	237	0
IG1	2872128	1009	0
OG1	676800	243	0
IG2	2900976	1012	0
OG2	666672	238	0
IG3	2901088	1007	0
OG3	668160	238	0
IG4	2917184	1010	0
OG4	680752	242	0
IG5	2911136	1006	0
OG5	674784	240	0
IG6	2918976	1010	0
OG6	669248	238	0
IG7	2901408	1008	0
OG7	659552	235	0
IG8	2928256	1015	0
OG8	661920	236	0
IG9	2917776	1016	0
OG9	668640	239	0
IG10	2916944	1016	0
OG10	664464	238	0
IG11	2879584	1011	0
OG11	660576	238	0
IG12	2862816	1010	0
OG12	654432	236	0
IH1	2879712	1011	0
OH1	667136	239	0
IH2	2911104	1018	0
OH2	661504	237	0
IH3	2910928	1013	0
OH3	674384	240	0
IH4	2890592	1005	0
OH4	663328	237	0
IH5	2910544	1011	0
OH5	665968	238	0
IH6	2916368	1016	0
OH6	655168	234	0
IH7	2937504	1017	0
OH7	656432	235	0
IH8	2894464	1009	0
OH8	663408	238	0
IH9	2879792	1010	0
OH9	664816	239	0
IH10	2871040	1011	0
OH10	665328	240	0
IH11	2853344	1009	0
OH11	662432	240	0
IH12	2843408	1007	0
OH12	649984	235	0
```
