## Supplementary material for "A toolbox of Stable Integration Vectors (SIV) in the fission yeast *Schizosaccharomyces pombe*": Source data: S03_C001_T03_P0113_M1_X1_E2.quant

```
[instrument]
blockid	numofrow	numofcol	coversn	version	coverid	lamphours	blocksn	type	sn
21	8	12	*	1.3.2	*	*	*	ruo	272510497

[head]
version	name	operator	timestamp	expirytime	calibrationID
1.0.5	Quantitation	GUEST	*	*	*

[properties]
quantversion
0.2.5

[conditions]
BlkID	Run	ExcitationColor	EmissionColor	CameraBias	EmissionIndex	BlockTemperature	CameraGain	Point	SampleVolume	Step	ExposureIndex	CoverID	Time	SampleTemperature	CoverTemperature	ExcitationIndex	Stage	Exposure	Cycle
21	2019-02-04_142954	x1	m1	*	1	93.6607,93.6309,93.6098,93.6422,93.6164,93.6217	*	113	10	3	2	-1	1549295299.498	93.5098,93.511,93.5089,93.5095,93.5134,93.5094	105.08	1	3	175	1

[quant]
region	quant	count	saturation
IA1	2975696	1013	0
OA1	672416	237	0
IA2	2997696	1008	0
OA2	674288	236	0
IA3	3044112	1008	0
OA3	670992	234	0
IA4	3085840	1016	0
OA4	676912	234	0
IA5	3102272	1017	0
OA5	675472	233	0
IA6	3103280	1010	0
OA6	696560	240	0
IA7	3083920	1006	0
OA7	692592	239	0
IA8	3069008	1013	0
OA8	685216	237	0
IA9	3086192	1016	0
OA9	683120	237	0
IA10	3089696	1017	0
OA10	676160	236	0
IA11	3056240	1017	0
OA11	668640	235	0
IA12	3001248	1011	0
OA12	673424	238	0
IB1	3006496	1009	0
OB1	673504	237	0
IB2	3046864	1010	0
OB2	693024	241	0
IB3	3108176	1016	0
OB3	693696	240	0
IB4	3124768	1014	0
OB4	696896	239	0
IB5	3149776	1009	0
OB5	696416	237	0
IB6	3184112	1011	0
OB6	690496	235	0
IB7	3246928	1016	0
OB7	699904	237	0
IB8	3194464	1018	0
OB8	697040	237	0
IB9	3175808	1015	0
OB9	689680	236	0
IB10	3124496	1007	0
OB10	697568	240	0
IB11	3087360	1013	0
OB11	683024	237	0
IB12	3030544	1009	0
OB12	678656	239	0
IC1	3032144	1015	0
OC1	683712	239	0
IC2	3090224	1016	0
OC2	692560	240	0
IC3	3130352	1011	0
OC3	693744	238	0
IC4	3155728	1007	0
OC4	710208	241	0
IC5	3208224	1013	0
OC5	710624	240	0
IC6	3236992	1016	0
OC6	712992	240	0
IC7	3242704	1011	0
OC7	716848	240	0
IC8	3220944	1008	0
OC8	700944	236	0
IC9	3210912	1011	0
OC9	702848	237	0
IC10	3158688	1006	0
OC10	700624	239	0
IC11	3092032	1006	0
OC11	696560	240	0
IC12	3054400	1011	0
OC12	677696	236	0
ID1	3056624	1012	0
OD1	682672	238	0
ID2	3100128	1012	0
OD2	687408	237	0
ID3	3145200	1007	0
OD3	694496	237	0
ID4	3189168	1016	0
OD4	696192	236	0
ID5	3236352	1010	0
OD5	716624	241	0
ID6	3263408	1007	0
OD6	715856	238	0
ID7	3282464	1012	0
OD7	721984	240	0
ID8	3263232	1008	0
OD8	724608	242	0
ID9	3240384	1006	0
OD9	711584	239	0
ID10	3211680	1012	0
OD10	697264	237	0
ID11	3134624	1010	0
OD11	690944	238	0
ID12	3092752	1013	0
OD12	693168	241	0
IE1	3052256	1012	0
OE1	691536	242	0
IE2	3083936	1006	0
OE2	695504	240	0
IE3	3167424	1011	0
OE3	692384	237	0
IE4	3173056	1007	0
OE4	717808	243	0
IE5	3257104	1015	0
OE5	715312	240	0
IE6	3287216	1012	0
OE6	714800	237	0
IE7	3283216	1010	0
OE7	712272	236	0
IE8	3263184	1010	0
OE8	705504	236	0
IE9	3237888	1011	0
OE9	715152	241	0
IE10	3216928	1016	0
OE10	692960	236	0
IE11	3156016	1016	0
OE11	691776	238	0
IE12	3091408	1012	0
OE12	683728	238	0
IF1	3044240	1007	0
OF1	692384	241	0
IF2	3098528	1010	0
OF2	687952	238	0
IF3	3184352	1018	0
OF3	699328	239	0
IF4	3206704	1015	0
OF4	703008	239	0
IF5	3236736	1010	0
OF5	700496	237	0
IF6	3245744	1010	0
OF6	702160	236	0
IF7	3257776	1012	0
OF7	705104	237	0
IF8	3279600	1016	0
OF8	709584	239	0
IF9	3234800	1012	0
OF9	706960	239	0
IF10	3184512	1006	0
OF10	702928	240	0
IF11	3140640	1013	0
OF11	687792	238	0
IF12	3124032	1015	0
OF12	680544	237	0
IG1	3042544	1009	0
OG1	695536	243	0
IG2	3100784	1012	0
OG2	685856	238	0
IG3	3124992	1007	0
OG3	690304	238	0
IG4	3171200	1010	0
OG4	706544	242	0
IG5	3185408	1006	0
OG5	705040	240	0
IG6	3209360	1010	0
OG6	700352	238	0
IG7	3156688	1008	0
OG7	691840	235	0
IG8	3222688	1015	0
OG8	693472	236	0
IG9	3201168	1016	0
OG9	698864	239	0
IG10	3183280	1016	0
OG10	689488	238	0
IG11	3109824	1011	0
OG11	682288	238	0
IG12	3064192	1010	0
OG12	672224	236	0
IH1	3046848	1011	0
OH1	681568	239	0
IH2	3100080	1018	0
OH2	679104	237	0
IH3	3139984	1013	0
OH3	694512	240	0
IH4	3129936	1005	0
OH4	688240	237	0
IH5	3173456	1011	0
OH5	693392	238	0
IH6	3183568	1016	0
OH6	682944	234	0
IH7	3232704	1017	0
OH7	684944	235	0
IH8	3159120	1009	0
OH8	691696	238	0
IH9	3138400	1010	0
OH9	690752	239	0
IH10	3103216	1011	0
OH10	688896	240	0
IH11	3078480	1009	0
OH11	681184	240	0
IH12	3027248	1007	0
OH12	665216	235	0
```
