## Supplementary material for "A toolbox of Stable Integration Vectors (SIV) in the fission yeast *Schizosaccharomyces pombe*": Source data: S03_C001_T03_P0113_M1_X1_E3.quant

```
[instrument]
blockid	numofrow	numofcol	coversn	version	coverid	lamphours	blocksn	type	sn
21	8	12	*	1.3.2	*	*	*	ruo	272510497

[head]
version	name	operator	timestamp	expirytime	calibrationID
1.0.5	Quantitation	GUEST	*	*	*

[properties]
quantversion
0.2.5

[conditions]
BlkID	Run	ExcitationColor	EmissionColor	CameraBias	EmissionIndex	BlockTemperature	CameraGain	Point	SampleVolume	Step	ExposureIndex	CoverID	Time	SampleTemperature	CoverTemperature	ExcitationIndex	Stage	Exposure	Cycle
21	2019-02-04_142954	x1	m1	*	1	93.6607,93.6309,93.6098,93.6422,93.6164,93.6217	*	113	10	3	3	-1	1549295300.200	93.5098,93.511,93.5089,93.5095,93.5134,93.5094	105.08	1	3	520	1

[quant]
region	quant	count	saturation
IA1	3331024	1013	0
OA1	707856	237	0
IA2	3408256	1008	0
OA2	719360	236	0
IA3	3543520	1008	0
OA3	723296	234	0
IA4	3661072	1016	0
OA4	736144	234	0
IA5	3718416	1017	0
OA5	742224	233	0
IA6	3763200	1010	0
OA6	772320	240	0
IA7	3713248	1006	0
OA7	773136	239	0
IA8	3670640	1013	0
OA8	761600	237	0
IA9	3724368	1016	0
OA9	752224	237	0
IA10	3705952	1017	0
OA10	742032	236	0
IA11	3611152	1017	0
OA11	725584	235	0
IA12	3474336	1011	0
OA12	717024	238	0
IB1	3422160	1009	0
OB1	716688	237	0
IB2	3542912	1010	0
OB2	742624	241	0
IB3	3683296	1016	0
OB3	756992	240	0
IB4	3764464	1014	0
OB4	770240	239	0
IB5	3878544	1009	0
OB5	783184	237	0
IB6	3973392	1011	0
OB6	781248	235	0
IB7	4147264	1016	0
OB7	794592	237	0
IB8	3997120	1018	0
OB8	792912	237	0
IB9	3966240	1015	0
OB9	776336	236	0
IB10	3849008	1007	0
OB10	776864	240	0
IB11	3718368	1013	0
OB11	750784	237	0
IB12	3553456	1009	0
OB12	734352	239	0
IC1	3494208	1015	0
OC1	731184	239	0
IC2	3653184	1016	0
OC2	754064	240	0
IC3	3794368	1011	0
OC3	759808	238	0
IC4	3911120	1007	0
OC4	793664	241	0
IC5	4040352	1013	0
OC5	805328	240	0
IC6	4126912	1016	0
OC6	817936	240	0
IC7	4173440	1011	0
OC7	831056	240	0
IC8	4135744	1008	0
OC8	812512	236	0
IC9	4119472	1011	0
OC9	803616	237	0
IC10	3963168	1006	0
OC10	789584	239	0
IC11	3800144	1006	0
OC11	775200	240	0
IC12	3644320	1011	0
OC12	736704	236	0
ID1	3567472	1012	0
OD1	731728	238	0
ID2	3688848	1012	0
OD2	746288	237	0
ID3	3850288	1007	0
OD3	768720	237	0
ID4	3937904	1016	0
OD4	784448	236	0
ID5	4131824	1010	0
OD5	822528	241	0
ID6	4242352	1007	0
OD6	839168	238	0
ID7	4266912	1012	0
OD7	842688	240	0
ID8	4255456	1008	0
OD8	846352	242	0
ID9	4195136	1006	0
OD9	821952	239	0
ID10	4088768	1012	0
OD10	795376	237	0
ID11	3888880	1010	0
OD11	773488	238	0
ID12	3714096	1013	0
OD12	763312	241	0
IE1	3569840	1012	0
OE1	744848	242	0
IE2	3699456	1006	0
OE2	760512	240	0
IE3	3899888	1011	0
OE3	771792	237	0
IE4	3969376	1007	0
OE4	816192	243	0
IE5	4176368	1015	0
OE5	821440	240	0
IE6	4302096	1012	0
OE6	842720	237	0
IE7	4306656	1010	0
OE7	839616	236	0
IE8	4246208	1010	0
OE8	825776	236	0
IE9	4180864	1011	0
OE9	829472	241	0
IE10	4099040	1016	0
OE10	793008	236	0
IE11	3934560	1016	0
OE11	774928	238	0
IE12	3739280	1012	0
OE12	749840	238	0
IF1	3562976	1007	0
OF1	739344	241	0
IF2	3697760	1010	0
OF2	749056	238	0
IF3	3911568	1018	0
OF3	772752	239	0
IF4	4013936	1015	0
OF4	787888	239	0
IF5	4132976	1010	0
OF5	801248	237	0
IF6	4178848	1010	0
OF6	810208	236	0
IF7	4208336	1012	0
OF7	816960	237	0
IF8	4250208	1016	0
OF8	817056	239	0
IF9	4161920	1012	0
OF9	810896	239	0
IF10	4047248	1006	0
OF10	795120	240	0
IF11	3885680	1013	0
OF11	765200	238	0
IF12	3811344	1015	0
OF12	742752	237	0
IG1	3549344	1009	0
OG1	739888	243	0
IG2	3693456	1012	0
OG2	741088	238	0
IG3	3820048	1007	0
OG3	756384	238	0
IG4	3942464	1010	0
OG4	783424	242	0
IG5	4018624	1006	0
OG5	790352	240	0
IG6	4090880	1010	0
OG6	794368	238	0
IG7	3933776	1008	0
OG7	782080	235	0
IG8	4103936	1015	0
OG8	783104	236	0
IG9	4053712	1016	0
OG9	785872	239	0
IG10	4002768	1016	0
OG10	764560	238	0
IG11	3809088	1011	0
OG11	747776	238	0
IG12	3657632	1010	0
OG12	726256	236	0
IH1	3523088	1011	0
OH1	719008	239	0
IH2	3635168	1018	0
OH2	725168	237	0
IH3	3777216	1013	0
OH3	746896	240	0
IH4	3807664	1005	0
OH4	747184	237	0
IH5	3932416	1011	0
OH5	760656	238	0
IH6	3947088	1016	0
OH6	754976	234	0
IH7	4072448	1017	0
OH7	761264	235	0
IH8	3899584	1009	0
OH8	767728	238	0
IH9	3873808	1010	0
OH9	762048	239	0
IH10	3751056	1011	0
OH10	751088	240	0
IH11	3687728	1009	0
OH11	733136	240	0
IH12	3548784	1007	0
OH12	705488	235	0
```
