## Supplementary material for "A toolbox of Stable Integration Vectors (SIV) in the fission yeast *Schizosaccharomyces pombe*": Source data: S03_C001_T03_P0114_M1_X1_E1.quant

```
[instrument]
blockid	numofrow	numofcol	coversn	version	coverid	lamphours	blocksn	type	sn
21	8	12	*	1.3.2	*	*	*	ruo	272510497

[head]
version	name	operator	timestamp	expirytime	calibrationID
1.0.5	Quantitation	GUEST	*	*	*

[properties]
quantversion
0.2.5

[conditions]
BlkID	Run	ExcitationColor	EmissionColor	CameraBias	EmissionIndex	BlockTemperature	CameraGain	Point	SampleVolume	Step	ExposureIndex	CoverID	Time	SampleTemperature	CoverTemperature	ExcitationIndex	Stage	Exposure	Cycle
21	2019-02-04_142954	x1	m1	*	1	93.9141,93.9294,93.919,93.9307,93.9028,93.914	*	114	10	3	1	-1	1549295307.080	93.8148,93.8156,93.8152,93.8149,93.8131,93.8155	105.012	1	3	60	1

[quant]
region	quant	count	saturation
IA1	2862128	1013	0
OA1	661248	237	0
IA2	2863648	1008	0
OA2	662272	236	0
IA3	2879264	1008	0
OA3	655504	234	0
IA4	2907984	1016	0
OA4	658144	234	0
IA5	2906720	1017	0
OA5	653712	233	0
IA6	2893200	1010	0
OA6	673328	240	0
IA7	2877584	1006	0
OA7	668816	239	0
IA8	2884144	1013	0
OA8	662352	237	0
IA9	2886944	1016	0
OA9	658896	237	0
IA10	2892080	1017	0
OA10	654672	236	0
IA11	2873696	1017	0
OA11	654640	235	0
IA12	2850608	1011	0
OA12	657568	238	0
IB1	2863904	1009	0
OB1	662160	237	0
IB2	2879824	1010	0
OB2	676592	241	0
IB3	2916432	1016	0
OB3	673072	240	0
IB4	2908560	1014	0
OB4	672432	239	0
IB5	2904640	1009	0
OB5	668144	237	0
IB6	2916192	1011	0
OB6	661216	235	0
IB7	2951408	1016	0
OB7	666512	237	0
IB8	2929488	1018	0
OB8	665840	237	0
IB9	2915792	1015	0
OB9	661344	236	0
IB10	2880496	1007	0
OB10	668992	240	0
IB11	2874800	1013	0
OB11	659280	237	0
IB12	2852000	1009	0
OB12	663440	239	0
IC1	2885696	1015	0
OC1	669296	239	0
IC2	2909120	1016	0
OC2	674784	240	0
IC3	2915648	1011	0
OC3	670880	238	0
IC4	2907888	1007	0
OC4	680320	241	0
IC5	2928208	1013	0
OC5	677168	240	0
IC6	2940448	1016	0
OC6	677552	240	0
IC7	2937840	1011	0
OC7	676960	240	0
IC8	2920128	1008	0
OC8	666656	236	0
IC9	2919264	1011	0
OC9	664464	237	0
IC10	2889088	1006	0
OC10	668400	239	0
IC11	2862512	1006	0
OC11	668848	240	0
IC12	2858560	1011	0
OC12	655440	236	0
ID1	2889664	1012	0
OD1	665264	238	0
ID2	2908800	1012	0
OD2	665968	237	0
ID3	2909328	1007	0
OD3	668240	237	0
ID4	2935808	1016	0
OD4	666256	236	0
ID5	2945744	1010	0
OD5	680928	241	0
ID6	2939600	1007	0
OD6	673664	238	0
ID7	2950032	1012	0
OD7	680960	240	0
ID8	2932784	1008	0
OD8	683280	242	0
ID9	2916672	1006	0
OD9	672608	239	0
ID10	2920032	1012	0
OD10	664384	237	0
ID11	2888496	1010	0
OD11	664096	238	0
ID12	2885888	1013	0
OD12	668704	241	0
IE1	2884064	1012	0
OE1	678576	242	0
IE2	2887856	1006	0
OE2	673920	240	0
IE3	2920288	1011	0
OE3	667664	237	0
IE4	2908544	1007	0
OE4	687568	243	0
IE5	2947120	1015	0
OE5	678272	240	0
IE6	2949920	1012	0
OE6	672288	237	0
IE7	2941888	1010	0
OE7	668896	236	0
IE8	2933808	1010	0
OE8	665968	236	0
IE9	2920384	1011	0
OE9	676944	241	0
IE10	2925712	1016	0
OE10	661600	236	0
IE11	2902384	1016	0
OE11	662928	238	0
IE12	2877216	1012	0
OE12	662816	238	0
IF1	2864304	1007	0
OF1	670832	241	0
IF2	2893024	1010	0
OF2	667472	238	0
IF3	2936544	1018	0
OF3	671024	239	0
IF4	2934144	1015	0
OF4	673232	239	0
IF5	2931872	1010	0
OF5	666624	237	0
IF6	2927520	1010	0
OF6	664224	236	0
IF7	2935072	1012	0
OF7	667488	237	0
IF8	2946544	1016	0
OF8	672720	239	0
IF9	2917616	1012	0
OF9	670624	239	0
IF10	2891856	1006	0
OF10	668704	240	0
IF11	2888032	1013	0
OF11	661568	238	0
IF12	2888672	1015	0
OF12	657504	237	0
IG1	2876144	1009	0
OG1	679312	243	0
IG2	2902176	1012	0
OG2	667680	238	0
IG3	2903056	1007	0
OG3	669792	238	0
IG4	2918976	1010	0
OG4	680192	242	0
IG5	2909072	1006	0
OG5	674288	240	0
IG6	2923104	1010	0
OG6	670544	238	0
IG7	2901056	1008	0
OG7	660032	235	0
IG8	2936336	1015	0
OG8	661856	236	0
IG9	2921520	1016	0
OG9	667568	239	0
IG10	2915056	1016	0
OG10	662720	238	0
IG11	2877024	1011	0
OG11	659760	238	0
IG12	2862160	1010	0
OG12	653664	236	0
IH1	2875488	1011	0
OH1	665632	239	0
IH2	2904000	1018	0
OH2	662400	237	0
IH3	2912928	1013	0
OH3	672336	240	0
IH4	2886032	1005	0
OH4	664928	237	0
IH5	2912000	1011	0
OH5	666880	238	0
IH6	2918304	1016	0
OH6	655648	234	0
IH7	2936336	1017	0
OH7	658128	235	0
IH8	2891680	1009	0
OH8	663920	238	0
IH9	2881312	1010	0
OH9	665856	239	0
IH10	2867552	1011	0
OH10	665104	240	0
IH11	2856784	1009	0
OH11	663936	240	0
IH12	2841328	1007	0
OH12	650336	235	0
```
