## Supplementary material for "A toolbox of Stable Integration Vectors (SIV) in the fission yeast *Schizosaccharomyces pombe*": Source data: S03_C001_T03_P0114_M1_X1_E2.quant

```
[instrument]
blockid	numofrow	numofcol	coversn	version	coverid	lamphours	blocksn	type	sn
21	8	12	*	1.3.2	*	*	*	ruo	272510497

[head]
version	name	operator	timestamp	expirytime	calibrationID
1.0.5	Quantitation	GUEST	*	*	*

[properties]
quantversion
0.2.5

[conditions]
BlkID	Run	ExcitationColor	EmissionColor	CameraBias	EmissionIndex	BlockTemperature	CameraGain	Point	SampleVolume	Step	ExposureIndex	CoverID	Time	SampleTemperature	CoverTemperature	ExcitationIndex	Stage	Exposure	Cycle
21	2019-02-04_142954	x1	m1	*	1	93.9141,93.9294,93.919,93.9307,93.9028,93.914	*	114	10	3	2	-1	1549295307.744	93.8148,93.8156,93.8152,93.8149,93.8131,93.8155	105.012	1	3	175	1

[quant]
region	quant	count	saturation
IA1	2972352	1013	0
OA1	671840	237	0
IA2	2994400	1008	0
OA2	674832	236	0
IA3	3038864	1008	0
OA3	672592	234	0
IA4	3078016	1016	0
OA4	675024	234	0
IA5	3098144	1017	0
OA5	674864	233	0
IA6	3099280	1010	0
OA6	695216	240	0
IA7	3077984	1006	0
OA7	693984	239	0
IA8	3072352	1013	0
OA8	688720	237	0
IA9	3085072	1016	0
OA9	681280	237	0
IA10	3090560	1017	0
OA10	676752	236	0
IA11	3047200	1017	0
OA11	668560	235	0
IA12	2998880	1011	0
OA12	672288	238	0
IB1	3000224	1009	0
OB1	676736	237	0
IB2	3048592	1010	0
OB2	692560	241	0
IB3	3102800	1016	0
OB3	697168	240	0
IB4	3123616	1014	0
OB4	699040	239	0
IB5	3151584	1009	0
OB5	697552	237	0
IB6	3183376	1011	0
OB6	692192	235	0
IB7	3245968	1016	0
OB7	699728	237	0
IB8	3191904	1018	0
OB8	697440	237	0
IB9	3173552	1015	0
OB9	691088	236	0
IB10	3121520	1007	0
OB10	696800	240	0
IB11	3085392	1013	0
OB11	681168	237	0
IB12	3023328	1009	0
OB12	683904	239	0
IC1	3038336	1015	0
OC1	682448	239	0
IC2	3090992	1016	0
OC2	692752	240	0
IC3	3129904	1011	0
OC3	691968	238	0
IC4	3153648	1007	0
OC4	707328	241	0
IC5	3207616	1013	0
OC5	705744	240	0
IC6	3233568	1016	0
OC6	710064	240	0
IC7	3242816	1011	0
OC7	714432	240	0
IC8	3217856	1008	0
OC8	701392	236	0
IC9	3214288	1011	0
OC9	698368	237	0
IC10	3154256	1006	0
OC10	699152	239	0
IC11	3090032	1006	0
OC11	695296	240	0
IC12	3055776	1011	0
OC12	672720	236	0
ID1	3057232	1012	0
OD1	681936	238	0
ID2	3099600	1012	0
OD2	687824	237	0
ID3	3146896	1007	0
OD3	692880	237	0
ID4	3185984	1016	0
OD4	695712	236	0
ID5	3234352	1010	0
OD5	715024	241	0
ID6	3261440	1007	0
OD6	714736	238	0
ID7	3280544	1012	0
OD7	719600	240	0
ID8	3260000	1008	0
OD8	724400	242	0
ID9	3229552	1006	0
OD9	708896	239	0
ID10	3210256	1012	0
OD10	696672	237	0
ID11	3134336	1010	0
OD11	690384	238	0
ID12	3092288	1013	0
OD12	693312	241	0
IE1	3057680	1012	0
OE1	695104	242	0
IE2	3083984	1006	0
OE2	695280	240	0
IE3	3166368	1011	0
OE3	693088	237	0
IE4	3177088	1007	0
OE4	717648	243	0
IE5	3254480	1015	0
OE5	714336	240	0
IE6	3283760	1012	0
OE6	713968	237	0
IE7	3287616	1010	0
OE7	712304	236	0
IE8	3257584	1010	0
OE8	704880	236	0
IE9	3235200	1011	0
OE9	714208	241	0
IE10	3218336	1016	0
OE10	691840	236	0
IE11	3158736	1016	0
OE11	690624	238	0
IE12	3095504	1012	0
OE12	683232	238	0
IF1	3050400	1007	0
OF1	691296	241	0
IF2	3099136	1010	0
OF2	689600	238	0
IF3	3187664	1018	0
OF3	698672	239	0
IF4	3213616	1015	0
OF4	703472	239	0
IF5	3230960	1010	0
OF5	702512	237	0
IF6	3251776	1010	0
OF6	702064	236	0
IF7	3258672	1012	0
OF7	705776	237	0
IF8	3274976	1016	0
OF8	710864	239	0
IF9	3233920	1012	0
OF9	706544	239	0
IF10	3184784	1006	0
OF10	704080	240	0
IF11	3140752	1013	0
OF11	688336	238	0
IF12	3123520	1015	0
OF12	679744	237	0
IG1	3040256	1009	0
OG1	692464	243	0
IG2	3097584	1012	0
OG2	686096	238	0
IG3	3127344	1007	0
OG3	691584	238	0
IG4	3166960	1010	0
OG4	704832	242	0
IG5	3179632	1006	0
OG5	703056	240	0
IG6	3213248	1010	0
OG6	701872	238	0
IG7	3154112	1008	0
OG7	692016	235	0
IG8	3222304	1015	0
OG8	691088	236	0
IG9	3196624	1016	0
OG9	696576	239	0
IG10	3180720	1016	0
OG10	687392	238	0
IG11	3106640	1011	0
OG11	681984	238	0
IG12	3059760	1010	0
OG12	671040	236	0
IH1	3034368	1011	0
OH1	677104	239	0
IH2	3083680	1018	0
OH2	676944	237	0
IH3	3128464	1013	0
OH3	691168	240	0
IH4	3114688	1005	0
OH4	683456	237	0
IH5	3158272	1011	0
OH5	690192	238	0
IH6	3172352	1016	0
OH6	678624	234	0
IH7	3212560	1017	0
OH7	684240	235	0
IH8	3137616	1009	0
OH8	690912	238	0
IH9	3127696	1010	0
OH9	688240	239	0
IH10	3086112	1011	0
OH10	685840	240	0
IH11	3060432	1009	0
OH11	681632	240	0
IH12	3015968	1007	0
OH12	661920	235	0
```
