## Supplementary material for "A toolbox of Stable Integration Vectors (SIV) in the fission yeast *Schizosaccharomyces pombe*": Source data: S03_C001_T03_P0114_M1_X1_E3.quant

```
[instrument]
blockid	numofrow	numofcol	coversn	version	coverid	lamphours	blocksn	type	sn
21	8	12	*	1.3.2	*	*	*	ruo	272510497

[head]
version	name	operator	timestamp	expirytime	calibrationID
1.0.5	Quantitation	GUEST	*	*	*

[properties]
quantversion
0.2.5

[conditions]
BlkID	Run	ExcitationColor	EmissionColor	CameraBias	EmissionIndex	BlockTemperature	CameraGain	Point	SampleVolume	Step	ExposureIndex	CoverID	Time	SampleTemperature	CoverTemperature	ExcitationIndex	Stage	Exposure	Cycle
21	2019-02-04_142954	x1	m1	*	1	93.9141,93.9294,93.919,93.9307,93.9028,93.914	*	114	10	3	3	-1	1549295308.456	93.8148,93.8156,93.8152,93.8149,93.8131,93.8155	105.012	1	3	520	1

[quant]
region	quant	count	saturation
IA1	3324800	1013	0
OA1	706976	237	0
IA2	3405152	1008	0
OA2	719728	236	0
IA3	3532448	1008	0
OA3	724400	234	0
IA4	3645552	1016	0
OA4	735584	234	0
IA5	3708736	1017	0
OA5	739216	233	0
IA6	3748592	1010	0
OA6	769968	240	0
IA7	3708608	1006	0
OA7	770464	239	0
IA8	3667856	1013	0
OA8	762400	237	0
IA9	3709856	1016	0
OA9	753152	237	0
IA10	3706864	1017	0
OA10	740240	236	0
IA11	3596048	1017	0
OA11	724672	235	0
IA12	3461760	1011	0
OA12	715776	238	0
IB1	3417568	1009	0
OB1	717888	237	0
IB2	3536160	1010	0
OB2	743872	241	0
IB3	3680880	1016	0
OB3	756720	240	0
IB4	3767824	1014	0
OB4	771296	239	0
IB5	3880128	1009	0
OB5	784608	237	0
IB6	3977888	1011	0
OB6	780560	235	0
IB7	4149760	1016	0
OB7	794864	237	0
IB8	3998336	1018	0
OB8	793456	237	0
IB9	3965664	1015	0
OB9	779184	236	0
IB10	3845520	1007	0
OB10	781264	240	0
IB11	3717760	1013	0
OB11	748608	237	0
IB12	3549408	1009	0
OB12	737552	239	0
IC1	3494064	1015	0
OC1	726880	239	0
IC2	3647680	1016	0
OC2	750608	240	0
IC3	3787776	1011	0
OC3	761456	238	0
IC4	3900144	1007	0
OC4	792800	241	0
IC5	4029488	1013	0
OC5	804992	240	0
IC6	4121216	1016	0
OC6	818352	240	0
IC7	4167008	1011	0
OC7	827072	240	0
IC8	4130720	1008	0
OC8	811696	236	0
IC9	4109424	1011	0
OC9	804480	237	0
IC10	3958032	1006	0
OC10	788544	239	0
IC11	3788096	1006	0
OC11	771664	240	0
IC12	3640352	1011	0
OC12	735936	236	0
ID1	3566176	1012	0
OD1	730896	238	0
ID2	3693536	1012	0
OD2	747888	237	0
ID3	3849824	1007	0
OD3	769056	237	0
ID4	3942400	1016	0
OD4	784432	236	0
ID5	4133392	1010	0
OD5	824128	241	0
ID6	4245680	1007	0
OD6	839712	238	0
ID7	4268944	1012	0
OD7	845312	240	0
ID8	4254672	1008	0
OD8	843712	242	0
ID9	4185600	1006	0
OD9	822624	239	0
ID10	4085600	1012	0
OD10	796240	237	0
ID11	3880736	1010	0
OD11	775072	238	0
ID12	3727936	1013	0
OD12	762672	241	0
IE1	3563216	1012	0
OE1	743456	242	0
IE2	3680480	1006	0
OE2	757808	240	0
IE3	3887728	1011	0
OE3	767904	237	0
IE4	3952256	1007	0
OE4	811568	243	0
IE5	4164416	1015	0
OE5	820224	240	0
IE6	4280256	1012	0
OE6	840704	237	0
IE7	4289984	1010	0
OE7	837664	236	0
IE8	4232352	1010	0
OE8	823296	236	0
IE9	4164352	1011	0
OE9	829328	241	0
IE10	4084432	1016	0
OE10	790976	236	0
IE11	3915488	1016	0
OE11	773728	238	0
IE12	3724048	1012	0
OE12	747888	238	0
IF1	3554336	1007	0
OF1	734736	241	0
IF2	3689840	1010	0
OF2	748336	238	0
IF3	3901248	1018	0
OF3	770080	239	0
IF4	4005456	1015	0
OF4	786352	239	0
IF5	4125456	1010	0
OF5	798304	237	0
IF6	4168432	1010	0
OF6	809968	236	0
IF7	4194512	1012	0
OF7	813952	237	0
IF8	4235136	1016	0
OF8	815184	239	0
IF9	4146256	1012	0
OF9	808080	239	0
IF10	4037200	1006	0
OF10	794784	240	0
IF11	3876544	1013	0
OF11	765056	238	0
IF12	3799568	1015	0
OF12	738832	237	0
IG1	3543792	1009	0
OG1	739664	243	0
IG2	3690368	1012	0
OG2	741568	238	0
IG3	3816080	1007	0
OG3	757888	238	0
IG4	3933088	1010	0
OG4	784320	242	0
IG5	4011584	1006	0
OG5	792080	240	0
IG6	4083776	1010	0
OG6	792208	238	0
IG7	3934576	1008	0
OG7	782224	235	0
IG8	4100688	1015	0
OG8	783024	236	0
IG9	4043632	1016	0
OG9	783184	239	0
IG10	3991056	1016	0
OG10	768480	238	0
IG11	3804544	1011	0
OG11	748048	238	0
IG12	3656304	1010	0
OG12	725648	236	0
IH1	3523840	1011	0
OH1	719360	239	0
IH2	3632320	1018	0
OH2	723680	237	0
IH3	3771168	1013	0
OH3	748432	240	0
IH4	3808064	1005	0
OH4	749824	237	0
IH5	3919040	1011	0
OH5	761856	238	0
IH6	3941760	1016	0
OH6	752832	234	0
IH7	4068864	1017	0
OH7	760592	235	0
IH8	3900912	1009	0
OH8	767152	238	0
IH9	3869568	1010	0
OH9	761920	239	0
IH10	3746864	1011	0
OH10	752736	240	0
IH11	3682800	1009	0
OH11	735696	240	0
IH12	3543904	1007	0
OH12	707472	235	0
```
