## Supplementary material for "A toolbox of Stable Integration Vectors (SIV) in the fission yeast *Schizosaccharomyces pombe*": Source data: S03_C001_T03_P0115_M1_X1_E1.quant

```
[instrument]
blockid	numofrow	numofcol	coversn	version	coverid	lamphours	blocksn	type	sn
21	8	12	*	1.3.2	*	*	*	ruo	272510497

[head]
version	name	operator	timestamp	expirytime	calibrationID
1.0.5	Quantitation	GUEST	*	*	*

[properties]
quantversion
0.2.5

[conditions]
BlkID	Run	ExcitationColor	EmissionColor	CameraBias	EmissionIndex	BlockTemperature	CameraGain	Point	SampleVolume	Step	ExposureIndex	CoverID	Time	SampleTemperature	CoverTemperature	ExcitationIndex	Stage	Exposure	Cycle
21	2019-02-04_142954	x1	m1	*	1	94.2392,94.2564,94.2438,94.2166,94.2304,94.2346	*	115	10	3	1	-1	1549295315.267	94.1159,94.1163,94.1157,94.1157,94.1198,94.1155	105.034	1	3	60	1

[quant]
region	quant	count	saturation
IA1	2857280	1013	0
OA1	661008	237	0
IA2	2858400	1008	0
OA2	660208	236	0
IA3	2875104	1008	0
OA3	656064	234	0
IA4	2895616	1016	0
OA4	654512	234	0
IA5	2902416	1017	0
OA5	653680	233	0
IA6	2881648	1010	0
OA6	670176	240	0
IA7	2869968	1006	0
OA7	668912	239	0
IA8	2872800	1013	0
OA8	659232	237	0
IA9	2881552	1016	0
OA9	657072	237	0
IA10	2885152	1017	0
OA10	654368	236	0
IA11	2867968	1017	0
OA11	649536	235	0
IA12	2840320	1011	0
OA12	656240	238	0
IB1	2858480	1009	0
OB1	662288	237	0
IB2	2875376	1010	0
OB2	676000	241	0
IB3	2911616	1016	0
OB3	673984	240	0
IB4	2903920	1014	0
OB4	674320	239	0
IB5	2899600	1009	0
OB5	667584	237	0
IB6	2910784	1011	0
OB6	660560	235	0
IB7	2943200	1016	0
OB7	667184	237	0
IB8	2925152	1018	0
OB8	665856	237	0
IB9	2906736	1015	0
OB9	659168	236	0
IB10	2874928	1007	0
OB10	669616	240	0
IB11	2874944	1013	0
OB11	658112	237	0
IB12	2845792	1009	0
OB12	663840	239	0
IC1	2881008	1015	0
OC1	667168	239	0
IC2	2908256	1016	0
OC2	673904	240	0
IC3	2913248	1011	0
OC3	670272	238	0
IC4	2907104	1007	0
OC4	681536	241	0
IC5	2931216	1013	0
OC5	676896	240	0
IC6	2944672	1016	0
OC6	677312	240	0
IC7	2935136	1011	0
OC7	677968	240	0
IC8	2919408	1008	0
OC8	667408	236	0
IC9	2919696	1011	0
OC9	664416	237	0
IC10	2884880	1006	0
OC10	667728	239	0
IC11	2863552	1006	0
OC11	668880	240	0
IC12	2865616	1011	0
OC12	658768	236	0
ID1	2884848	1012	0
OD1	667456	238	0
ID2	2905952	1012	0
OD2	666960	237	0
ID3	2913584	1007	0
OD3	668272	237	0
ID4	2934400	1016	0
OD4	665552	236	0
ID5	2934288	1010	0
OD5	683120	241	0
ID6	2935264	1007	0
OD6	674736	238	0
ID7	2948528	1012	0
OD7	680192	240	0
ID8	2930688	1008	0
OD8	683824	242	0
ID9	2915456	1006	0
OD9	672400	239	0
ID10	2916416	1012	0
OD10	664960	237	0
ID11	2885872	1010	0
OD11	662048	238	0
ID12	2878784	1013	0
OD12	670192	241	0
IE1	2881520	1012	0
OE1	676992	242	0
IE2	2882656	1006	0
OE2	673792	240	0
IE3	2922480	1011	0
OE3	666880	237	0
IE4	2914096	1007	0
OE4	685664	243	0
IE5	2951696	1015	0
OE5	679776	240	0
IE6	2952320	1012	0
OE6	673696	237	0
IE7	2952000	1010	0
OE7	670144	236	0
IE8	2935808	1010	0
OE8	667728	236	0
IE9	2921296	1011	0
OE9	679424	241	0
IE10	2927008	1016	0
OE10	660640	236	0
IE11	2903808	1016	0
OE11	664560	238	0
IE12	2876000	1012	0
OE12	660032	238	0
IF1	2871744	1007	0
OF1	672464	241	0
IF2	2895808	1010	0
OF2	668448	238	0
IF3	2943472	1018	0
OF3	672672	239	0
IF4	2937408	1015	0
OF4	675328	239	0
IF5	2933936	1010	0
OF5	669264	237	0
IF6	2934032	1010	0
OF6	665760	236	0
IF7	2938752	1012	0
OF7	668800	237	0
IF8	2947936	1016	0
OF8	673504	239	0
IF9	2924688	1012	0
OF9	672608	239	0
IF10	2895184	1006	0
OF10	668960	240	0
IF11	2889616	1013	0
OF11	663344	238	0
IF12	2890736	1015	0
OF12	659088	237	0
IG1	2875408	1009	0
OG1	677616	243	0
IG2	2898656	1012	0
OG2	666864	238	0
IG3	2903360	1007	0
OG3	670192	238	0
IG4	2913920	1010	0
OG4	680864	242	0
IG5	2910688	1006	0
OG5	676320	240	0
IG6	2925536	1010	0
OG6	672912	238	0
IG7	2901472	1008	0
OG7	660752	235	0
IG8	2928304	1015	0
OG8	663760	236	0
IG9	2914624	1016	0
OG9	668624	239	0
IG10	2911024	1016	0
OG10	663168	238	0
IG11	2873696	1011	0
OG11	659776	238	0
IG12	2861424	1010	0
OG12	654464	236	0
IH1	2877856	1011	0
OH1	664912	239	0
IH2	2911616	1018	0
OH2	661360	237	0
IH3	2910512	1013	0
OH3	671072	240	0
IH4	2886992	1005	0
OH4	663520	237	0
IH5	2907760	1011	0
OH5	666880	238	0
IH6	2915632	1016	0
OH6	653344	234	0
IH7	2934928	1017	0
OH7	657120	235	0
IH8	2886336	1009	0
OH8	663024	238	0
IH9	2880816	1010	0
OH9	664672	239	0
IH10	2869344	1011	0
OH10	664528	240	0
IH11	2854512	1009	0
OH11	663888	240	0
IH12	2839600	1007	0
OH12	649856	235	0
```
