## Supplementary material for "A toolbox of Stable Integration Vectors (SIV) in the fission yeast *Schizosaccharomyces pombe*": Source data: S03_C001_T03_P0115_M1_X1_E2.quant

```
[instrument]
blockid	numofrow	numofcol	coversn	version	coverid	lamphours	blocksn	type	sn
21	8	12	*	1.3.2	*	*	*	ruo	272510497

[head]
version	name	operator	timestamp	expirytime	calibrationID
1.0.5	Quantitation	GUEST	*	*	*

[properties]
quantversion
0.2.5

[conditions]
BlkID	Run	ExcitationColor	EmissionColor	CameraBias	EmissionIndex	BlockTemperature	CameraGain	Point	SampleVolume	Step	ExposureIndex	CoverID	Time	SampleTemperature	CoverTemperature	ExcitationIndex	Stage	Exposure	Cycle
21	2019-02-04_142954	x1	m1	*	1	94.2392,94.2564,94.2438,94.2166,94.2304,94.2346	*	115	10	3	2	-1	1549295315.903	94.1159,94.1163,94.1157,94.1157,94.1198,94.1155	105.034	1	3	175	1

[quant]
region	quant	count	saturation
IA1	2974384	1013	0
OA1	671760	237	0
IA2	2996000	1008	0
OA2	673424	236	0
IA3	3041520	1008	0
OA3	674192	234	0
IA4	3088192	1016	0
OA4	676432	234	0
IA5	3106496	1017	0
OA5	675712	233	0
IA6	3101008	1010	0
OA6	695776	240	0
IA7	3081840	1006	0
OA7	696240	239	0
IA8	3075264	1013	0
OA8	686960	237	0
IA9	3091712	1016	0
OA9	682864	237	0
IA10	3093216	1017	0
OA10	676864	236	0
IA11	3048688	1017	0
OA11	672080	235	0
IA12	3003856	1011	0
OA12	673152	238	0
IB1	3006128	1009	0
OB1	676720	237	0
IB2	3050544	1010	0
OB2	694304	241	0
IB3	3108432	1016	0
OB3	696944	240	0
IB4	3128128	1014	0
OB4	697440	239	0
IB5	3150240	1009	0
OB5	699888	237	0
IB6	3182304	1011	0
OB6	692656	235	0
IB7	3251712	1016	0
OB7	700976	237	0
IB8	3196816	1018	0
OB8	699008	237	0
IB9	3174384	1015	0
OB9	692128	236	0
IB10	3126112	1007	0
OB10	698128	240	0
IB11	3087008	1013	0
OB11	683248	237	0
IB12	3032960	1009	0
OB12	682512	239	0
IC1	3039072	1015	0
OC1	685520	239	0
IC2	3095296	1016	0
OC2	692992	240	0
IC3	3129728	1011	0
OC3	694736	238	0
IC4	3154672	1007	0
OC4	707824	241	0
IC5	3201568	1013	0
OC5	710144	240	0
IC6	3235504	1016	0
OC6	712256	240	0
IC7	3241056	1011	0
OC7	716352	240	0
IC8	3224720	1008	0
OC8	701888	236	0
IC9	3214192	1011	0
OC9	698144	237	0
IC10	3154576	1006	0
OC10	698256	239	0
IC11	3097472	1006	0
OC11	695136	240	0
IC12	3061584	1011	0
OC12	677216	236	0
ID1	3045280	1012	0
OD1	680416	238	0
ID2	3090688	1012	0
OD2	685840	237	0
ID3	3134288	1007	0
OD3	692672	237	0
ID4	3176208	1016	0
OD4	694080	236	0
ID5	3226064	1010	0
OD5	715520	241	0
ID6	3252752	1007	0
OD6	715632	238	0
ID7	3272848	1012	0
OD7	719984	240	0
ID8	3250592	1008	0
OD8	724064	242	0
ID9	3228064	1006	0
OD9	707808	239	0
ID10	3202336	1012	0
OD10	695920	237	0
ID11	3127424	1010	0
OD11	690816	238	0
ID12	3081904	1013	0
OD12	690864	241	0
IE1	3061120	1012	0
OE1	694880	242	0
IE2	3086880	1006	0
OE2	695408	240	0
IE3	3169376	1011	0
OE3	692752	237	0
IE4	3177264	1007	0
OE4	718240	243	0
IE5	3259520	1015	0
OE5	713840	240	0
IE6	3285104	1012	0
OE6	715264	237	0
IE7	3284528	1010	0
OE7	712960	236	0
IE8	3260592	1010	0
OE8	706960	236	0
IE9	3234992	1011	0
OE9	715792	241	0
IE10	3218880	1016	0
OE10	696496	236	0
IE11	3162736	1016	0
OE11	693024	238	0
IE12	3098432	1012	0
OE12	683632	238	0
IF1	3034896	1007	0
OF1	691296	241	0
IF2	3093968	1010	0
OF2	688384	238	0
IF3	3178352	1018	0
OF3	697008	239	0
IF4	3200576	1015	0
OF4	701536	239	0
IF5	3222736	1010	0
OF5	701568	237	0
IF6	3240432	1010	0
OF6	699600	236	0
IF7	3246928	1012	0
OF7	704992	237	0
IF8	3265456	1016	0
OF8	708448	239	0
IF9	3225792	1012	0
OF9	704016	239	0
IF10	3176512	1006	0
OF10	700400	240	0
IF11	3136224	1013	0
OF11	686656	238	0
IF12	3117104	1015	0
OF12	678752	237	0
IG1	3034864	1009	0
OG1	692432	243	0
IG2	3091216	1012	0
OG2	684256	238	0
IG3	3129952	1007	0
OG3	691136	238	0
IG4	3164576	1010	0
OG4	707120	242	0
IG5	3185232	1006	0
OG5	704368	240	0
IG6	3209088	1010	0
OG6	701584	238	0
IG7	3152720	1008	0
OG7	691936	235	0
IG8	3215776	1015	0
OG8	692928	236	0
IG9	3195296	1016	0
OG9	696864	239	0
IG10	3182352	1016	0
OG10	689344	238	0
IG11	3110432	1011	0
OG11	682784	238	0
IG12	3058400	1010	0
OG12	671280	236	0
IH1	3035424	1011	0
OH1	678848	239	0
IH2	3088928	1018	0
OH2	678192	237	0
IH3	3127408	1013	0
OH3	691584	240	0
IH4	3116720	1005	0
OH4	686096	237	0
IH5	3160112	1011	0
OH5	690928	238	0
IH6	3174336	1016	0
OH6	680688	234	0
IH7	3219072	1017	0
OH7	682928	235	0
IH8	3141136	1009	0
OH8	690320	238	0
IH9	3129040	1010	0
OH9	690384	239	0
IH10	3090528	1011	0
OH10	686896	240	0
IH11	3062576	1009	0
OH11	681104	240	0
IH12	3017568	1007	0
OH12	664816	235	0
```
