## Supplementary material for "A toolbox of Stable Integration Vectors (SIV) in the fission yeast *Schizosaccharomyces pombe*": Source data: S03_C001_T03_P0115_M1_X1_E3.quant

```
[instrument]
blockid	numofrow	numofcol	coversn	version	coverid	lamphours	blocksn	type	sn
21	8	12	*	1.3.2	*	*	*	ruo	272510497

[head]
version	name	operator	timestamp	expirytime	calibrationID
1.0.5	Quantitation	GUEST	*	*	*

[properties]
quantversion
0.2.5

[conditions]
BlkID	Run	ExcitationColor	EmissionColor	CameraBias	EmissionIndex	BlockTemperature	CameraGain	Point	SampleVolume	Step	ExposureIndex	CoverID	Time	SampleTemperature	CoverTemperature	ExcitationIndex	Stage	Exposure	Cycle
21	2019-02-04_142954	x1	m1	*	1	94.2392,94.2564,94.2438,94.2166,94.2304,94.2346	*	115	10	3	3	-1	1549295316.604	94.1159,94.1163,94.1157,94.1157,94.1198,94.1155	105.034	1	3	520	1

[quant]
region	quant	count	saturation
IA1	3320928	1013	0
OA1	708496	237	0
IA2	3399376	1008	0
OA2	719888	236	0
IA3	3533040	1008	0
OA3	725824	234	0
IA4	3642544	1016	0
OA4	733152	234	0
IA5	3706224	1017	0
OA5	740976	233	0
IA6	3748208	1010	0
OA6	771488	240	0
IA7	3706256	1006	0
OA7	770016	239	0
IA8	3659504	1013	0
OA8	760560	237	0
IA9	3710720	1016	0
OA9	751840	237	0
IA10	3706848	1017	0
OA10	741872	236	0
IA11	3597792	1017	0
OA11	725136	235	0
IA12	3462208	1011	0
OA12	715168	238	0
IB1	3422224	1009	0
OB1	716208	237	0
IB2	3541264	1010	0
OB2	744224	241	0
IB3	3678896	1016	0
OB3	756848	240	0
IB4	3764944	1014	0
OB4	771392	239	0
IB5	3879088	1009	0
OB5	786928	237	0
IB6	3969888	1011	0
OB6	780880	235	0
IB7	4157216	1016	0
OB7	794160	237	0
IB8	3987760	1018	0
OB8	794720	237	0
IB9	3965216	1015	0
OB9	777744	236	0
IB10	3843104	1007	0
OB10	779936	240	0
IB11	3711920	1013	0
OB11	751088	237	0
IB12	3554144	1009	0
OB12	737520	239	0
IC1	3481744	1015	0
OC1	727696	239	0
IC2	3636576	1016	0
OC2	752864	240	0
IC3	3777232	1011	0
OC3	760128	238	0
IC4	3891632	1007	0
OC4	791648	241	0
IC5	4020560	1013	0
OC5	803136	240	0
IC6	4109344	1016	0
OC6	819536	240	0
IC7	4160848	1011	0
OC7	827056	240	0
IC8	4123280	1008	0
OC8	810592	236	0
IC9	4099088	1011	0
OC9	803568	237	0
IC10	3947344	1006	0
OC10	789680	239	0
IC11	3785104	1006	0
OC11	772352	240	0
IC12	3632288	1011	0
OC12	735840	236	0
ID1	3561984	1012	0
OD1	730944	238	0
ID2	3680032	1012	0
OD2	745504	237	0
ID3	3838336	1007	0
OD3	766368	237	0
ID4	3924048	1016	0
OD4	783232	236	0
ID5	4115776	1010	0
OD5	822784	241	0
ID6	4225152	1007	0
OD6	836656	238	0
ID7	4252128	1012	0
OD7	842752	240	0
ID8	4233696	1008	0
OD8	843808	242	0
ID9	4169968	1006	0
OD9	819568	239	0
ID10	4072464	1012	0
OD10	794816	237	0
ID11	3874384	1010	0
OD11	773344	238	0
ID12	3715264	1013	0
OD12	760112	241	0
IE1	3566576	1012	0
OE1	744096	242	0
IE2	3684240	1006	0
OE2	758560	240	0
IE3	3885232	1011	0
OE3	769872	237	0
IE4	3949280	1007	0
OE4	813440	243	0
IE5	4163312	1015	0
OE5	823328	240	0
IE6	4274304	1012	0
OE6	839248	237	0
IE7	4284704	1010	0
OE7	837520	236	0
IE8	4231184	1010	0
OE8	823936	236	0
IE9	4166832	1011	0
OE9	828928	241	0
IE10	4088144	1016	0
OE10	794288	236	0
IE11	3918960	1016	0
OE11	774976	238	0
IE12	3724576	1012	0
OE12	752672	238	0
IF1	3547840	1007	0
OF1	736352	241	0
IF2	3681536	1010	0
OF2	747536	238	0
IF3	3892144	1018	0
OF3	769472	239	0
IF4	4006368	1015	0
OF4	785584	239	0
IF5	4114640	1010	0
OF5	798032	237	0
IF6	4158960	1010	0
OF6	808880	236	0
IF7	4187312	1012	0
OF7	813520	237	0
IF8	4222656	1016	0
OF8	813680	239	0
IF9	4142176	1012	0
OF9	805600	239	0
IF10	4023968	1006	0
OF10	791184	240	0
IF11	3869584	1013	0
OF11	763376	238	0
IF12	3793376	1015	0
OF12	739392	237	0
IG1	3533280	1009	0
OG1	738912	243	0
IG2	3675520	1012	0
OG2	741872	238	0
IG3	3805088	1007	0
OG3	756784	238	0
IG4	3924336	1010	0
OG4	782816	242	0
IG5	4002240	1006	0
OG5	790432	240	0
IG6	4073312	1010	0
OG6	794704	238	0
IG7	3919184	1008	0
OG7	781760	235	0
IG8	4086000	1015	0
OG8	783280	236	0
IG9	4036640	1016	0
OG9	784704	239	0
IG10	3984576	1016	0
OG10	763968	238	0
IG11	3789744	1011	0
OG11	748064	238	0
IG12	3637776	1010	0
OG12	725712	236	0
IH1	3508800	1011	0
OH1	719488	239	0
IH2	3632000	1018	0
OH2	724976	237	0
IH3	3763056	1013	0
OH3	747552	240	0
IH4	3796208	1005	0
OH4	749104	237	0
IH5	3912432	1011	0
OH5	761728	238	0
IH6	3933984	1016	0
OH6	754864	234	0
IH7	4059712	1017	0
OH7	759760	235	0
IH8	3886720	1009	0
OH8	766192	238	0
IH9	3859184	1010	0
OH9	762032	239	0
IH10	3736544	1011	0
OH10	749360	240	0
IH11	3673872	1009	0
OH11	734400	240	0
IH12	3539952	1007	0
OH12	706752	235	0
```
