## Supplementary material for "A toolbox of Stable Integration Vectors (SIV) in the fission yeast *Schizosaccharomyces pombe*": Source data: S03_C001_T03_P0116_M1_X1_E1.quant

```
[instrument]
blockid	numofrow	numofcol	coversn	version	coverid	lamphours	blocksn	type	sn
21	8	12	*	1.3.2	*	*	*	ruo	272510497

[head]
version	name	operator	timestamp	expirytime	calibrationID
1.0.5	Quantitation	GUEST	*	*	*

[properties]
quantversion
0.2.5

[conditions]
BlkID	Run	ExcitationColor	EmissionColor	CameraBias	EmissionIndex	BlockTemperature	CameraGain	Point	SampleVolume	Step	ExposureIndex	CoverID	Time	SampleTemperature	CoverTemperature	ExcitationIndex	Stage	Exposure	Cycle
21	2019-02-04_142954	x1	m1	*	1	94.5081,94.5321,94.5532,94.5102,94.5274,94.5351	*	116	10	3	1	-1	1549295323.354	94.417,94.4152,94.4167,94.4155,94.4164,94.4178	104.966	1	3	60	1

[quant]
region	quant	count	saturation
IA1	2860160	1013	0
OA1	660480	237	0
IA2	2860368	1008	0
OA2	658752	236	0
IA3	2876704	1008	0
OA3	654208	234	0
IA4	2898192	1016	0
OA4	653600	234	0
IA5	2901712	1017	0
OA5	650752	233	0
IA6	2880224	1010	0
OA6	669520	240	0
IA7	2872416	1006	0
OA7	670384	239	0
IA8	2876560	1013	0
OA8	662880	237	0
IA9	2880528	1016	0
OA9	658096	237	0
IA10	2883760	1017	0
OA10	655744	236	0
IA11	2867184	1017	0
OA11	650608	235	0
IA12	2838240	1011	0
OA12	658080	238	0
IB1	2854912	1009	0
OB1	661472	237	0
IB2	2874960	1010	0
OB2	674304	241	0
IB3	2907056	1016	0
OB3	676032	240	0
IB4	2901536	1014	0
OB4	670736	239	0
IB5	2899632	1009	0
OB5	666160	237	0
IB6	2907856	1011	0
OB6	660304	235	0
IB7	2945264	1016	0
OB7	666496	237	0
IB8	2919936	1018	0
OB8	664896	237	0
IB9	2899568	1015	0
OB9	657920	236	0
IB10	2870368	1007	0
OB10	669328	240	0
IB11	2868240	1013	0
OB11	656496	237	0
IB12	2842224	1009	0
OB12	662032	239	0
IC1	2885280	1015	0
OC1	668240	239	0
IC2	2910736	1016	0
OC2	672880	240	0
IC3	2913296	1011	0
OC3	670832	238	0
IC4	2908224	1007	0
OC4	677776	241	0
IC5	2934976	1013	0
OC5	675728	240	0
IC6	2946032	1016	0
OC6	676928	240	0
IC7	2936592	1011	0
OC7	678384	240	0
IC8	2918048	1008	0
OC8	666672	236	0
IC9	2916112	1011	0
OC9	665632	237	0
IC10	2887440	1006	0
OC10	670160	239	0
IC11	2862912	1006	0
OC11	667744	240	0
IC12	2867248	1011	0
OC12	655808	236	0
ID1	2881840	1012	0
OD1	663824	238	0
ID2	2898704	1012	0
OD2	663744	237	0
ID3	2904912	1007	0
OD3	666528	237	0
ID4	2929968	1016	0
OD4	666464	236	0
ID5	2933024	1010	0
OD5	680368	241	0
ID6	2930128	1007	0
OD6	674304	238	0
ID7	2948656	1012	0
OD7	678800	240	0
ID8	2924368	1008	0
OD8	683088	242	0
ID9	2909424	1006	0
OD9	671360	239	0
ID10	2910352	1012	0
OD10	661280	237	0
ID11	2879664	1010	0
OD11	662896	238	0
ID12	2877216	1013	0
OD12	668720	241	0
IE1	2882912	1012	0
OE1	678048	242	0
IE2	2885680	1006	0
OE2	675120	240	0
IE3	2918960	1011	0
OE3	667744	237	0
IE4	2909392	1007	0
OE4	685568	243	0
IE5	2949712	1015	0
OE5	677792	240	0
IE6	2949536	1012	0
OE6	673520	237	0
IE7	2944928	1010	0
OE7	668960	236	0
IE8	2928096	1010	0
OE8	664432	236	0
IE9	2919360	1011	0
OE9	675872	241	0
IE10	2922304	1016	0
OE10	660192	236	0
IE11	2902464	1016	0
OE11	663792	238	0
IE12	2876336	1012	0
OE12	662192	238	0
IF1	2867536	1007	0
OF1	673344	241	0
IF2	2894960	1010	0
OF2	667904	238	0
IF3	2939856	1018	0
OF3	673520	239	0
IF4	2939696	1015	0
OF4	672416	239	0
IF5	2935472	1010	0
OF5	669856	237	0
IF6	2931440	1010	0
OF6	666496	236	0
IF7	2940272	1012	0
OF7	670192	237	0
IF8	2946416	1016	0
OF8	673680	239	0
IF9	2922832	1012	0
OF9	670832	239	0
IF10	2892784	1006	0
OF10	671888	240	0
IF11	2889088	1013	0
OF11	663120	238	0
IF12	2893136	1015	0
OF12	658752	237	0
IG1	2873120	1009	0
OG1	679328	243	0
IG2	2897888	1012	0
OG2	668288	238	0
IG3	2904544	1007	0
OG3	670352	238	0
IG4	2916384	1010	0
OG4	681216	242	0
IG5	2908688	1006	0
OG5	673392	240	0
IG6	2919168	1010	0
OG6	670224	238	0
IG7	2897232	1008	0
OG7	659840	235	0
IG8	2926848	1015	0
OG8	662880	236	0
IG9	2917184	1016	0
OG9	668752	239	0
IG10	2914496	1016	0
OG10	663776	238	0
IG11	2874672	1011	0
OG11	661808	238	0
IG12	2860928	1010	0
OG12	653744	236	0
IH1	2868720	1011	0
OH1	666720	239	0
IH2	2904928	1018	0
OH2	663552	237	0
IH3	2909376	1013	0
OH3	672208	240	0
IH4	2884512	1005	0
OH4	661824	237	0
IH5	2911792	1011	0
OH5	667712	238	0
IH6	2917792	1016	0
OH6	653184	234	0
IH7	2934576	1017	0
OH7	656160	235	0
IH8	2885696	1009	0
OH8	663440	238	0
IH9	2881248	1010	0
OH9	665184	239	0
IH10	2870320	1011	0
OH10	664192	240	0
IH11	2851904	1009	0
OH11	663600	240	0
IH12	2839760	1007	0
OH12	651136	235	0
```
