## Supplementary material for "A toolbox of Stable Integration Vectors (SIV) in the fission yeast *Schizosaccharomyces pombe*": Source data: S03_C001_T03_P0116_M1_X1_E2.quant

```
[instrument]
blockid	numofrow	numofcol	coversn	version	coverid	lamphours	blocksn	type	sn
21	8	12	*	1.3.2	*	*	*	ruo	272510497

[head]
version	name	operator	timestamp	expirytime	calibrationID
1.0.5	Quantitation	GUEST	*	*	*

[properties]
quantversion
0.2.5

[conditions]
BlkID	Run	ExcitationColor	EmissionColor	CameraBias	EmissionIndex	BlockTemperature	CameraGain	Point	SampleVolume	Step	ExposureIndex	CoverID	Time	SampleTemperature	CoverTemperature	ExcitationIndex	Stage	Exposure	Cycle
21	2019-02-04_142954	x1	m1	*	1	94.5081,94.5321,94.5532,94.5102,94.5274,94.5351	*	116	10	3	2	-1	1549295324.036	94.417,94.4152,94.4167,94.4155,94.4164,94.4178	104.966	1	3	175	1

[quant]
region	quant	count	saturation
IA1	2972032	1013	0
OA1	673280	237	0
IA2	2993312	1008	0
OA2	673312	236	0
IA3	3034064	1008	0
OA3	674144	234	0
IA4	3079888	1016	0
OA4	675152	234	0
IA5	3097872	1017	0
OA5	673632	233	0
IA6	3092768	1010	0
OA6	696256	240	0
IA7	3074656	1006	0
OA7	692112	239	0
IA8	3067184	1013	0
OA8	686944	237	0
IA9	3084208	1016	0
OA9	683312	237	0
IA10	3084784	1017	0
OA10	675312	236	0
IA11	3047232	1017	0
OA11	668240	235	0
IA12	2992768	1011	0
OA12	671984	238	0
IB1	3001216	1009	0
OB1	674960	237	0
IB2	3039664	1010	0
OB2	690352	241	0
IB3	3100720	1016	0
OB3	694656	240	0
IB4	3119920	1014	0
OB4	695888	239	0
IB5	3140848	1009	0
OB5	697808	237	0
IB6	3175680	1011	0
OB6	691104	235	0
IB7	3256512	1016	0
OB7	696880	237	0
IB8	3189408	1018	0
OB8	696736	237	0
IB9	3168208	1015	0
OB9	689552	236	0
IB10	3117344	1007	0
OB10	694048	240	0
IB11	3076656	1013	0
OB11	681248	237	0
IB12	3020640	1009	0
OB12	679056	239	0
IC1	3036976	1015	0
OC1	684464	239	0
IC2	3093888	1016	0
OC2	693632	240	0
IC3	3133120	1011	0
OC3	691808	238	0
IC4	3151840	1007	0
OC4	706624	241	0
IC5	3205024	1013	0
OC5	709536	240	0
IC6	3241296	1016	0
OC6	712784	240	0
IC7	3241408	1011	0
OC7	715776	240	0
IC8	3224880	1008	0
OC8	701200	236	0
IC9	3212224	1011	0
OC9	698608	237	0
IC10	3156432	1006	0
OC10	696944	239	0
IC11	3095136	1006	0
OC11	693952	240	0
IC12	3057824	1011	0
OC12	676544	236	0
ID1	3052160	1012	0
OD1	681440	238	0
ID2	3095744	1012	0
OD2	686640	237	0
ID3	3142240	1007	0
OD3	692736	237	0
ID4	3181648	1016	0
OD4	695792	236	0
ID5	3232880	1010	0
OD5	715632	241	0
ID6	3258224	1007	0
OD6	715536	238	0
ID7	3274448	1012	0
OD7	722304	240	0
ID8	3254496	1008	0
OD8	724592	242	0
ID9	3226048	1006	0
OD9	708448	239	0
ID10	3204512	1012	0
OD10	695552	237	0
ID11	3131520	1010	0
OD11	691520	238	0
ID12	3089456	1013	0
OD12	691616	241	0
IE1	3045520	1012	0
OE1	693232	242	0
IE2	3080480	1006	0
OE2	693664	240	0
IE3	3159456	1011	0
OE3	691984	237	0
IE4	3162416	1007	0
OE4	717744	243	0
IE5	3249744	1015	0
OE5	714672	240	0
IE6	3272976	1012	0
OE6	713984	237	0
IE7	3273888	1010	0
OE7	711424	236	0
IE8	3246880	1010	0
OE8	703504	236	0
IE9	3227360	1011	0
OE9	713200	241	0
IE10	3208064	1016	0
OE10	693152	236	0
IE11	3149488	1016	0
OE11	690800	238	0
IE12	3078944	1012	0
OE12	684672	238	0
IF1	3035728	1007	0
OF1	688192	241	0
IF2	3087056	1010	0
OF2	688832	238	0
IF3	3170480	1018	0
OF3	693392	239	0
IF4	3201520	1015	0
OF4	702064	239	0
IF5	3223968	1010	0
OF5	700464	237	0
IF6	3235776	1010	0
OF6	698800	236	0
IF7	3247088	1012	0
OF7	705232	237	0
IF8	3263360	1016	0
OF8	707856	239	0
IF9	3218576	1012	0
OF9	703488	239	0
IF10	3174768	1006	0
OF10	699312	240	0
IF11	3128176	1013	0
OF11	688432	238	0
IF12	3117968	1015	0
OF12	676944	237	0
IG1	3037920	1009	0
OG1	693312	243	0
IG2	3092896	1012	0
OG2	684640	238	0
IG3	3123152	1007	0
OG3	689696	238	0
IG4	3166768	1010	0
OG4	705184	242	0
IG5	3178480	1006	0
OG5	702768	240	0
IG6	3204224	1010	0
OG6	700096	238	0
IG7	3151568	1008	0
OG7	689456	235	0
IG8	3214048	1015	0
OG8	692320	236	0
IG9	3192640	1016	0
OG9	695216	239	0
IG10	3177888	1016	0
OG10	687856	238	0
IG11	3106928	1011	0
OG11	681824	238	0
IG12	3054912	1010	0
OG12	672736	236	0
IH1	3036272	1011	0
OH1	680768	239	0
IH2	3089248	1018	0
OH2	678608	237	0
IH3	3122640	1013	0
OH3	693840	240	0
IH4	3115264	1005	0
OH4	685216	237	0
IH5	3157344	1011	0
OH5	690528	238	0
IH6	3172272	1016	0
OH6	680272	234	0
IH7	3217808	1017	0
OH7	684752	235	0
IH8	3136560	1009	0
OH8	688480	238	0
IH9	3128016	1010	0
OH9	689072	239	0
IH10	3088352	1011	0
OH10	687616	240	0
IH11	3064496	1009	0
OH11	680800	240	0
IH12	3019072	1007	0
OH12	662112	235	0
```
