## Supplementary material for "A toolbox of Stable Integration Vectors (SIV) in the fission yeast *Schizosaccharomyces pombe*": Source data: S03_C001_T03_P0116_M1_X1_E3.quant

```
[instrument]
blockid	numofrow	numofcol	coversn	version	coverid	lamphours	blocksn	type	sn
21	8	12	*	1.3.2	*	*	*	ruo	272510497

[head]
version	name	operator	timestamp	expirytime	calibrationID
1.0.5	Quantitation	GUEST	*	*	*

[properties]
quantversion
0.2.5

[conditions]
BlkID	Run	ExcitationColor	EmissionColor	CameraBias	EmissionIndex	BlockTemperature	CameraGain	Point	SampleVolume	Step	ExposureIndex	CoverID	Time	SampleTemperature	CoverTemperature	ExcitationIndex	Stage	Exposure	Cycle
21	2019-02-04_142954	x1	m1	*	1	94.5081,94.5321,94.5532,94.5102,94.5274,94.5351	*	116	10	3	3	-1	1549295324.757	94.417,94.4152,94.4167,94.4155,94.4164,94.4178	104.966	1	3	520	1

[quant]
region	quant	count	saturation
IA1	3323952	1013	0
OA1	710304	237	0
IA2	3404496	1008	0
OA2	719360	236	0
IA3	3528176	1008	0
OA3	725312	234	0
IA4	3641472	1016	0
OA4	735088	234	0
IA5	3706688	1017	0
OA5	739712	233	0
IA6	3748464	1010	0
OA6	772336	240	0
IA7	3706688	1006	0
OA7	772560	239	0
IA8	3657184	1013	0
OA8	763984	237	0
IA9	3703488	1016	0
OA9	754944	237	0
IA10	3694800	1017	0
OA10	741616	236	0
IA11	3592912	1017	0
OA11	725264	235	0
IA12	3458512	1011	0
OA12	718896	238	0
IB1	3417312	1009	0
OB1	717408	237	0
IB2	3534512	1010	0
OB2	747312	241	0
IB3	3671808	1016	0
OB3	760592	240	0
IB4	3754496	1014	0
OB4	773264	239	0
IB5	3869792	1009	0
OB5	786896	237	0
IB6	3965120	1011	0
OB6	782928	235	0
IB7	4182320	1016	0
OB7	796112	237	0
IB8	3983536	1018	0
OB8	795328	237	0
IB9	3952016	1015	0
OB9	779280	236	0
IB10	3836768	1007	0
OB10	781152	240	0
IB11	3708256	1013	0
OB11	750288	237	0
IB12	3545920	1009	0
OB12	736416	239	0
IC1	3487840	1015	0
OC1	729712	239	0
IC2	3637200	1016	0
OC2	752096	240	0
IC3	3784144	1011	0
OC3	760320	238	0
IC4	3894688	1007	0
OC4	792672	241	0
IC5	4018640	1013	0
OC5	805744	240	0
IC6	4106032	1016	0
OC6	820336	240	0
IC7	4152976	1011	0
OC7	829856	240	0
IC8	4117856	1008	0
OC8	810064	236	0
IC9	4096352	1011	0
OC9	804032	237	0
IC10	3950416	1006	0
OC10	789920	239	0
IC11	3780736	1006	0
OC11	773920	240	0
IC12	3628560	1011	0
OC12	737888	236	0
ID1	3559424	1012	0
OD1	732816	238	0
ID2	3679136	1012	0
OD2	747136	237	0
ID3	3835584	1007	0
OD3	767392	237	0
ID4	3926432	1016	0
OD4	784256	236	0
ID5	4114560	1010	0
OD5	821792	241	0
ID6	4221552	1007	0
OD6	839552	238	0
ID7	4249632	1012	0
OD7	843648	240	0
ID8	4233648	1008	0
OD8	845088	242	0
ID9	4167296	1006	0
OD9	821200	239	0
ID10	4067248	1012	0
OD10	796304	237	0
ID11	3869024	1010	0
OD11	774272	238	0
ID12	3704272	1013	0
OD12	759936	241	0
IE1	3556576	1012	0
OE1	743424	242	0
IE2	3676816	1006	0
OE2	757088	240	0
IE3	3873104	1011	0
OE3	770960	237	0
IE4	3941584	1007	0
OE4	812464	243	0
IE5	4149904	1015	0
OE5	819808	240	0
IE6	4266832	1012	0
OE6	838208	237	0
IE7	4279088	1010	0
OE7	838816	236	0
IE8	4213024	1010	0
OE8	821312	236	0
IE9	4156624	1011	0
OE9	826800	241	0
IE10	4078400	1016	0
OE10	793632	236	0
IE11	3905456	1016	0
OE11	774816	238	0
IE12	3709072	1012	0
OE12	748240	238	0
IF1	3543136	1007	0
OF1	740048	241	0
IF2	3674896	1010	0
OF2	748096	238	0
IF3	3884128	1018	0
OF3	771792	239	0
IF4	3986112	1015	0
OF4	787328	239	0
IF5	4109152	1010	0
OF5	796784	237	0
IF6	4150560	1010	0
OF6	805936	236	0
IF7	4175712	1012	0
OF7	815232	237	0
IF8	4206576	1016	0
OF8	813440	239	0
IF9	4131200	1012	0
OF9	809008	239	0
IF10	4013184	1006	0
OF10	794080	240	0
IF11	3857536	1013	0
OF11	763600	238	0
IF12	3785472	1015	0
OF12	739104	237	0
IG1	3537232	1009	0
OG1	741216	243	0
IG2	3677664	1012	0
OG2	741632	238	0
IG3	3801936	1007	0
OG3	756048	238	0
IG4	3913888	1010	0
OG4	782928	242	0
IG5	4001072	1006	0
OG5	789584	240	0
IG6	4067680	1010	0
OG6	794400	238	0
IG7	3922352	1008	0
OG7	781072	235	0
IG8	4082224	1015	0
OG8	784400	236	0
IG9	4039184	1016	0
OG9	784992	239	0
IG10	3979440	1016	0
OG10	766240	238	0
IG11	3792400	1011	0
OG11	749888	238	0
IG12	3643328	1010	0
OG12	723808	236	0
IH1	3510464	1011	0
OH1	721376	239	0
IH2	3620128	1018	0
OH2	726400	237	0
IH3	3761472	1013	0
OH3	750960	240	0
IH4	3789088	1005	0
OH4	747760	237	0
IH5	3896928	1011	0
OH5	759824	238	0
IH6	3926912	1016	0
OH6	754704	234	0
IH7	4049808	1017	0
OH7	759152	235	0
IH8	3872768	1009	0
OH8	767424	238	0
IH9	3851200	1010	0
OH9	759488	239	0
IH10	3726080	1011	0
OH10	750128	240	0
IH11	3665264	1009	0
OH11	732880	240	0
IH12	3531760	1007	0
OH12	706560	235	0
```
