## Supplementary material for "A toolbox of Stable Integration Vectors (SIV) in the fission yeast *Schizosaccharomyces pombe*": Source data: S03_C001_T03_P0117_M1_X1_E1.quant

```
[instrument]
blockid	numofrow	numofcol	coversn	version	coverid	lamphours	blocksn	type	sn
21	8	12	*	1.3.2	*	*	*	ruo	272510497

[head]
version	name	operator	timestamp	expirytime	calibrationID
1.0.5	Quantitation	GUEST	*	*	*

[properties]
quantversion
0.2.5

[conditions]
BlkID	Run	ExcitationColor	EmissionColor	CameraBias	EmissionIndex	BlockTemperature	CameraGain	Point	SampleVolume	Step	ExposureIndex	CoverID	Time	SampleTemperature	CoverTemperature	ExcitationIndex	Stage	Exposure	Cycle
21	2019-02-04_142954	x1	m1	*	1	94.8154,94.8339,94.8193,94.8091,94.8117,94.8125	*	117	10	3	1	-1	1549295331.454	94.7151,94.7155,94.7152,94.715,94.7146,94.7156	105.012	1	3	60	1

[quant]
region	quant	count	saturation
IA1	2853504	1013	0
OA1	661008	237	0
IA2	2856864	1008	0
OA2	658352	236	0
IA3	2866800	1008	0
OA3	652896	234	0
IA4	2893520	1016	0
OA4	655056	234	0
IA5	2899584	1017	0
OA5	651488	233	0
IA6	2880752	1010	0
OA6	670848	240	0
IA7	2866784	1006	0
OA7	666752	239	0
IA8	2869104	1013	0
OA8	660000	237	0
IA9	2880224	1016	0
OA9	656192	237	0
IA10	2875776	1017	0
OA10	654016	236	0
IA11	2860000	1017	0
OA11	649120	235	0
IA12	2842256	1011	0
OA12	657648	238	0
IB1	2862144	1009	0
OB1	660928	237	0
IB2	2873584	1010	0
OB2	674704	241	0
IB3	2908912	1016	0
OB3	674880	240	0
IB4	2904512	1014	0
OB4	671440	239	0
IB5	2894384	1009	0
OB5	668128	237	0
IB6	2907824	1011	0
OB6	659952	235	0
IB7	2950384	1016	0
OB7	666112	237	0
IB8	2919968	1018	0
OB8	665824	237	0
IB9	2903920	1015	0
OB9	660176	236	0
IB10	2875312	1007	0
OB10	670816	240	0
IB11	2869088	1013	0
OB11	659424	237	0
IB12	2846432	1009	0
OB12	661696	239	0
IC1	2879456	1015	0
OC1	667616	239	0
IC2	2905296	1016	0
OC2	673632	240	0
IC3	2908432	1011	0
OC3	671312	238	0
IC4	2905136	1007	0
OC4	679472	241	0
IC5	2923536	1013	0
OC5	676992	240	0
IC6	2935472	1016	0
OC6	678448	240	0
IC7	2933056	1011	0
OC7	678544	240	0
IC8	2913504	1008	0
OC8	665488	236	0
IC9	2910944	1011	0
OC9	663904	237	0
IC10	2884704	1006	0
OC10	670208	239	0
IC11	2864464	1006	0
OC11	666928	240	0
IC12	2861632	1011	0
OC12	656416	236	0
ID1	2880848	1012	0
OD1	665536	238	0
ID2	2902368	1012	0
OD2	666000	237	0
ID3	2912240	1007	0
OD3	667280	237	0
ID4	2930864	1016	0
OD4	666256	236	0
ID5	2934064	1010	0
OD5	682096	241	0
ID6	2929904	1007	0
OD6	674672	238	0
ID7	2946784	1012	0
OD7	681024	240	0
ID8	2928992	1008	0
OD8	685696	242	0
ID9	2911392	1006	0
OD9	672592	239	0
ID10	2910560	1012	0
OD10	664832	237	0
ID11	2882624	1010	0
OD11	663424	238	0
ID12	2876880	1013	0
OD12	671728	241	0
IE1	2882320	1012	0
OE1	675696	242	0
IE2	2884816	1006	0
OE2	675200	240	0
IE3	2921520	1011	0
OE3	668272	237	0
IE4	2914368	1007	0
OE4	687472	243	0
IE5	2945232	1015	0
OE5	677264	240	0
IE6	2948032	1012	0
OE6	670384	237	0
IE7	2944960	1010	0
OE7	668384	236	0
IE8	2932224	1010	0
OE8	666800	236	0
IE9	2923808	1011	0
OE9	677328	241	0
IE10	2924240	1016	0
OE10	661936	236	0
IE11	2898736	1016	0
OE11	662000	238	0
IE12	2875008	1012	0
OE12	660752	238	0
IF1	2869968	1007	0
OF1	674832	241	0
IF2	2894336	1010	0
OF2	666848	238	0
IF3	2939216	1018	0
OF3	674416	239	0
IF4	2936544	1015	0
OF4	674816	239	0
IF5	2930624	1010	0
OF5	669952	237	0
IF6	2931568	1010	0
OF6	665936	236	0
IF7	2936384	1012	0
OF7	669824	237	0
IF8	2946608	1016	0
OF8	672912	239	0
IF9	2920064	1012	0
OF9	670448	239	0
IF10	2889520	1006	0
OF10	670656	240	0
IF11	2887456	1013	0
OF11	662336	238	0
IF12	2890336	1015	0
OF12	658944	237	0
IG1	2874496	1009	0
OG1	678688	243	0
IG2	2900480	1012	0
OG2	667264	238	0
IG3	2909808	1007	0
OG3	671616	238	0
IG4	2916784	1010	0
OG4	681104	242	0
IG5	2913568	1006	0
OG5	676592	240	0
IG6	2921920	1010	0
OG6	670320	238	0
IG7	2902656	1008	0
OG7	661264	235	0
IG8	2931264	1015	0
OG8	662576	236	0
IG9	2920992	1016	0
OG9	669360	239	0
IG10	2911088	1016	0
OG10	664624	238	0
IG11	2878480	1011	0
OG11	661888	238	0
IG12	2866624	1010	0
OG12	656640	236	0
IH1	2877888	1011	0
OH1	668736	239	0
IH2	2911792	1018	0
OH2	666224	237	0
IH3	2915840	1013	0
OH3	675184	240	0
IH4	2887440	1005	0
OH4	666256	237	0
IH5	2910848	1011	0
OH5	667744	238	0
IH6	2922624	1016	0
OH6	654832	234	0
IH7	2938832	1017	0
OH7	658480	235	0
IH8	2895280	1009	0
OH8	665952	238	0
IH9	2882880	1010	0
OH9	666240	239	0
IH10	2876224	1011	0
OH10	665504	240	0
IH11	2859568	1009	0
OH11	665152	240	0
IH12	2846448	1007	0
OH12	651120	235	0
```
