## Supplementary material for "A toolbox of Stable Integration Vectors (SIV) in the fission yeast *Schizosaccharomyces pombe*": Source data: S03_C001_T03_P0117_M1_X1_E2.quant

```
[instrument]
blockid	numofrow	numofcol	coversn	version	coverid	lamphours	blocksn	type	sn
21	8	12	*	1.3.2	*	*	*	ruo	272510497

[head]
version	name	operator	timestamp	expirytime	calibrationID
1.0.5	Quantitation	GUEST	*	*	*

[properties]
quantversion
0.2.5

[conditions]
BlkID	Run	ExcitationColor	EmissionColor	CameraBias	EmissionIndex	BlockTemperature	CameraGain	Point	SampleVolume	Step	ExposureIndex	CoverID	Time	SampleTemperature	CoverTemperature	ExcitationIndex	Stage	Exposure	Cycle
21	2019-02-04_142954	x1	m1	*	1	94.8154,94.8339,94.8193,94.8091,94.8117,94.8125	*	117	10	3	2	-1	1549295332.104	94.7151,94.7155,94.7152,94.715,94.7146,94.7156	105.012	1	3	175	1

[quant]
region	quant	count	saturation
IA1	2972896	1013	0
OA1	672064	237	0
IA2	2995936	1008	0
OA2	674640	236	0
IA3	3039808	1008	0
OA3	673792	234	0
IA4	3081840	1016	0
OA4	675440	234	0
IA5	3098416	1017	0
OA5	676672	233	0
IA6	3096512	1010	0
OA6	697232	240	0
IA7	3076080	1006	0
OA7	693104	239	0
IA8	3070144	1013	0
OA8	688176	237	0
IA9	3082736	1016	0
OA9	682272	237	0
IA10	3083248	1017	0
OA10	677200	236	0
IA11	3047424	1017	0
OA11	671904	235	0
IA12	2998320	1011	0
OA12	672912	238	0
IB1	3001264	1009	0
OB1	674672	237	0
IB2	3037936	1010	0
OB2	692384	241	0
IB3	3098816	1016	0
OB3	695392	240	0
IB4	3118640	1014	0
OB4	699104	239	0
IB5	3141696	1009	0
OB5	698208	237	0
IB6	3172176	1011	0
OB6	691664	235	0
IB7	3257936	1016	0
OB7	698032	237	0
IB8	3191024	1018	0
OB8	696480	237	0
IB9	3164448	1015	0
OB9	689376	236	0
IB10	3113824	1007	0
OB10	696672	240	0
IB11	3076528	1013	0
OB11	684432	237	0
IB12	3017392	1009	0
OB12	682432	239	0
IC1	3028192	1015	0
OC1	681024	239	0
IC2	3083104	1016	0
OC2	692608	240	0
IC3	3121024	1011	0
OC3	690816	238	0
IC4	3147424	1007	0
OC4	708912	241	0
IC5	3196144	1013	0
OC5	709616	240	0
IC6	3229056	1016	0
OC6	711904	240	0
IC7	3233312	1011	0
OC7	714416	240	0
IC8	3210560	1008	0
OC8	701792	236	0
IC9	3204560	1011	0
OC9	699824	237	0
IC10	3147536	1006	0
OC10	697952	239	0
IC11	3087632	1006	0
OC11	692512	240	0
IC12	3051248	1011	0
OC12	676432	236	0
ID1	3055824	1012	0
OD1	682176	238	0
ID2	3098848	1012	0
OD2	688688	237	0
ID3	3145280	1007	0
OD3	694752	237	0
ID4	3183968	1016	0
OD4	696384	236	0
ID5	3231760	1010	0
OD5	717488	241	0
ID6	3257744	1007	0
OD6	716224	238	0
ID7	3274656	1012	0
OD7	721392	240	0
ID8	3252624	1008	0
OD8	722656	242	0
ID9	3226544	1006	0
OD9	708688	239	0
ID10	3204784	1012	0
OD10	696016	237	0
ID11	3131104	1010	0
OD11	692144	238	0
ID12	3087024	1013	0
OD12	692688	241	0
IE1	3047984	1012	0
OE1	691536	242	0
IE2	3080240	1006	0
OE2	694720	240	0
IE3	3155392	1011	0
OE3	694016	237	0
IE4	3165072	1007	0
OE4	721168	243	0
IE5	3241792	1015	0
OE5	713376	240	0
IE6	3275776	1012	0
OE6	715072	237	0
IE7	3268816	1010	0
OE7	710256	236	0
IE8	3249520	1010	0
OE8	705392	236	0
IE9	3221568	1011	0
OE9	716144	241	0
IE10	3208864	1016	0
OE10	694336	236	0
IE11	3151776	1016	0
OE11	691584	238	0
IE12	3081920	1012	0
OE12	683616	238	0
IF1	3038256	1007	0
OF1	690304	241	0
IF2	3092496	1010	0
OF2	690768	238	0
IF3	3177600	1018	0
OF3	697520	239	0
IF4	3201712	1015	0
OF4	701408	239	0
IF5	3226416	1010	0
OF5	700496	237	0
IF6	3235584	1010	0
OF6	700752	236	0
IF7	3245168	1012	0
OF7	703152	237	0
IF8	3260672	1016	0
OF8	708256	239	0
IF9	3225792	1012	0
OF9	705536	239	0
IF10	3174256	1006	0
OF10	702224	240	0
IF11	3129184	1013	0
OF11	689648	238	0
IF12	3114784	1015	0
OF12	676704	237	0
IG1	3036800	1009	0
OG1	692992	243	0
IG2	3092096	1012	0
OG2	686320	238	0
IG3	3121312	1007	0
OG3	689344	238	0
IG4	3162512	1010	0
OG4	708480	242	0
IG5	3178304	1006	0
OG5	704576	240	0
IG6	3206688	1010	0
OG6	701088	238	0
IG7	3154640	1008	0
OG7	690352	235	0
IG8	3218048	1015	0
OG8	692864	236	0
IG9	3194672	1016	0
OG9	698128	239	0
IG10	3179328	1016	0
OG10	689536	238	0
IG11	3105360	1011	0
OG11	684640	238	0
IG12	3055600	1010	0
OG12	672640	236	0
IH1	3031520	1011	0
OH1	679184	239	0
IH2	3084432	1018	0
OH2	678272	237	0
IH3	3120880	1013	0
OH3	693248	240	0
IH4	3107808	1005	0
OH4	686128	237	0
IH5	3154512	1011	0
OH5	692000	238	0
IH6	3169168	1016	0
OH6	681264	234	0
IH7	3211088	1017	0
OH7	684592	235	0
IH8	3130576	1009	0
OH8	692192	238	0
IH9	3118672	1010	0
OH9	690624	239	0
IH10	3081456	1011	0
OH10	687456	240	0
IH11	3054944	1009	0
OH11	681024	240	0
IH12	3011568	1007	0
OH12	662864	235	0
```
