## Supplementary material for "A toolbox of Stable Integration Vectors (SIV) in the fission yeast *Schizosaccharomyces pombe*": Source data: S03_C001_T03_P0117_M1_X1_E3.quant

```
[instrument]
blockid	numofrow	numofcol	coversn	version	coverid	lamphours	blocksn	type	sn
21	8	12	*	1.3.2	*	*	*	ruo	272510497

[head]
version	name	operator	timestamp	expirytime	calibrationID
1.0.5	Quantitation	GUEST	*	*	*

[properties]
quantversion
0.2.5

[conditions]
BlkID	Run	ExcitationColor	EmissionColor	CameraBias	EmissionIndex	BlockTemperature	CameraGain	Point	SampleVolume	Step	ExposureIndex	CoverID	Time	SampleTemperature	CoverTemperature	ExcitationIndex	Stage	Exposure	Cycle
21	2019-02-04_142954	x1	m1	*	1	94.8154,94.8339,94.8193,94.8091,94.8117,94.8125	*	117	10	3	3	-1	1549295332.813	94.7151,94.7155,94.7152,94.715,94.7146,94.7156	105.012	1	3	520	1

[quant]
region	quant	count	saturation
IA1	3311120	1013	0
OA1	707520	237	0
IA2	3391280	1008	0
OA2	720224	236	0
IA3	3516048	1008	0
OA3	723776	234	0
IA4	3627984	1016	0
OA4	734368	234	0
IA5	3686416	1017	0
OA5	740544	233	0
IA6	3731136	1010	0
OA6	770672	240	0
IA7	3693248	1006	0
OA7	768224	239	0
IA8	3644608	1013	0
OA8	763264	237	0
IA9	3696448	1016	0
OA9	750896	237	0
IA10	3679152	1017	0
OA10	741632	236	0
IA11	3582976	1017	0
OA11	725136	235	0
IA12	3449824	1011	0
OA12	715680	238	0
IB1	3413056	1009	0
OB1	714944	237	0
IB2	3529216	1010	0
OB2	742752	241	0
IB3	3666352	1016	0
OB3	756352	240	0
IB4	3754016	1014	0
OB4	772912	239	0
IB5	3862896	1009	0
OB5	785104	237	0
IB6	3955152	1011	0
OB6	780272	235	0
IB7	4188880	1016	0
OB7	794032	237	0
IB8	3973936	1018	0
OB8	793808	237	0
IB9	3945408	1015	0
OB9	779584	236	0
IB10	3829120	1007	0
OB10	779712	240	0
IB11	3700560	1013	0
OB11	749248	237	0
IB12	3537184	1009	0
OB12	737584	239	0
IC1	3471056	1015	0
OC1	729056	239	0
IC2	3626144	1016	0
OC2	751136	240	0
IC3	3767360	1011	0
OC3	762144	238	0
IC4	3880656	1007	0
OC4	793232	241	0
IC5	4010000	1013	0
OC5	805280	240	0
IC6	4095520	1016	0
OC6	819424	240	0
IC7	4138832	1011	0
OC7	827232	240	0
IC8	4108192	1008	0
OC8	809776	236	0
IC9	4080944	1011	0
OC9	802992	237	0
IC10	3935040	1006	0
OC10	790128	239	0
IC11	3766144	1006	0
OC11	771984	240	0
IC12	3619760	1011	0
OC12	734864	236	0
ID1	3554944	1012	0
OD1	735872	238	0
ID2	3672112	1012	0
OD2	747920	237	0
ID3	3825520	1007	0
OD3	768944	237	0
ID4	3926384	1016	0
OD4	787120	236	0
ID5	4110496	1010	0
OD5	824048	241	0
ID6	4225216	1007	0
OD6	839632	238	0
ID7	4247936	1012	0
OD7	845200	240	0
ID8	4225200	1008	0
OD8	846720	242	0
ID9	4160000	1006	0
OD9	822928	239	0
ID10	4062672	1012	0
OD10	794528	237	0
ID11	3863712	1010	0
OD11	772880	238	0
ID12	3704880	1013	0
OD12	762240	241	0
IE1	3550736	1012	0
OE1	744224	242	0
IE2	3678352	1006	0
OE2	759056	240	0
IE3	3869984	1011	0
OE3	771216	237	0
IE4	3934512	1007	0
OE4	813152	243	0
IE5	4149136	1015	0
OE5	820480	240	0
IE6	4258224	1012	0
OE6	840768	237	0
IE7	4273040	1010	0
OE7	839856	236	0
IE8	4212064	1010	0
OE8	824720	236	0
IE9	4151408	1011	0
OE9	828576	241	0
IE10	4071216	1016	0
OE10	795744	236	0
IE11	3903760	1016	0
OE11	775248	238	0
IE12	3708944	1012	0
OE12	751664	238	0
IF1	3542080	1007	0
OF1	736800	241	0
IF2	3672976	1010	0
OF2	746688	238	0
IF3	3878768	1018	0
OF3	770240	239	0
IF4	3989344	1015	0
OF4	788240	239	0
IF5	4105152	1010	0
OF5	798048	237	0
IF6	4147328	1010	0
OF6	808816	236	0
IF7	4175920	1012	0
OF7	813696	237	0
IF8	4207504	1016	0
OF8	813408	239	0
IF9	4126800	1012	0
OF9	808768	239	0
IF10	4009776	1006	0
OF10	794848	240	0
IF11	3856096	1013	0
OF11	764880	238	0
IF12	3788176	1015	0
OF12	742384	237	0
IG1	3530064	1009	0
OG1	738032	243	0
IG2	3668256	1012	0
OG2	740528	238	0
IG3	3791872	1007	0
OG3	753680	238	0
IG4	3910704	1010	0
OG4	781376	242	0
IG5	3984912	1006	0
OG5	791040	240	0
IG6	4057376	1010	0
OG6	793680	238	0
IG7	3914192	1008	0
OG7	782240	235	0
IG8	4073408	1015	0
OG8	783088	236	0
IG9	4017776	1016	0
OG9	784112	239	0
IG10	3964832	1016	0
OG10	767104	238	0
IG11	3780336	1011	0
OG11	749168	238	0
IG12	3629296	1010	0
OG12	723888	236	0
IH1	3507888	1011	0
OH1	719632	239	0
IH2	3614880	1018	0
OH2	725088	237	0
IH3	3752528	1013	0
OH3	748656	240	0
IH4	3787424	1005	0
OH4	747312	237	0
IH5	3895328	1011	0
OH5	762160	238	0
IH6	3918864	1016	0
OH6	751088	234	0
IH7	4045760	1017	0
OH7	759072	235	0
IH8	3873792	1009	0
OH8	764928	238	0
IH9	3843648	1010	0
OH9	760096	239	0
IH10	3727760	1011	0
OH10	748704	240	0
IH11	3669824	1009	0
OH11	733696	240	0
IH12	3527488	1007	0
OH12	704992	235	0
```
