## Supplementary material for "A toolbox of Stable Integration Vectors (SIV) in the fission yeast *Schizosaccharomyces pombe*": Source data: analysis_result.txt

```
Session Name	
Well	Sample Name	Detector	Task	Ct	Avg Ct	Ct SD	Delta Ct	Qty	Avg Qty	Qty SD	Amp Status	Cq Conf
0	H2O	o6178o6179	Target	40.0							-1	0
Rn values	0.59661806	0.60162973	0.61130255	0.61555797	0.6224598	0.62889063	0.63694257	0.64313275	0.64482355	0.64851624	0.6612363	0.6663198	0.6668765	0.6743783	0.6872078	0.6911514	0.69959736	0.70063746	0.69974357	0.70378643	0.71226346	0.71609527	0.7177072	0.7254633	0.7326171	0.73369056	0.740838	0.7477019	0.75900173	0.7622562	0.7630732	0.7643758	0.770656	0.7736981	0.783046	0.78469735	0.7879067	0.7939194	0.8008692	0.80051994
Delta Rn values	-0.009715384	-0.009890327	-0.0054041287	-0.0063353367	-0.004620098	-0.003375915	-5.106051E-4	4.9295387E-4	-0.003002863	-0.0044967984	0.0030366285	0.002933508	-0.0016964064	6.1875285E-4	0.008261673	0.007018614	0.010277971	0.0061314497	5.093696E-5	-0.001092821	0.0021975895	8.4277143E-4	-0.0027319023	-1.6246972E-4	0.0018047176	-0.0023084246	-3.4761496E-4	0.0013296553	0.0074428823	0.0055107335	0.0011411126	-0.0027429094	-0.0016493473	-0.003793867	3.674267E-4	-0.0031678483	-0.0051451176	-0.0043190615	-0.002555841	-0.008091746
DDCT Values	0		H2O	o6178o6179	Target	40.0									false	
1	H2O	o6178o6179	Target	40.0							-1	0
Rn values	0.6248482	0.625749	0.6234046	0.62395465	0.6295631	0.6360057	0.6403129	0.64696306	0.6555586	0.6590247	0.6682855	0.67272633	0.677627	0.68299013	0.6910082	0.6930536	0.70090187	0.708955	0.7058261	0.70959663	0.7220827	0.7277467	0.72834766	0.73495895	0.73480064	0.73387563	0.74196136	0.75359684	0.758555	0.7629555	0.7699946	0.7787763	0.77975166	0.7865267	0.7960478	0.7977102	0.80162144	0.8064388	0.8101593	0.8152465
Delta Rn values	0.0011685491	0.002069354	-2.7501583E-4	2.7501583E-4	0.0058834553	0.012326062	0.016633272	0.023283422	0.03187895	0.035345078	0.04460585	0.049046695	0.05394739	0.059310496	0.06732857	0.069373965	0.07722223	0.08527535	0.082146466	0.085916996	0.09840304	0.10406709	0.10466802	0.11127931	0.111121	0.110195994	0.11828172	0.1299172	0.13487536	0.13927585	0.14631498	0.15509665	0.15607202	0.16284704	0.17236817	0.17403054	0.1779418	0.18275917	0.18647969	0.19156688
DDCT Values	1		H2O	o6178o6179	Target	40.0									false	
2	H2O	o6178o6179	Target	40.0							-1	0
Rn values	0.57808924	0.57817495	0.57654643	0.57784426	0.586113	0.59438455	0.6006854	0.60841525	0.6140392	0.6209551	0.6239203	0.6275151	0.6319648	0.64279264	0.64705276	0.64787185	0.6600851	0.6627506	0.6653697	0.67213345	0.67309135	0.6786527	0.68500715	0.6900588	0.69626427	0.69736874	0.6990937	0.7053364	0.71086335	0.7200354	0.7258839	0.729647	0.7380531	0.7446741	0.752207	0.75132424	0.7574658	0.76519334	0.7747636	0.7829836
Delta Rn values	0.008779581	0.00360723	-0.0032793502	-0.0072395806	-0.004228929	-0.0012154162	-1.7261178E-4	0.0022991544	0.002665029	0.0043228935	0.0020300434	3.6673728E-4	-4.4159972E-4	0.0051281773	0.004130238	-3.0873707E-4	0.006646431	0.0040538884	0.0014149139	0.002920608	-0.0013795479	-0.0010762583	2.0130712E-5	-1.86259E-4	7.6111837E-4	-0.0033924696	-0.0069255736	-0.005940943	-0.0056720455	-0.0017580853	-0.0011676205	-0.002662603	4.8543743E-4	0.0018483785	0.004123211	-0.002017596	-0.0011341149	0.0013353863	0.0056475652	0.00860952
DDCT Values	2		H2O	o6178o6179	Target	40.0									false	
3	smp21	o6178o6179	Target	26.911613	26.778343	0.1447179					1	0.9854633528743347
Rn values	0.60619086	0.60643977	0.6076293	0.6097247	0.617752	0.62385505	0.6314785	0.63698345	0.6444875	0.64764136	0.6574876	0.6592965	0.66535574	0.67275405	0.6775433	0.6814271	0.6910261	0.6934978	0.69985664	0.71111584	0.7241404	0.748809	0.7927357	0.87163794	1.026196	1.3043633	1.799197	2.6492167	3.9454825	5.552167	7.0737486	8.2376585	9.2652235	10.180211	10.940543	11.517721	11.986371	12.393357	12.718969	12.964567
Delta Rn values	0.0109454105	0.005320061	6.3533173E-4	-0.003143526	-9.904697E-4	-7.616898E-4	9.874854E-4	6.181922E-4	0.0022479792	-4.724191E-4	0.0034995324	-5.657851E-4	-3.8081466E-4	0.0011432337	5.8208025E-5	-0.0019322123	0.0017924992	-0.0016100743	-0.0011254713	0.004259468	0.011409777	0.030204093	0.06825655	0.14128454	0.28996834	0.56226134	1.0512208	1.8953662	3.1857579	4.786568	6.302275	7.460311	8.482001	9.391115	10.145573	10.716877	11.179652	11.580764	11.900502	12.140225
DDCT Values	3		smp21	o6178o6179	Target	26.911613									false	
4	smp21	o6178o6179	Target	26.799017	26.778343	0.1447179					1	0.9833657631255969
Rn values	0.6232173	0.62500876	0.6310115	0.6325776	0.6357581	0.642417	0.6503216	0.6555571	0.6611492	0.66836077	0.6748692	0.6811203	0.68540376	0.6894925	0.69670236	0.70174956	0.7113939	0.71887016	0.7217438	0.7327109	0.7482578	0.77361286	0.81833994	0.9052554	1.0664331	1.3603075	1.8956542	2.799694	4.1396394	5.7734737	7.283848	8.451637	9.488391	10.416489	11.166027	11.736214	12.208674	12.599899	12.918273	13.151318
Delta Rn values	0.008721841	0.0045599304	0.0046092668	2.219915E-4	-0.002550892	-0.0018453678	1.0583389E-4	-6.1206036E-4	-9.7334007E-4	2.8483846E-4	8.39861E-4	0.0011375702	-5.323294E-4	-0.0023969575	-0.0011405074	-0.0020466927	0.0016442493	0.0031671321	8.740379E-5	0.005101092	0.014694623	0.034096275	0.07286998	0.15383202	0.30905634	0.59697735	1.1263707	2.0244572	3.358449	4.98633	6.490751	7.652587	8.683387	9.605532	10.349116	10.91335	11.379857	11.765128	12.077549	12.30464
DDCT Values	4		smp21	o6178o6179	Target	26.799017									false	
5	smp21	o6178o6179	Target	26.624401	26.778343	0.1447179					1	0.9852100660022177
Rn values	0.6190543	0.6195084	0.6181447	0.61987257	0.627978	0.6363438	0.6419674	0.64815927	0.6534871	0.6605871	0.66683966	0.67324287	0.6781452	0.6807446	0.68970597	0.69431674	0.7013641	0.70588976	0.7131044	0.7238067	0.7410332	0.7716852	0.823212	0.9159241	1.0912945	1.4219042	2.0158896	2.9988682	4.431767	6.0984254	7.5653124	8.706933	9.735601	10.647149	11.384769	11.941578	12.401113	12.77261	13.097748	13.334541
Delta Rn values	0.013635641	0.008102793	7.5218256E-4	-0.0035068542	-0.0013883131	9.905214E-4	6.2724424E-4	8.3217816E-4	1.7308313E-4	0.0012861534	0.0015518245	0.0019681165	8.835039E-4	-0.0025039937	4.7046997E-4	-9.056689E-4	1.5477047E-4	-0.0013064839	-7.873423E-5	0.0046366025	0.015876204	0.040541276	0.08608121	0.17280634	0.34218988	0.66681266	1.2548112	2.231803	3.6587148	5.319386	6.7802863	7.91592	8.9386015	9.844162	10.575795	11.126617	11.580165	11.945675	12.264827	12.495633
DDCT Values	5		smp21	o6178o6179	Target	26.624401									false	
6	H2O	o6182o6183	Target	35.243256	35.243256						1	0.9755575810794088
Rn values	1.6237317	1.6234031	1.619601	1.6205381	1.6259698	1.6330403	1.6368926	1.6394774	1.6415561	1.6443961	1.6475188	1.6508542	1.6549324	1.6571743	1.6617324	1.6641649	1.6691121	1.6697644	1.670978	1.6748935	1.6752768	1.6790732	1.6816027	1.6797928	1.683001	1.685458	1.6918658	1.6994126	1.7113334	1.7252998	1.76315	1.8272182	1.9446642	2.1692622	2.571895	3.2642312	4.364262	5.8855658	7.6636534	9.198469
Delta Rn values	0.0057477234	0.0025360167	-0.004149091	-0.0060950336	-0.0035464282	6.410666E-4	0.001610268	0.0013120364	5.077613E-4	4.6463756E-4	7.0427824E-4	0.0011567074	0.0023518105	0.001710733	0.0033857727	0.0029351916	0.0049993303	0.0027685969	0.0010991008	0.0021316025	-3.6818633E-4	5.452252E-4	1.9168046E-4	-0.004501321	-0.004176088	-0.004602231	-0.0010774209	0.0035863149	0.012624078	0.023707472	0.058674566	0.11985972	0.23442274	0.45613763	0.8558873	1.5453405	2.6424885	4.160909	5.9361134	7.468046
DDCT Values	6		H2O	o6182o6183	Target	35.243256									false	
7	H2O	o6182o6183	Target	40.0	35.243256						-1	0
Rn values	1.6617577	1.6572745	1.6550975	1.6572746	1.6608422	1.662714	1.6681515	1.6754901	1.6812532	1.6850334	1.6919881	1.6940093	1.6956626	1.703507	1.7077272	1.7130129	1.7157727	1.7171489	1.7196076	1.719229	1.7243193	1.7297506	1.7321267	1.7303706	1.7295725	1.7296287	1.7326692	1.7368851	1.7418793	1.7436728	1.7451303	1.7445747	1.747914	1.7497512	1.7563878	1.754567	1.7573187	1.7580602	1.7562914	1.755473
Delta Rn values	0.0055716634	0.0010884404	-0.0010885596	0.0010885596	0.004656136	0.0065279603	0.011965454	0.019304097	0.02506715	0.028847396	0.035802066	0.03782326	0.039476573	0.047320902	0.05154115	0.05682689	0.059586704	0.060962856	0.06342155	0.06304294	0.068133295	0.07356459	0.07594067	0.0741846	0.07338649	0.07344264	0.07648319	0.08069903	0.0856933	0.0874868	0.08894426	0.08838862	0.09172791	0.093565166	0.100201786	0.09838098	0.10113269	0.10187417	0.100105345	0.09928697
DDCT Values	7		H2O	o6182o6183	Target	40.0									false	
8	H2O	o6182o6183	Target	40.0	35.243256						-1	0
Rn values	1.6422858	1.6413769	1.636448	1.6347666	1.6367141	1.6461972	1.6525359	1.6537892	1.6562347	1.6609597	1.6691115	1.672873	1.6719155	1.674268	1.6798182	1.6829742	1.6904548	1.6939505	1.6892935	1.6918949	1.6976781	1.7002474	1.6984732	1.6998779	1.7014875	1.7005024	1.7027915	1.7052276	1.7098615	1.7115072	1.7159863	1.718469	1.7197293	1.7264966	1.7258756	1.725542	1.7252029	1.7262403	1.7294475	1.7311873
Delta Rn values	0.003612346	1.3050411E-4	-0.007371194	-0.0116255125	-0.012250861	-0.0053406334	-0.0015747893	-0.0028944132	-0.0030217057	-8.695975E-4	0.004709301	0.0058979597	0.0023675996	0.0021472047	0.0051244795	0.005707674	0.010615424	0.011538247	0.0043083453	0.0043368596	0.0075471886	0.007543635	0.0031965722	0.002028344	0.001065156	-0.002492861	-0.0027766752	-0.0029133852	-8.5235294E-4	-0.0017795399	1.2663966E-4	3.654039E-5	-0.0012760501	0.0029183517	-2.7548068E-4	-0.0031820186	-0.006093921	-0.0076294327	-0.0069950973	-0.007828109
DDCT Values	8		H2O	o6182o6183	Target	40.0									false	
9	smp21	o6182o6183	Target	27.002544	27.058466	0.20805806					1	0.9875712634254078
Rn values	1.6309807	1.6357832	1.628707	1.6287236	1.630279	1.6345901	1.6399639	1.6476879	1.6507103	1.654557	1.6622629	1.6639789	1.6656022	1.6684765	1.6732446	1.6739846	1.6808573	1.6856402	1.6856234	1.6943473	1.7075444	1.7309182	1.7721728	1.8420327	1.9771461	2.2325199	2.706299	3.5113292	4.7508698	6.4140134	8.304209	10.076372	11.518722	12.628809	13.4468355	14.033406	14.422719	14.64264	14.803676	14.90519
Delta Rn values	0.012577517	0.01348566	0.0025151921	-0.001362561	-0.0037015607	-0.00328468	-0.0018052867	0.0020244366	0.0011525458	0.0011048679	0.0049164714	0.0027381661	4.6711575E-4	-5.529523E-4	3.2085765E-4	-0.0028334144	1.4491643E-4	0.0010335083	-0.0028776235	0.0019519083	0.011254769	0.030734168	0.068094485	0.13406003	0.26527917	0.51675856	0.98664343	1.7877792	3.0234256	4.682675	6.568976	8.337245	9.7757	10.881893	11.696025	12.278702	12.66412	12.880147	13.037288	13.134909
Study Values	27.05846659342448	o6182o6183	smp21
Study Stat Values	4.0	0.2801227569580078	 	0.25343918968947704	0.1463231843904202
Study RQ Values	smp21	1	0.7545778863696674	1.3252442432564218	0	0
DDCT Values	9		smp21	o6182o6183	Target	27.002544		0.28012276	0.2534392	0.14632319	0	1	0.7545779	1.3252442	false	0
10	smp21	o6182o6183	Target	26.884085	27.058466	0.20805806					1	0.9887089258622664
Rn values	1.6048063	1.6109875	1.6061817	1.6062201	1.6096944	1.6138961	1.62135	1.6295328	1.6310533	1.6330104	1.6346562	1.6417149	1.6457492	1.650901	1.6549718	1.6562778	1.6687533	1.6707196	1.6675441	1.672422	1.6845213	1.7114348	1.7551302	1.8339045	1.9807096	2.2669396	2.7749715	3.6393342	4.9396877	6.614894	8.428392	10.075732	11.407496	12.40259	13.130438	13.6342745	13.966108	14.198112	14.3374815	14.422796
Delta Rn values	0.009310192	0.01128128	0.0022653237	-0.001906444	-0.0026423614	-0.0026507445	5.9302093E-4	0.004565632	0.0018759936	-3.7710057E-4	-0.00294145	-9.286342E-5	-2.6873563E-4	6.728601E-4	5.335851E-4	-0.0023706302	0.0058947075	0.0036509116	-0.0037347383	-0.0030669663	0.0048221466	0.027525518	0.06701069	0.14157487	0.28416976	0.5661897	1.0700114	1.930164	3.2263074	4.8973036	6.7065916	8.349721	9.677276	10.668159	11.391796	11.891423	12.219047	12.446839	12.582	12.663104
Study Values	27.05846659342448	o6182o6183	smp21
Study Stat Values	4.0	0.2801227569580078	 	0.25343918968947704	0.1463231843904202
Study RQ Values	smp21	1	0.7545778863696674	1.3252442432564218	0	0
DDCT Values	10		smp21	o6182o6183	Target	26.884085		0.28012276	0.2534392	0.14632319	0	1	0.7545779	1.3252442	false	0
11	smp21	o6182o6183	Target	27.28877	27.058466	0.20805806					1	0.9765802133529978
Rn values	1.608341	1.6114075	1.6225809	1.6370587	1.6452959	1.6513349	1.6578003	1.6646928	1.6708989	1.6774124	1.6792519	1.6820464	1.6834818	1.6918259	1.6957963	1.6983913	1.7086112	1.7125568	1.7148457	1.7207373	1.7250301	1.7384993	1.7740253	1.8379784	1.9510832	2.1749394	2.5823922	3.287855	4.400624	5.9342213	7.730869	9.465444	10.942342	12.118227	12.981618	13.549143	13.9742155	14.291108	14.498543	14.599065
Delta Rn values	-0.01591295	-0.01800825	-0.011996725	-0.002680717	3.9456517E-4	0.0012717473	0.002575341	0.0043059424	0.005350256	0.006701891	0.0033795682	0.0010122312	-0.0027142111	4.6800188E-4	-7.234548E-4	-0.003290229	0.0017678612	5.51609E-4	-0.002321414	-0.0015915745	-0.0024606893	0.0058466885	0.036210883	0.095002085	0.20294507	0.42163944	0.82393044	1.5242313	2.6318383	4.160274	5.95176	7.6811724	9.152909	10.323632	11.181861	11.744225	12.164135	12.475866	12.678139	12.7734995
Study Values	27.05846659342448	o6182o6183	smp21
Study Stat Values	4.0	0.2801227569580078	 	0.25343918968947704	0.1463231843904202
Study RQ Values	smp21	1	0.7545778863696674	1.3252442432564218	0	0
DDCT Values	11		smp21	o6182o6183	Target	27.28877		0.28012276	0.2534392	0.14632319	0	1	0.7545779	1.3252442	false	0
12	ySM1371	o6178o6179	Target	26.447327	26.722025	0.2394883					1	0.9834591328307605
Rn values	0.61463296	0.6152433	0.6179292	0.6203657	0.62753916	0.6352451	0.6384782	0.6484409	0.65745825	0.66161495	0.66797125	0.6706705	0.6768348	0.6838718	0.69247633	0.70010954	0.7057506	0.7121673	0.7173451	0.7278915	0.74406016	0.7769052	0.834991	0.93966603	1.1374921	1.5088528	2.160655	3.2237256	4.725874	6.392443	7.784162	8.905641	9.9218	10.792019	11.522659	12.098334	12.538038	12.9234295	13.2445345	13.482159
Delta Rn values	0.011676553	0.0059103766	0.0022197529	-0.001720316	-9.2336535E-4	4.0603356E-4	-0.0027373596	8.487903E-4	0.0034896105	0.0012697914	0.0012495623	-0.0024277098	-0.0026399253	-0.0019794693	2.4852916E-4	0.0015052104	7.697256E-4	8.099357E-4	-3.887964E-4	0.0037810619	0.013573187	0.04004168	0.09175095	0.19004948	0.381499	0.7464832	1.3919089	2.448603	3.9443748	5.6045675	6.9899096	8.105012	9.114795	9.978637	10.702901	11.2722	11.705527	12.084541	12.39927	12.630518
DDCT Values	12		ySM1371	o6178o6179	Target	26.447327									false	
13	ySM1371	o6178o6179	Target	26.88694	26.722025	0.2394883					1	0.9886239760044885
Rn values	0.6270401	0.6278572	0.62864214	0.63043386	0.6331875	0.6409816	0.650353	0.6570853	0.66128093	0.66980505	0.67209077	0.6809312	0.68346095	0.68879277	0.69516814	0.70020753	0.70938116	0.71518165	0.72182244	0.7303275	0.74393135	0.76960963	0.81433827	0.8923206	1.0443522	1.324449	1.8370869	2.7047596	4.002748	5.5915637	7.0866575	8.26462	9.282896	10.188053	10.950325	11.595031	12.088038	12.453434	12.809384	13.080972
Delta Rn values	0.0140468655	0.008857342	0.0036356335	-5.7929364E-4	-0.003832321	-0.0020448219	0.0013199353	0.0020455776	2.3456544E-4	0.0027520426	-9.688812E-4	0.0018649178	-0.0016119846	-0.002286813	-0.0019180833	-0.002885332	2.8165692E-4	7.549983E-5	7.09649E-4	0.0032080526	0.010805276	0.030476911	0.06919891	0.14117457	0.28719953	0.56128967	1.0679209	1.929587	3.2215688	4.804378	6.293465	7.4654207	8.477691	9.376841	10.133106	10.771805	11.258806	11.618195	11.968139	12.23372
DDCT Values	13		ySM1371	o6178o6179	Target	26.88694									false	
14	ySM1371	o6178o6179	Target	26.831812	26.722025	0.2394883					1	0.9883275617269814
Rn values	0.6130665	0.6140365	0.61340517	0.6148738	0.6205169	0.6258948	0.63256264	0.6413369	0.6499738	0.65445775	0.66144943	0.6704534	0.6728815	0.6746466	0.6808226	0.6898108	0.7003096	0.7025468	0.7085827	0.71983916	0.7391419	0.76377565	0.8080458	0.89055413	1.0462224	1.3344043	1.864986	2.7608995	4.101809	5.7432137	7.25692	8.4284725	9.49034	10.422019	11.174865	11.796228	12.295244	12.704503	13.047479	13.280262
Delta Rn values	0.015355381	0.010128703	0.0033006866	-0.001427339	-0.0019809534	-0.0027997487	-0.0023285805	2.4901592E-4	0.0026892237	9.7647775E-4	0.0017714781	0.0045787906	8.101615E-4	-0.0036213906	-0.00364208	-8.5056236E-4	0.0034515157	-5.079677E-4	-6.687279E-4	0.0043910444	0.017497087	0.03593417	0.07400764	0.15031928	0.29979092	0.58177614	1.106161	1.995878	3.3305907	4.965799	6.473308	7.6386642	8.694335	9.619818	10.3664665	10.981633	11.474452	11.877515	12.2142935	12.44088
DDCT Values	14		ySM1371	o6178o6179	Target	26.831812									false	
15	smp22	o6178o6179	Target	27.31202	27.358664	0.08792526					1	0.984146718801419
Rn values	0.62213874	0.6238514	0.62786376	0.62883234	0.63126165	0.63707787	0.64595413	0.6532924	0.65965533	0.6626704	0.66945595	0.67515206	0.67849636	0.681896	0.68546546	0.6942812	0.70222753	0.71160245	0.71737844	0.72598916	0.73611796	0.7540828	0.78827757	0.8524929	0.9660132	1.1771802	1.5712011	2.2684016	3.3918765	4.935285	6.5831485	7.9231243	9.013718	10.010827	10.862547	11.543676	12.089483	12.525396	12.891344	13.148844
Delta Rn values	0.011037825	0.0069899964	0.0052418346	4.4990206E-4	-0.0028812995	-0.0028255864	2.9016973E-4	0.0018679472	0.002470354	-2.751126E-4	7.4995094E-4	6.8556075E-4	-0.00173065	-0.0040915473	-0.0062825717	-0.0032273144	-0.00104151	0.0025728985	0.0025883785	0.005438596	0.0098068835	0.022011215	0.050445475	0.10890033	0.21666008	0.42206657	0.81032693	1.501767	2.6194813	4.1571293	5.7992325	7.1334476	8.218281	9.209629	10.055589	10.730958	11.271004	11.701157	12.061344	12.313083
DDCT Values	15		smp22	o6178o6179	Target	27.31202									false	
16	smp22	o6178o6179	Target	27.30389	27.358664	0.08792526					1	0.9838152274844508
Rn values	0.6120631	0.6128224	0.6149604	0.61808234	0.6228637	0.629779	0.6366657	0.6450042	0.64920044	0.6529302	0.6601891	0.6673106	0.6746386	0.6780578	0.6817082	0.6849962	0.693308	0.70028126	0.7071775	0.71637166	0.7280272	0.7474546	0.7808049	0.842899	0.95659876	1.1700342	1.5688224	2.2705243	3.3942306	4.9438157	6.598933	7.94759	9.054691	10.059635	10.906595	11.587397	12.124651	12.571733	12.939075	13.223974
Delta Rn values	0.010573589	0.0054772655	0.0017595974	-9.7405765E-4	-0.0020483194	-9.886753E-4	4.241819E-5	0.002525302	8.659015E-4	-0.0012599651	1.4329983E-4	0.001409176	0.0028815824	4.4511596E-4	-0.0017600843	-0.0043277405	-0.0018715595	-7.539201E-4	2.8671013E-4	0.0036252185	0.0094251605	0.022996893	0.050491553	0.10673008	0.21457419	0.42215398	0.81508654	1.5109328	2.6287835	4.172513	5.821775	7.164576	8.265821	9.26491	10.106014	10.78096	11.312359	11.753586	12.115072	12.394115
DDCT Values	16		smp22	o6178o6179	Target	27.30389									false	
17	smp22	o6178o6179	Target	27.460083	27.358664	0.08792526					1	0.9824027733212409
Rn values	0.6184177	0.6193278	0.6257003	0.6287782	0.63386315	0.6370435	0.6417165	0.65237087	0.6579195	0.66539574	0.66950697	0.6764228	0.6803019	0.68733466	0.689429	0.69532526	0.70439816	0.71113276	0.7170373	0.7226264	0.7350907	0.7522131	0.7819858	0.8375796	0.94486165	1.1426052	1.5068895	2.1452525	3.1923273	4.6788325	6.32855	7.715864	8.8326025	9.848356	10.706774	11.395823	11.950351	12.412569	12.789267	13.049293
Delta Rn values	0.0077064643	0.0027779376	0.0033118192	5.5111357E-4	-2.0258437E-4	-0.002860889	-0.004026515	7.8924524E-4	4.992714E-4	0.0021368521	4.094527E-4	0.0014866306	-4.728693E-4	7.2125293E-4	-0.0030230484	-0.0029654081	2.6886197E-4	0.0011648418	0.0012307672	9.812054E-4	0.0076068603	0.018890679	0.04282475	0.09257991	0.19402333	0.3859282	0.74437386	1.3768983	2.4181345	3.898801	5.54268	6.924155	8.035055	9.0449705	9.897549	10.580759	11.129449	11.585829	11.956687	12.210875
DDCT Values	17		smp22	o6178o6179	Target	27.460083									false	
18	ySM1371	o6182o6183	Target	27.039715	27.107687	0.07192801					1	0.9826180042817323
Rn values	1.6601051	1.6666483	1.667281	1.6686592	1.6734948	1.6754869	1.6829623	1.6902947	1.6950277	1.6973794	1.6987486	1.7058749	1.7109009	1.7121066	1.7169154	1.7203751	1.7250065	1.72977	1.7308263	1.738946	1.7510022	1.7696978	1.8076525	1.8787441	2.013841	2.2712352	2.7320573	3.524427	4.7577815	6.4322076	8.333304	10.161099	11.681045	12.8417	13.686651	14.294223	14.737762	15.051833	15.240404	15.352759
Delta Rn values	0.0019794446	0.00432864	7.67439E-4	-0.0020483464	-0.0014067047	-0.0036085623	-3.2715002E-4	0.0028113301	0.0033503326	0.0015080103	-0.0013167157	0.0016156517	0.0024476706	-5.4061064E-4	7.4208954E-5	-6.60063E-4	-2.2262686E-4	3.4689318E-4	-0.0027907572	0.0011349812	0.0089972485	0.023498878	0.0572596	0.12415729	0.2550601	0.5082605	0.96488863	1.7530643	2.982225	4.6524568	6.54936	8.372961	9.888712	11.045173	11.885931	12.489308	12.928654	13.238531	13.422908	13.531069
Study Values	27.107685089111328	o6182o6183	ySM1371
Study Stat Values	4.0	0.38565889994303504	 	0.2500565712735922	0.14437022873744332
Study RQ Values	smp21	0.9294594671208142	0.7039904959157524	1.2271400054865107	0.10553614298502723	7.054053287918583
DDCT Values	18		ySM1371	o6182o6183	Target	27.039715		0.3856589	0.25005656	0.14437023	0	0.92945945	0.7039905	1.22714	false	0.10553614
19	ySM1371	o6182o6183	Target	27.183006	27.107687	0.07192801					1	0.9861890125828807
Rn values	1.667739	1.6676234	1.6632689	1.6640903	1.6693463	1.6758269	1.6796595	1.6881378	1.692434	1.6963044	1.6974411	1.697394	1.7044221	1.7086229	1.7121744	1.7132692	1.7179165	1.721496	1.7257608	1.7315041	1.7418188	1.7578273	1.7910182	1.8585228	1.9840245	2.2149298	2.6410851	3.3819582	4.543118	6.151908	8.047402	9.908812	11.4662075	12.659065	13.553529	14.211693	14.673892	14.976984	15.191896	15.317173
Delta Rn values	0.011210908	0.007171661	-0.0011064295	-0.0042086914	-0.0028762484	-3.1928762E-4	-4.103228E-4	0.0041443473	0.004516917	0.0044637905	0.0016768371	-0.0022938645	8.106246E-4	0.0010878269	7.156963E-4	-0.0021130994	-0.0013894583	-0.0017335748	-0.0013923572	4.272942E-4	0.0068183835	0.018903267	0.04817062	0.11175153	0.23332967	0.46031135	0.8825431	1.6194925	2.7767286	4.381595	6.2731657	8.130651	9.684124	10.873058	11.7635975	12.417838	12.876114	13.1752825	13.3862705	13.507624
Study Values	27.107685089111328	o6182o6183	ySM1371
Study Stat Values	4.0	0.38565889994303504	 	0.2500565712735922	0.14437022873744332
Study RQ Values	smp21	0.9294594671208142	0.7039904959157524	1.2271400054865107	0.10553614298502723	7.054053287918583
DDCT Values	19		ySM1371	o6182o6183	Target	27.183006		0.3856589	0.25005656	0.14437023	0	0.92945945	0.7039905	1.22714	false	0.10553614
20	ySM1371	o6182o6183	Target	27.100334	27.107687	0.07192801					1	0.9872524583187142
Rn values	1.6791081	1.6813902	1.6764277	1.6777828	1.68307	1.685836	1.6906343	1.6971074	1.7050017	1.7090086	1.7149627	1.7168101	1.7204646	1.722111	1.7225378	1.730393	1.7358018	1.7350261	1.7369349	1.7459011	1.7560763	1.7767503	1.811018	1.8775973	2.0106688	2.254813	2.7047882	3.4737349	4.6766434	6.3174367	8.211657	10.039078	11.545193	12.707929	13.577827	14.18646	14.636088	14.947729	15.121127	15.22878
Delta Rn values	0.010517567	0.008717999	-3.260374E-4	-0.0030525774	-0.0018469989	-0.0031625777	-0.0024458766	-5.428493E-5	0.0037584007	0.0036836714	0.005556226	0.0033220202	0.0028949082	4.5971572E-4	-0.003195107	5.785972E-4	0.0019057691	-0.0029515177	-0.0051243305	-2.3971498E-4	0.005853921	0.02244632	0.05263239	0.11513014	0.24411997	0.4841826	0.93007624	1.6949413	2.8937683	4.53048	6.420618	8.2439575	9.745991	10.904646	11.770463	12.375013	12.82056	13.128119	13.297436	13.401007
Study Values	27.107685089111328	o6182o6183	ySM1371
Study Stat Values	4.0	0.38565889994303504	 	0.2500565712735922	0.14437022873744332
Study RQ Values	smp21	0.9294594671208142	0.7039904959157524	1.2271400054865107	0.10553614298502723	7.054053287918583
DDCT Values	20		ySM1371	o6182o6183	Target	27.100334		0.3856589	0.25005656	0.14437023	0	0.92945945	0.7039905	1.22714	false	0.10553614
21	smp22	o6182o6183	Target	27.658571	27.686174	0.098282166					1	0.9931139791296064
Rn values	1.6756185	1.6756909	1.6751186	1.6756575	1.6764859	1.6791484	1.6833322	1.6944358	1.7013988	1.6993548	1.6995504	1.7018166	1.7071701	1.7120087	1.712257	1.7151548	1.7206035	1.7248639	1.7244364	1.7278434	1.7377555	1.7524469	1.7793754	1.8264855	1.9165888	2.0896025	2.4135213	2.9841146	3.9346852	5.3457775	7.1389675	9.05082	10.76051	12.115344	13.123407	13.867918	14.402879	14.769711	15.014559	15.179847
Delta Rn values	0.008622157	0.005389215	0.0015115892	-0.0012547679	-0.0037316848	-0.0043744473	-0.0034959803	0.0043023475	0.00796006	0.002610676	-4.9900374E-4	-0.0015381373	5.101305E-4	0.0020434142	-0.0010135751	-0.001421138	7.222589E-4	0.0016773775	-0.0020554091	-0.0019537099	0.0046531213	0.016039172	0.039662413	0.08346719	0.17026515	0.33997354	0.6605871	1.2278751	2.1751404	3.5829275	5.3728123	7.2813597	8.987744	10.3392725	11.34403	12.085236	12.616892	12.980418	13.221961	13.383944
Study Values	27.686176300048828	o6182o6183	smp22
Study Stat Values	4.0	0.3275121053059884	 	0.1318720443929357	0.07613636032884773
Study RQ Values	smp21	0.9676858367489658	0.8357956961076134	1.1203884908782507	0.04738934834798059	3.23141632510342
DDCT Values	21		smp22	o6182o6183	Target	27.658571		0.32751212	0.13187204	0.07613636	0	0.9676858	0.8357957	1.1203885	false	0.047389347
22	smp22	o6182o6183	Target	27.604649	27.686174	0.098282166					1	0.9890298035584165
Rn values	1.6641382	1.6651353	1.6606066	1.6608351	1.6669302	1.6699469	1.674267	1.6804217	1.6861107	1.6899729	1.6905477	1.6949922	1.701203	1.7067709	1.7086947	1.7079496	1.716781	1.7195919	1.7194633	1.7255105	1.7328166	1.7456926	1.7728616	1.8217685	1.9171569	2.094107	2.4317489	3.0288095	4.004245	5.4293556	7.210376	9.0491	10.69189	11.978824	12.935278	13.628357	14.145562	14.472355	14.6904545	14.779873
Delta Rn values	0.012219716	0.009269357	7.9328974E-4	-0.0029256113	-7.779849E-4	-0.0017087	-0.0013359806	8.712505E-4	0.0026128502	0.0025275673	-8.450307E-4	-3.479761E-4	0.0019154026	0.0035358856	0.0015122597	-0.0031802235	0.0017037329	5.6714343E-4	-0.0035087895	-0.0014090851	0.0019495884	0.010878197	0.03409976	0.07905926	0.17050025	0.3435028	0.67719734	1.2703106	2.2417984	3.6629617	5.4400344	7.2748113	8.913653	10.19664	11.149147	11.838279	12.351537	12.674381	12.888534	12.974005
Study Values	27.686176300048828	o6182o6183	smp22
Study Stat Values	4.0	0.3275121053059884	 	0.1318720443929357	0.07613636032884773
Study RQ Values	smp21	0.9676858367489658	0.8357956961076134	1.1203884908782507	0.04738934834798059	3.23141632510342
DDCT Values	22		smp22	o6182o6183	Target	27.604649		0.32751212	0.13187204	0.07613636	0	0.9676858	0.8357957	1.1203885	false	0.047389347
23	smp22	o6182o6183	Target	27.79531	27.686174	0.098282166					1	0.9851343796819613
Rn values	1.626734	1.6276313	1.6333985	1.6370091	1.6449835	1.6469184	1.6489762	1.6572546	1.6654072	1.670573	1.6711868	1.6715071	1.6728033	1.6812447	1.6867636	1.6882241	1.6896183	1.6941535	1.6970145	1.7036113	1.7087662	1.7243235	1.7421117	1.7829813	1.8719463	2.0321863	2.331061	2.8688033	3.7576215	5.094167	6.8009057	8.647529	10.337238	11.69203	12.70207	13.454082	13.989895	14.3717165	14.6087	14.757365
Delta Rn values	-0.0015988923	-0.004673326	-0.0028778217	-0.0032389327	7.6373154E-4	-0.0012731045	-0.0031870357	0.0011196123	0.0053004944	0.0064945878	0.0031366744	-5.1473227E-4	-0.0031902916	0.0012794345	0.002826626	3.1533692E-4	-0.0022621132	-0.001698637	-0.0028094552	-1.8437355E-4	9.988718E-4	0.012584439	0.026400888	0.06329876	0.1482921	0.3045603	0.5994632	1.1332339	2.0180805	3.3506544	5.053421	6.8960724	8.58181	9.932631	10.938699	11.686738	12.21858	12.59643	12.829441	12.974135
Study Values	27.686176300048828	o6182o6183	smp22
Study Stat Values	4.0	0.3275121053059884	 	0.1318720443929357	0.07613636032884773
Study RQ Values	smp21	0.9676858367489658	0.8357956961076134	1.1203884908782507	0.04738934834798059	3.23141632510342
DDCT Values	23		smp22	o6182o6183	Target	27.79531		0.32751212	0.13187204	0.07613636	0	0.9676858	0.8357957	1.1203885	false	0.047389347
24	AV0138	o6178o6179	Target	26.704977	26.909578	0.5093463					1	0.9831893432148556
Rn values	0.6091099	0.609011	0.6113157	0.61584157	0.6200689	0.634497	0.6400344	0.64644444	0.65145606	0.65761536	0.66510224	0.671659	0.67683905	0.6854539	0.6907752	0.6945891	0.7008332	0.70351976	0.7121185	0.725888	0.7361468	0.76398504	0.8165635	0.9079374	1.0779285	1.3945773	1.9580669	2.8944635	4.268592	5.885559	7.327587	8.476571	9.531194	10.454155	11.200913	11.801239	12.278983	12.698422	13.05154	13.30117
Delta Rn values	0.009169316	0.0027223506	-0.0013209978	-0.0031432388	-0.00526398	0.0028160182	0.0020053275	0.0020673086	7.3084555E-4	5.420699E-4	0.0016808686	0.0018895366	7.2151626E-4	0.0029882733	0.0019615158	-5.727026E-4	-6.7666086E-4	-0.004338182	-0.0020875183	0.005333908	0.009244621	0.03073477	0.07696514	0.16199097	0.32563403	0.63593465	1.1930763	2.1231248	3.490905	5.1015244	6.5372043	7.67984	8.728114	9.644728	10.3851385	10.9791155	11.450512	11.863603	12.210373	12.453654
DDCT Values	24		AV0138	o6178o6179	Target	26.704977									false	
25	AV0138	o6178o6179	Target	26.534348	26.909578	0.5093463					1	0.9853747002550439
Rn values	0.6234653	0.62385154	0.6278297	0.6296192	0.6341992	0.64057666	0.6486956	0.654784	0.66029215	0.6678554	0.6728125	0.67926824	0.6882844	0.69164985	0.6975426	0.6998874	0.7106594	0.71702516	0.72140455	0.7357904	0.75609803	0.78175676	0.83722246	0.9366928	1.1257637	1.4721477	2.0946515	3.12269	4.6114354	6.326982	7.8029666	8.948165	9.978472	10.895234	11.634463	12.209569	12.711195	13.106894	13.403617	13.650437
Delta Rn values	0.011392071	0.0056774793	0.0035547824	-7.565372E-4	-0.0022773463	-0.0020007174	1.7380013E-5	4.985753E-6	-5.877193E-4	8.7468413E-4	-2.6900627E-4	8.588328E-5	0.0030012096	2.6583672E-4	5.7760408E-5	-0.0036982824	9.7287755E-4	0.0012378236	-4.8361457E-4	0.007801375	0.022008205	0.041566104	0.09093097	0.18430045	0.3672705	0.70755374	1.3239566	2.3458943	3.828539	5.537985	7.0078683	8.146966	9.171172	10.081834	10.814961	11.383966	11.879492	12.26909	12.559712	12.800432
DDCT Values	25		AV0138	o6178o6179	Target	26.534348									false	
26	AV0138	o6178o6179	Target	27.489412	26.909578	0.5093463					1	0.9826533339866391
Rn values	0.55347717	0.54969245	0.5436891	0.5332182	0.52719545	0.52124375	0.5182071	0.51736045	0.51364994	0.50898427	0.50211006	0.49959815	0.49801552	0.4948654	0.48944813	0.48704475	0.48228154	0.48117375	0.48135015	0.48257625	0.48756203	0.5033289	0.5272049	0.57559717	0.6738809	0.85496294	1.1826191	1.7174102	2.4778264	3.3131866	3.9771254	4.465432	4.904226	5.2794657	5.56228	5.7814145	5.9564056	6.0941963	6.20543	6.27787
Delta Rn values	0.01020946	0.0101665985	0.007905074	0.0011760623	-0.0011048339	-0.0033146814	-0.002609504	2.857269E-4	3.1707378E-4	-6.067438E-4	-0.0037390923	-0.0025091555	-3.4992295E-4	2.4179698E-4	-0.0014336053	-9.512865E-5	-0.0011164892	0.0015175838	0.005435839	0.010403791	0.019131426	0.03864017	0.066257976	0.118392125	0.2204177	0.4052416	0.7366396	1.2751726	2.0393305	2.8784328	3.5461133	4.0381618	4.4806976	4.859679	5.1462355	5.3691115	5.547845	5.6893773	5.8043528	5.8805346
DDCT Values	26		AV0138	o6178o6179	Target	27.489412									false	
27	smp23	o6178o6179	Target	26.685654	26.70498	0.1688832					1	0.9795229378774338
Rn values	0.6139152	0.61461836	0.6224559	0.6271478	0.6337776	0.6398738	0.6436105	0.6498139	0.65860814	0.6612187	0.66788363	0.67492324	0.68298805	0.68722606	0.690022	0.6952249	0.70461875	0.70950854	0.7120942	0.72562546	0.74404895	0.771499	0.8205323	0.9121892	1.0833967	1.3977793	1.9667374	2.9169765	4.304695	5.9298077	7.3608236	8.488295	9.51153	10.415847	11.138593	11.701779	12.1849	12.5707655	12.902021	13.155311
Delta Rn values	0.0033610654	-0.0017097509	3.5381084E-4	-7.2826253E-4	1.2758988E-4	4.498019E-4	-0.0015874956	-0.0011580547	0.0018622212	-0.0013011867	-4.1022722E-4	8.5540715E-4	0.0031462414	0.0016102786	-0.0013677588	-0.0019388417	0.0016810569	7.96871E-4	-0.0023914517	0.005365844	0.01801537	0.039691422	0.08295079	0.16883369	0.3342672	0.6428759	1.2060599	2.150525	3.5324697	5.1518083	6.57705	7.698747	8.716208	9.614752	10.331723	10.889136	11.366483	11.746574	12.072057	12.3195715
DDCT Values	27		smp23	o6178o6179	Target	26.685654									false	
28	smp23	o6178o6179	Target	26.882696	26.70498	0.1688832					1	0.9807903766076368
Rn values	0.61668944	0.617608	0.622594	0.62777907	0.6346925	0.64120644	0.64983344	0.65312785	0.6572649	0.66359264	0.6690971	0.678847	0.68421614	0.6867458	0.69178385	0.6973017	0.7024453	0.7100134	0.71769947	0.72784823	0.7442243	0.769618	0.8113755	0.8903358	1.0428486	1.3243108	1.8328431	2.695926	3.9923303	5.5783124	7.0638256	8.230672	9.273313	10.20201	10.9514885	11.55308	12.04276	12.471702	12.831255	13.066761
Delta Rn values	0.0046676826	-2.0122484E-4	-0.0010027114	-0.0016051185	-4.7916963E-4	2.4730887E-4	0.0030868317	5.9376523E-4	-0.0010566702	-5.1639666E-4	-7.9938245E-4	0.0031630322	0.0027446842	-5.1310967E-4	-0.0012625614	-0.0015321957	-0.002176028	-3.954413E-4	0.0015031626	0.0058644516	0.016453056	0.036059245	0.07202929	0.14520212	0.29192743	0.56760216	1.070347	1.9276423	3.2182593	4.798454	6.2781796	7.4392385	8.476091	9.399002	10.142693	10.738496	11.222389	11.645543	11.99931	12.229028
DDCT Values	28		smp23	o6178o6179	Target	26.882696									false	
29	smp23	o6178o6179	Target	26.546593	26.70498	0.1688832					1	0.9815516730292291
Rn values	0.610216	0.6116606	0.61865497	0.62084055	0.62502956	0.629749	0.6370162	0.6422756	0.6464169	0.65208715	0.659638	0.667298	0.67204785	0.67668897	0.68322283	0.68714035	0.6933017	0.69787395	0.7050981	0.7178702	0.7353572	0.7645421	0.8185708	0.91652745	1.1024956	1.4464504	2.0569317	3.0580049	4.4837556	6.089108	7.459991	8.562979	9.565555	10.404462	11.094029	11.647804	12.103727	12.483581	12.802083	13.037825
Delta Rn values	0.0064757452	0.0023274124	0.0037288677	3.2153958E-4	-0.0010823573	-0.0019558324	-2.815665E-4	-6.1508315E-4	-0.0020666637	-0.0019893255	-3.140113E-5	0.0020357189	0.0011926421	2.408466E-4	0.0011817965	-4.935995E-4	7.482136E-5	-9.458176E-4	6.8541366E-4	0.007864586	0.019758724	0.04335069	0.09178647	0.18415022	0.3645254	0.7028873	1.3077757	2.303256	3.7234137	5.3231735	6.688463	7.785858	8.782841	9.616156	10.30013	10.848312	11.298642	11.672903	11.985812	12.2159605
DDCT Values	29		smp23	o6178o6179	Target	26.546593									false	
30	AV0138	o6182o6183	Target	25.034262	24.98543	0.053637315					1	0.9875912220674856
Rn values	1.6341996	1.6297805	1.6277182	1.6292797	1.6335626	1.6345459	1.6472026	1.6599929	1.6652312	1.676849	1.6786966	1.6805032	1.689017	1.6942706	1.6990674	1.7039477	1.7092206	1.7188153	1.7279195	1.7480322	1.7903014	1.8650409	2.003528	2.260754	2.7284777	3.533867	4.7841096	6.4643216	8.364763	10.160529	11.657453	12.77832	13.614538	14.191237	14.615162	14.898299	15.070941	15.161141	15.213193	15.25194
Delta Rn values	0.022288896	0.011571458	0.0032107874	-0.00152604	-0.0035415578	-0.00885655	-0.0024982113	0.003993761	0.0029337057	0.008253136	0.0038024106	-6.8932265E-4	0.0015261357	4.8133923E-4	-0.0010202673	-0.002438308	-0.0034636734	-1.6734442E-4	0.0026384383	0.016452841	0.052423723	0.12086483	0.2530537	0.50398135	0.9654066	1.7644974	3.0084417	4.6823554	6.5764985	8.365966	9.856591	10.971161	11.801081	12.371481	12.789107	13.065947	13.232289	13.316192	13.361945	13.394393
Study Values	24.985429128011067	o6182o6183	AV0138
Study Stat Values	4.0	-1.92414983113607	 	0.5121626715434746	0.295697256284503
Study RQ Values	smp21	4.60842121915578	2.6086175021772045	8.14130324412834	-2.204272588094078	-360.842121915578
DDCT Values	30		AV0138	o6182o6183	Target	25.034262		-1.9241499	0.5121627	0.29569724	0	4.6084213	2.6086175	8.141303	false	-2.2042725
31	AV0138	o6182o6183	Target	24.994005	24.98543	0.053637315					1	0.989333170700837
Rn values	1.6680102	1.6655216	1.6572798	1.6570544	1.6637071	1.6672293	1.6726081	1.6785353	1.6864455	1.6926306	1.6931374	1.6965891	1.7034829	1.7080218	1.7090274	1.7125728	1.7159364	1.7242969	1.7344432	1.7550088	1.7988315	1.8709337	2.0144575	2.2797954	2.7565393	3.5721219	4.832128	6.526444	8.425791	10.21949	11.711256	12.828688	13.667516	14.277287	14.693032	14.958384	15.139143	15.23995	15.296246	15.335528
Delta Rn values	0.021241698	0.014211911	0.0014289644	-0.0033376343	-0.0012260954	-0.0022451116	-0.0014074432	-2.1412092E-5	0.0033475463	0.0049915463	9.571312E-4	-1.3233774E-4	0.0022202423	0.0022179622	-0.0013175623	-0.0023133326	-0.0034908974	3.2843387E-4	0.0059335204	0.021957975	0.061239447	0.12880047	0.2677831	0.5285799	1.0007826	1.811824	3.0672889	4.757064	6.6518693	8.441028	9.928252	11.041142	11.87543	12.4806595	12.891864	13.152674	13.328892	13.4251585	13.4769125	13.511654
Study Values	24.985429128011067	o6182o6183	AV0138
Study Stat Values	4.0	-1.92414983113607	 	0.5121626715434746	0.295697256284503
Study RQ Values	smp21	4.60842121915578	2.6086175021772045	8.14130324412834	-2.204272588094078	-360.842121915578
DDCT Values	31		AV0138	o6182o6183	Target	24.994005		-1.9241499	0.5121627	0.29569724	0	4.6084213	2.6086175	8.141303	false	-2.2042725
32	AV0138	o6182o6183	Target	24.92802	24.98543	0.053637315					1	0.9887067964013266
Rn values	1.6470851	1.6496524	1.6467721	1.6476666	1.6542966	1.6579188	1.6644423	1.6692188	1.6763774	1.6818751	1.6835314	1.686573	1.6950109	1.6961817	1.6965379	1.6981767	1.705035	1.7139695	1.7236496	1.7439262	1.788058	1.8638581	2.0131907	2.2899256	2.785571	3.6255968	4.907558	6.602496	8.48886	10.241569	11.649319	12.730744	13.51954	14.088575	14.487395	14.768146	14.944102	15.0444565	15.092236	15.1126995
Delta Rn values	0.008942138	0.0071456344	-9.837659E-5	-0.0035677445	-0.0013014767	-0.0020430977	1.1659703E-4	5.292796E-4	0.0033241215	0.00445802	0.0017505188	4.283486E-4	0.0045024254	0.0013093845	-0.0026982133	-0.0054231193	-0.002928685	0.0016420176	0.0069583743	0.022871125	0.06263921	0.13407548	0.27904433	0.5514153	1.0426971	1.878359	3.1559563	4.846531	6.728531	8.476875	9.880262	10.957324	11.7417555	12.306427	12.700883	12.97727	13.148863	13.244853	13.288268	13.304369
Study Values	24.985429128011067	o6182o6183	AV0138
Study Stat Values	4.0	-1.92414983113607	 	0.5121626715434746	0.295697256284503
Study RQ Values	smp21	4.60842121915578	2.6086175021772045	8.14130324412834	-2.204272588094078	-360.842121915578
DDCT Values	32		AV0138	o6182o6183	Target	24.92802		-1.9241499	0.5121627	0.29569724	0	4.6084213	2.6086175	8.141303	false	-2.2042725
33	smp23	o6182o6183	Target	25.912382	25.766943	0.14131391					1	0.9884945870867005
Rn values	1.6439753	1.641523	1.6335415	1.6336262	1.6383004	1.6422645	1.6514342	1.656454	1.6600283	1.6675369	1.6711843	1.675934	1.677174	1.6775271	1.6835246	1.686309	1.6924329	1.6949035	1.6993475	1.7112086	1.7363966	1.7757058	1.8520279	2.0035582	2.2829802	2.784256	3.6214468	4.8893948	6.546231	8.345522	9.988685	11.325352	12.328737	13.063522	13.59034	13.92389	14.178293	14.334406	14.413781	14.441747
Delta Rn values	0.019343426	0.012639516	4.0632137E-4	-0.0037605772	-0.003338037	-0.003625627	0.0012924145	0.002060542	0.0013832572	0.0046401173	0.004035908	0.004533907	0.0015222658	-0.0023762926	-6.304103E-4	-0.0020976951	-2.2545106E-4	-0.002006495	-0.001814148	0.0057952814	0.026731595	0.0617892	0.13385962	0.28113824	0.5563086	1.0533327	1.886272	3.1499681	4.8025527	6.597592	8.236504	9.568918	10.568052	11.298586	11.821152	12.150451	12.400601	12.552463	12.627586	12.6513
Study Values	25.76694170633952	o6182o6183	smp23
Study Stat Values	4.0	-0.9380391438802071	 	0.22020707128885547	0.12713661188607983
Study RQ Values	smp21	2.326501150987271	1.821559462057642	2.971414174660535	-1.218161900838215	-132.6501150987271
DDCT Values	33		smp23	o6182o6183	Target	25.912382		-0.9380391	0.22020707	0.12713662	0	2.3265011	1.8215594	2.971414	false	-1.218162
34	smp23	o6182o6183	Target	25.630152	25.766943	0.14131391					1	0.9901532118427782
Rn values	1.6387606	1.6391411	1.6378746	1.6369554	1.6371062	1.6421852	1.6504118	1.6566694	1.6598068	1.6659291	1.6689878	1.6754199	1.6774756	1.6798012	1.6804279	1.6837274	1.6890227	1.6924973	1.6963478	1.7097315	1.7394245	1.789573	1.8835588	2.0584157	2.38715	2.976502	3.939033	5.3484063	7.1128755	8.942242	10.540702	11.811523	12.768401	13.442087	13.938153	14.281832	14.497742	14.631803	14.70486	14.753819
Delta Rn values	0.011714643	0.008148892	0.0029361458	-0.0019293437	-0.0057248105	-0.004592046	-3.116797E-4	0.0019995878	0.0011907903	0.0033667553	0.0024791604	0.0049650697	0.0030744479	0.0014538353	-0.0018657481	-0.00251254	-0.00116353	-0.0016352035	-0.0017308908	0.0077064694	0.03345321	0.07965543	0.16969496	0.3406056	0.6653937	1.2507993	2.2093842	3.6148112	5.3753343	7.200754	8.795268	10.062143	11.015075	11.684814	12.176934	12.516666	12.72863	12.858745	12.9278555	12.972869
Study Values	25.76694170633952	o6182o6183	smp23
Study Stat Values	4.0	-0.9380391438802071	 	0.22020707128885547	0.12713661188607983
Study RQ Values	smp21	2.326501150987271	1.821559462057642	2.971414174660535	-1.218161900838215	-132.6501150987271
DDCT Values	34		smp23	o6182o6183	Target	25.630152		-0.9380391	0.22020707	0.12713662	0	2.3265011	1.8215594	2.971414	false	-1.218162
35	smp23	o6182o6183	Target	25.758291	25.766943	0.14131391					1	0.9850164107093632
Rn values	1.6522931	1.6536611	1.6563535	1.6591884	1.6667056	1.674303	1.6796225	1.6811622	1.6883528	1.6932856	1.6954703	1.6973346	1.699715	1.7069823	1.7108451	1.7098545	1.7137028	1.7221038	1.7301699	1.7391433	1.7598522	1.8036563	1.892523	2.0591764	2.3674266	2.9131904	3.8201878	5.1697407	6.8886957	8.72042	10.371133	11.687492	12.670815	13.38796	13.879982	14.214451	14.4652605	14.613681	14.668973	14.703864
Delta Rn values	0.0012008945	-0.0016462645	-0.0031691275	-0.0045494162	-0.0012474025	0.002134839	0.0032391103	5.6361273E-4	0.003538993	0.0042565493	0.0022260933	-1.2479752E-4	-0.0019596312	0.0010924006	7.400536E-4	-0.00446578	-0.004832671	-6.4683956E-4	0.0032040137	0.007962169	0.024455883	0.06404485	0.14869635	0.31113455	0.6151695	1.156718	2.0595002	3.4048378	5.119578	6.947087	8.593584	9.905729	10.884837	11.597767	12.085573	12.415827	12.662421	12.806626	12.857703	12.888379
Study Values	25.76694170633952	o6182o6183	smp23
Study Stat Values	4.0	-0.9380391438802071	 	0.22020707128885547	0.12713661188607983
Study RQ Values	smp21	2.326501150987271	1.821559462057642	2.971414174660535	-1.218161900838215	-132.6501150987271
DDCT Values	35		smp23	o6182o6183	Target	25.758291		-0.9380391	0.22020707	0.12713662	0	2.3265011	1.8215594	2.971414	false	-1.218162
36	AV0226	o6178o6179	Target	26.422913	26.699667	0.24157898					1	0.9798094557115292
Rn values	0.6123699	0.6131071	0.6183067	0.6233535	0.63011146	0.6363434	0.6445003	0.655016	0.66235894	0.6630669	0.6674552	0.6757902	0.67637694	0.6809467	0.68900955	0.6955831	0.6998986	0.7048078	0.7144464	0.7307333	0.7515686	0.77803844	0.83820665	0.943724	1.147199	1.5126581	2.1605747	3.223231	4.70452	6.3257985	7.690411	8.795028	9.804208	10.672768	11.399857	11.97925	12.418642	12.795198	13.128853	13.370443
Delta Rn values	0.0028301228	-0.0021582723	-0.0026842465	-0.003363047	-0.002330658	-0.0018242798	6.0703047E-4	0.005397135	0.007014484	0.0019968825	6.595698E-4	0.0032689788	-0.0018698586	-0.0030256752	-6.8842113E-4	1.5955129E-4	-0.0012505386	-0.0020669068	0.0018461153	0.01240738	0.027517134	0.048261374	0.102703996	0.20249574	0.40024522	0.7599787	1.4021697	2.4591005	3.934664	5.5502167	6.909104	8.007995	9.011449	9.874284	10.595647	11.169314	11.602982	11.973812	12.301741	12.537605
DDCT Values	36		AV0226	o6178o6179	Target	26.422913									false	
37	AV0226	o6178o6179	Target	26.86831	26.699667	0.24157898					1	0.982467733191572
Rn values	0.6132765	0.6141757	0.61976206	0.6226313	0.6307041	0.6337127	0.63860947	0.64642507	0.6527009	0.65935594	0.6631153	0.6734563	0.676675	0.6778671	0.684296	0.690641	0.6979888	0.7062271	0.7094573	0.7197005	0.7386804	0.76288015	0.8054535	0.8883035	1.0415413	1.3229072	1.8357732	2.707169	4.022185	5.6328645	7.1143527	8.28334	9.334634	10.2591505	11.009111	11.629539	12.135791	12.543907	12.878896	13.133619
Delta Rn values	0.0066466196	0.0018345336	0.0017096377	-0.0011323956	0.0012291161	-0.0014735615	-0.0022880833	-1.837655E-4	3.8078544E-4	0.0013245412	-6.273564E-4	0.0040023504	0.0015097792	-0.0030094096	-0.002291794	-0.0016581016	-2.1561103E-5	0.0025054729	2.4345576E-5	0.004556301	0.017824925	0.03631337	0.07317542	0.15031418	0.2978407	0.5734953	1.0806501	1.9463346	3.255639	4.8606076	6.3363843	7.499661	8.545243	9.464048	10.208298	10.823014	11.323555	11.72596	12.055237	12.30425
DDCT Values	37		AV0226	o6178o6179	Target	26.86831									false	
38	AV0226	o6178o6179	Target	26.807774	26.699667	0.24157898					1	0.9829233551569238
Rn values	0.61900276	0.62096804	0.6254589	0.62845314	0.6332578	0.6405077	0.6453937	0.6513827	0.65799356	0.6652756	0.6716812	0.6768629	0.68408376	0.68839234	0.69474506	0.7010978	0.7042691	0.7110666	0.7207619	0.7302494	0.74513185	0.76925826	0.81745416	0.90210927	1.0605161	1.3537453	1.887407	2.7864947	4.1216254	5.7222414	7.174277	8.32093	9.365902	10.270297	10.986009	11.571531	12.057963	12.462644	12.773738	13.013426
Delta Rn values	0.008225739	0.0042058793	0.0027115883	-2.7931598E-4	-0.0014597888	-1.9504057E-4	-0.001294153	-0.001290341	-6.646143E-4	6.322608E-4	0.0010527688	2.492954E-4	0.0014850161	-1.915461E-4	1.7603296E-4	5.4361206E-4	-0.0022702068	-0.0014578579	0.00225229	0.005754656	0.014651958	0.032793224	0.07500398	0.15367395	0.30609566	0.59333974	1.1210161	2.014119	3.3432643	4.9378953	6.3839455	7.524613	8.563601	9.46201	10.171737	10.751274	11.231721	11.630416	11.935526	12.169229
DDCT Values	38		AV0226	o6178o6179	Target	26.807774									false	
39	smp24	o6178o6179	Target	26.902666	27.061132	0.32463732					1	0.9847143794815147
Rn values	0.61595875	0.61628556	0.61903626	0.624207	0.62891114	0.6349151	0.6419797	0.64649796	0.65294474	0.6588136	0.66539145	0.6725978	0.6764805	0.6834044	0.6866313	0.6925144	0.6991195	0.7047266	0.71132493	0.7186892	0.7342571	0.7563676	0.8027091	0.883148	1.034811	1.3125823	1.8151649	2.6712844	3.9684973	5.5724125	7.075589	8.258673	9.304493	10.232206	10.98386	11.598334	12.086322	12.502541	12.848365	13.099306
Delta Rn values	0.009159316	0.0036984463	6.6145847E-4	4.4538403E-5	-0.0010390264	-8.2273316E-4	4.541652E-4	-8.152469E-4	-1.5615072E-4	-7.498118E-5	7.151856E-4	0.0021338833	2.2884736E-4	0.0013650787	-0.001195668	-0.001100253	-2.8284683E-4	-4.634609E-4	3.4720992E-4	0.0019238004	0.0117040165	0.028026856	0.06858065	0.14323188	0.2891072	0.56109077	1.0578858	1.9082175	3.1996427	4.7977705	6.2951593	7.472455	8.512487	9.434413	10.18028	10.788966	11.271166	11.681597	12.021633	12.266787
DDCT Values	39		smp24	o6178o6179	Target	26.902666									false	
40	smp24	o6178o6179	Target	27.434568	27.061132	0.32463732					1	0.9833603385423013
Rn values	0.6774539	0.6766476	0.67684835	0.68053645	0.68754005	0.6950895	0.70224476	0.7082177	0.7155804	0.72340626	0.72922826	0.7357542	0.74355376	0.7475765	0.7517973	0.7575134	0.7646423	0.7716908	0.7768034	0.7850943	0.7993045	0.8201185	0.85122454	0.90813786	1.014287	1.2135198	1.5807091	2.22943	3.2806258	4.7350335	6.306662	7.6219463	8.71132	9.685008	10.519779	11.186178	11.735328	12.185263	12.5513	12.787816
Delta Rn values	0.013611412	0.006435016	2.6564152E-4	-0.0024163849	-0.0017829027	-6.035614E-4	1.8155486E-4	-2.156466E-4	7.769534E-4	0.0022326815	0.0016845611	0.0018403715	0.003269814	9.2240813E-4	-0.0012268719	-0.0018809098	-0.0011221388	-4.4377445E-4	-0.0017013093	2.195138E-4	0.008059555	0.022503434	0.047239363	0.09778256	0.19756158	0.39042425	0.7512434	1.3935941	2.4384198	3.8864574	5.451716	6.76063	7.8436337	8.810951	9.639353	10.299381	10.842161	11.285726	11.645393	11.875539
DDCT Values	40		smp24	o6178o6179	Target	27.434568									false	
41	smp24	o6178o6179	Target	26.84616	27.061132	0.32463732					1	0.9815892698454725
Rn values	0.61924404	0.6212388	0.62927496	0.6314276	0.6347069	0.6408513	0.64574814	0.65107375	0.6600429	0.66480637	0.668816	0.67360187	0.6814691	0.6884196	0.6923774	0.6987446	0.70461416	0.70966506	0.7157351	0.7259317	0.7404775	0.7650997	0.8114954	0.8958969	1.0523123	1.3394244	1.8553283	2.7283	4.043953	5.6282587	7.066968	8.212182	9.23744	10.151119	10.906158	11.510777	11.990128	12.395815	12.732761	12.965027
Delta Rn values	0.005497867	0.0018591863	0.0042618536	7.8100606E-4	-0.0015731349	-0.0010621998	-0.0017988494	-0.0021067034	0.0012289555	3.5897014E-4	-0.0012648947	-0.0021124687	1.2127909E-4	0.0014383075	-2.3735387E-4	4.963834E-4	7.324815E-4	1.4990977E-4	5.864583E-4	0.005149615	0.014061945	0.033050675	0.073812924	0.15258095	0.30336282	0.5848415	1.095112	1.9624503	3.2724695	4.851142	6.284218	7.4237986	8.443423	9.351469	10.100874	10.69986	11.173576	11.57363	11.904943	12.131576
DDCT Values	41		smp24	o6178o6179	Target	26.84616									false	
42	AV0226	o6182o6183	Target	24.645748	24.668154	0.075767204					1	0.9833834186746152
Rn values	1.601109	1.6146263	1.6144177	1.6120512	1.6157702	1.6239948	1.6303108	1.6347393	1.6395546	1.6435189	1.6462617	1.6489981	1.6520904	1.6542698	1.6591789	1.6629395	1.6659606	1.6722754	1.684167	1.712403	1.7608768	1.8541709	2.0288358	2.3550932	2.9380665	3.8929925	5.292288	7.0420227	8.8733835	10.510451	11.822867	12.815564	13.539862	14.063772	14.445326	14.701972	14.83688	14.912656	14.95654	14.968647
Delta Rn values	-0.003584356	0.005977392	0.0018132636	-0.0045086723	-0.0047452124	-4.761184E-4	0.0018843159	0.0023573095	0.003217137	0.0032259296	0.0020131846	7.941215E-4	-6.9101945E-5	-0.0018452301	-8.917039E-4	-0.0010865208	-0.0020210315	3.3833E-4	0.008274421	0.03255494	0.07707314	0.16641177	0.33712113	0.65942305	1.2384408	2.1894114	3.5847511	5.3305306	7.1579356	8.791048	10.099508	11.08825	11.808592	12.328547	12.706145	12.958836	13.0897875	13.161609	13.201537	13.209688
Study Values	24.66815439860026	o6182o6183	AV0226
Study Stat Values	4.0	-2.0315113067626953	 	0.2531818976697094	0.146174636773547
Study RQ Values	smp21	4.964450584917715	3.7471356986493385	6.577229006938142	-2.311634063720703	-396.44505849177153
DDCT Values	42		AV0226	o6182o6183	Target	24.645748		-2.0315113	0.2531819	0.14617464	0	4.9644504	3.7471356	6.577229	false	-2.311634
43	AV0226	o6182o6183	Target	24.606117	24.668154	0.075767204					1	0.9903600262949285
Rn values	1.6405967	1.6426333	1.6427908	1.6419888	1.644209	1.6452264	1.6521137	1.6604033	1.664879	1.666761	1.6665366	1.6677517	1.6726457	1.6736577	1.6823856	1.6872115	1.6931113	1.7015952	1.7150304	1.7407714	1.7905556	1.8841045	2.0621953	2.3935573	2.9850216	3.9571135	5.3809514	7.157591	9.030474	10.696	12.02669	13.007526	13.715927	14.242525	14.616832	14.837722	14.972244	15.029322	15.071239	15.10092
Delta Rn values	0.008825457	0.0072686765	0.0038328	-5.625915E-4	-0.00193567	-0.00451169	-0.0012177244	0.0034784996	0.0043608607	0.0026495855	-0.0011682373	-0.0035464885	-0.002245822	-0.004827206	3.0735065E-4	0.0015399487	0.0038463841	0.00873692	0.018578812	0.040726442	0.08691727	0.17687282	0.35137028	0.67913896	1.2670099	2.2355084	3.655753	5.428799	7.2980886	8.960022	10.287118	11.264361	11.969169	12.492173	12.862886	13.080183	13.211112	13.264596	13.302921	13.329008
Study Values	24.66815439860026	o6182o6183	AV0226
Study Stat Values	4.0	-2.0315113067626953	 	0.2531818976697094	0.146174636773547
Study RQ Values	smp21	4.964450584917715	3.7471356986493385	6.577229006938142	-2.311634063720703	-396.44505849177153
DDCT Values	43		AV0226	o6182o6183	Target	24.606117		-2.0315113	0.2531819	0.14617464	0	4.9644504	3.7471356	6.577229	false	-2.311634
44	AV0226	o6182o6183	Target	24.752598	24.668154	0.075767204					1	0.9825565999639656
Rn values	1.5981321	1.6128203	1.6157687	1.6147527	1.6202565	1.6233598	1.6269284	1.6308234	1.6369799	1.6405711	1.6430832	1.6471554	1.6524807	1.6549982	1.6565292	1.6613729	1.6669976	1.6748223	1.6905991	1.709074	1.7581904	1.8440937	2.009514	2.3159268	2.8562815	3.7561598	5.1052365	6.8339295	8.676295	10.324664	11.658499	12.65356	13.394613	13.927564	14.316031	14.565438	14.729346	14.820596	14.853028	14.866262
Delta Rn values	-0.0072134472	0.0036830278	0.0028397718	-0.001967908	-2.5567441E-4	-9.440774E-4	-0.0011670874	-0.0010638214	0.0013010831	0.0011006037	-1.7895811E-4	1.0157199E-4	0.0016352301	3.6103273E-4	-0.0018996216	-8.4756897E-4	9.854237E-4	0.005018543	0.017003637	0.031686913	0.07701163	0.15912326	0.32075202	0.62337303	1.1599361	2.0560226	3.4013078	5.1262093	6.964783	8.609361	9.939404	10.930673	11.667934	12.197093	12.581769	12.827385	12.987501	13.074959	13.1036	13.113042
Study Values	24.66815439860026	o6182o6183	AV0226
Study Stat Values	4.0	-2.0315113067626953	 	0.2531818976697094	0.146174636773547
Study RQ Values	smp21	4.964450584917715	3.7471356986493385	6.577229006938142	-2.311634063720703	-396.44505849177153
DDCT Values	44		AV0226	o6182o6183	Target	24.752598		-2.0315113	0.2531819	0.14617464	0	4.9644504	3.7471356	6.577229	false	-2.311634
45	smp24	o6182o6183	Target	28.091816	27.45835	0.58724344					1	0.984166170931897
Rn values	1.6324089	1.6336111	1.6268493	1.6259205	1.6313351	1.6391466	1.6453747	1.6513673	1.6525391	1.657212	1.6605877	1.6656095	1.6698606	1.6696613	1.6718642	1.6742257	1.6759378	1.6773925	1.6837944	1.6853113	1.6891418	1.6996827	1.718884	1.7578975	1.8268632	1.9599936	2.204066	2.6477613	3.4134474	4.5990353	6.200666	8.022539	9.756139	11.187954	12.278598	13.078975	13.660902	14.072157	14.342648	14.5070095
Delta Rn values	0.009712979	0.007461092	-0.00275481	-0.0071376823	-0.0051771896	-8.1987504E-4	0.0019541017	0.00449264	0.002210355	0.0034291272	0.003350664	0.004918362	0.005715372	0.0020619414	8.106972E-4	-2.8187936E-4	-0.002023908	-0.00402331	-0.0010755259	-0.0030127002	-0.00263638	0.0044504697	0.020197636	0.055757027	0.121268585	0.2509449	0.49156323	0.9318044	1.6940364	2.8761702	4.4743466	6.2927656	8.022911	9.451272	10.538462	11.335385	11.913858	12.321659	12.588696	12.749603
Study Values	27.45834795633952	o6182o6183	smp24
Study Stat Values	4.0	0.39721616109212476	 	0.6710024115914675	0.3874034229592218
Study RQ Values	smp21	0.9220434202961412	0.4374840423123143	1.9433030389357266	0.11709340413411695	7.795657970385883
DDCT Values	45		smp24	o6182o6183	Target	28.091816		0.39721617	0.6710024	0.38740343	0	0.92204344	0.43748406	1.943303	false	0.11709341
46	smp24	o6182o6183	Target	26.932106	27.45835	0.58724344					1	0.9908202152036644
Rn values	1.6304543	1.6321924	1.6237773	1.6243256	1.6283292	1.6300418	1.6362351	1.6412151	1.6481802	1.6518114	1.6560497	1.6573739	1.662205	1.6631477	1.6677337	1.6697857	1.671376	1.6737884	1.6773032	1.6878334	1.701723	1.7215246	1.7586896	1.8381256	1.9853926	2.2597902	2.7508411	3.5743892	4.8402624	6.495862	8.320532	10.018882	11.385593	12.398496	13.157044	13.701928	14.095534	14.362444	14.529271	14.600689
Delta Rn values	0.01423915	0.012406507	4.2068958E-4	-0.0026016622	-0.0021688517	-0.004026886	-0.0014043205	4.933161E-6	0.003399379	0.0034597795	0.004127432	0.0018808946	0.003141256	5.132486E-4	0.0015285155	9.869828E-6	-0.0019705927	-0.0031288688	-0.0031848163	0.0037747025	0.01409354	0.030324442	0.06391877	0.13978401	0.2834803	0.55430716	1.0417874	1.8617648	3.1240673	4.7760963	6.597195	8.291974	9.655115	10.664447	11.419425	11.960738	12.350774	12.614112	12.777369	12.845216
Study Values	27.45834795633952	o6182o6183	smp24
Study Stat Values	4.0	0.39721616109212476	 	0.6710024115914675	0.3874034229592218
Study RQ Values	smp21	0.9220434202961412	0.4374840423123143	1.9433030389357266	0.11709340413411695	7.795657970385883
DDCT Values	46		smp24	o6182o6183	Target	26.932106		0.39721617	0.6710024	0.38740343	0	0.92204344	0.43748406	1.943303	false	0.11709341
47	smp24	o6182o6183	Target	27.351122	27.45835	0.58724344					1	0.9813473651407193
Rn values	1.6227931	1.6239535	1.6331064	1.6401032	1.6467113	1.6490393	1.6538564	1.658984	1.6639788	1.6690835	1.673427	1.6775634	1.680588	1.6816965	1.6833576	1.6878519	1.6942604	1.6981083	1.6994979	1.7051071	1.7152232	1.7299898	1.7624351	1.8210691	1.930438	2.1425478	2.5276282	3.2036102	4.2849565	5.786066	7.5821633	9.363953	10.893169	12.076071	12.927888	13.551898	14.011856	14.332499	14.519269	14.624331
Delta Rn values	-0.007134386	-0.009982609	-0.0048383265	-0.001850063	7.494591E-4	-9.312284E-4	-1.2270671E-4	9.96236E-4	0.0019824987	0.0030785531	0.0034134565	0.003541293	0.0025572646	-3.4281466E-4	-0.002690359	-0.002204656	1.9519051E-4	3.4540677E-5	-0.0025844432	-9.838949E-4	0.005123599	0.015881566	0.04431827	0.09894371	0.20430402	0.41240522	0.79347694	1.4654503	2.542788	4.039889	5.831978	7.6097584	9.134967	10.313859	11.161668	11.78167	12.237618	12.554253	12.737015	12.838068
Study Values	27.45834795633952	o6182o6183	smp24
Study Stat Values	4.0	0.39721616109212476	 	0.6710024115914675	0.3874034229592218
Study RQ Values	smp21	0.9220434202961412	0.4374840423123143	1.9433030389357266	0.11709340413411695	7.795657970385883
DDCT Values	47		smp24	o6182o6183	Target	27.351122		0.39721617	0.6710024	0.38740343	0	0.92204344	0.43748406	1.943303	false	0.11709341
48	smp17	o6178o6179	Target	26.526344	26.589424	0.05698234					1	0.9772400159023017
Rn values	0.60594565	0.60694283	0.6164789	0.62342405	0.62825936	0.6347124	0.6407866	0.64713573	0.649459	0.65592533	0.66376185	0.6690274	0.6741567	0.6838914	0.68613505	0.6910476	0.69751644	0.7061757	0.7141111	0.72543937	0.73965496	0.7731831	0.8241768	0.9270747	1.1160996	1.46411	2.0809166	3.0902023	4.5218167	6.1058035	7.445649	8.539214	9.552662	10.426035	11.132586	11.701366	12.172538	12.5650215	12.896812	13.133815
Delta Rn values	0.0014085034	-0.0035053298	1.1973872E-4	0.001153853	7.814169E-5	6.2016E-4	7.833312E-4	0.0012214587	-0.0023662904	-0.0018109801	1.1452156E-4	-5.309634E-4	-0.001312645	0.0025110263	-0.0011563547	-0.0021548183	-0.0015970048	0.0011512199	0.0031756058	0.008592866	0.016897436	0.044514567	0.089597225	0.18658409	0.369698	0.7117974	1.322693	2.3260677	3.751771	5.329847	6.6637816	7.7514353	8.758972	9.626434	10.327074	10.889944	11.355204	11.741776	12.0676565	12.298748
DDCT Values	48		smp17	o6178o6179	Target	26.526344									false	
49	smp17	o6178o6179	Target	26.60476	26.589424	0.05698234					1	0.984799832700458
Rn values	0.6049628	0.6051926	0.60740536	0.6110185	0.6164526	0.62118024	0.6271747	0.6350609	0.6419218	0.65213495	0.6552164	0.6576339	0.66382754	0.6727291	0.67866623	0.6843009	0.69072866	0.6946647	0.700856	0.71528107	0.73364085	0.76397854	0.8128914	0.90877336	1.0900553	1.4201955	2.0140455	2.9938898	4.3984137	5.9825625	7.348302	8.459212	9.470589	10.335352	11.042028	11.607987	12.073102	12.448888	12.773054	13.0172825
Delta Rn values	0.01173576	0.0059295814	0.0021063895	-3.164507E-4	-9.183095E-4	-0.0022266025	-0.002268118	-4.1784171E-4	4.071155E-4	0.0045842975	0.0016297838	-0.0019886661	-0.0018309829	0.001034599	9.3580346E-4	5.345143E-4	9.263246E-4	-0.0011735777	-0.0010182788	0.0073708654	0.019694692	0.043996427	0.08687335	0.17671934	0.35196537	0.67606956	1.2638836	2.2376919	3.63618	5.214293	6.573996	7.6788707	8.684211	9.542938	10.243579	10.803502	11.262581	11.632331	11.95046	12.188653
DDCT Values	49		smp17	o6178o6179	Target	26.60476									false	
50	smp17	o6178o6179	Target	26.63717	26.589424	0.05698234					1	0.9819059319376879
Rn values	0.59296155	0.5936129	0.59735346	0.6014219	0.60893345	0.61422145	0.61720884	0.62333846	0.63267106	0.6408238	0.64603466	0.65143335	0.6548707	0.6621594	0.6689075	0.6750957	0.6825078	0.6888586	0.6944527	0.7055495	0.7261419	0.75411487	0.8029099	0.8967366	1.0736368	1.4008285	1.9826915	2.9518552	4.347151	5.9351377	7.3113613	8.429399	9.447033	10.324813	11.013947	11.564842	12.031938	12.418804	12.725417	12.931064
Delta Rn values	0.00982998	0.0043221866	0.0019035819	-1.8713769E-4	0.0011652646	2.9411577E-4	-0.0028776533	-0.0029071847	2.6625892E-4	0.0022598284	0.0013115511	5.51088E-4	-0.0021707255	-0.0010411849	-4.5219882E-4	-4.231984E-4	8.2978344E-4	0.0010214449	4.5636587E-4	0.0053939875	0.019827286	0.041641068	0.08427696	0.17194451	0.34268552	0.66371804	1.239422	2.2024264	3.591563	5.173391	6.543455	7.655333	8.666808	9.538429	10.221404	10.76614	11.227077	11.607784	11.908237	12.107725
DDCT Values	50		smp17	o6178o6179	Target	26.63717									false	
51	smp25	o6178o6179	Target	27.31506	27.175262	0.1312053					1	0.9774110098688258
Rn values	0.59758383	0.603655	0.6074996	0.61084527	0.6153216	0.62154657	0.62744755	0.63579077	0.6408212	0.64737797	0.6521999	0.6555892	0.6610899	0.66737264	0.67377853	0.6794248	0.684019	0.68926275	0.69752395	0.70465183	0.7153116	0.7351376	0.7707627	0.83164495	0.9455873	1.1600128	1.5534136	2.237056	3.338854	4.8339133	6.4100904	7.6834445	8.741929	9.69873	10.513519	11.160534	11.7011385	12.139379	12.493983	12.752995
Delta Rn values	0.0033269073	0.0037105524	0.0018676659	-4.7417107E-4	-0.0016853675	-0.0011478829	-9.3440915E-4	0.0017213053	0.0010642532	0.0019334973	0.0010679482	-0.0012302583	-0.0014170893	-8.2184776E-4	-1.0346304E-4	-1.4467993E-4	-0.0012379785	-0.0016817651	8.919334E-4	0.0023323093	0.007304558	0.021443048	0.05138064	0.10657541	0.21483023	0.42356828	0.81128156	1.4892365	2.585347	4.074719	5.6452084	6.9128747	7.965672	8.916786	9.725887	10.367214	10.902131	11.334684	11.683601	11.936925
DDCT Values	51		smp25	o6178o6179	Target	27.31506									false	
52	smp25	o6178o6179	Target	27.155928	27.175262	0.1312053					1	0.9765253220744697
Rn values	0.61879796	0.6200841	0.6280594	0.63452095	0.6376365	0.64397305	0.6510851	0.6571738	0.6630634	0.6685821	0.6740253	0.678067	0.6833235	0.6887161	0.69377077	0.6991597	0.70295113	0.7075513	0.7172777	0.72778136	0.7401024	0.76214373	0.798583	0.8667743	0.9923108	1.2243958	1.6490393	2.392903	3.5635753	5.1054587	6.6592093	7.903704	8.963391	9.942902	10.77282	11.448782	11.987578	12.409256	12.775936	13.035992
Delta Rn values	6.290017E-4	-0.0034969936	-9.338575E-4	1.1555894E-4	-0.0021810506	-0.001256625	4.4325695E-4	0.0011198464	0.0015972967	0.0017038273	0.0017348984	3.6448546E-4	2.0881523E-4	1.89282E-4	-1.6820956E-4	-1.9143829E-4	-0.0018121311	-0.002624108	0.0016901528	0.006781658	0.0136905685	0.030319745	0.06134684	0.12412605	0.2442504	0.4709232	0.89015454	1.6286062	2.7938662	4.3303375	5.878676	7.1177588	8.172033	9.1461315	9.970638	10.641188	11.174572	11.5908375	11.9521055	12.206749
DDCT Values	52		smp25	o6178o6179	Target	27.155928									false	
53	smp25	o6178o6179	Target	27.054794	27.175262	0.1312053					1	0.9766975110779088
Rn values	0.613132	0.61823124	0.62335	0.62603885	0.63014835	0.6370078	0.6424806	0.64726317	0.65619534	0.66118985	0.66756856	0.67477745	0.67782974	0.68419504	0.69141304	0.6961941	0.6994592	0.70450884	0.71424323	0.7225901	0.7353467	0.7566162	0.7959713	0.8675263	1.0036689	1.2526075	1.7048621	2.4863422	3.6921756	5.2342825	6.7401786	7.9335384	8.96681	9.901812	10.677094	11.300691	11.8150425	12.235607	12.582955	12.834946
Delta Rn values	0.0045887544	0.003853733	0.0031382616	-7.1718514E-6	-0.0017319286	-7.067654E-4	-0.0010681851	-0.0021198862	9.780285E-4	1.3828157E-4	6.8273325E-4	0.0020573584	-7.246058E-4	-1.9356517E-4	0.0011901795	1.3698835E-4	-0.0024321873	-0.0032168	6.8333355E-4	0.0031959307	0.010118258	0.0255535	0.059074342	0.1247951	0.25510344	0.49820775	0.9446282	1.720274	2.920273	4.456546	5.956608	7.144133	8.171571	9.100738	9.870187	10.487948	10.996466	11.411197	11.75271	11.998866
DDCT Values	53		smp25	o6178o6179	Target	27.054794									false	
54	smp17	o6182o6183	Target	26.5649	26.96501	0.37172884					1	0.9808236179495624
Rn values	1.5723737	1.573348	1.5846173	1.5930016	1.6023932	1.60936	1.6143575	1.6143254	1.6146317	1.6208954	1.6212332	1.6240494	1.630834	1.6378068	1.643858	1.6423233	1.6452776	1.6504805	1.6554493	1.6672693	1.6847672	1.7120885	1.7622825	1.8607247	2.0440147	2.3816268	2.980806	3.9545238	5.3604374	7.0963283	8.884787	10.462966	11.714353	12.634925	13.313343	13.793765	14.14623	14.377665	14.511874	14.585319
Delta Rn values	-0.011856866	-0.014841236	-0.0075306916	-0.0031050122	0.0023278664	0.005336028	0.0063748523	0.0023841173	-0.0012683015	0.0010367638	-0.0025840646	-0.003726532	-9.006414E-4	0.0021134808	0.0042059957	-0.0012873721	-0.002291676	-0.0010474541	-3.7359256E-5	0.007824051	0.02136328	0.04472583	0.09096119	0.18544471	0.36477605	0.6984295	1.2936502	2.2634091	3.665364	5.3972964	7.181796	8.756017	10.003445	10.920058	11.594518	12.070981	12.419487	12.646963	12.777214	12.8467
Study Values	26.965009053548176	o6182o6183	smp17
Study Stat Values	4.0	0.37558428446451586	 	0.37607090172386287	0.21712463634465753
Study RQ Values	smp21	0.9359727757702554	0.6162996434352975	1.421459587579737	0.09546152750650805	6.402722422974461
DDCT Values	54		smp17	o6182o6183	Target	26.5649		0.37558427	0.3760709	0.21712464	0	0.93597275	0.6162996	1.4214596	false	0.095461525
55	smp17	o6182o6183	Target	27.299662	26.96501	0.37172884					1	0.9891124962032682
Rn values	1.60535	1.6017096	1.6017281	1.6043705	1.6057785	1.6124003	1.6205729	1.6254826	1.6304413	1.6395391	1.6425474	1.645706	1.6509438	1.6567014	1.6569058	1.661079	1.6674984	1.6673049	1.6699847	1.6784984	1.6863879	1.7015394	1.7337245	1.7985605	1.9167482	2.1350553	2.5339994	3.221832	4.3238873	5.839746	7.608198	9.340594	10.822759	11.966189	12.805064	13.409663	13.848859	14.162293	14.359257	14.45703
Delta Rn values	0.012581451	0.004350303	-2.2195376E-4	-0.002170295	-0.005353048	-0.0033219447	2.5995218E-4	5.7885255E-4	9.468671E-4	0.0054539475	0.0038714595	0.002439414	0.0030863783	0.0042533334	-1.3307603E-4	-5.505315E-4	0.0012780353	-0.0035061755	-0.005417085	-0.0014941302	0.0018046447	0.012365411	0.039959755	0.10020505	0.21380198	0.42751837	0.82187176	1.5051136	2.6025782	4.1138463	5.8777075	7.605513	9.083087	10.221927	11.0562105	11.656219	12.090824	12.399668	12.59204	12.685223
Study Values	26.965009053548176	o6182o6183	smp17
Study Stat Values	4.0	0.37558428446451586	 	0.37607090172386287	0.21712463634465753
Study RQ Values	smp21	0.9359727757702554	0.6162996434352975	1.421459587579737	0.09546152750650805	6.402722422974461
DDCT Values	55		smp17	o6182o6183	Target	27.299662		0.37558427	0.3760709	0.21712464	0	0.93597275	0.6162996	1.4214596	false	0.095461525
56	smp17	o6182o6183	Target	27.030466	26.96501	0.37172884					1	0.9797597125353323
Rn values	1.5574584	1.5724392	1.5804818	1.5805868	1.5833007	1.5874519	1.5901622	1.5940919	1.5986242	1.6012689	1.6058688	1.6090242	1.6137749	1.6172044	1.6170363	1.6185622	1.6229364	1.6252153	1.6280872	1.6364172	1.649448	1.6674421	1.707067	1.7781618	1.9132153	2.1663425	2.623943	3.399586	4.6003394	6.188953	7.959635	9.620394	10.998246	12.044757	12.807567	13.377829	13.760175	14.040398	14.232299	14.325037
Delta Rn values	-0.014976118	-0.0031852731	0.0016673523	-0.0014175728	-0.0018936028	-9.323262E-4	-0.0014120516	-6.722659E-4	6.7012274E-4	1.2483228E-4	0.0015348126	0.0015002147	0.0030609947	0.0033005783	-5.745537E-5	-0.001721525	-5.373271E-4	-0.0014483517	-0.0017664293	0.0033736099	0.013214548	0.028018646	0.064453624	0.13235843	0.264222	0.51415926	0.96856993	1.7410228	2.9385862	4.5240097	6.291502	7.949071	9.323733	10.367054	11.126674	11.693746	12.072902	12.349935	12.538647	12.628195
Study Values	26.965009053548176	o6182o6183	smp17
Study Stat Values	4.0	0.37558428446451586	 	0.37607090172386287	0.21712463634465753
Study RQ Values	smp21	0.9359727757702554	0.6162996434352975	1.421459587579737	0.09546152750650805	6.402722422974461
DDCT Values	56		smp17	o6182o6183	Target	27.030466		0.37558427	0.3760709	0.21712464	0	0.93597275	0.6162996	1.4214596	false	0.095461525
57	smp25	o6182o6183	Target	27.600975	27.65603	0.091122024					1	0.9881746491397175
Rn values	1.5941883	1.5948645	1.5940893	1.5954441	1.6023177	1.6056101	1.6096176	1.6151946	1.6184142	1.6227219	1.6270102	1.6301178	1.635305	1.6361129	1.6382065	1.6393627	1.6405207	1.6439998	1.6519452	1.6582702	1.6656841	1.6770991	1.7062562	1.7549645	1.852232	2.0314336	2.3655202	2.9501674	3.9111903	5.306851	7.0454054	8.831788	10.380277	11.599308	12.51781	13.171456	13.658809	14.006113	14.223715	14.343432
Delta Rn values	0.005483269	0.0026273113	-0.00168002	-0.0038573197	-5.158252E-4	-7.5549696E-4	-2.8015146E-4	0.0017647035	0.0014521949	0.0022278286	0.002984031	0.0025594658	0.0042146253	0.0014903938	5.18341E-5	-0.0023240682	-0.0046981825	-0.0047511724	-3.378672E-4	0.0024550261	0.006336777	0.014219669	0.0398446	0.0850208	0.17875619	0.3544257	0.6849802	1.2660953	2.223586	3.6157146	5.350737	7.1335874	8.678544	9.894043	10.809013	11.459127	11.942947	12.28672	12.50079	12.616975
Study Values	27.656031290690105	o6182o6183	smp25
Study Stat Values	4.0	0.48077074686686316	 	0.1597437211607566	0.09222808041351535
Study RQ Values	smp21	0.8701596412384999	0.7286438968450968	1.039160287375994	0.20064798990885535	12.984035876150013
DDCT Values	57		smp25	o6182o6183	Target	27.600975		0.48077074	0.15974373	0.09222808	0	0.8701596	0.7286439	1.0391603	false	0.200648
58	smp25	o6182o6183	Target	27.605907	27.65603	0.091122024					1	0.9890808697418558
Rn values	1.6069862	1.6033382	1.6037256	1.6072694	1.6097887	1.6131265	1.6162982	1.6188504	1.6233985	1.6285449	1.6320697	1.6326349	1.6388477	1.6444637	1.6455829	1.6474819	1.6451998	1.645591	1.6490891	1.6545868	1.6651504	1.6820453	1.7084976	1.755967	1.8500636	2.0298314	2.3616762	2.94017	3.8934228	5.2700787	6.971606	8.739364	10.277093	11.485225	12.385038	13.053584	13.549881	13.897509	14.121675	14.239891
Delta Rn values	0.0076507586	9.948334E-4	-0.0016258572	-0.001090005	-0.0015787567	-0.0012488982	-0.0010852175	-0.0015410674	-8.7694895E-7	0.0021375057	0.0026542842	2.1145398E-4	0.0034162828	0.0060242307	0.0041354853	0.0030264878	-0.0022636566	-0.0048804134	-0.0043903375	-0.001900645	0.0056549655	0.0195419	0.042986203	0.087447576	0.17853612	0.35529596	0.68413275	1.2596186	2.2098634	3.583511	5.28203	7.04678	8.581501	9.786625	10.683431	11.3489685	11.8422575	12.186877	12.408035	12.523244
Study Values	27.656031290690105	o6182o6183	smp25
Study Stat Values	4.0	0.48077074686686316	 	0.1597437211607566	0.09222808041351535
Study RQ Values	smp21	0.8701596412384999	0.7286438968450968	1.039160287375994	0.20064798990885535	12.984035876150013
DDCT Values	58		smp25	o6182o6183	Target	27.605907		0.48077074	0.15974373	0.09222808	0	0.8701596	0.7286439	1.0391603	false	0.200648
59	smp25	o6182o6183	Target	27.761211	27.65603	0.091122024					1	0.9825665164193197
Rn values	1.5929408	1.5936491	1.6000446	1.6130604	1.6201545	1.6220609	1.6275076	1.631365	1.6380649	1.6419771	1.6451161	1.6493547	1.6525301	1.6547606	1.6599245	1.6628064	1.6667659	1.667565	1.6691264	1.6752421	1.6875603	1.6968584	1.7202905	1.7668685	1.8556123	2.0210667	2.321115	2.8624907	3.7660675	5.103338	6.805272	8.600505	10.220752	11.518033	12.470862	13.180742	13.706658	14.082058	14.320252	14.460505
Delta Rn values	-0.009486128	-0.012765838	-0.0103584295	-0.001330734	0.0017753595	-3.062969E-4	0.0011523243	0.0010216471	0.0037335155	0.0036576746	0.0028086423	0.0030591965	0.002246523	4.8899674E-4	0.0016648534	5.586867E-4	5.301719E-4	-0.0026588195	-0.0050854674	-0.002957844	0.0053723585	0.010682393	0.030126477	0.072716355	0.1574721	0.31893843	0.61499876	1.1523863	2.0519753	3.3852572	5.083204	6.8744483	8.490707	9.784	10.7328415	11.438733	11.960662	12.332073	12.566279	12.702543
Study Values	27.656031290690105	o6182o6183	smp25
Study Stat Values	4.0	0.48077074686686316	 	0.1597437211607566	0.09222808041351535
Study RQ Values	smp21	0.8701596412384999	0.7286438968450968	1.039160287375994	0.20064798990885535	12.984035876150013
DDCT Values	59		smp25	o6182o6183	Target	27.761211		0.48077074	0.15974373	0.09222808	0	0.8701596	0.7286439	1.0391603	false	0.200648
60	smp18	o6178o6179	Target	26.053509	26.12388	0.103521585					1	0.9783508918758195
Rn values	0.6044722	0.6048482	0.6096531	0.6151759	0.6225926	0.6296818	0.6310584	0.6381808	0.6481937	0.65490705	0.6568105	0.66191316	0.67004526	0.6776925	0.68262047	0.69270486	0.6998422	0.70457625	0.70983005	0.7225615	0.74843	0.7894604	0.860887	0.9978616	1.2458647	1.6996286	2.4832637	3.6956136	5.246739	6.740438	7.939675	9.001306	9.94779	10.720265	11.3559065	11.900899	12.33489	12.680201	12.984048	13.188265
Delta Rn values	0.008594139	0.0026433524	0.0011214894	3.1750475E-4	0.0014074576	0.0021698829	-0.0027803201	-0.001984695	0.0017014575	0.002088016	-0.002335282	-0.00355942	-0.0017540919	-4.336479E-4	-0.0018324273	0.001925191	0.0027357768	0.001143044	7.006351E-5	0.006474724	0.026016487	0.060720123	0.12581992	0.2564678	0.49814412	0.9455812	1.7228895	2.9289126	4.473711	5.9610834	7.1539936	8.209297	9.149455	9.915604	10.544918	11.083584	11.511249	11.850232	12.147753	12.345643
DDCT Values	60		smp18	o6178o6179	Target	26.053509									false	
61	smp18	o6178o6179	Target	26.075386	26.12388	0.103521585					1	0.9815227128547045
Rn values	0.6225342	0.62221026	0.6229167	0.62831384	0.6355513	0.64058155	0.64524233	0.651198	0.6594106	0.6646164	0.666157	0.6745282	0.68109256	0.6867587	0.6928979	0.6999322	0.7040759	0.71193504	0.722335	0.7358022	0.7597033	0.7963926	0.8643329	0.99531436	1.2438691	1.6933885	2.4676368	3.6714396	5.23271	6.7637424	7.987458	9.040966	9.987871	10.785991	11.43316	11.94291	12.365476	12.718249	12.998534	13.222582
Delta Rn values	0.011648258	0.005462249	3.0662425E-4	-1.5829338E-4	0.0012170824	3.852982E-4	-8.1597525E-4	-7.2233775E-4	0.00162817	9.719215E-4	-0.0033495359	-8.4042014E-4	-1.3810002E-4	-3.340219E-4	-5.6861692E-5	0.0011153815	-6.030219E-4	0.00139409	0.005931969	0.013537103	0.03157615	0.062403433	0.12448167	0.24960105	0.49229372	0.93595105	1.7043374	2.9022782	4.4576864	5.9828568	7.2007103	8.248356	9.1894	9.981657	10.622964	11.126852	11.543555	11.890468	12.16489	12.383076
DDCT Values	61		smp18	o6178o6179	Target	26.075386									false	
62	smp18	o6178o6179	Target	26.242748	26.12388	0.103521585					1	0.9838777012769984
Rn values	0.60603344	0.60640013	0.60812795	0.6104828	0.61645067	0.6231197	0.62794787	0.6354001	0.6414351	0.6469083	0.65379244	0.6587805	0.6641091	0.66891587	0.6743707	0.6818288	0.6893192	0.6964703	0.7036615	0.7145186	0.7348066	0.7695051	0.8358784	0.9554319	1.1810669	1.5882684	2.3027334	3.4338183	4.9567547	6.5266275	7.807001	8.898032	9.885475	10.706282	11.371449	11.918083	12.364235	12.741285	13.061996	13.298105
Delta Rn values	0.012839967	0.007225292	0.0029717474	-6.5475615E-4	-6.6826446E-4	1.9416213E-5	-0.0011337926	3.370932E-4	3.906997E-4	-1.1746761E-4	7.8532624E-4	-2.0796324E-4	-8.607314E-4	-0.0020353382	-0.0025618637	-0.0010851368	4.2389595E-4	0.001593659	0.0028034765	0.007679218	0.021985844	0.050702967	0.11109489	0.22466703	0.44432065	0.8455408	1.5540245	2.679128	4.196083	5.7599745	7.0343666	8.119416	9.100878	9.915703	10.574889	11.115542	11.555713	11.926782	12.241511	12.471639
DDCT Values	62		smp18	o6178o6179	Target	26.242748									false	
63	smp26	o6178o6179	Target	27.109755	27.031273	0.08621618					1	0.9829916149832492
Rn values	0.60357565	0.6041745	0.6059053	0.6089252	0.614567	0.61989796	0.62409985	0.6329117	0.64073867	0.64666885	0.65035564	0.656285	0.66088754	0.66703385	0.6741182	0.6761928	0.6826176	0.6885991	0.69583666	0.7038503	0.7165147	0.7391442	0.7766679	0.8462114	0.9749413	1.2165651	1.6571543	2.4222198	3.62276	5.1862893	6.7433863	7.9714546	9.039404	9.99305	10.791074	11.424383	11.932973	12.378671	12.756969	13.0155945
Delta Rn values	0.011056632	0.005919242	0.0019138034	-8.025058E-4	-8.969855E-4	-0.0013022439	-0.002836593	2.3900038E-4	0.0023297463	0.0025236933	4.742409E-4	6.673536E-4	-4.6633306E-4	-5.6259443E-5	0.0012918721	-0.0023697668	-0.0016812203	-0.0014359535	6.536196E-5	0.0023427894	0.009270929	0.02616419	0.05795164	0.12175888	0.24475259	0.48064017	0.91549313	1.6748223	2.8696263	4.427419	5.9787803	7.2011123	8.263326	9.211235	10.003523	10.631096	11.133949	11.573911	11.946473	12.199362
DDCT Values	63		smp26	o6178o6179	Target	27.109755									false	
64	smp26	o6178o6179	Target	26.938988	27.031273	0.08621618					1	0.981329626048191
Rn values	0.61290914	0.61323965	0.6178039	0.624064	0.63080466	0.63735026	0.64244545	0.64941806	0.6555165	0.6629435	0.66862255	0.6735288	0.6781726	0.6851411	0.6889814	0.69536924	0.7016469	0.7064327	0.71347034	0.7214366	0.73710406	0.7611651	0.8018903	0.8801097	1.0300363	1.3034214	1.7948333	2.6350265	3.911705	5.4981365	6.9905705	8.171319	9.21328	10.146473	10.916259	11.535326	12.0377245	12.457846	12.80776	13.074814
Delta Rn values	0.0053150873	-2.5212896E-4	-0.0015856273	-0.0012231946	-3.8028904E-4	2.6759022E-4	-5.3494994E-4	5.39937E-4	7.406622E-4	0.0022699153	0.0020512622	0.0010597754	-1.9415074E-4	8.766235E-4	-0.0011807733	-6.906675E-4	-3.1071113E-4	-0.001422659	-2.827434E-4	0.0017858126	0.011555527	0.029718827	0.06454633	0.13686803	0.2808969	0.54838425	1.0338985	1.8681939	3.1389747	4.7195086	6.2060447	7.3808956	8.416959	9.344254	10.108142	10.721312	11.217813	11.632036	11.976052	12.237208
DDCT Values	64		smp26	o6178o6179	Target	26.938988									false	
65	smp26	o6178o6179	Target	27.045076	27.031273	0.08621618					1	0.9828307212202995
Rn values	0.6176754	0.618749	0.6228001	0.62554944	0.62694097	0.63309795	0.6384767	0.64519763	0.6526983	0.6571619	0.66020256	0.66677904	0.6730812	0.67963946	0.6813562	0.6868065	0.69403917	0.7017443	0.7094158	0.7173097	0.7311411	0.75358087	0.7925743	0.86445713	0.99769586	1.2485656	1.7028718	2.4848936	3.698265	5.2457457	6.7499495	7.949696	9.007841	9.954791	10.754544	11.400794	11.914494	12.336529	12.688654	12.938516
Delta Rn values	0.01089459	0.006411353	0.004905607	0.0020980951	-0.0020672106	-0.0014670654	-0.0016451183	-4.8105355E-4	0.0014627592	3.6953654E-4	-0.0021466278	-0.0011269851	-3.816429E-4	6.1976083E-4	-0.0032203419	-0.0033268693	-0.001651039	4.972773E-4	0.002611917	0.004949001	0.013223543	0.030106485	0.06354307	0.12986907	0.25755098	0.5028638	0.95161325	1.7280781	2.9358928	4.4778166	5.9764633	7.1706533	8.223242	9.164635	9.958831	10.599524	11.107667	11.524145	11.870713	12.115018
DDCT Values	65		smp26	o6178o6179	Target	27.045076									false	
66	smp18	o6182o6183	Target	26.907375	26.928162	0.06006426					1	0.9862979239861885
Rn values	1.5751504	1.5796715	1.5852313	1.5857207	1.5880698	1.5889357	1.5966806	1.6007166	1.6064866	1.6105465	1.6111906	1.6145836	1.6151556	1.6151936	1.6184641	1.625061	1.626586	1.6294005	1.6334502	1.6417542	1.6569202	1.6763008	1.7160804	1.7939929	1.9422582	2.217784	2.713937	3.5465252	4.808141	6.4440193	8.234656	9.881946	11.245903	12.282445	13.056229	13.6229	14.038596	14.323978	14.507828	14.61355
Delta Rn values	-0.002995748	-0.0015510216	9.323756E-4	-0.0016546752	-0.0023819418	-0.0045924103	7.6092925E-5	0.0010356377	0.003729201	0.004712707	0.0022803897	0.0025970386	9.2599905E-5	-0.0029457773	-0.0027516752	7.6884264E-4	-7.8263704E-4	-0.0010445106	-7.125677E-5	0.005156338	0.017245978	0.033550143	0.0702534	0.14508945	0.2902784	0.5627277	1.0558044	1.8853161	3.1438558	4.7766576	6.564218	8.208431	9.569312	10.6027775	11.373485	11.937079	12.349699	12.632006	12.812778	12.915424
Study Values	26.92816098531087	o6182o6183	smp18
Study Stat Values	4.0	0.8042799631754534	 	0.11968472987825222	0.06910001101309657
Study RQ Values	smp21	0.6953652098334473	0.608778964156468	0.7942665622763483	0.5241572062174455	30.46347901665527
DDCT Values	66		smp18	o6182o6183	Target	26.907375		0.80428	0.11968473	0.06910001	0	0.6953652	0.60877895	0.7942666	false	0.5241572
67	smp18	o6182o6183	Target	26.88125	26.928162	0.06006426					1	0.9903952871000042
Rn values	1.6066386	1.6086274	1.6090118	1.6092222	1.6137402	1.6161239	1.62232	1.6261076	1.6284236	1.6365801	1.6414665	1.6442449	1.6469015	1.6523467	1.6551563	1.6565565	1.6577499	1.6656197	1.669239	1.6718172	1.6828563	1.7061766	1.7483704	1.828569	1.9818281	2.2651725	2.7728024	3.6291132	4.9212294	6.5992875	8.423886	10.126771	11.5072	12.5315485	13.305718	13.871969	14.276453	14.539797	14.716659	14.80064
Delta Rn values	0.00729078	0.0053941244	0.0018929117	-0.0017822273	-0.0011497388	-0.0026515734	-3.409756E-4	-4.3900157E-4	-0.002008547	0.0022624475	0.0032632928	0.0021561603	9.271957E-4	0.0024868941	0.0014108751	-0.001074436	-0.0037665754	2.1772082E-4	-4.8509446E-5	-0.0013559137	0.0057976805	0.025232455	0.06354068	0.13985379	0.28922728	0.5686861	1.0724305	1.9248557	3.2130864	4.887259	6.707972	8.406971	9.783515	10.803978	11.574263	12.136627	12.537226	12.796684	12.96966	13.049756
Study Values	26.92816098531087	o6182o6183	smp18
Study Stat Values	4.0	0.8042799631754534	 	0.11968472987825222	0.06910001101309657
Study RQ Values	smp21	0.6953652098334473	0.608778964156468	0.7942665622763483	0.5241572062174455	30.46347901665527
DDCT Values	67		smp18	o6182o6183	Target	26.88125		0.80428	0.11968473	0.06910001	0	0.6953652	0.60877895	0.7942666	false	0.5241572
68	smp18	o6182o6183	Target	26.995857	26.928162	0.06006426					1	0.9842099357539494
Rn values	1.5871656	1.5969114	1.6000614	1.600332	1.6042353	1.6065357	1.6117435	1.6163341	1.6238565	1.6274302	1.631507	1.6349518	1.6384805	1.6457258	1.6498371	1.6513809	1.6519189	1.6525505	1.6581832	1.6636117	1.6775203	1.6989621	1.736257	1.8124353	1.9510584	2.2123184	2.6813078	3.4781992	4.7031345	6.319555	8.118744	9.803556	11.200889	12.2445545	13.012935	13.570115	13.9709635	14.239286	14.399181	14.504257
Delta Rn values	-0.0028835249	0.0028962553	0.0020801858	-0.0016152652	-0.0016780513	-0.0033437256	-0.0021020046	-0.00147743	0.0020789779	0.001686578	0.0017973605	0.0012760954	8.3875365E-4	0.0041179997	0.004263234	0.0018409382	-0.0015871262	-0.0049216114	-0.003254909	-0.0017925317	0.008150037	0.025625799	0.058954608	0.13116686	0.26582393	0.5231179	0.98814124	1.7810667	3.0020359	4.61449	6.4097133	8.09056	9.483926	10.523625	11.288039	11.841254	12.238136	12.502493	12.658422	12.759532
Study Values	26.92816098531087	o6182o6183	smp18
Study Stat Values	4.0	0.8042799631754534	 	0.11968472987825222	0.06910001101309657
Study RQ Values	smp21	0.6953652098334473	0.608778964156468	0.7942665622763483	0.5241572062174455	30.46347901665527
DDCT Values	68		smp18	o6182o6183	Target	26.995857		0.80428	0.11968473	0.06910001	0	0.6953652	0.60877895	0.7942666	false	0.5241572
69	smp26	o6182o6183	Target	27.460327	27.449877	0.011158007					1	0.9811844429944243
Rn values	1.5818173	1.5920955	1.5966501	1.5965006	1.5991035	1.604029	1.6120247	1.6164852	1.624447	1.6292224	1.6334529	1.6379296	1.6420026	1.6455358	1.6459751	1.6505291	1.6526521	1.6553171	1.6581582	1.6634305	1.6749777	1.6898851	1.7174113	1.7725273	1.87841	2.0768468	2.4402437	3.074808	4.093426	5.5393314	7.2661977	9.003322	10.494371	11.665625	12.541964	13.156833	13.580975	13.879593	14.11466	14.223522
Delta Rn values	-0.005849138	2.7326588E-4	6.720741E-4	-0.0036332356	-0.005186241	-0.004416453	-5.7666906E-4	-2.7191697E-4	0.003534012	0.004153596	0.004228274	0.004549119	0.004466322	0.003843745	1.2721014E-4	5.254223E-4	-0.0015074005	-0.002998298	-0.004313004	-0.003196556	0.0041948305	0.014946489	0.03831681	0.089277044	0.19100387	0.3852849	0.74452597	1.3749343	2.389397	3.8311462	5.553857	7.2868247	8.773719	9.940816	10.813	11.423713	11.8436985	12.138161	12.369073	12.473779
Study Values	27.449878056844074	o6182o6183	smp26
Study Stat Values	4.0	0.4186051686604806	 	0.08693521039536853	0.05019206712382278
Study RQ Values	smp21	0.9084742879216311	0.8248262055996756	1.0006053714244882	0.13848241170247277	9.15257120783689
DDCT Values	69		smp26	o6182o6183	Target	27.460327		0.41860518	0.08693521	0.050192066	0	0.90847427	0.8248262	1.0006053	false	0.1384824
70	smp26	o6182o6183	Target	27.451181	27.449877	0.011158007					1	0.9845261058871205
Rn values	1.5701985	1.5731969	1.5733775	1.5742512	1.5783414	1.5861101	1.5912526	1.5955642	1.5997803	1.6023799	1.6068668	1.6103692	1.6121209	1.6164982	1.6191702	1.6190138	1.6232436	1.626487	1.6260277	1.6315598	1.6391838	1.653683	1.6850592	1.7425674	1.8428576	2.041366	2.4066577	3.04065	4.0582294	5.4822907	7.1671376	8.866777	10.316843	11.442285	12.277363	12.883047	13.307376	13.5995035	13.80783	13.924263
Delta Rn values	0.0011644277	7.246818E-4	-0.002532814	-0.005097227	-0.004445135	-1.1448266E-4	0.0015898697	0.0024634528	0.0032414298	0.002402929	0.0034517494	0.0035160205	0.0018295838	0.002768851	0.00200271	-0.0015917904	-8.0010423E-4	-9.947558E-4	-0.004892167	-0.0027981196	0.0013876936	0.012448783	0.040386926	0.09445706	0.19130914	0.38637954	0.748233	1.3787872	2.3929286	3.813552	5.494961	7.191162	8.63779	9.759793	10.591434	11.19368	11.614571	11.90326	12.108148	12.221143
Study Values	27.449878056844074	o6182o6183	smp26
Study Stat Values	4.0	0.4186051686604806	 	0.08693521039536853	0.05019206712382278
Study RQ Values	smp21	0.9084742879216311	0.8248262055996756	1.0006053714244882	0.13848241170247277	9.15257120783689
DDCT Values	70		smp26	o6182o6183	Target	27.451181		0.41860518	0.08693521	0.050192066	0	0.90847427	0.8248262	1.0006053	false	0.1384824
71	smp26	o6182o6183	Target	27.438126	27.449877	0.011158007					1	0.9810712283138513
Rn values	1.5910656	1.5917253	1.5964187	1.6041822	1.6117132	1.6200267	1.6251296	1.6296798	1.634262	1.642456	1.6460981	1.6483455	1.6504582	1.6555743	1.6589907	1.6605047	1.6614033	1.6628269	1.6696571	1.6778902	1.6857837	1.6992376	1.7288151	1.7884207	1.8931667	2.0918064	2.4633193	3.1090126	4.1428313	5.6081047	7.3501596	9.095398	10.583115	11.741984	12.601164	13.214463	13.665305	13.975395	14.17836	14.295834
Delta Rn values	-0.005632846	-0.009299122	-0.008931712	-0.0054941867	-0.0022892386	0.0016983183	0.0024752114	0.0026994504	0.0029556374	0.006823747	0.0061398493	0.0040612034	0.0018479698	0.0026380953	0.0017285347	-0.001083487	-0.004510867	-0.0074132495	-0.0049090134	-0.0010019228	0.00256566	0.011693521	0.036945034	0.09222466	0.19264466	0.38695842	0.7541453	1.3955127	2.4250054	3.8859527	5.6236815	7.364594	8.847984	10.002528	10.857382	11.466355	11.912871	12.218636	12.417274	12.530422
Study Values	27.449878056844074	o6182o6183	smp26
Study Stat Values	4.0	0.4186051686604806	 	0.08693521039536853	0.05019206712382278
Study RQ Values	smp21	0.9084742879216311	0.8248262055996756	1.0006053714244882	0.13848241170247277	9.15257120783689
DDCT Values	71		smp26	o6182o6183	Target	27.438126		0.41860518	0.08693521	0.050192066	0	0.90847427	0.8248262	1.0006053	false	0.1384824
72	smp19	o6178o6179	Target	26.73954	26.808237	0.13640094					1	0.9779405907645087
Rn values	0.604695	0.60875434	0.61423016	0.6201918	0.6274919	0.63508457	0.6386429	0.6433798	0.6488288	0.6540891	0.6608261	0.6676822	0.6706438	0.6752814	0.6842644	0.6914632	0.69486547	0.70402503	0.7115146	0.7198645	0.7355766	0.7654084	0.810816	0.89934754	1.0644494	1.3758502	1.9209304	2.8394356	4.1926894	5.7955585	7.232078	8.3505535	9.365337	10.259663	10.999552	11.590488	12.058534	12.434418	12.76353	13.018683
Delta Rn values	0.0018676678	7.73344E-5	-2.9649455E-4	-1.8448602E-4	0.0012659448	0.0030089747	7.176645E-4	-3.9508325E-4	-7.957343E-4	-0.0013850937	-4.9774785E-4	5.086879E-4	-0.0023793245	-0.0035913736	-4.5800558E-4	8.9109736E-4	-0.001556258	0.001753659	0.003393573	0.0058938204	0.015756315	0.03973843	0.07929638	0.16197829	0.32123053	0.62678164	1.1660122	2.0786676	3.426072	5.0230913	6.453761	7.566387	8.575321	9.463797	10.197836	10.782924	11.245119	11.615153	11.938416	12.187719
DDCT Values	72		smp19	o6178o6179	Target	26.73954									false	
73	smp19	o6178o6179	Target	26.719843	26.808237	0.13640094					1	0.9844667548946925
Rn values	0.61455774	0.6146126	0.616231	0.6209821	0.62599427	0.6344347	0.6369094	0.6446174	0.6523612	0.65466905	0.66068655	0.6684212	0.67493767	0.6797899	0.68707335	0.69102633	0.69416857	0.7013077	0.71054435	0.72410434	0.7371887	0.763293	0.8109014	0.8997148	1.0655283	1.3780873	1.9362988	2.8631103	4.222281	5.811119	7.208827	8.31765	9.317664	10.202542	10.9240675	11.497674	11.9613905	12.35096	12.6574955	12.880413
Delta Rn values	0.010383638	0.00466989	5.1975076E-4	-4.97747E-4	-0.0012541764	0.0014176746	-0.0018761841	6.31853E-5	0.0020384367	-0.0014223149	-0.0011733929	7.9267955E-4	0.0015405521	6.2420353E-4	0.0021390687	3.2346477E-4	-0.0023028816	-9.323192E-4	0.0025357306	0.010327144	0.017642912	0.03797866	0.07981845	0.16286328	0.32290816	0.6296986	1.1821415	2.1031845	3.4565866	5.039656	6.4315953	7.53465	8.528895	9.408005	10.123761	10.6916	11.149548	11.533348	11.834115	12.051264
DDCT Values	73		smp19	o6178o6179	Target	26.719843									false	
74	smp19	o6178o6179	Target	26.965328	26.808237	0.13640094					1	0.9849081756189999
Rn values	0.60042876	0.59975916	0.6004008	0.6056162	0.61230606	0.61679155	0.62263185	0.6279588	0.634382	0.64121974	0.6488896	0.6532241	0.6583095	0.6632884	0.6691475	0.673453	0.67828584	0.6839776	0.6918193	0.70347786	0.71592987	0.7409483	0.7828406	0.86057407	1.002926	1.2704744	1.7532995	2.5758753	3.816091	5.3671703	6.827331	7.9762235	8.990149	9.884269	10.628734	11.21427	11.687684	12.08424	12.425052	12.684033
Delta Rn values	0.011087829	0.0047540776	-2.6843126E-4	-7.17178E-4	3.085154E-4	-8.701498E-4	-6.9400144E-4	-0.0010312279	-2.7214605E-4	9.014265E-4	0.0029071395	0.0015774956	9.987513E-4	3.1349325E-4	5.084171E-4	-8.5025415E-4	-0.0016815434	-0.0016539298	5.236233E-4	0.0065180194	0.013305873	0.03266017	0.06888831	0.14095761	0.27764538	0.5395297	1.0166906	1.8336022	3.0681539	4.613569	6.0680656	7.2112937	8.219555	9.108011	9.846811	10.426683	10.894434	11.285325	11.620473	11.873791
DDCT Values	74		smp19	o6178o6179	Target	26.965328									false	
75	smp27	o6178o6179	Target	27.786375	27.739073	0.08073146					1	0.9836691480669815
Rn values	0.61267865	0.61525095	0.6169174	0.620719	0.62598205	0.63113004	0.6361167	0.64291054	0.64998376	0.65377676	0.6596203	0.667291	0.67177516	0.67574227	0.6815099	0.68971336	0.6932084	0.698132	0.7053546	0.71137357	0.7213702	0.738947	0.76498437	0.81192833	0.8976844	1.0568606	1.3540041	1.8912622	2.7980316	4.147954	5.767835	7.229639	8.366022	9.386418	10.269531	11.0048685	11.591571	12.075387	12.475096	12.746554
Delta Rn values	0.008768926	0.0057280934	0.001781389	-3.0097988E-5	-3.8019833E-4	-8.453356E-4	-0.0014718227	-2.9109695E-4	0.0011689957	-6.511339E-4	-4.2074462E-4	0.001636825	5.0787086E-4	-0.0011381537	-9.836411E-4	0.0016066749	-5.114184E-4	-0.0012009672	4.0849476E-4	8.1436016E-4	0.0051978817	0.017161505	0.03758577	0.0789166	0.15905954	0.31262258	0.60415304	1.135798	2.0369542	3.3812635	4.9955316	6.451722	7.5824924	8.597276	9.474775	10.204499	10.785588	11.263791	11.657887	11.923733
DDCT Values	75		smp27	o6178o6179	Target	27.786375									false	
76	smp27	o6178o6179	Target	27.784986	27.739073	0.08073146					1	0.9874748692198702
Rn values	0.6259681	0.6259919	0.6266866	0.6295453	0.63488096	0.63905233	0.64321077	0.6492437	0.6569831	0.6626529	0.667963	0.6764939	0.683621	0.68568754	0.6912566	0.6977232	0.70453906	0.7073079	0.7122879	0.71893466	0.73080266	0.7463855	0.7707328	0.81487685	0.9029128	1.064278	1.3645623	1.900981	2.8015044	4.138135	5.7435865	7.1896415	8.330668	9.35022	10.263805	11.009307	11.606163	12.093896	12.507128	12.822274
Delta Rn values	0.013691054	0.008068891	0.0031176386	3.3039253E-4	2.013659E-5	-0.0014544365	-0.0029419437	-0.0025549447	-4.6152406E-4	-4.3763636E-4	-7.734627E-4	0.002111448	0.0035926097	1.3217653E-5	-6.3686115E-5	7.5699645E-4	0.0019269027	-9.502273E-4	-0.0016161442	-6.153364E-4	0.0056067193	0.015543634	0.034244996	0.07274309	0.15513308	0.31085235	0.6054907	1.1362634	2.0311408	3.3621256	4.961931	6.40234	7.537721	8.551626	9.459566	10.199422	10.790632	11.272719	11.680305	11.989805
DDCT Values	76		smp27	o6178o6179	Target	27.784986									false	
77	smp27	o6178o6179	Target	27.645855	27.739073	0.08073146					1	0.987129741137058
Rn values	0.6243158	0.62483996	0.6256867	0.6267126	0.6314524	0.63814205	0.6438001	0.65139115	0.6581064	0.6644874	0.6706776	0.67439014	0.6781114	0.68414676	0.6898507	0.69471824	0.7000535	0.7061062	0.7103295	0.71842194	0.72905356	0.7474039	0.7752402	0.8241469	0.9186418	1.093237	1.4170002	1.9964287	2.955588	4.3466897	5.951822	7.343784	8.45999	9.450021	10.315318	11.036645	11.607301	12.05719	12.439694	12.704457
Delta Rn values	0.012296431	0.0072637894	0.0025537282	-0.0019771613	-0.0027942047	-0.0016613418	-0.001560116	4.7414808E-4	0.0016325815	0.0024568115	0.0030901877	0.0012459179	-5.896497E-4	-1.1106693E-4	3.6054433E-5	-6.531966E-4	-8.7472994E-4	-3.788618E-4	-0.0017123794	8.2327885E-4	0.005898095	0.018691653	0.04097111	0.08432105	0.17325912	0.34229755	0.66050386	1.2343756	2.1879783	3.573523	5.173098	6.5595036	7.6701527	8.654627	9.514367	10.230138	10.795237	11.239569	11.616516	11.875723
DDCT Values	77		smp27	o6178o6179	Target	27.645855									false	
78	smp19	o6182o6183	Target	27.175457	27.081083	0.08447913					1	0.9854772653866433
Rn values	1.5628724	1.5589036	1.5550059	1.5568069	1.5642041	1.5658094	1.570321	1.5762899	1.581534	1.5853931	1.5922244	1.5950414	1.5984101	1.6007357	1.605249	1.6076857	1.6101962	1.6161933	1.6199839	1.6246436	1.6353855	1.6539048	1.6878877	1.7552065	1.8830135	2.1176264	2.5431037	3.264547	4.3937454	5.926746	7.6632338	9.325362	10.723935	11.797225	12.607622	13.18206	13.60569	13.89669	14.092253	14.1766
Delta Rn values	0.015599695	0.007531291	-4.659459E-4	-0.0027645016	5.331035E-4	-0.001961194	-0.0015491688	3.201898E-4	0.001464756	0.0012242293	0.003955948	0.0026734131	0.0019425787	1.6854377E-4	5.82357E-4	-0.0010805748	-0.0026695968	-7.721049E-4	-0.0010810576	-5.209746E-4	0.006121405	0.020541117	0.05042442	0.113643646	0.2373511	0.46786448	0.8892422	1.606586	2.7316847	4.260586	5.992974	7.651003	9.045476	10.114667	10.920964	11.4913025	11.910832	12.197734	12.389196	12.469444
Study Values	27.081082661946613	o6182o6183	smp19
Study Stat Values	4.0	0.27284558614094934	 	0.1604429452971429	0.09263177765688185
Study RQ Values	smp21	1.0050568935782014	0.8409489533718223	1.201189864472588	-0.007277170817058476	-0.5056893578201382
DDCT Values	78		smp19	o6182o6183	Target	27.175457		0.2728456	0.16044295	0.09263178	0	1.0050569	0.84094894	1.2011899	false	-0.0072771707
79	smp19	o6182o6183	Target	27.012522	27.081083	0.08447913					1	0.9872753974693552
Rn values	1.5375758	1.5389817	1.5406142	1.5403006	1.5399046	1.5450863	1.5495217	1.5538234	1.560428	1.5647402	1.570544	1.574893	1.5804588	1.5819513	1.5862266	1.5905554	1.5922389	1.5958229	1.5979953	1.6041151	1.6184863	1.6395988	1.6770779	1.7517823	1.8923104	2.1499507	2.611262	3.3932362	4.5858803	6.1579227	7.902372	9.524215	10.860649	11.878884	12.614779	13.150342	13.548409	13.815379	13.978048	14.071222
Delta Rn values	0.009983232	0.007294769	0.004833041	4.2510324E-4	-0.0040652086	-0.0029778369	-0.0026367155	-0.0024293468	8.102609E-5	2.9888516E-4	0.0020084102	0.0022631048	0.0037345688	0.0011327704	0.0013137939	0.0015483423	-8.624827E-4	-0.001372754	-0.0032947017	-0.001269153	0.009007705	0.026025968	0.059410714	0.13002083	0.2664546	0.5200007	0.97721773	1.7550975	2.9436474	4.5115952	6.2519503	7.869699	9.202039	10.21618	10.947981	11.479449	11.873422	12.136297	12.294872	12.383952
Study Values	27.081082661946613	o6182o6183	smp19
Study Stat Values	4.0	0.27284558614094934	 	0.1604429452971429	0.09263177765688185
Study RQ Values	smp21	1.0050568935782014	0.8409489533718223	1.201189864472588	-0.007277170817058476	-0.5056893578201382
DDCT Values	79		smp19	o6182o6183	Target	27.012522		0.2728456	0.16044295	0.09263178	0	1.0050569	0.84094894	1.2011899	false	-0.0072771707
80	smp19	o6182o6183	Target	27.05527	27.081083	0.08447913					1	0.9834857458872551
Rn values	1.5546215	1.5618575	1.5611469	1.5606884	1.5655332	1.5701163	1.5723672	1.5754771	1.5806675	1.5800424	1.5839866	1.5849375	1.5911742	1.5963744	1.6023284	1.605777	1.608979	1.6103559	1.6115667	1.6187785	1.6302477	1.6494259	1.6883152	1.7600012	1.8903781	2.141235	2.5958297	3.3677437	4.554938	6.1473074	7.935233	9.603928	10.991187	12.04224	12.815561	13.377279	13.76494	14.033879	14.2118025	14.314665
Delta Rn values	0.0029256325	0.0067340513	0.0025958593	-0.0012902048	1.2699471E-4	0.0012825298	1.0585434E-4	-2.1179896E-4	0.0015509883	-0.0025017306	-0.001985038	-0.00446181	-0.0016526036	1.1995873E-4	0.0026464006	0.002667421	0.0024417972	3.9107923E-4	-0.0018256973	0.0019585218	0.010000181	0.025750749	0.06121245	0.1294709	0.25642025	0.5038497	0.9550167	1.7235031	2.9072697	4.4962115	6.2807097	7.9459767	9.329808	10.377434	11.147327	11.705618	12.089851	12.355363	12.529859	12.629293
Study Values	27.081082661946613	o6182o6183	smp19
Study Stat Values	4.0	0.27284558614094934	 	0.1604429452971429	0.09263177765688185
Study RQ Values	smp21	1.0050568935782014	0.8409489533718223	1.201189864472588	-0.007277170817058476	-0.5056893578201382
DDCT Values	80		smp19	o6182o6183	Target	27.05527		0.2728456	0.16044295	0.09263178	0	1.0050569	0.84094894	1.2011899	false	-0.0072771707
81	smp27	o6182o6183	Target	28.250134	28.064363	0.18112682					1	0.9876290017281214
Rn values	1.5944664	1.5952535	1.596011	1.5972396	1.6016699	1.6044519	1.6099304	1.6202624	1.6258242	1.6268961	1.6287031	1.6324034	1.6363542	1.6380651	1.6406007	1.647564	1.6486802	1.6490562	1.6537542	1.6582158	1.6635565	1.6731982	1.6920179	1.7251645	1.7859398	1.9039986	2.1284058	2.5362937	3.2409058	4.347544	5.8656793	7.642166	9.364367	10.789287	11.900737	12.7144785	13.309851	13.7340975	14.001511	14.178438
Delta Rn values	0.0046070097	0.0017006815	-0.001235091	-0.0036998678	-0.0029629213	-0.003874282	-0.0020891281	0.0045495126	0.0064179935	0.0037965758	0.0019102026	0.0019171112	0.002174598	1.9214195E-4	-9.656241E-4	0.0023044006	-2.7279058E-4	-0.0035901521	-0.0025854616	-0.0018172824	-1.6993472E-4	0.005778484	0.020904826	0.050358098	0.10744003	0.22180548	0.44251934	0.8467139	1.5476326	2.6505778	4.1650195	5.937813	7.65632	9.077547	10.185304	10.995352	11.58703	12.007585	12.271304	12.444538
Study Values	28.064364115397137	o6182o6183	smp27
Study Stat Values	4.0	0.3252919514973982	 	0.19830403691811296	0.11449088909606199
Study RQ Values	smp21	0.9691761484720601	0.7775207857037203	1.2080736927399194	0.04516919453939039	3.082385152793987
DDCT Values	81		smp27	o6182o6183	Target	28.250134		0.32529196	0.19830404	0.11449089	0	0.9691762	0.7775208	1.2080737	false	0.045169193
82	smp27	o6182o6183	Target	27.888268	28.064363	0.18112682					1	0.9921515924735832
Rn values	1.5449369	1.5450398	1.5420094	1.5411503	1.5410925	1.5434021	1.5510089	1.5570972	1.5618081	1.5680174	1.5670046	1.5739541	1.5806217	1.5840062	1.5891745	1.5938163	1.5961853	1.5984957	1.6030965	1.6050434	1.6119484	1.6254244	1.649719	1.6903994	1.7708172	1.9298335	2.2080655	2.7083669	3.546304	4.806669	6.4282	8.174461	9.757869	11.022511	11.977813	12.671327	13.16816	13.52537	13.770167	13.905641
Delta Rn values	0.017235659	0.013114399	0.005859843	7.766834E-4	-0.0035052705	-0.005419847	-0.00203712	-1.7300056E-4	3.137749E-4	0.0022988918	-0.0029380475	-2.1264079E-4	0.0022308358	0.0013911696	0.0023353512	0.002752985	8.9789415E-4	-0.0010158479	-6.392218E-4	-0.002916433	-2.3561054E-4	0.009016266	0.029086744	0.06554302	0.14173663	0.29652888	0.57053673	1.0666139	1.900327	3.156468	4.7737746	6.515812	8.0949955	9.3554125	10.306491	10.995781	11.48839	11.841375	12.081949	12.213198
Study Values	28.064364115397137	o6182o6183	smp27
Study Stat Values	4.0	0.3252919514973982	 	0.19830403691811296	0.11449088909606199
Study RQ Values	smp21	0.9691761484720601	0.7775207857037203	1.2080736927399194	0.04516919453939039	3.082385152793987
DDCT Values	82		smp27	o6182o6183	Target	27.888268		0.32529196	0.19830404	0.11449089	0	0.9691762	0.7775208	1.2080737	false	0.045169193
83	smp27	o6182o6183	Target	28.054691	28.064363	0.18112682					1	0.9849824261214812
Rn values	1.5629611	1.5636873	1.5684137	1.5716618	1.5729256	1.5731263	1.5746382	1.5785029	1.5816197	1.585372	1.5891855	1.5934975	1.5943856	1.595258	1.5968161	1.5969443	1.5973836	1.6011939	1.6037711	1.6091824	1.6123157	1.6215891	1.6401961	1.6762666	1.7429409	1.87668	2.1284308	2.5800967	3.341456	4.4983954	6.0270767	7.7199583	9.281394	10.534009	11.477996	12.158289	12.6384945	12.981455	13.21064	13.361231
Delta Rn values	-4.9778225E-4	-0.0021183302	2.6130865E-4	0.0011626332	7.9599806E-5	-0.0020664227	-0.0029012624	-0.0013833874	-6.1331235E-4	7.9214823E-4	0.0022588824	0.00422415	0.002765488	0.0012910905	5.0238497E-4	-0.0017161169	-0.0036236017	-0.002160086	-0.0019296715	0.0011348247	0.0019213507	0.008847989	0.025108239	0.058831934	0.12315951	0.25455186	0.5039559	0.953275	1.7122874	2.8668802	4.3932147	6.0837493	7.6428385	8.893106	9.834746	10.512693	10.990552	11.331165	11.558003	11.706248
Study Values	28.064364115397137	o6182o6183	smp27
Study Stat Values	4.0	0.3252919514973982	 	0.19830403691811296	0.11449088909606199
Study RQ Values	smp21	0.9691761484720601	0.7775207857037203	1.2080736927399194	0.04516919453939039	3.082385152793987
DDCT Values	83		smp27	o6182o6183	Target	28.054691		0.32529196	0.19830404	0.11449089	0	0.9691762	0.7775208	1.2080737	false	0.045169193
84	smp20	o6178o6179	Target	26.816206	26.785898	0.028265184					1	0.9811381120239453
Rn values	0.5994387	0.5984136	0.59954995	0.6057195	0.61572653	0.62009656	0.6275153	0.62960434	0.6349696	0.64309686	0.65122885	0.6545237	0.6605392	0.66664636	0.66829413	0.67403066	0.67910814	0.6868654	0.6952594	0.7058124	0.7203369	0.7445955	0.79093885	0.87488955	1.0356733	1.3238102	1.8519747	2.7413745	4.0521894	5.606474	7.0136614	8.097868	9.078739	9.930585	10.639682	11.212833	11.676579	12.040031	12.373417	12.643428
Delta Rn values	0.008502588	0.0017900353	-0.0027610145	-0.0022788693	0.002040742	7.233634E-4	0.0024547027	-0.001143686	-0.001465846	9.740138E-4	0.0034185823	0.0010259955	0.0013541223	0.0017738614	-0.0022657805	-0.0022166632	-0.0028265943	-7.567601E-4	0.0019498303	0.0068154205	0.015652528	0.034223728	0.07487965	0.15314293	0.30823922	0.59068877	1.1131659	1.9968783	3.3020058	4.8506026	6.252103	7.330622	8.305806	9.151964	9.855373	10.422838	10.880897	11.238661	11.5663595	11.830683
DDCT Values	84		smp20	o6178o6179	Target	26.816206									false	
85	smp20	o6178o6179	Target	26.760256	26.785898	0.028265184					1	0.988601244037324
Rn values	0.6242493	0.62384725	0.62475926	0.62695014	0.6310596	0.6342416	0.6415078	0.64915127	0.65627414	0.65980864	0.66228795	0.6685258	0.6755168	0.68073744	0.6871706	0.6908194	0.70187	0.7070467	0.7132792	0.7248914	0.74253404	0.76772344	0.81588745	0.89991426	1.0646144	1.3663516	1.9076571	2.826395	4.186692	5.8105874	7.2878	8.425502	9.443035	10.350025	11.0974	11.711676	12.199493	12.5809	12.93445	13.185762
Delta Rn values	0.015297907	0.009255679	0.004527496	0.0010781903	-4.5256142E-4	-0.0029107614	-0.0012847319	7.1853533E-4	0.0022012156	9.551747E-5	-0.0030653616	-0.0024676912	-0.001116916	-0.0015364583	-7.4346334E-4	-0.0027348993	0.0026755482	0.0022120175	0.0028043238	0.008776367	0.02077879	0.040327996	0.08285181	0.16123843	0.32029837	0.61639535	1.1520607	2.0651584	3.4198155	5.03807	6.5096426	7.6417046	8.653598	9.554948	10.296681	10.905317	11.387495	11.763262	12.111172	12.356843
DDCT Values	85		smp20	o6178o6179	Target	26.760256									false	
86	smp20	o6178o6179	Target	26.781235	26.785898	0.028265184					1	0.9847253471778473
Rn values	0.6251426	0.6253098	0.62718415	0.6321949	0.6365427	0.6433736	0.6497775	0.65575355	0.66011524	0.668431	0.6740477	0.67788726	0.68375003	0.6882536	0.69579154	0.7029857	0.7090235	0.71198756	0.7182571	0.73023844	0.7459315	0.77195436	0.8209813	0.90686834	1.0679524	1.3664737	1.9052496	2.8086014	4.1573577	5.772776	7.240688	8.3786125	9.394554	10.276345	11.001952	11.578116	12.048676	12.441328	12.754727	12.977868
Delta Rn values	0.010277484	0.00466444	7.5847376E-4	-1.1096398E-5	-0.0014435895	-3.9295296E-4	2.3061622E-4	4.2640287E-4	-9.922023E-4	0.0015432455	0.0013796757	-5.6106615E-4	-4.785879E-4	-0.001755334	2.3327623E-6	0.0014162	0.0016736774	-0.0011425375	-6.5325754E-4	0.005547757	0.015460531	0.03570309	0.07894976	0.15905648	0.31436023	0.6071012	1.1400969	2.0376682	3.3806443	4.9902825	6.452414	7.5845585	8.59472	9.470731	10.1905575	10.760941	11.225719	11.612592	11.920211	12.137571
DDCT Values	86		smp20	o6178o6179	Target	26.781235									false	
87	smp28	o6178o6179	Target	27.321949	27.252014	0.14786917					1	0.9810563253883888
Rn values	0.6180895	0.6184126	0.6216525	0.628759	0.6336616	0.6379042	0.64178675	0.6479856	0.65299594	0.6596019	0.66416997	0.6723742	0.67927134	0.6825954	0.6865426	0.6930641	0.70107746	0.70742995	0.71442896	0.7212105	0.7325437	0.7524116	0.78579086	0.8450826	0.96079385	1.17271	1.5646484	2.2535849	3.3604677	4.87792	6.4967585	7.8179107	8.89542	9.85673	10.66609	11.348224	11.88508	12.302515	12.652348	12.908082
Delta Rn values	0.009281918	0.0038485508	0.0013319366	0.0026819948	0.0018281118	3.1422655E-4	-0.0015597304	-0.0011173912	-0.0018635091	-0.0010140105	-0.0022024545	2.4528298E-4	0.0013859501	-0.0010465023	-0.0028557882	-0.0020907496	1.6613392E-4	7.6213386E-4	0.0020046653	0.0030296997	0.008606442	0.022717856	0.050340626	0.10387586	0.21383065	0.41999024	0.8061722	1.4893522	2.5904784	4.1021748	5.715256	7.030652	8.102405	9.057959	9.861562	10.537939	11.069039	11.480718	11.824794	12.074772
DDCT Values	87		smp28	o6178o6179	Target	27.321949									false	
88	smp28	o6178o6179	Target	27.351946	27.252014	0.14786917					1	0.9793601285483715
Rn values	0.60218513	0.60268086	0.608533	0.61577004	0.619734	0.62466025	0.63035345	0.6353084	0.6435488	0.64980805	0.6570066	0.6621085	0.666617	0.670829	0.676512	0.6829846	0.68760514	0.6953514	0.69881356	0.7057328	0.7192451	0.7382603	0.7698766	0.8299144	0.9434528	1.1508038	1.5383875	2.2136433	3.297802	4.788884	6.3834047	7.6821537	8.756016	9.728847	10.549749	11.220602	11.776879	12.205373	12.549875	12.822612
Delta Rn values	0.004787551	-4.2105696E-4	-2.7323363E-4	0.001259444	-4.809482E-4	-0.0012590234	-0.0012701657	-0.0020195711	5.164912E-4	0.0010714142	0.002565647	0.001963167	7.673228E-4	-7.2499487E-4	-7.4632955E-4	2.1918557E-5	-0.0010618689	9.800708E-4	-0.0012621329	-4.7207577E-5	0.007760707	0.02107162	0.04698355	0.101317	0.20915104	0.41079774	0.7926771	1.4622285	2.5406828	4.0260606	5.6148767	6.907922	7.9760795	8.943206	9.758404	10.4235525	10.974126	11.3969145	11.735713	12.002745
DDCT Values	88		smp28	o6178o6179	Target	27.351946									false	
89	smp28	o6178o6179	Target	27.082151	27.252014	0.14786917					1	0.9763361253201548
Rn values	0.6083012	0.60857815	0.6134007	0.6230229	0.6281704	0.63394904	0.6400285	0.64394	0.64941067	0.65317905	0.6613166	0.6678886	0.67256874	0.6813208	0.6870971	0.69245464	0.69864476	0.70405334	0.7106303	0.7204252	0.7348427	0.7567779	0.79584694	0.86793065	0.9974099	1.2414049	1.6886336	2.461984	3.6657846	5.226301	6.754176	7.9629235	9.009117	9.929478	10.721581	11.350448	11.855957	12.256807	12.601131	12.855148
Delta Rn values	0.005244464	-4.1456037E-4	-0.0015279558	0.002158313	0.0013698225	0.0012125453	0.0013560331	-6.684192E-4	-0.0011336736	-0.0033012368	-0.0010996601	-4.635995E-4	-0.0017193904	0.0010967101	9.370487E-4	3.5866466E-4	6.128383E-4	8.547583E-5	7.264836E-4	0.0045854268	0.013067009	0.029066226	0.062199336	0.1283471	0.2518904	0.48994943	0.93124217	1.6986566	2.8965213	4.451102	5.973041	7.1758523	8.21611	9.130535	9.916702	10.539633	11.0392065	11.43412	11.772509	12.02059
DDCT Values	89		smp28	o6178o6179	Target	27.082151									false	
90	smp20	o6182o6183	Target	27.361507	27.347036	0.03213571					1	0.9897115047198367
Rn values	1.5295967	1.5278294	1.5252128	1.5251492	1.527295	1.529122	1.5350885	1.5438054	1.5498493	1.5523742	1.5549837	1.5609816	1.5660114	1.570524	1.5752945	1.582037	1.5837972	1.5892352	1.5951909	1.5980865	1.6089244	1.6258893	1.6575772	1.7196945	1.8282576	2.037492	2.4232194	3.0890083	4.1496406	5.629493	7.38127	9.102819	10.565255	11.706451	12.547015	13.152065	13.581912	13.875642	14.062357	14.170539
Delta Rn values	0.019129874	0.012729603	0.0054799654	7.8343326E-4	-0.0017037931	-0.004509785	-0.0031762344	9.075938E-4	0.0023185113	2.1048977E-4	-0.0018130124	-4.481097E-4	-5.1305637E-5	-1.717507E-4	-3.4226843E-5	0.002075257	-7.9749204E-4	7.4845966E-6	0.0013301872	-4.0721265E-4	0.0057977065	0.018129624	0.04518449	0.10266883	0.20659891	0.41120037	0.7922948	1.4534507	2.50945	3.9846697	5.7318134	7.44873	8.906532	10.043096	10.879026	11.479444	11.904657	12.193754	12.375836	12.479385
Study Values	27.347034454345703	o6182o6183	smp20
Study Stat Values	4.0	0.5611356099446603	 	0.042797483484951604	0.024709138610675373
Study RQ Values	smp21	0.8230130130136819	0.7847927302560026	0.8630946662425178	0.28101285298665246	17.69869869863181
DDCT Values	90		smp20	o6182o6183	Target	27.361507		0.5611356	0.042797484	0.024709139	0	0.823013	0.7847927	0.8630947	false	0.28101286
91	smp20	o6182o6183	Target	27.310207	27.347036	0.03213571					1	0.9893164122759177
Rn values	1.5317614	1.5319241	1.5331892	1.5336783	1.5352527	1.5398717	1.5446478	1.5451247	1.5448716	1.5493203	1.5532393	1.5584568	1.566648	1.5742203	1.5771971	1.5849483	1.5873438	1.5921187	1.6008023	1.6070145	1.6191392	1.6356161	1.6648259	1.7252679	1.8377291	2.0540056	2.449105	3.1328597	4.20871	5.7063117	7.457607	9.178332	10.623825	11.735981	12.55922	13.154156	13.574034	13.82914	14.008189	14.105605
Delta Rn values	0.015849307	0.0115595	0.008372023	0.004408611	0.0015304812	0.0016969566	0.0020205497	-0.0019551401	-0.0066607483	-0.006664504	-0.0071980255	-0.0064331195	-0.0026944187	4.253476E-4	-0.0010504043	0.0022482951	1.9127887E-4	5.1368E-4	0.004744715	0.0065044225	0.014176553	0.026200896	0.05095822	0.10694767	0.21495634	0.42678034	0.8174272	1.4967294	2.5681274	4.0612764	5.808119	7.524392	8.965432	10.073135	10.891922	11.482405	11.897831	12.148484	12.323081	12.416044
Study Values	27.347034454345703	o6182o6183	smp20
Study Stat Values	4.0	0.5611356099446603	 	0.042797483484951604	0.024709138610675373
Study RQ Values	smp21	0.8230130130136819	0.7847927302560026	0.8630946662425178	0.28101285298665246	17.69869869863181
DDCT Values	91		smp20	o6182o6183	Target	27.310207		0.5611356	0.042797484	0.024709139	0	0.823013	0.7847927	0.8630947	false	0.28101286
92	smp20	o6182o6183	Target	27.369389	27.347036	0.03213571					1	0.9887426187354784
Rn values	1.546253	1.5475527	1.5452538	1.5455747	1.5478139	1.5519758	1.5553682	1.5588312	1.559775	1.5619805	1.5649058	1.5689994	1.5708835	1.5721745	1.5745908	1.5750444	1.5783108	1.5827292	1.5856807	1.5889384	1.5959364	1.6125338	1.6425452	1.6998748	1.8097558	2.0188725	2.3938756	3.0485866	4.0925927	5.5418386	7.2549524	8.933244	10.345116	11.440455	12.247894	12.814304	13.212743	13.485956	13.67216	13.784949
Delta Rn values	0.0069500376	0.0057028034	8.5687917E-4	-0.0013691825	-0.0016769281	-6.194729E-5	7.834184E-4	0.0016994752	9.628219E-5	-2.4519977E-4	1.3310395E-4	0.001679778	0.0010169077	-2.390287E-4	-3.6974862E-4	-0.0024631303	-0.0017436496	1.2775049E-4	5.3228025E-4	0.0012429395	0.0056940285	0.019744447	0.047208887	0.10199145	0.20932552	0.41589525	0.78835136	1.4405154	2.4819746	3.9286735	5.6392403	7.314985	8.72431	9.817102	10.621994	11.185858	11.581749	11.852415	12.036072	12.146315
Study Values	27.347034454345703	o6182o6183	smp20
Study Stat Values	4.0	0.5611356099446603	 	0.042797483484951604	0.024709138610675373
Study RQ Values	smp21	0.8230130130136819	0.7847927302560026	0.8630946662425178	0.28101285298665246	17.69869869863181
DDCT Values	92		smp20	o6182o6183	Target	27.369389		0.5611356	0.042797484	0.024709139	0	0.823013	0.7847927	0.8630947	false	0.28101286
93	smp28	o6182o6183	Target	27.643543	27.784613	0.16975494					1	0.9885160325528989
Rn values	1.5499548	1.551874	1.5525856	1.5532635	1.5564065	1.5596688	1.5670419	1.5684022	1.5683516	1.569526	1.5767747	1.5798558	1.5840337	1.5888096	1.5912704	1.5975438	1.6029727	1.6076578	1.6127813	1.6160488	1.6239164	1.6396418	1.6670392	1.7158484	1.8075775	1.9829772	2.308046	2.880097	3.8058727	5.1680045	6.876289	8.654801	10.210864	11.421904	12.333896	12.983109	13.460625	13.773848	13.9759655	14.109553
Delta Rn values	0.009301239	0.00740447	0.004299992	0.001161897	4.888117E-4	-6.4945074E-5	0.0034921113	0.0010363703	-0.0028302127	-0.00547192	-0.0020391992	-0.002774154	-0.0024122642	-0.0014524207	-0.0028076216	-3.5027097E-4	0.0012626011	0.0021316072	0.003439065	0.0028905533	0.0069420896	0.018851425	0.04243278	0.08742604	0.17533904	0.34692267	0.6681756	1.2364104	2.15837	3.516686	5.221154	6.9958506	8.548098	9.755321	10.663497	11.308894	11.782594	12.092001	12.290302	12.420074
Study Values	27.784610112508137	o6182o6183	smp28
Study Stat Values	4.0	0.5325946807861328	 	0.22512669564639595	0.12997695833321768
Study RQ Values	smp21	0.8394568510545112	0.6536789750249752	1.0780334563390719	0.252471923828125	16.05431489454888
DDCT Values	93		smp28	o6182o6183	Target	27.643543		0.5325947	0.2251267	0.12997696	0	0.83945686	0.65367895	1.0780334	false	0.25247192
94	smp28	o6182o6183	Target	27.73728	27.784613	0.16975494					1	0.9891305231417008
Rn values	1.5469077	1.5408149	1.5431681	1.5440748	1.5448732	1.5545267	1.564265	1.5697318	1.5720298	1.5758921	1.5842527	1.5885905	1.5936813	1.6027887	1.6050028	1.6077161	1.6101277	1.6104889	1.6145217	1.6197928	1.6273779	1.6412585	1.6664728	1.714239	1.8030757	1.9712186	2.280933	2.8335476	3.7378457	5.0665264	6.734392	8.453936	9.986461	11.205734	12.091925	12.740471	13.220532	13.528706	13.7398	13.8687315
Delta Rn values	0.01390791	0.002992218	5.225034E-4	-0.0033936966	-0.0074181384	-0.0025875955	0.002327825	0.0029717379	4.4682948E-4	-5.1381456E-4	0.0030239038	0.0025387856	0.0028067126	0.007091158	0.004482326	0.002372743	-3.855877E-5	-0.0045002606	-0.005290316	-0.004842145	-0.0020800019	0.006977703	0.027369112	0.07031241	0.15432619	0.31764618	0.6225376	1.1703293	2.0698044	3.3936625	5.0567055	6.7714257	8.299128	9.513578	10.394946	11.03867	11.513908	11.817258	12.02353	12.147638
Study Values	27.784610112508137	o6182o6183	smp28
Study Stat Values	4.0	0.5325946807861328	 	0.22512669564639595	0.12997695833321768
Study RQ Values	smp21	0.8394568510545112	0.6536789750249752	1.0780334563390719	0.252471923828125	16.05431489454888
DDCT Values	94		smp28	o6182o6183	Target	27.73728		0.5325947	0.2251267	0.12997696	0	0.83945686	0.65367895	1.0780334	false	0.25247192
95	smp28	o6182o6183	Target	27.973007	27.784613	0.16975494					1	0.9795914658699629
Rn values	1.5639582	1.5651848	1.5758735	1.5900384	1.598979	1.6044568	1.60828	1.6130615	1.6179603	1.6245562	1.627917	1.6329461	1.6353346	1.637665	1.6392286	1.6459734	1.649017	1.6502633	1.6570417	1.6634593	1.6702865	1.680868	1.7015457	1.7399492	1.8184206	1.9620675	2.2304657	2.7132206	3.53179	4.7734294	6.3844385	8.148086	9.7705345	11.072321	12.035803	12.705924	13.215256	13.57688	13.778066	13.889918
Delta Rn values	-0.015353524	-0.018602537	-0.012389549	-0.0027003004	0.0017646016	0.002766712	0.0021141977	0.002420126	0.002843237	0.0049634115	0.0038486032	0.0044020102	0.0023148118	1.695587E-4	-0.0027425678	-4.7338175E-4	-0.001905525	-0.0051348675	-0.0028321836	-8.90227E-4	0.0014613328	0.0075671505	0.02376916	0.057696994	0.13169274	0.2708639	0.5347864	1.0130657	1.8271594	3.0643232	4.6708565	6.430028	8.048001	9.345312	10.304318	10.969964	11.47482	11.831968	12.028678	12.136055
Study Values	27.784610112508137	o6182o6183	smp28
Study Stat Values	4.0	0.5325946807861328	 	0.22512669564639595	0.12997695833321768
Study RQ Values	smp21	0.8394568510545112	0.6536789750249752	1.0780334563390719	0.252471923828125	16.05431489454888
DDCT Values	95		smp28	o6182o6183	Target	27.973007		0.5325947	0.2251267	0.12997696	0	0.83945686	0.65367895	1.0780334	false	0.25247192
```
