## Supplementary material for "A toolbox of Stable Integration Vectors (SIV) in the fission yeast *Schizosaccharomyces pombe*": Source data: background.ini

```
# Instrument calibration file. Copyright (C) Thermo Fisher Scientific.
# This file is machine generated. Any manual modification will cause it to be invalid.
# The timestamp field in the [head] section is the time elapsed, in milliseconds, since midnight, January 1, 1970 UTC.

[head]
name=BackgroundCalibration
version=1.0.5
timestamp=1508661685172
expirytime=1571733685172
calibrationID=196955
operator=GUEST

[instrument]
version=1.3.0
sn=272510497
type=appletini
blockid=21
numofrow=8
numofcol=12

[filter]
filtersets=x1-m1,x1-m2,x1-m3,x1-m4,x1-m5,x1-m6,x2-m2,x2-m3,x2-m4,x2-m5,x2-m6,x3-m3,x3-m4,x3-m5,x3-m6,x4-m4,x4-m5,x4-m6,x5-m5,x5-m6,x6-m6

[camera]
version=*
imagesize=*
gain=0.0
bias=0.0

[result]
result=false

[background_offset]
x1-m1=<<eof
505.275,1963.325,2985.075,5990.825,1322.45,3146.925,3835.375,-4880.05,-4640.55,1352.825,-909.975,4166.675
2129.6,2970.4,2218.6,-3253.075,-2487.575,-4362.8,-4463.85,-2496.775,-2680.325,-2304.2,-2347.45,-1827.125
1058.75,-2612.475,3786.85,-442.2,7719.75,-3149.275,1800.175,-4317.9,-150.0,717.275,-1954.3,854.275
2213.775,-1254.175,6865.55,614.8,4552.825,-242.55,5102.525,-7151.775,1911.45,1688.5,1036.55,704.65
4143.2,4259.475,2210.625,-2196.4,2024.05,3569.775,3724.95,99.35,-4009.725,-173.5,874.175,7854.225
214.225,4157.075,2327.95,-6154.175,3740.375,-2457.7,1108.525,-3091.3,-8865.9,1349.725,-2512.35,-403.975
728.3,2246.625,-211.025,360.825,3035.6,-1495.1,3580.3,-566.125,-1846.75,-1545.475,-896.275,8183.225
2074.45,-3628.175,3116.6,1884.15,499.9,-805.95,662.95,-4137.4,-2467.025,-4170.775,778.425,1647.825
eof
x1-m2=<<eof
382.175,-7640.125,-628.35,-1998.375,1245.275,-847.85,2950.6,2646.65,-3280.375,-3852.4,-3870.5,-678.3
-3438.85,-762.375,-810.225,-3416.1,-2122.2,-3967.525,242.4,1052.75,-594.05,4910.325,-487.975,-335.2
1640.925,1089.95,1904.025,-5448.825,-661.7,622.575,3691.15,2242.8,-2615.475,3329.675,4103.825,2642.15
4551.35,3353.875,8405.55,592.325,-1054.3,-3915.75,-2294.475,-1940.075,-3477.225,-3176.775,902.225,-1904.5
6613.625,4084.0,4116.95,74.775,2353.3,1044.55,3582.7,-2548.65,2550.675,1888.2,-3272.55,601.375
-570.15,2138.6,2246.95,3510.7,2400.225,150.9,-61.075,1659.95,3141.125,4005.95,-4320.925,-1081.1
-1567.925,-4376.775,-1624.275,-1797.0,-2965.325,-3125.225,1926.575,-6917.375,-5108.775,-5346.8,-4889.725,1865.1
1299.55,-3468.85,5915.85,2854.35,1872.05,-1811.6,4313.125,1048.1,-1283.325,585.55,-1065.925,1124.075
eof
x1-m3=<<eof
76.75,-1642.75,2664.175,-1191.4,-1211.925,-3998.925,4053.85,-2750.45,-4468.0,2836.25,-3242.575,178.2
2159.875,526.05,754.125,-2690.05,-1466.75,-3036.825,-973.875,-399.275,1239.875,4457.8,-2826.75,-1484.275
-758.925,-2478.575,360.95,-4143.2,-3720.3,-813.95,-465.225,-1536.3,-4790.325,2230.175,-3199.9,1111.05
3382.125,852.6,1143.45,953.425,574.7,-1194.35,2842.375,1104.375,-2280.45,-1254.85,-1346.55,-2337.4
8111.375,3161.25,1683.8,1310.175,2205.1,-7055.675,-2223.35,-2856.725,-10278.45,1899.925,-1725.65,2147.025
2031.35,5197.575,3122.65,2566.525,2889.15,673.8,-2494.6,-5859.275,-5991.7,5501.4,-1851.2,2352.775
2978.75,-150.35,-608.775,-2615.3,5201.275,-6693.5,3664.975,3527.475,-2756.075,-2546.675,-121.075,-2510.25
807.675,-5216.975,-1592.275,-593.3,744.3,-143.075,-97.0,-3645.525,1239.0,1980.525,1620.15,-492.35
eof
x1-m4=<<eof
-1389.15,-1768.125,2435.875,-1974.525,3994.925,1173.9,8509.875,-2352.625,-387.825,4322.575,-4635.075,-117.425
4744.625,4350.575,6444.825,5380.475,3103.225,-2312.225,6444.3,2630.825,-1331.35,8164.4,-3698.275,2171.975
5850.9,-338.65,483.9,-10527.2,-2098.625,-5684.45,-2083.625,2129.0,-1027.175,1701.075,-2016.475,23.825
2889.925,2084.275,1332.95,-1860.05,-3102.3,-1187.525,-1705.575,-3740.45,-5853.325,-910.05,-7048.775,-2147.275
-170.075,7615.225,3574.8,2573.475,2166.6,-935.45,2892.25,-1477.65,-4623.575,1475.125,-1828.5,1105.775
-369.5,-1332.15,-442.8,-1154.4,-4053.825,-1926.975,-1028.65,-3858.775,-8764.7,145.275,-4775.825,-3900.925
2676.375,705.375,3751.6,-1517.375,3049.25,-8578.1,-571.75,173.425,-3966.75,-975.125,578.25,-79.25
-1803.65,-3880.575,1460.075,-5102.225,-4224.35,-2125.425,1418.15,100.2,-5293.05,-4444.55,-4780.8,-3520.725
eof
x1-m5=<<eof
-1377.55,172.4,3063.675,-1193.9,-1804.9,-4341.075,1229.725,-5028.975,-3357.525,332.325,234.05,-3706.75
-2920.65,-3027.575,2964.95,116.59996,-1858.7,-2161.825,1814.55,3676.9,-1678.375,3867.8,-956.7,-2591.825
2610.5999,1611.025,2310.3,-2006.4,976.25,631.375,980.30005,6795.225,-2372.0,3130.375,463.9,5498.1
1491.95,3943.825,5499.375,1652.9,4660.575,-3233.625,2984.55,1751.975,139.9249,249.6,-5439.675,1297.85
-385.625,6179.825,4116.375,464.175,-500.275,-2901.3,2283.95,-1740.0,2610.975,210.85,-4093.0,1118.0001
5800.7,1592.45,2767.0,1533.025,-56.325,-3230.85,-2606.3,-3284.825,-1100.775,-965.35,-8079.925,-3219.925
812.6,-4195.6,2151.325,-6909.525,870.25,-1507.25,-538.7,-1380.625,-48.22498,2063.4,-1789.625,-3810.0
5845.4,4017.05,-101.95,1413.6749,5511.35,73.15,2654.275,-883.3,1823.35,-133.225,-1818.125,2952.175
eof
x1-m6=<<eof
3670.7,4594.225,3946.2,-463.7,3435.625,-2178.775,3087.825,-5296.05,-3125.0,-3693.025,-3650.225,212.35
380.0,266.375,-102.65,-2519.225,-5764.675,-517.075,-288.575,-4390.9,-3534.8,-1854.325,-2482.075,-3891.175
-172.625,3114.025,-2517.3,-1959.975,3061.9,-3689.6,-3790.25,-1954.9,612.24994,-3175.925,-4302.25,676.15
450.5,3355.775,2633.05,2069.475,-2490.225,-1224.65,1570.775,-385.4249,-3178.125,3868.725,-2048.7,3202.15
4773.65,5498.175,1992.6,767.75,193.3,-234.5,268.825,-3975.775,-6154.35,-4811.45,-6923.6,-2067.675
5537.875,97.475,6372.925,598.6,999.5,998.2001,-2177.75,-1861.35,-3200.45,3017.5498,-5325.65,-772.15
4860.575,-1976.575,5599.6,-1692.825,1525.5,-4461.75,-3057.225,-3497.3,-4449.25,3913.925,-1242.7,2352.95
-765.225,419.55,228.0,-4041.325,3713.65,2510.8,923.775,-3478.275,1888.775,1612.45,-1101.1,1183.575
eof
x2-m2=<<eof
5064.35,1729.15,3511.35,-2733.325,1111.725,-2518.05,4018.075,-1484.65,-4249.3,3384.95,-2280.8,-1441.85
-801.15,2410.575,55.85,-3453.4,1835.725,-1092.7,2818.0251,-4248.6,136.6,-7830.075,-4731.075,-1642.875
3730.75,1155.95,-293.2,-611.85,-1235.675,2421.5,-2992.625,-4045.475,-2361.6,-943.45,-986.975,1469.5
4495.525,-1656.775,2144.65,-6197.225,4291.625,-5353.5,-5564.375,-1732.825,-7063.55,-1496.35,-6337.625,-3201.425
5851.85,6067.85,3761.45,-3366.275,1650.85,-2228.25,4291.35,1819.15,1238.875,-3585.4,5807.05,1762.425
-180.375,2975.375,3646.3252,-4085.25,1962.675,-2717.725,2159.7,-2369.3,-5343.625,-761.55,-6386.825,3168.2
-2562.425,-2476.3,5414.775,-4615.95,999.8,-429.1,563.225,2759.6501,-2286.3,202.85,-3489.625,3624.175
640.0,-2477.4,5249.75,-4780.95,965.825,149.275,-2103.075,-693.95,-1727.675,17.75,-1472.225,2880.5
eof
x2-m3=<<eof
474.6,-215.375,-774.7,-245.8,-426.2,-859.75,-4773.65,-6433.15,-11288.0,141.025,-1611.7,-4118.825
1994.9,723.925,2748.95,-5401.8,4433.25,-1472.1,794.72504,2601.525,-4069.975,191.15,-1885.125,-2965.45
1819.85,3199.1,1961.275,3650.85,7156.925,1308.0,-878.3,277.825,-2700.575,3729.675,-1791.25,-6676.925
-1274.6,1185.35,3783.45,-1406.075,-1496.7,-7290.475,1307.575,-5463.525,-3359.3,-2214.975,-229.175,-1114.175
5729.525,3894.4,4261.1,-432.5,-1062.625,-4448.65,-203.6,-2179.8,-3749.775,2965.975,1073.075,580.2
-1733.625,-450.825,3066.025,2222.3,1863.4,-2894.125,1192.7,-1900.925,-3313.1,345.325,-1029.4,656.1
9330.95,-302.0,2587.5752,-2750.0,1053.55,-2093.075,139.475,-218.425,-6239.2,252.225,-3226.95,812.675
683.3,1649.65,-4278.525,-625.2,1344.45,-2415.325,530.925,-562.55,-2743.35,-3732.95,-1989.15,1435.7751
eof
x2-m4=<<eof
2083.825,287.35,1746.425,-629.925,3047.95,507.175,435.825,-2508.525,-1623.475,-2613.425,3446.85,-78.85
6893.65,1980.525,6579.75,429.05,3042.85,-1466.5,1311.625,1481.1,-2364.225,50.175,-3744.575,-3676.65
6032.275,3203.225,-2014.325,-6625.275,3684.125,-1461.475,-217.325,-2050.45,-1625.75,1897.4,-187.875,2358.15
218.8,29.9,5269.25,-2653.75,1181.25,1710.15,1655.1,804.375,-3141.225,-2152.125,1406.0,-2979.675
553.55,770.325,2595.725,-1037.475,3366.6501,2203.5,2438.275,-1299.7,-3115.025,1339.575,-727.35,202.875
2891.1,-1513.0,-107.5,41.675,2437.0,-1839.6,1877.075,311.975,-1770.425,-3354.775,-4469.625,-230.025
1009.5,-6137.2,-932.2,666.325,4559.175,-3179.15,357.325,-2605.125,-4612.5,-531.7,1874.9,2943.3
100.575,4966.675,-3128.625,1076.975,-1076.125,-1320.675,574.3,-7677.45,-2828.55,294.3,652.45,5235.4
eof
x2-m5=<<eof
-304.575,-2816.075,-394.85,-691.8,-1257.675,-3155.125,-607.525,-7720.325,1537.075,-604.3,-5607.825,708.625
2793.425,1978.325,954.45,-3863.375,-2348.05,373.475,-425.95,-5081.35,-791.55,561.8,-3077.3,542.6
-2205.6,-982.35,-2723.725,-3030.375,-5016.775,-6291.475,2660.45,102.425,-2380.675,-1629.475,2962.725,-3041.1
1188.025,-5571.0,817.35,-2516.325,4335.125,-2702.625,-3562.975,-2171.85,-3406.8,3109.95,-2873.325,-3395.25
3321.675,5450.025,3903.625,-5520.2,4220.775,587.75,-4945.9,-307.475,-4545.8,-6970.3,-5617.55,-333.725
4455.775,39.375,-442.1,890.925,-1360.775,-2509.625,4076.325,-7535.975,-2994.35,2087.075,-3443.625,878.275
-1116.6,1700.05,5270.85,-545.25,3384.675,-953.825,5294.925,-2492.975,-999.25,871.525,3446.925,1486.7
396.475,678.425,1339.3,762.225,2996.275,-5928.15,-174.225,-9389.275,1496.975,3581.1,-2389.2,1310.575
eof
x2-m6=<<eof
-1749.1,-5936.175,9239.85,-1934.925,2717.475,-321.075,1300.4751,-1271.525,-2488.35,-320.925,943.0,1104.725
1709.05,5322.55,2963.65,-3426.7,1304.425,38.4,-4823.9,-1437.9,-1938.9,7102.95,-4310.4,-984.725
-2866.825,-4073.15,2541.875,-506.8,-300.15,-2535.275,169.99994,-330.45,-7310.575,1433.875,-6562.05,-5424.05
4079.95,5596.15,7574.85,1866.9,960.35,-219.32497,1545.85,-3144.3,-1579.425,-1817.4,-4077.825,806.0
1280.85,4821.925,5154.425,-1596.975,192.225,-5313.9,1143.0499,-2282.125,647.55,1648.55,-2073.6,-2917.075
6380.5,365.625,-944.0,544.2,-3081.425,-2241.8,2133.775,-4636.875,-6525.8,2769.55,-5701.375,46.1
-4495.575,-5173.7,3427.575,-2052.375,2546.15,-3782.625,5236.275,-4068.65,-6923.325,-1179.025,-3370.45,28.6
475.7,4760.05,3331.825,-1223.7,-2472.7,-4076.0,4557.1,-4169.775,-4335.4,-656.475,-3700.475,958.95
eof
x3-m3=<<eof
4444.225,1856.775,8522.8,2827.3,4037.1,-144.85,5946.4,-3304.1,471.075,4960.95,-740.375,1701.8
-3526.3,-1510.425,-3947.575,-979.37494,771.675,-1782.175,-5307.6,-7615.925,-1882.3,-1252.7,-10788.275,-4144.575
2062.075,-2617.95,2547.55,-5373.175,4223.25,-2264.4,2309.975,-106.27487,-3503.575,645.475,2087.875,191.55
1973.7,4576.75,7028.5,1677.35,1895.4,-926.0,-901.25,-3741.275,-921.375,1780.175,838.25006,2235.9749
2493.3,-557.475,3338.45,-4225.35,4074.65,-4264.2,320.825,-4084.95,-2572.625,-4989.975,-2285.5,973.75
-912.925,-162.65,82.125,788.55,3090.3,-3507.2,75.275,-9528.975,-7281.05,1154.975,-1804.775,-168.75
-369.525,-1389.8,4337.025,-5621.1,-3030.4,-5560.1,-236.4,-1897.95,-4456.95,2224.025,-2914.025,-3227.925
581.775,-1171.95,1070.05,-5791.575,696.275,-727.725,1992.225,-8257.1,-2616.325,-1175.675,-5557.325,-3326.975
eof
x3-m4=<<eof
5411.8,987.3,835.0,8214.6,-71.9,-702.15,4973.525,-1803.175,-3440.575,-3938.675,-3611.15,2639.575
3435.925,1020.725,3279.175,-3836.475,805.825,-1239.3,1882.2,-2203.15,3320.5,2137.8,-2066.775,-4289.075
-1645.025,3578.6,2414.625,1809.275,2038.275,-3732.375,4932.4,-1180.675,540.50006,1967.35,148.9,-2710.15
-87.75,1740.75,6968.675,124.75,3040.075,1567.95,3384.95,-3483.2,-2769.725,-375.85,-876.0,2763.675
2099.225,-488.475,2597.375,-3000.425,1201.95,-3072.525,7021.65,-5345.025,-4307.225,394.375,-6449.075,1111.975
2475.6,-908.425,271.8,-2492.675,1859.475,-689.475,-5150.725,797.95,-4231.825,-759.725,-6808.125,-660.225
5393.525,-1360.35,1262.95,1847.8,1924.325,-6727.15,-4412.45,-193.625,-6394.4,-1096.7,407.9,-3381.475
887.525,-2492.825,3089.05,877.97516,-2467.85,-4946.475,-2820.325,-3788.925,-2515.45,-4684.625,1167.1,-3589.55
eof
x3-m5=<<eof
2840.725,-1269.35,4860.1,-969.025,-614.35,-590.375,-1500.125,-2324.95,-5525.7,-1499.775,-1127.6,29.475
5754.05,-2128.75,-733.375,173.575,-1176.85,-2062.325,835.725,-1754.6,-2991.55,1554.975,-3063.525,-511.225
4050.825,1225.5,4426.675,-6866.5,4856.925,-3484.625,3598.2,-2894.575,214.2,563.6,-167.775,3581.9
-725.15,6746.5,2414.7249,-4044.0,748.075,-1842.05,1957.0,-230.82507,-3355.8,1860.75,-2897.825,1104.75
-368.25,-3880.75,3052.625,146.325,3842.0,2773.775,-605.075,-2346.875,-3221.75,-5717.65,-3047.3,467.65
-2554.425,-2168.3,3154.05,-861.55,-1431.2,1223.65,-35.25,-5606.95,-3367.325,2842.775,-4287.675,1024.125
2278.725,-4332.9,1565.65,-1712.625,2715.425,-5189.95,4091.325,-5716.225,-5549.7,2219.15,-1884.55,1906.85
-5120.425,-830.85,1094.9,-5829.0,-1647.9,-1954.275,-1094.7,-4734.225,-1209.075,-48.175,-2761.8,11.6
eof
x3-m6=<<eof
1230.4749,-1128.6,4543.525,-359.7,-873.4,910.525,5093.55,-184.0,-3074.775,2596.65,-877.3,1823.35
664.85,2095.8,3939.925,-4500.75,389.025,1859.65,-2093.9,-3059.775,-3554.425,-3816.9,-7786.65,-3716.35
-1969.775,2230.6,2859.425,-1453.875,3907.45,1463.6,2924.675,490.925,3221.575,4086.325,994.9,-728.0
4400.6,859.9,3355.05,-1992.75,-2766.4,453.65,803.1,2269.025,-9225.1,-1407.125,-4234.85,-6824.0
1893.8,-1723.8,3280.75,-1548.0,296.0,-1768.4,-1925.025,2606.375,-2046.9,814.275,-2554.45,117.525
3014.2,867.075,1414.075,-839.9,-767.525,-4930.025,1031.125,-3712.575,-5749.7,-2840.55,-2285.625,4351.45
3370.6,-2791.75,1250.775,-3821.825,2669.575,-5429.0,2662.375,-3750.725,-1605.0499,-3627.125,2222.65,578.05
2352.2,1820.425,-2007.25,-2208.125,3123.825,-1065.3251,-198.2,3764.95,296.375,-474.075,-4672.475,-4032.525
eof
x4-m4=<<eof
934.45,-4732.3,6160.275,-698.775,-2528.75,-3432.175,2620.125,-2337.775,-139.675,2286.525,-1120.05,-807.9
4144.075,290.8501,3608.675,-2315.6,-4729.275,-4013.075,-3271.975,1855.8,-5730.05,-494.6,-8014.925,-3523.025
1788.9249,-1548.0,4251.675,620.175,4288.425,-40.525,4449.725,-138.075,-1763.375,1716.75,-2122.95,3707.875
-1048.65,7253.225,3521.85,-2999.325,-1528.775,-4914.9,1016.0,-4167.825,-8315.175,-1956.95,-6520.875,1269.55
3019.775,-3465.35,-19.425,1012.8,3434.675,-524.7751,1872.675,-4826.7,-3349.35,-1031.125,391.275,1779.6749
1312.7,-794.3,6672.025,847.05,1151.3,1105.1249,-1084.825,-3944.675,-4765.325,-2764.0,-5005.95,-765.85
-1995.525,-523.325,2119.75,-2709.175,1726.2251,-3541.05,1709.7999,-1305.575,-528.15,-1633.025,-1453.6,-386.85
4975.0,-5049.925,-871.075,-5511.2,-1462.95,-2768.225,-102.7,-3264.1,-163.52489,-2431.5,-3582.275,-2338.375
eof
x4-m5=<<eof
4217.9,-2241.55,851.2,1077.75,-5637.1,-952.175,-3755.95,2509.225,-837.875,1706.875,1310.3,-611.0
-551.675,-7797.525,-2826.45,-2138.2,-2453.75,-4746.05,-5386.3,-5522.475,-3004.1,-6851.625,-9303.0,-127.5
3355.675,1694.675,864.75,-1087.55,2408.7498,-3798.075,2504.675,2833.75,2037.2,3314.975,2369.125,1637.75
-23.85008,-613.3,11021.875,1585.65,-378.25,4262.825,1330.725,-529.95,-6228.15,1736.175,-8309.175,1870.15
5546.75,1619.25,3236.325,1456.65,-594.8,363.525,1260.45,-2794.0,-7036.3,2466.925,-6056.95,467.70004
-745.025,3144.875,664.6,358.575,-3101.525,-988.575,3343.525,-2508.225,-2759.775,1223.025,-3941.425,-2004.85
-1211.875,2068.35,2933.55,-6877.25,7.55,-4272.225,214.85,-2662.9,-2593.2,2727.575,-3539.475,-6547.15
1724.5,1108.25,-4049.075,-2212.65,2238.35,-884.65,999.55,-3668.825,1023.025,-1465.125,1304.5,175.25
eof
x4-m6=<<eof
8191.175,512.675,10482.925,5295.9,7033.85,1605.325,2991.95,-3682.3,-3940.125,1890.7999,-606.55005,7649.85
3013.825,-686.15,8810.825,-7413.775,-1468.125,1705.075,1394.7,-4199.225,-954.25,1650.075,-4935.425,-4149.275
3657.525,-4033.7,-1062.125,-5246.25,414.35,98.875,-4184.775,-4837.5,-4359.3,2048.8,-4480.125,4099.1
4170.9,3332.925,5696.3,1234.0,5552.45,-1893.8,783.25,1190.15,-3593.825,-2224.625,-2588.9,461.4
-3384.5,3334.35,-2027.55,-1457.775,-2889.35,-3528.2,-2479.5,-7421.15,-5830.025,-3579.05,-6870.4,-2076.8
2134.325,2069.6,1538.1748,2983.4,5279.275,-4557.675,-687.225,-4128.55,-5907.4,5.275,-3668.525,-382.95
-641.1,4232.025,1069.55,-5739.75,582.375,-10601.275,4772.425,-2588.2,-2343.25,3353.9,-129.32501,732.35
4206.8,-3186.225,3451.6,3084.575,-2368.15,-6106.15,75.47494,-3802.575,-1635.4,-3441.575,-4796.75,-1631.125
eof
x5-m5=<<eof
-2242.125,781.025,-2762.775,-2421.6,-1597.775,-3703.8,-553.825,-3092.95,2076.0,3374.45,-3914.875,1363.975
1180.15,-399.65,4188.25,-2268.0,2650.825,-3285.05,3240.275,-2173.725,-740.95,3493.75,-5927.6,2489.575
-2250.125,3751.8,-1262.025,-6583.55,-3565.95,-5800.075,-2765.325,-3517.325,-8590.075,-844.95,15.475,-702.425
1625.275,-3237.175,5399.725,492.575,-755.025,729.625,-4667.95,-3588.775,-3143.1,-2478.55,-2583.325,585.6251
311.85013,4.7,-939.8,1982.4,2625.175,-307.225,1450.325,-254.55,-661.125,1873.825,-1036.575,1670.9
6036.95,1437.25,1118.4,196.2,2946.4,-2223.45,-171.9,-9185.125,-5948.0,1880.125,-5558.5,2274.0
890.55,660.5,3919.9,638.55,2343.425,-3100.2,4319.05,3239.55,-4561.575,2446.85,-4026.775,5640.325
1075.175,-3810.05,1128.45,1186.575,-677.875,-3003.925,-1250.475,-1109.35,-2016.85,-2332.525,940.5,3222.05
eof
x5-m6=<<eof
1920.7,-5059.35,3641.425,691.45,-1111.375,-6334.7,2616.325,-283.025,-116.825,1555.9,-4869.625,2828.275
-988.1,3828.425,6358.975,-1907.075,6897.85,256.1,4364.975,209.175,479.62488,232.575,-5224.775,-4970.9
3456.2,1499.275,358.525,2312.55,487.575,-1604.725,3794.125,-1813.75,-3226.975,850.2749,-3711.55,-908.1
-2087.375,-5227.55,6249.15,-1680.1,1912.925,-7378.625,-3924.475,-3932.675,-7094.05,-2354.525,-1182.9,-2901.875
-2678.05,-3326.225,3889.8,-4879.95,307.5,-5965.7,419.025,-3619.75,-6696.725,-2416.7,-2228.875,165.85
-466.225,-3255.675,936.325,-344.7,-1222.175,-3003.425,593.225,-6970.175,-8235.2,-473.025,-5735.6,4433.525
-1100.2999,3328.225,5811.75,-212.5,5410.375,-3077.175,4043.85,-1661.425,-5985.275,868.2999,-1286.55,-1666.75
1333.3,1636.875,2194.7,-2327.55,1115.525,-4643.75,566.575,-196.625,-7203.175,-706.4,-5546.075,3637.25
eof
x6-m6=<<eof
2365.575,-1851.85,3835.4,-710.9,-495.475,-6239.75,-1011.925,-3222.325,-1346.85,-3924.25,-1933.225,2411.6
731.075,-1249.25,6032.925,-1471.2001,868.325,1259.075,-973.1249,-347.575,1237.45,-2404.0,-1068.725,-3697.925
499.125,55.325,2850.475,-1764.775,303.19998,-4796.75,87.575,-236.975,-1126.875,-746.425,-858.0249,-1174.0
8146.575,-2597.4,6202.1,-3846.425,5922.925,-3988.525,2282.075,-475.3,905.5,1701.875,-4381.275,-1109.225
-1616.85,-3055.8,3156.275,-4717.7,-1233.5498,-3659.8,3446.325,-4708.0,-2251.575,236.07503,-8360.1,-226.65
4671.725,1070.6748,3149.175,1105.7001,4067.025,-4063.95,302.625,-6694.85,-3556.1,-1658.75,-8158.925,1684.0
-3375.625,-3353.925,392.2,-829.475,2872.075,-5174.725,-864.825,-5811.575,-7826.1,-195.84999,-6227.275,2633.025
3480.725,-1639.825,2612.3,-2461.575,1135.6,433.15,4573.675,-3101.8,-7016.275,-1344.675,-3114.9,-1269.875
eof

[background_slope]
x1-m1=<<eof
348.45566,334.25308,437.98483,338.07947,368.0629,383.42886,367.49118,421.53055,401.07898,412.31616,336.9521,330.34335
374.8762,359.3123,393.89188,354.9261,377.03442,414.03632,420.88275,348.2239,403.28522,339.253,294.1772,333.41736
364.69168,352.82867,356.6119,345.33334,305.96964,407.04156,380.1632,402.83868,281.28394,343.67648,348.98868,277.4261
370.166,362.9479,294.55157,330.63037,331.60803,329.4103,256.04355,413.15247,314.3123,373.07916,303.56946,265.29623
369.5367,363.2382,407.38422,377.19424,320.97043,309.9594,341.09485,302.51886,343.98145,346.29544,270.01657,240.17212
370.44156,318.74475,373.77878,435.11993,343.84155,339.90714,367.3509,339.82758,347.18155,307.66797,310.5641,375.64554
370.32797,330.94672,426.50287,346.39056,327.30377,331.3613,323.1885,334.8152,306.99207,344.1507,322.57828,262.54752
396.69385,394.54535,373.8492,336.43253,393.6752,324.0514,360.18472,371.13632,336.8013,388.82947,277.22906,368.2616
eof
x1-m2=<<eof
255.72867,297.5616,321.53412,278.6648,225.96062,277.9633,234.38135,237.43294,241.25963,310.6234,239.78215,200.33571
323.0974,265.31378,337.59177,289.32858,282.7887,331.74197,293.8137,217.00476,294.79465,204.42172,185.46002,208.17838
237.00923,277.9504,261.96002,341.91577,322.4107,312.20724,274.83987,258.43213,253.36021,265.64096,195.31598,159.4994
233.59802,225.84494,217.63293,266.6005,301.94644,335.00577,287.31735,273.68323,276.55328,322.53125,218.0751,222.07976
226.15228,277.7385,261.4502,283.56815,298.3119,276.60953,275.22638,263.52698,229.3118,224.52638,234.01924,238.02887
265.5873,281.97083,296.84702,278.63095,283.29575,248.8254,313.46896,258.7891,172.8378,222.79286,269.90207,267.8244
280.50586,339.67114,355.51794,320.67084,310.1134,261.4632,263.56497,322.1126,262.57648,334.08493,275.31757,196.87401
278.50873,320.11905,227.92976,242.74207,286.4752,247.73988,258.51617,232.58908,228.9878,241.1627,218.0757,215.89693
eof
x1-m3=<<eof
135.79584,131.82579,187.32848,185.17917,149.73264,184.0243,118.724205,179.3133,171.81091,138.94167,125.631645,98.34226
145.0261,152.28929,176.42767,159.3125,151.59325,181.05188,141.1737,103.411606,132.2247,93.59742,98.55774,100.15704
148.49176,179.36378,166.30357,184.38908,188.99048,146.04028,198.17886,154.5125,130.36021,114.19811,149.88234,75.56091
136.47252,146.32678,128.39761,115.81776,156.6008,138.70912,113.90486,113.827675,130.71388,176.3998,119.79067,141.2621
86.89375,145.3994,154.96587,100.13264,117.0377,211.44336,164.32321,120.96657,179.54564,103.87847,129.9617,111.678474
142.20872,129.07173,122.425,128.89812,155.5506,122.70695,184.98413,156.03185,139.16528,102.07143,96.03353,121.46855
133.10199,126.38234,177.91855,153.32262,104.204666,173.25,122.385414,91.23244,128.30049,144.48006,109.67867,142.82301
180.7632,205.99553,196.19931,129.86806,148.99663,110.03224,134.97064,158.32094,85.317856,129.33046,104.55635,122.15516
eof
x1-m4=<<eof
128.91628,123.088394,168.03978,138.95387,51.838196,93.53948,24.332441,116.22649,78.578674,98.8874,129.00705,115.266174
74.454666,89.28323,74.374504,17.120733,58.28383,94.02292,63.505753,47.299107,90.25218,8.977381,85.95248,51.8249
53.476387,110.02183,148.24722,189.22084,134.41438,153.8994,125.33086,65.91627,55.072918,90.074104,116.221924,40.57371
119.685616,112.43125,155.55635,133.70694,179.82936,115.81954,136.9378,129.65515,143.44911,152.45912,133.52907,130.41518
139.90169,56.036804,98.9996,69.47966,86.714485,112.72341,97.25873,70.57877,115.93542,84.90526,80.99068,85.85684
138.05695,169.8869,124.87024,147.70694,185.29791,126.329666,120.0121,107.34296,139.51349,132.67033,106.654465,173.63939
93.57787,127.7251,100.34742,100.39336,95.25,170.26706,128.05139,84.37589,84.93135,99.577675,73.178375,71.68413
150.21985,128.69395,101.350494,154.96101,160.77837,135.88185,122.52024,106.54325,136.29465,162.37064,131.59901,137.42886
eof
x1-m5=<<eof
68.25714,30.814087,52.766964,35.736706,99.432144,76.74256,31.474108,105.74772,65.16022,55.902878,7.6125,90.16349
80.76627,72.04553,18.253372,-2.1488092,37.13095,44.54494,24.166468,-23.315872,43.369545,-12.56746,18.081745,46.406647
20.81885,-18.46121,23.71131,32.381348,37.779564,13.033035,12.207143,-47.968155,6.738492,-6.64375,14.287897,-54.34881
39.577778,-13.054861,14.248314,-14.551984,1.6056547,5.4006944,11.622817,-2.615774,-7.6915665,17.322817,60.398113,6.8083344
85.09395,-27.836607,-4.953869,-9.866369,49.94494,37.318054,10.519444,-5.9345236,-33.72589,29.534126,21.618849,21.937498
-11.928175,20.67123,38.171825,46.04851,57.853672,56.84722,79.649605,45.96637,15.450892,44.605755,69.77986,73.44236
38.141666,68.93294,23.69117,91.53859,42.77758,34.327976,52.842857,30.926687,1.4514879,30.788294,39.13621,78.316666
18.137104,-5.8275795,54.4502,4.0701404,-13.833928,14.521031,33.90645,10.593056,5.043849,38.215576,59.30129,6.87629
eof
x1-m6=<<eof
-9.794444,-39.29137,42.718452,43.840874,-25.354464,30.095535,39.896328,70.106544,43.063095,64.976685,69.23085,39.984127
32.253174,-2.9066467,42.340675,8.033631,85.40109,37.86716,41.473114,68.64127,53.33591,39.48006,14.159226,59.87113
50.94335,-2.4933531,72.44643,43.262005,18.679365,22.067461,66.04305,28.726587,-1.3478166,86.259026,23.438492,17.558731
20.132738,-5.1612105,34.85258,-11.118353,50.856052,14.545635,36.49256,4.5875983,18.793156,-9.516369,16.379564,4.110913
-28.23492,-23.032242,27.465279,-15.94127,26.995832,13.402778,26.138393,5.6286707,44.811707,36.588295,56.95238,52.340973
-2.4112103,17.51875,-15.917163,21.795238,46.270237,15.237301,35.565674,18.095436,13.356944,22.984922,50.191467,40.301785
-19.631449,19.203075,-31.125793,1.284623,1.9845238,18.803175,62.37014,18.976786,3.345635,-27.849504,7.9071426,2.927381
58.458828,32.502975,22.625992,44.905853,11.798412,-18.709524,30.653671,28.827877,-18.706448,11.305953,8.3599205,1.5268849
eof
x2-m2=<<eof
32.319443,32.984524,94.8373,79.599304,59.624702,87.18353,55.726486,86.56131,58.67857,39.559128,69.72698,84.81012
101.57103,42.19871,78.40972,50.218452,57.764782,54.29484,32.04494,108.83889,57.320637,132.02907,79.274704,60.960613
36.097023,56.589684,68.73631,42.48155,72.345535,23.769644,106.67748,67.036804,45.154762,100.85456,64.92332,-5.3416667
22.285616,87.06657,88.45992,121.23443,25.0376,120.34504,121.015175,86.28502,108.15337,70.62579,111.66002,66.23065
33.84861,28.340675,52.546627,80.135414,59.359722,98.286705,33.28492,40.382538,35.231052,94.31329,-39.596428,41.598114
93.475296,55.24375,52.909622,126.409325,72.968155,96.625496,71.82818,79.66309,70.634026,73.30417,96.98343,77.05298
102.0507,81.459724,37.281845,125.71131,57.44901,36.426388,71.9124,33.136112,57.16349,76.40476,75.614586,-2.4780755
89.52619,87.81171,32.53353,98.651985,68.38462,65.408035,90.41934,32.04405,42.56478,69.24544,69.426094,33.408134
eof
x2-m3=<<eof
59.633335,29.351686,117.12163,51.895435,26.166666,68.006744,94.76468,91.40536,130.92262,81.48443,27.352182,83.85089
53.98234,60.5499,59.33869,93.78333,14.57877,62.323612,10.888392,0.46220237,100.10387,52.157143,23.651487,48.28472
24.820436,8.593056,35.736607,9.86369,-4.0308533,23.950794,72.938095,41.61478,48.815178,38.613194,46.29504,91.06359
88.81726,66.326584,66.02679,41.71776,77.13274,97.7624,25.969742,82.22272,51.12857,59.222122,6.6457343,29.90506
22.369345,25.4,39.425198,30.453373,71.96022,95.32678,75.078575,46.61706,40.52252,17.494345,36.165775,70.74167
88.244545,59.734028,51.29276,36.253372,44.659325,53.197323,42.647617,25.676886,20.370634,44.582638,3.8198414,56.954563
-19.654564,50.631744,37.150692,58.034126,33.009922,58.802677,43.969147,39.46141,54.469444,47.89891,63.716072,9.557639
64.93472,39.79623,110.27728,66.444244,71.1871,76.196526,78.98879,38.230755,36.359325,88.61984,74.753174,27.512201
eof
x2-m4=<<eof
59.394344,26.819048,130.20982,82.911804,49.689484,83.6876,142.77213,91.12847,82.38819,124.5124,23.309128,60.41409
38.724205,51.4001,57.770237,31.549404,57.35496,68.745834,76.35922,28.475199,65.888985,51.044346,75.09454,92.882935
26.796925,30.782043,101.382835,109.534424,62.5997,60.6501,84.79553,75.400795,57.24405,63.24643,44.36379,-3.6519842
93.56706,60.157936,63.393253,74.92322,81.75258,43.532936,47.880753,41.92391,57.620934,93.234024,10.965873,72.85565
98.94563,30.19613,40.57272,33.590576,46.79484,12.087698,36.504463,35.035316,50.07629,4.5713305,47.04742,69.45705
62.533333,93.14623,105.9002,69.74177,49.64603,52.311707,91.19216,49.19137,59.43859,118.25823,53.74494,83.24494
63.649208,106.92699,112.09008,24.191568,33.440178,57.17718,83.579666,71.66875,56.77004,92.00774,23.327183,27.439285
81.13145,-6.8389883,117.90823,59.109623,115.71796,42.3126,70.60734,139.32619,83.19226,83.46647,29.119246,43.080753
eof
x2-m5=<<eof
41.97669,27.248512,75.10099,22.892262,6.37371,46.354267,25.444544,74.75526,-17.334227,30.482143,56.50883,24.512005
20.997917,-25.47748,46.40635,-6.6622024,8.760715,-27.879862,19.856152,51.77619,-8.736905,-8.480952,-8.566865,23.55
74.34623,-8.594246,58.407837,1.8100199,51.86359,53.065773,-18.50635,-15.306647,19.954067,48.97887,-38.57252,40.35496
21.261606,46.715874,45.806747,10.799504,-12.8358135,18.433035,43.237995,15.16627,10.427381,-24.614683,25.64633,41.10774
24.634424,-30.246727,2.1772819,37.07758,-20.17371,-8.267659,73.74861,-6.734623,-6.577381,96.46865,33.80655,32.053867
-13.858631,-1.89375,73.46111,25.70486,53.818947,29.311607,-23.230059,48.037796,-0.8297619,-0.28958333,13.946131,29.758432
46.76032,2.9446428,1.4553572,24.731747,13.236409,18.367956,-27.908035,19.949306,-23.135912,-6.371726,-35.579067,0.059126984
67.8003,19.854067,46.751785,24.305258,25.359028,85.06627,36.915974,102.47113,-3.5919642,-4.4263887,44.253174,29.354464
eof
x2-m6=<<eof
56.577778,56.66657,-18.320833,36.942955,3.2439485,12.375694,26.256447,39.774704,26.192461,47.872322,4.8349204,33.225494
52.82619,-36.73234,6.6998014,5.8065476,20.169544,22.08254,59.62738,10.055555,13.755555,-50.920437,16.120039,41.644543
67.746925,31.07242,22.537996,3.2847223,39.67361,0.54672617,-4.070237,-3.6728175,64.563194,16.3501,63.234524,79.86865
27.672619,-35.37976,-27.892262,-6.399206,15.443453,0.46081316,18.36746,14.027579,6.21002,54.487896,18.744345,7.9436507
-11.490477,-33.720337,-54.64831,-4.674107,15.237996,8.617857,0.9146839,-3.8681548,-37.863094,5.0730157,-17.541468,48.55089
-26.847818,3.6171627,34.64008,19.191269,64.84157,17.578968,20.621727,66.06657,34.23968,24.524206,46.618355,47.484524
49.88641,44.467262,10.53621,7.6215277,-11.1192465,6.909425,-25.198511,34.518253,43.77768,20.811409,27.22857,35.37143
38.32976,-3.8470237,-2.8310516,5.417262,72.99603,23.446627,-2.5257936,46.258434,49.85536,31.234821,29.205257,42.860714
eof
x3-m3=<<eof
37.03026,4.0372024,11.00873,16.382936,-19.049404,48.9375,1.8763889,57.986507,29.605455,20.144644,42.215775,37.266865
144.30516,31.02728,99.53621,-7.3864093,22.376488,40.411804,99.147026,84.548515,39.776985,34.446827,81.4374,90.90466
33.303272,60.70119,31.704365,77.49058,-2.714881,66.99881,9.894544,10.46359,48.644146,58.58581,9.790972,20.776983
33.659325,-11.721429,-2.8275793,-1.5406746,29.385912,50.780357,21.876389,61.41498,25.792757,39.959026,12.962103,19.136211
46.334522,73.11141,36.53611,53.278374,2.4916666,66.270836,54.771328,65.20675,8.121528,66.3376,26.92758,40.98492
75.090576,52.492264,38.764187,56.64742,53.64107,85.872025,37.131645,118.22649,62.634327,49.549305,39.158234,81.879166
45.284622,40.351986,29.390377,84.20754,102.92063,78.1627,63.99861,69.01786,57.092857,39.038193,61.91121,75.98303
84.87411,51.090477,43.244843,89.85089,68.912796,19.683035,35.075497,124.36667,59.6749,75.226685,78.960815,95.72331
eof
x3-m4=<<eof
17.129168,-8.227976,84.54623,-32.17877,15.793254,42.55,-5.227877,32.62887,40.264782,88.47966,78.887695,42.012005
19.387997,36.622322,41.149105,34.44653,17.973711,33.841072,17.966866,37.219643,-8.807738,2.038492,-2.9679563,87.761406
72.11161,-18.109722,23.784027,4.4286704,-2.9594245,67.79295,1.9960318,28.63006,12.981348,39.375595,17.99603,36.02123
56.253372,18.40635,16.848314,10.323215,12.545933,-10.177381,19.980556,41.88532,29.295536,47.464287,15.599008,11.770337
36.788193,64.7247,20.821924,19.595139,47.72877,45.993553,-32.242264,58.57867,71.620735,51.69494,68.71796,29.457045
47.353573,56.766964,53.469048,78.74197,45.057243,9.9909725,118.44196,7.143254,47.926685,53.350494,57.56617,84.61637
-19.85367,49.18889,42.80754,-6.053373,17.341568,102.19881,90.54325,24.092361,51.49405,49.97262,24.047619,62.85883
61.26617,64.0745,20.455158,21.11101,78.62976,43.81359,96.84514,59.59752,28.978174,95.58542,-2.4896824,81.705956
eof
x3-m5=<<eof
31.587996,34.944244,78.60337,55.293354,84.69345,46.318153,118.74395,101.74107,179.95912,128.0763,88.12698,296.53146
77.28274,42.384327,46.52391,-14.673313,55.63869,17.915575,24.55883,25.760515,53.18492,28.41141,70.00863,109.09752
34.48363,5.630159,25.920933,46.477978,-22.724703,30.01002,-18.758135,33.304264,15.076588,50.45754,0.038194444,37.292065
71.963295,-61.044643,13.929267,33.531944,25.118155,-39.90258,-12.817658,-8.461011,7.4099207,42.070637,34.430855,54.69107
19.454166,6.274008,-29.138988,-7.8838296,-29.14643,-114.92887,-17.817362,-0.6127976,8.826984,56.70615,25.701588,53.45714
110.33125,18.985714,1.8061508,41.276985,33.47103,-30.06607,22.21627,55.62123,12.469742,1.2711309,33.79018,65.23184
-0.4219246,11.416072,-16.175198,-15.842758,-14.77252,22.726786,-26.684029,48.590378,41.501984,23.893848,38.98492,108.02738
128.41617,35.80218,58.450993,56.856747,147.76666,35.225098,87.27619,98.902084,48.52629,89.09018,38.197025,188.24028
eof
x3-m6=<<eof
5.1419654,15.475595,27.604265,7.4609127,36.67381,2.5679564,1.9440476,19.42877,78.82093,65.042854,61.684326,164.87321
71.9,-30.163889,10.190576,15.86627,3.2741072,2.6678572,27.866667,20.67629,34.608433,57.927776,57.30536,80.056946
36.662003,-23.08492,13.91379,-24.66875,-8.515476,-27.80377,-21.527878,-14.719543,-59.27391,-4.3814483,-12.8692465,17.85258
-10.971627,-18.66627,-14.360912,7.088095,24.205952,-64.98333,-14.360912,-43.0997,46.07143,3.9407737,25.236706,85.88829
1.7176588,10.82381,-30.413095,-1.9621031,0.17678571,-54.263493,-3.4112103,-59.728275,-21.665674,9.959822,20.344841,22.566767
6.8420634,-27.209623,-5.5699406,30.236904,24.555258,31.39117,-8.587202,0.61240077,2.9996033,39.953175,6.1435513,0.51626986
-19.704166,-0.75992066,13.182242,10.795933,-2.4435515,12.038095,-0.7612103,33.87034,-10.705358,55.39613,-30.345634,45.763294
49.998413,-6.717361,27.940872,-3.4389882,-7.2082343,-18.357637,-2.3706348,-70.11032,-33.617958,-7.0316467,17.809425,133.24315
eof
x4-m4=<<eof
31.377579,44.559326,12.785615,25.029266,40.517063,65.149506,50.331844,60.78363,53.568947,37.527283,19.929167,102.618454
13.90744,12.700594,-3.0558531,11.969246,68.28839,48.12371,39.308037,-15.062897,52.8498,43.4873,45.051685,62.50883
15.39137,28.334127,-12.881052,-2.5762897,-8.177877,-28.380457,-42.159027,-9.973512,-8.600298,31.645636,42.025597,-9.819147
46.593452,-35.09514,38.36746,27.486408,76.04911,52.04623,19.739088,18.676092,80.02133,69.24306,62.713394,17.244246
-6.362202,52.63413,25.077679,-42.817062,-55.583233,-10.829662,-26.364782,-24.10992,9.5682535,2.1631944,-3.5249007,11.421926
36.66746,33.814484,-37.756844,38.977184,28.834326,6.0306554,22.817957,20.880259,31.496925,48.291668,36.59742,67.87976
24.415377,17.53006,28.517262,12.300496,25.929861,22.008928,12.843056,5.365377,-15.301984,17.451885,6.571627,30.754168
-23.981548,56.660614,46.974503,62.567856,57.005157,41.35982,42.105755,31.493849,8.383431,55.841072,52.882637,76.95883
eof
x4-m5=<<eof
-19.010515,33.424007,55.75615,16.698809,46.21151,2.737996,78.894844,-4.0661707,23.913988,22.347717,2.478373,55.10516
57.28026,83.18284,61.357937,3.7345238,23.360317,23.102182,61.08115,44.24891,46.879166,63.98621,62.203373,16.057539
-8.674504,-16.347122,8.522619,-18.51627,11.033335,24.990576,-16.136606,-29.274603,-60.71627,-20.779266,-16.643154,-33.54385
-7.282539,12.115079,-69.074104,-20.630953,15.960714,-56.12986,-13.684623,20.171627,18.316668,21.745138,57.14593,-12.498611
-36.634724,19.861904,-6.9752975,-30.59881,6.2150793,-19.216568,-19.24881,-28.025198,8.783532,-45.791172,17.241072,8.920039
47.139187,-23.55387,32.463097,37.15883,50.519146,8.646925,-17.895735,17.326687,-27.449703,-0.9756944,-0.9139881,64.333336
48.63522,3.840873,49.040874,68.89782,24.8125,32.765377,36.14127,25.330158,-6.9926586,-17.023909,30.202084,64.829765
8.855952,-10.834326,58.84355,3.2464285,-0.8545635,30.278175,11.276786,21.405457,-4.3477182,19.727083,-9.289484,13.248015
eof
x4-m6=<<eof
-74.70228,2.9072423,-40.628273,-42.64127,-74.41111,-38.000298,-6.1845236,55.4002,35.340973,10.122025,-13.044046,-54.37024
8.210417,2.7142856,-32.661606,70.23542,35.587204,-19.141369,2.9765873,42.795338,11.274206,12.109028,-3.837004,54.134426
-22.200497,15.683532,44.66875,51.754562,28.108135,-17.612995,64.649704,54.34623,33.094444,11.344444,34.024506,-38.215675
-9.761111,-38.075893,-18.161112,-17.527382,-43.0498,-7.631349,-2.6819444,-28.117857,-8.924306,22.212202,-14.12877,-7.094246
68.83651,-26.878174,37.585514,-1.7284722,33.172222,30.980953,33.867462,44.215874,10.765774,40.454166,55.326786,32.159126
8.738988,-15.958928,4.2112117,0.73253965,-15.272123,6.620734,29.752678,36.027977,4.3805556,10.346726,8.044543,-5.921032
26.229563,-34.259823,24.732738,46.07758,-10.676091,87.52014,-26.135614,9.762698,-27.385515,-17.85496,-2.3084323,9.559127
12.952183,51.103672,3.3982143,-20.769344,35.539486,71.381546,-4.855456,40.183037,20.307539,50.67847,48.194046,37.62986
eof
x5-m5=<<eof
63.7372,13.681448,116.268555,49.520832,63.431847,68.97698,91.39554,56.06865,43.02341,117.18393,102.33681,154.80664
81.66726,10.275,2.6113095,-4.714286,-15.626289,10.166072,-29.247124,-3.7173612,43.246826,-30.247223,34.022617,37.978275
95.604065,-48.701786,64.910614,38.85635,61.31627,41.113194,50.662003,46.3378,61.645138,33.80337,11.603671,36.394543
18.619345,31.637005,-30.696924,-19.368551,10.057441,-76.40526,52.01607,10.681647,16.791864,142.9496,4.2842264,14.685019
14.134126,-6.5251985,60.080753,-22.481945,-17.047916,-27.45605,-12.169345,-25.736507,-9.385614,1.4651786,2.8177578,42.873413
-20.763294,-1.4240079,-9.6954365,19.789286,-15.341666,32.424007,28.74008,66.76002,1.6555556,4.0985117,55.023613,36.29286
-8.7047615,-38.730755,28.757936,-19.675993,-15.541965,-16.789682,-28.905357,-46.3498,13.811409,-0.36626983,23.353868,27.75863
87.784424,57.59028,77.26488,-4.7945437,81.971725,62.23482,66.62093,86.28968,23.182539,78.63323,-0.7361111,61.030357
eof
x5-m6=<<eof
-7.294643,37.15496,20.994146,-10.185515,10.545338,60.02401,8.566766,-0.4576389,4.7872024,65.96429,48.090576,45.943947
77.80278,-18.95625,-27.466171,-45.52748,-68.87837,-4.97004,-31.126488,-33.248116,-5.811011,-14.491568,16.399504,59.827976
-24.486507,-44.67133,34.713593,-24.287104,1.255258,-10.842361,-4.568353,19.627182,-1.7526785,0.4358145,27.564285,19.757341
70.573906,66.27837,-35.831944,-13.848214,-2.4649801,47.24613,36.543354,1.5699404,49.886707,87.2503,1.2482142,38.840576
37.82401,23.705853,-17.150396,30.633928,2.5871034,3.51627,-13.871528,-10.110516,26.58502,15.413691,-19.087797,18.14008
29.699703,36.35268,-16.976091,36.524208,19.80387,16.498512,-11.8703375,40.023712,21.491667,27.96002,33.012897,-9.98006
-1.8702393,-47.347916,-32.28492,-22.686111,-43.764782,-3.7526786,-10.58373,-2.8461308,16.02728,1.482739,16.915476,8.953968
36.300793,16.569742,-6.713492,24.670238,8.992559,33.370438,21.246529,11.554464,49.08462,21.3252,43.257637,3.2630951
eof
x6-m6=<<eof
-2.611012,23.733334,-7.154365,23.44266,-5.3516865,47.117462,24.843552,35.84732,7.8460317,74.94226,31.651686,14.305555
9.01994,14.734524,-38.04494,-17.768253,17.060417,-30.804266,-1.7139891,-20.023909,-28.316866,22.35357,-27.169544,39.323315
19.837202,-7.727083,-1.0092262,-4.6897817,0.6924606,24.547024,5.9383926,-20.576092,-12.885615,12.886012,-0.8016875,32.259327
-62.4251,15.593056,-42.864285,14.126686,-47.089584,5.6558533,-31.185219,-19.442858,-66.06409,-22.200497,-2.88125,7.0207343
32.160316,18.331745,17.948114,47.044445,1.1031729,-10.912699,-16.04633,43.52619,-6.6439486,5.259424,44.428967,9.000992
-3.0594246,-4.425296,-17.512798,22.441666,16.894344,30.50397,27.618551,65.98214,40.40873,38.45476,62.26994,16.724802
37.65883,16.694544,25.863295,-29.314583,9.823314,-15.654663,17.684227,43.7372,62.559128,-1.4091271,40.140377,-13.96002
9.808234,31.659622,-11.938889,14.960218,-14.541072,-19.701588,-29.474504,21.597221,43.52629,29.365576,8.844246,34.78859
eof

[QCSignal]
x1-m1=263.666626
x1-m2=210.214996
x1-m3=118.859459
x1-m4=106.486008
x1-m5=57.8412437
x1-m6=47.9087677
x2-m2=70.8394318
x2-m3=68.946701
x2-m4=85.4157715
x2-m5=51.5266113
x2-m6=42.1180763
x3-m3=82.4794388
x3-m4=65.3265152
x3-m5=176.536057
x3-m6=100.046951
x4-m4=60.340786
x4-m5=43.2350731
x4-m6=41.2914352
x5-m5=93.4999619
x5-m6=49.8461151
x6-m6=40.5945663

[QC]
result=true
validplate=true
```
