## Supplementary material for "A toolbox of Stable Integration Vectors (SIV) in the fission yeast *Schizosaccharomyces pombe*": Source data: rnasep.ini

```
# Instrument calibration file. Copyright (C) Thermo Fisher Scientific.
# This file is machine generated. Any manual modification will cause it to be invalid.
# The timestamp field in the [head] section is the time elapsed, in milliseconds, since midnight, January 1, 1970 UTC.

[head]
name=RNasePCalibration
version=1.0.5
timestamp=1513158502898
expirytime=1576230502898
calibrationID=123602
operator=GUEST

[instrument]
version=1.3.2
sn=272510497
type=appletini
blockid=21
numofrow=8
numofcol=12

[filter]

[camera]
version=*
imagesize=*
gain=0.0
bias=0.0

[result]
result=true
```
