## Supplementary material for "A toolbox of Stable Integration Vectors (SIV) in the fission yeast *Schizosaccharomyces pombe*": Source data: export_setting.xml

```
<?xml version="1.0" encoding="UTF-8" standalone="yes"?>
<ExportSetting>
    <SaveAsDefault>true</SaveAsDefault>
    <UseOneFile>true</UseOneFile>
    <AutoExport>false</AutoExport>
    <BookMark>false</BookMark>
    <OpenExportFile>true</OpenExportFile>
    <OutputFormat>xls</OutputFormat>
    <OutputExtension>.xls</OutputExtension>
    <ExportFormat>ViiA7</ExportFormat>
    <ExportFileName>Alex</ExportFileName>
    <ExportFileLocation>D:\Users\Administrator\Documents\Experiments</ExportFileLocation>
    <DataSettings>
        <Type>plate_setup</Type>
        <Title>Sample Setup</Title>
        <Omit>true</Omit>
        <SkipOmitWell>true</SkipOmitWell>
        <SkipEmptyWell>true</SkipEmptyWell>
        <OutputName>PlateSetup</OutputName>
        <OutputType>Excel</OutputType>
        <OutputFormat>xls</OutputFormat>
        <OutputExtension>.xls</OutputExtension>
        <OutputEncoding>UTF-8</OutputEncoding>
        <ExportFileName>Alex_Sample Setup</ExportFileName>
        <ExportFileLocation>D:\Users\Administrator\Documents\Experiments</ExportFileLocation>
        <ExportFactory>plateExportFactory</ExportFactory>
        <WideFormat>false</WideFormat>
        <WideColumn>Well</WideColumn>
        <ExportFormat>ViiA7</ExportFormat>
        <ColumnSettings>
            <Id>Well</Id>
            <Order>0</Order>
            <Included>true</Included>
            <SortingOrder>None</SortingOrder>
        </ColumnSettings>
        <ColumnSettings>
            <Id>Well Position</Id>
            <Order>1</Order>
            <Included>true</Included>
            <SortingOrder>None</SortingOrder>
        </ColumnSettings>
        <ColumnSettings>
            <Id>Sample Name</Id>
            <Order>2</Order>
            <Included>true</Included>
            <SortingOrder>None</SortingOrder>
        </ColumnSettings>
        <ColumnSettings>
            <Id>Sample Color</Id>
            <Order>3</Order>
            <Included>true</Included>
            <SortingOrder>None</SortingOrder>
        </ColumnSettings>
        <ColumnSettings>
            <Id>Biogroup Name</Id>
            <Order>4</Order>
            <Included>true</Included>
            <SortingOrder>None</SortingOrder>
        </ColumnSettings>
        <ColumnSettings>
            <Id>Biogroup Color</Id>
            <Order>5</Order>
            <Included>true</Included>
            <SortingOrder>None</SortingOrder>
        </ColumnSettings>
        <ColumnSettings>
            <Id>Target Name</Id>
            <Order>6</Order>
            <Included>true</Included>
            <SortingOrder>None</SortingOrder>
        </ColumnSettings>
        <ColumnSettings>
            <Id>Target Color</Id>
            <Order>7</Order>
            <Included>true</Included>
            <SortingOrder>None</SortingOrder>
        </ColumnSettings>
        <ColumnSettings>
            <Id>Task</Id>
            <Order>8</Order>
            <Included>true</Included>
            <SortingOrder>None</SortingOrder>
        </ColumnSettings>
        <ColumnSettings>
            <Id>Reporter</Id>
            <Order>9</Order>
            <Included>true</Included>
            <SortingOrder>None</SortingOrder>
        </ColumnSettings>
        <ColumnSettings>
            <Id>Quencher</Id>
            <Order>10</Order>
            <Included>true</Included>
            <SortingOrder>None</SortingOrder>
        </ColumnSettings>
        <ColumnSettings>
            <Id>Quantity</Id>
            <Order>11</Order>
            <Included>true</Included>
            <SortingOrder>None</SortingOrder>
        </ColumnSettings>
        <ColumnSettings>
            <Id>Comments</Id>
            <Order>12</Order>
            <Included>true</Included>
            <SortingOrder>None</SortingOrder>
        </ColumnSettings>
    </DataSettings>
    <DataSettings>
        <Type>raw_spectra</Type>
        <Title>Raw Data</Title>
        <Omit>true</Omit>
        <SkipOmitWell>true</SkipOmitWell>
        <SkipEmptyWell>true</SkipEmptyWell>
        <OutputName>RawSpectra</OutputName>
        <OutputType>Excel</OutputType>
        <OutputFormat>xls</OutputFormat>
        <OutputExtension>.xls</OutputExtension>
        <OutputEncoding>UTF-8</OutputEncoding>
        <ExportFileName>Alex_Raw Data</ExportFileName>
        <ExportFileLocation>D:\Users\Administrator\Documents\Experiments</ExportFileLocation>
        <ExportFactory>plateExportFactory</ExportFactory>
        <WideFormat>false</WideFormat>
        <WideColumn>Well</WideColumn>
        <ExportFormat>ViiA7</ExportFormat>
        <ColumnSettings>
            <Id>Well</Id>
            <Order>0</Order>
            <Included>true</Included>
            <SortingOrder>None</SortingOrder>
        </ColumnSettings>
        <ColumnSettings>
            <Id>Well Position</Id>
            <Order>1</Order>
            <Included>true</Included>
            <SortingOrder>None</SortingOrder>
        </ColumnSettings>
        <ColumnSettings>
            <Id>Cycle</Id>
            <Order>2</Order>
            <Included>true</Included>
            <SortingOrder>None</SortingOrder>
        </ColumnSettings>
        <ColumnSettings>
            <Id>Filter 1</Id>
            <Order>2</Order>
            <Included>true</Included>
            <SortingOrder>None</SortingOrder>
        </ColumnSettings>
        <ColumnSettings>
            <Id>Filter 2</Id>
            <Order>3</Order>
            <Included>true</Included>
            <SortingOrder>None</SortingOrder>
        </ColumnSettings>
        <ColumnSettings>
            <Id>Filter 3</Id>
            <Order>4</Order>
            <Included>true</Included>
            <SortingOrder>None</SortingOrder>
        </ColumnSettings>
        <ColumnSettings>
            <Id>Filter 4</Id>
            <Order>5</Order>
            <Included>true</Included>
            <SortingOrder>None</SortingOrder>
        </ColumnSettings>
        <ColumnSettings>
            <Id>Filter 5</Id>
            <Order>6</Order>
            <Included>true</Included>
            <SortingOrder>None</SortingOrder>
        </ColumnSettings>
    </DataSettings>
    <DataSettings>
        <Type>amplification_data</Type>
        <Title>Amplification Data</Title>
        <Omit>true</Omit>
        <SkipOmitWell>true</SkipOmitWell>
        <SkipEmptyWell>true</SkipEmptyWell>
        <OutputName>Amplification Data</OutputName>
        <OutputType>Excel</OutputType>
        <OutputFormat>xls</OutputFormat>
        <OutputExtension>.xls</OutputExtension>
        <OutputEncoding>UTF-8</OutputEncoding>
        <ExportFileName>Alex_Amplification Data</ExportFileName>
        <ExportFileLocation>D:\Users\Administrator\Documents\Experiments</ExportFileLocation>
        <ExportFactory>plateExportFactory</ExportFactory>
        <WideFormat>false</WideFormat>
        <WideColumn>Well</WideColumn>
        <ExportFormat>ViiA7</ExportFormat>
        <ColumnSettings>
            <Id>Well</Id>
            <Order>0</Order>
            <Included>true</Included>
            <SortingOrder>None</SortingOrder>
        </ColumnSettings>
        <ColumnSettings>
            <Id>Well Position</Id>
            <Order>1</Order>
            <Included>true</Included>
            <SortingOrder>None</SortingOrder>
        </ColumnSettings>
        <ColumnSettings>
            <Id>Cycle</Id>
            <Order>2</Order>
            <Included>true</Included>
            <SortingOrder>None</SortingOrder>
        </ColumnSettings>
        <ColumnSettings>
            <Id>Target Name</Id>
            <Order>3</Order>
            <Included>true</Included>
            <SortingOrder>None</SortingOrder>
        </ColumnSettings>
        <ColumnSettings>
            <Id>Rn</Id>
            <Order>4</Order>
            <Included>true</Included>
            <SortingOrder>None</SortingOrder>
        </ColumnSettings>
        <ColumnSettings>
            <Id>Delta Rn</Id>
            <Order>5</Order>
            <Included>true</Included>
            <SortingOrder>None</SortingOrder>
        </ColumnSettings>
    </DataSettings>
    <DataSettings>
        <Type>multi_component</Type>
        <Title>Multicomponent Data</Title>
        <Omit>true</Omit>
        <SkipOmitWell>true</SkipOmitWell>
        <SkipEmptyWell>true</SkipEmptyWell>
        <OutputName>Multicomponent</OutputName>
        <OutputType>Excel</OutputType>
        <OutputFormat>xls</OutputFormat>
        <OutputExtension>.xls</OutputExtension>
        <OutputEncoding>UTF-8</OutputEncoding>
        <ExportFileName>Alex_Multicomponent Data</ExportFileName>
        <ExportFileLocation>D:\Users\Administrator\Documents\Experiments</ExportFileLocation>
        <ExportFactory>plateExportFactory</ExportFactory>
        <WideFormat>false</WideFormat>
        <WideColumn>Well</WideColumn>
        <ExportFormat>ViiA7</ExportFormat>
        <ColumnSettings>
            <Id>Well</Id>
            <Order>0</Order>
            <Included>true</Included>
            <SortingOrder>None</SortingOrder>
        </ColumnSettings>
        <ColumnSettings>
            <Id>Well Position</Id>
            <Order>1</Order>
            <Included>true</Included>
            <SortingOrder>None</SortingOrder>
        </ColumnSettings>
        <ColumnSettings>
            <Id>Cycle</Id>
            <Order>2</Order>
            <Included>true</Included>
            <SortingOrder>None</SortingOrder>
        </ColumnSettings>
        <ColumnSettings>
            <Id>ROX</Id>
            <Order>3</Order>
            <Included>true</Included>
            <SortingOrder>None</SortingOrder>
        </ColumnSettings>
        <ColumnSettings>
            <Id>SYBR</Id>
            <Order>4</Order>
            <Included>true</Included>
            <SortingOrder>None</SortingOrder>
        </ColumnSettings>
    </DataSettings>
    <DataSettings>
        <Type>techreplica_analysis_result</Type>
        <Title>Technical Analysis Result</Title>
        <Omit>true</Omit>
        <SkipOmitWell>true</SkipOmitWell>
        <SkipEmptyWell>true</SkipEmptyWell>
        <OutputName>TechnicalAnalysisResult</OutputName>
        <OutputType>Excel</OutputType>
        <OutputFormat>xls</OutputFormat>
        <OutputExtension>.xls</OutputExtension>
        <OutputEncoding>UTF-8</OutputEncoding>
        <ExportFileName>Alex_Technical Analysis Result</ExportFileName>
        <ExportFileLocation>D:\Users\Administrator\Documents\Experiments</ExportFileLocation>
        <ExportFactory>plateExportFactory</ExportFactory>
        <WideFormat>false</WideFormat>
        <WideColumn>Sample Name</WideColumn>
        <ExportFormat>ViiA7</ExportFormat>
        <ColumnSettings>
            <Id>Sample Name</Id>
            <Order>0</Order>
            <Included>true</Included>
            <SortingOrder>None</SortingOrder>
        </ColumnSettings>
        <ColumnSettings>
            <Id>Target Name</Id>
            <Order>1</Order>
            <Included>true</Included>
            <SortingOrder>None</SortingOrder>
        </ColumnSettings>
        <ColumnSettings>
            <Id>Task</Id>
            <Order>2</Order>
            <Included>true</Included>
            <SortingOrder>None</SortingOrder>
        </ColumnSettings>
        <ColumnSettings>
            <Id>RQ</Id>
            <Order>3</Order>
            <Included>true</Included>
            <SortingOrder>None</SortingOrder>
        </ColumnSettings>
        <ColumnSettings>
            <Id>RQ Min</Id>
            <Order>4</Order>
            <Included>true</Included>
            <SortingOrder>None</SortingOrder>
        </ColumnSettings>
        <ColumnSettings>
            <Id>RQ Max</Id>
            <Order>5</Order>
            <Included>true</Included>
            <SortingOrder>None</SortingOrder>
        </ColumnSettings>
        <ColumnSettings>
            <Id>Ct Mean</Id>
            <Order>6</Order>
            <Included>true</Included>
            <SortingOrder>None</SortingOrder>
        </ColumnSettings>
        <ColumnSettings>
            <Id>Delta Ct Mean</Id>
            <Order>7</Order>
            <Included>true</Included>
            <SortingOrder>None</SortingOrder>
        </ColumnSettings>
        <ColumnSettings>
            <Id>Delta Ct SD</Id>
            <Order>8</Order>
            <Included>true</Included>
            <SortingOrder>None</SortingOrder>
        </ColumnSettings>
        <ColumnSettings>
            <Id>Delta Delta Ct</Id>
            <Order>9</Order>
            <Included>true</Included>
            <SortingOrder>None</SortingOrder>
        </ColumnSettings>
    </DataSettings>
    <DataSettings>
        <Type>bioreplica_analysis_result</Type>
        <Title>BioGroup Analysis Result</Title>
        <Omit>true</Omit>
        <SkipOmitWell>true</SkipOmitWell>
        <SkipEmptyWell>true</SkipEmptyWell>
        <OutputName>BioGroupAnalysisResult</OutputName>
        <OutputType>Excel</OutputType>
        <OutputFormat>xls</OutputFormat>
        <OutputExtension>.xls</OutputExtension>
        <OutputEncoding>UTF-8</OutputEncoding>
        <ExportFileName>Alex_BioGroup Analysis Result</ExportFileName>
        <ExportFileLocation>D:\Users\Administrator\Documents\Experiments</ExportFileLocation>
        <ExportFactory>plateExportFactory</ExportFactory>
        <WideFormat>false</WideFormat>
        <WideColumn>Biogroup Name</WideColumn>
        <ExportFormat>ViiA7</ExportFormat>
        <ColumnSettings>
            <Id>Biogroup Name</Id>
            <Order>0</Order>
            <Included>true</Included>
            <SortingOrder>None</SortingOrder>
        </ColumnSettings>
        <ColumnSettings>
            <Id>Target Name</Id>
            <Order>1</Order>
            <Included>true</Included>
            <SortingOrder>None</SortingOrder>
        </ColumnSettings>
        <ColumnSettings>
            <Id>Task</Id>
            <Order>2</Order>
            <Included>true</Included>
            <SortingOrder>None</SortingOrder>
        </ColumnSettings>
        <ColumnSettings>
            <Id>RQ</Id>
            <Order>3</Order>
            <Included>true</Included>
            <SortingOrder>None</SortingOrder>
        </ColumnSettings>
        <ColumnSettings>
            <Id>RQ Min</Id>
            <Order>4</Order>
            <Included>true</Included>
            <SortingOrder>None</SortingOrder>
        </ColumnSettings>
        <ColumnSettings>
            <Id>RQ Max</Id>
            <Order>5</Order>
            <Included>true</Included>
            <SortingOrder>None</SortingOrder>
        </ColumnSettings>
        <ColumnSettings>
            <Id>Ct Mean</Id>
            <Order>6</Order>
            <Included>true</Included>
            <SortingOrder>None</SortingOrder>
        </ColumnSettings>
        <ColumnSettings>
            <Id>Delta Ct Mean</Id>
            <Order>7</Order>
            <Included>true</Included>
            <SortingOrder>None</SortingOrder>
        </ColumnSettings>
        <ColumnSettings>
            <Id>Delta Ct SD</Id>
            <Order>8</Order>
            <Included>true</Included>
            <SortingOrder>None</SortingOrder>
        </ColumnSettings>
        <ColumnSettings>
            <Id>Delta Delta Ct</Id>
            <Order>9</Order>
            <Included>true</Included>
            <SortingOrder>None</SortingOrder>
        </ColumnSettings>
    </DataSettings>
    <DataSettings>
        <Type>analysis_result</Type>
        <Title>Results</Title>
        <Omit>false</Omit>
        <SkipOmitWell>false</SkipOmitWell>
        <SkipEmptyWell>false</SkipEmptyWell>
        <OutputName>Analysis Results</OutputName>
        <OutputType>Excel</OutputType>
        <OutputFormat>xls</OutputFormat>
        <OutputExtension>.xls</OutputExtension>
        <OutputEncoding>UTF-8</OutputEncoding>
        <ExportFileName>Alex_Results</ExportFileName>
        <ExportFileLocation>D:\Users\Administrator\Documents\Experiments</ExportFileLocation>
        <ExportFactory>plateExportFactory</ExportFactory>
        <WideFormat>false</WideFormat>
        <WideColumn>Well</WideColumn>
        <ExportFormat>ViiA7</ExportFormat>
        <ColumnSettings>
            <Id>Well</Id>
            <Order>0</Order>
            <Included>true</Included>
            <SortingOrder>None</SortingOrder>
        </ColumnSettings>
        <ColumnSettings>
            <Id>Well Position</Id>
            <Order>1</Order>
            <Included>true</Included>
            <SortingOrder>None</SortingOrder>
        </ColumnSettings>
        <ColumnSettings>
            <Id>Omit</Id>
            <Order>2</Order>
            <Included>true</Included>
            <SortingOrder>None</SortingOrder>
        </ColumnSettings>
        <ColumnSettings>
            <Id>Sample Name</Id>
            <Order>3</Order>
            <Included>true</Included>
            <SortingOrder>None</SortingOrder>
        </ColumnSettings>
        <ColumnSettings>
            <Id>Target Name</Id>
            <Order>4</Order>
            <Included>true</Included>
            <SortingOrder>None</SortingOrder>
        </ColumnSettings>
        <ColumnSettings>
            <Id>Task</Id>
            <Order>5</Order>
            <Included>true</Included>
            <SortingOrder>None</SortingOrder>
        </ColumnSettings>
        <ColumnSettings>
            <Id>Reporter</Id>
            <Order>6</Order>
            <Included>true</Included>
            <SortingOrder>None</SortingOrder>
        </ColumnSettings>
        <ColumnSettings>
            <Id>Quencher</Id>
            <Order>7</Order>
            <Included>true</Included>
            <SortingOrder>None</SortingOrder>
        </ColumnSettings>
        <ColumnSettings>
            <Id>Quantity</Id>
            <Order>8</Order>
            <Included>true</Included>
            <SortingOrder>None</SortingOrder>
        </ColumnSettings>
        <ColumnSettings>
            <Id>Quantity Mean</Id>
            <Order>9</Order>
            <Included>true</Included>
            <SortingOrder>None</SortingOrder>
        </ColumnSettings>
        <ColumnSettings>
            <Id>Quantity SD</Id>
            <Order>10</Order>
            <Included>true</Included>
            <SortingOrder>None</SortingOrder>
        </ColumnSettings>
        <ColumnSettings>
            <Id>RQ</Id>
            <Order>11</Order>
            <Included>true</Included>
            <SortingOrder>None</SortingOrder>
        </ColumnSettings>
        <ColumnSettings>
            <Id>RQ Min</Id>
            <Order>12</Order>
            <Included>true</Included>
            <SortingOrder>None</SortingOrder>
        </ColumnSettings>
        <ColumnSettings>
            <Id>RQ Max</Id>
            <Order>13</Order>
            <Included>true</Included>
            <SortingOrder>None</SortingOrder>
        </ColumnSettings>
        <ColumnSettings>
            <Id>CT</Id>
            <Order>14</Order>
            <Included>true</Included>
            <SortingOrder>None</SortingOrder>
        </ColumnSettings>
        <ColumnSettings>
            <Id>Ct Mean</Id>
            <Order>15</Order>
            <Included>true</Included>
            <SortingOrder>None</SortingOrder>
        </ColumnSettings>
        <ColumnSettings>
            <Id>Ct SD</Id>
            <Order>16</Order>
            <Included>true</Included>
            <SortingOrder>None</SortingOrder>
        </ColumnSettings>
        <ColumnSettings>
            <Id>Delta Ct</Id>
            <Order>17</Order>
            <Included>true</Included>
            <SortingOrder>None</SortingOrder>
        </ColumnSettings>
        <ColumnSettings>
            <Id>Delta Ct Mean</Id>
            <Order>18</Order>
            <Included>true</Included>
            <SortingOrder>None</SortingOrder>
        </ColumnSettings>
        <ColumnSettings>
            <Id>Delta Ct SD</Id>
            <Order>19</Order>
            <Included>true</Included>
            <SortingOrder>None</SortingOrder>
        </ColumnSettings>
        <ColumnSettings>
            <Id>Delta Ct SE</Id>
            <Order>20</Order>
            <Included>true</Included>
            <SortingOrder>None</SortingOrder>
        </ColumnSettings>
        <ColumnSettings>
            <Id>Delta Delta Ct</Id>
            <Order>21</Order>
            <Included>true</Included>
            <SortingOrder>None</SortingOrder>
        </ColumnSettings>
        <ColumnSettings>
            <Id>Automatic Ct Threshold</Id>
            <Order>22</Order>
            <Included>true</Included>
            <SortingOrder>None</SortingOrder>
        </ColumnSettings>
        <ColumnSettings>
            <Id>Ct Threshold</Id>
            <Order>23</Order>
            <Included>true</Included>
            <SortingOrder>None</SortingOrder>
        </ColumnSettings>
        <ColumnSettings>
            <Id>Automatic Baseline</Id>
            <Order>24</Order>
            <Included>true</Included>
            <SortingOrder>None</SortingOrder>
        </ColumnSettings>
        <ColumnSettings>
            <Id>Baseline Start</Id>
            <Order>25</Order>
            <Included>true</Included>
            <SortingOrder>None</SortingOrder>
        </ColumnSettings>
        <ColumnSettings>
            <Id>Baseline End</Id>
            <Order>26</Order>
            <Included>true</Included>
            <SortingOrder>None</SortingOrder>
        </ColumnSettings>
        <ColumnSettings>
            <Id>Amp Status</Id>
            <Order>27</Order>
            <Included>true</Included>
            <SortingOrder>None</SortingOrder>
        </ColumnSettings>
        <ColumnSettings>
            <Id>Comments</Id>
            <Order>28</Order>
            <Included>true</Included>
            <SortingOrder>None</SortingOrder>
        </ColumnSettings>
        <ColumnSettings>
            <Id>Cq Conf</Id>
            <Order>29</Order>
            <Included>true</Included>
            <SortingOrder>None</SortingOrder>
        </ColumnSettings>
        <ColumnSettings>
            <Id>Rn (last cycle)</Id>
            <Order>50</Order>
            <Included>false</Included>
            <SortingOrder>None</SortingOrder>
        </ColumnSettings>
        <ColumnSettings>
            <Id>Delta Rn (last cycle)</Id>
            <Order>51</Order>
            <Included>false</Included>
            <SortingOrder>None</SortingOrder>
        </ColumnSettings>
        <ColumnSettings>
            <Id>Tm1</Id>
            <Order>40</Order>
            <Included>true</Included>
            <SortingOrder>None</SortingOrder>
        </ColumnSettings>
        <ColumnSettings>
            <Id>Tm2</Id>
            <Order>41</Order>
            <Included>true</Included>
            <SortingOrder>None</SortingOrder>
        </ColumnSettings>
        <ColumnSettings>
            <Id>Tm3</Id>
            <Order>42</Order>
            <Included>true</Included>
            <SortingOrder>None</SortingOrder>
        </ColumnSettings>
        <ColumnSettings>
            <Id>Tm4</Id>
            <Order>43</Order>
            <Included>true</Included>
            <SortingOrder>None</SortingOrder>
        </ColumnSettings>
        <ColumnSettings>
            <Id>EXPFAIL</Id>
            <Order>38</Order>
            <Included>true</Included>
            <SortingOrder>None</SortingOrder>
        </ColumnSettings>
        <ColumnSettings>
            <Id>CQCONF</Id>
            <Order>37</Order>
            <Included>true</Included>
            <SortingOrder>None</SortingOrder>
        </ColumnSettings>
        <ColumnSettings>
            <Id>MTP</Id>
            <Order>38</Order>
            <Included>true</Included>
            <SortingOrder>None</SortingOrder>
        </ColumnSettings>
        <ColumnSettings>
            <Id>HIGHSD</Id>
            <Order>39</Order>
            <Included>true</Included>
            <SortingOrder>None</SortingOrder>
        </ColumnSettings>
        <ColumnSettings>
            <Id>NOAMP</Id>
            <Order>40</Order>
            <Included>true</Included>
            <SortingOrder>None</SortingOrder>
        </ColumnSettings>
    </DataSettings>
    <DataSettings>
        <Type>melt_curve</Type>
        <Title>MeltCurve Data</Title>
        <Omit>true</Omit>
        <SkipOmitWell>true</SkipOmitWell>
        <SkipEmptyWell>true</SkipEmptyWell>
        <OutputName>Melt Curve</OutputName>
        <OutputType>Excel</OutputType>
        <OutputFormat>xls</OutputFormat>
        <OutputExtension>.xls</OutputExtension>
        <OutputEncoding>UTF-8</OutputEncoding>
        <ExportFileName>Alex_MeltCurve Data</ExportFileName>
        <ExportFileLocation>D:\Users\Administrator\Documents\Experiments</ExportFileLocation>
        <ExportFactory>plateExportFactory</ExportFactory>
        <WideFormat>false</WideFormat>
        <WideColumn>Well</WideColumn>
        <ExportFormat>ViiA7</ExportFormat>
        <ColumnSettings>
            <Id>Well</Id>
            <Order>0</Order>
            <Included>true</Included>
            <SortingOrder>None</SortingOrder>
        </ColumnSettings>
        <ColumnSettings>
            <Id>Well Position</Id>
            <Order>1</Order>
            <Included>true</Included>
            <SortingOrder>None</SortingOrder>
        </ColumnSettings>
        <ColumnSettings>
            <Id>Reading</Id>
            <Order>1</Order>
            <Included>true</Included>
            <SortingOrder>None</SortingOrder>
        </ColumnSettings>
        <ColumnSettings>
            <Id>Temperature</Id>
            <Order>2</Order>
            <Included>true</Included>
            <SortingOrder>None</SortingOrder>
        </ColumnSettings>
        <ColumnSettings>
            <Id>Fluorescence</Id>
            <Order>3</Order>
            <Included>true</Included>
            <SortingOrder>None</SortingOrder>
        </ColumnSettings>
        <ColumnSettings>
            <Id>Derivative</Id>
            <Order>4</Order>
            <Included>true</Included>
            <SortingOrder>None</SortingOrder>
        </ColumnSettings>
        <ColumnSettings>
            <Id>Target Name</Id>
            <Order>5</Order>
            <Included>true</Included>
            <SortingOrder>None</SortingOrder>
        </ColumnSettings>
    </DataSettings>
    <DataSettings>
        <Type>reagent_information</Type>
        <Title>Reagent Information</Title>
        <Omit>true</Omit>
        <SkipOmitWell>true</SkipOmitWell>
        <SkipEmptyWell>true</SkipEmptyWell>
        <OutputName>Reagent Information</OutputName>
        <OutputType>Excel</OutputType>
        <OutputFormat>xls</OutputFormat>
        <OutputExtension>.xls</OutputExtension>
        <OutputEncoding>UTF-8</OutputEncoding>
        <ExportFileName>Alex_Reagent Information</ExportFileName>
        <ExportFileLocation>D:\Users\Administrator\Documents\Experiments</ExportFileLocation>
        <ExportFactory>reagentExportFactory</ExportFactory>
        <WideFormat>false</WideFormat>
        <WideColumn></WideColumn>
        <ExportFormat>ViiA7</ExportFormat>
        <ColumnSettings>
            <Id>Reagent Type</Id>
            <Order>0</Order>
            <Included>true</Included>
            <SortingOrder>None</SortingOrder>
        </ColumnSettings>
        <ColumnSettings>
            <Id>Reagent Name</Id>
            <Order>1</Order>
            <Included>true</Included>
            <SortingOrder>None</SortingOrder>
        </ColumnSettings>
        <ColumnSettings>
            <Id>Reagent Part Number</Id>
            <Order>2</Order>
            <Included>true</Included>
            <SortingOrder>None</SortingOrder>
        </ColumnSettings>
        <ColumnSettings>
            <Id>Reagent Lot Number</Id>
            <Order>3</Order>
            <Included>true</Included>
            <SortingOrder>None</SortingOrder>
        </ColumnSettings>
        <ColumnSettings>
            <Id>Reagent Expiration Date</Id>
            <Order>4</Order>
            <Included>true</Included>
            <SortingOrder>None</SortingOrder>
        </ColumnSettings>
    </DataSettings>
    <DataSettings>
        <Type>melt_result</Type>
        <Title>MeltCurve Result</Title>
        <Omit>true</Omit>
        <SkipOmitWell>true</SkipOmitWell>
        <SkipEmptyWell>true</SkipEmptyWell>
        <OutputName>Melt Curve Result</OutputName>
        <OutputType>Excel</OutputType>
        <OutputFormat>xls</OutputFormat>
        <OutputExtension>.xls</OutputExtension>
        <OutputEncoding>UTF-8</OutputEncoding>
        <ExportFileName>Alex_MeltCurve Result</ExportFileName>
        <ExportFileLocation>D:\Users\Administrator\Documents\Experiments</ExportFileLocation>
        <ExportFactory>plateExportFactory</ExportFactory>
        <WideFormat>false</WideFormat>
        <WideColumn>Well</WideColumn>
        <ExportFormat>ViiA7</ExportFormat>
        <ColumnSettings>
            <Id>Well</Id>
            <Order>0</Order>
            <Included>true</Included>
            <SortingOrder>None</SortingOrder>
        </ColumnSettings>
        <ColumnSettings>
            <Id>Well Position</Id>
            <Order>1</Order>
            <Included>true</Included>
            <SortingOrder>None</SortingOrder>
        </ColumnSettings>
        <ColumnSettings>
            <Id>Sample</Id>
            <Order>1</Order>
            <Included>true</Included>
            <SortingOrder>None</SortingOrder>
        </ColumnSettings>
        <ColumnSettings>
            <Id>Target Name</Id>
            <Order>2</Order>
            <Included>true</Included>
            <SortingOrder>None</SortingOrder>
        </ColumnSettings>
        <ColumnSettings>
            <Id>Tm</Id>
            <Order>3</Order>
            <Included>true</Included>
            <SortingOrder>None</SortingOrder>
        </ColumnSettings>
        <ColumnSettings>
            <Id>Melt Peak Height</Id>
            <Order>4</Order>
            <Included>true</Included>
            <SortingOrder>None</SortingOrder>
        </ColumnSettings>
    </DataSettings>
</ExportSetting>
```
