## Supplementary material for "A toolbox of Stable Integration Vectors (SIV) in the fission yeast *Schizosaccharomyces pombe*": Source data: filterdata.xml

```
<?xml version="1.0" encoding="UTF-8" standalone="yes"?>
<PlatePointDataCollection>
    <Name>FilterData</Name>
    <PlatePointData>
        <Stage>2</Stage>
        <Cycle>1</Cycle>
        <Step>2</Step>
        <Point>1</Point>
        <PlateData>
            <Rows>8</Rows>
            <Cols>12</Cols>
            <WellData>133226.67	146732.97	153306.77	178980.06	187011.61	196544.94	481382.53	515803.25	514362.8	508541.4	472361.53	444071.1	163467.58	171345.8	177021.6	192609.52	192727.45	205796.06	545457.5	570284.94	573345.44	600516.5	525406.94	476539.88	159805.66	167781.3	146159.17	202994.03	209328.6	220092.31	598224.7	612616.25	598964.94	616702.1	572727.1	538778.2	167826.17	186321.3	200366.95	210162.02	244193.06	210268.23	587153.25	624948.0	618837.7	649363.8	620745.75	590532.6	178499.78	194808.6	204786.52	213651.66	235202.08	228597.62	606276.06	650290.2	621451.56	653662.06	647592.75	608034.1	178910.16	200458.5	211665.94	226400.22	236268.98	238611.36	591474.7	639220.5	649343.5	656276.44	639659.2	620700.4	174629.03	198932.03	211018.7	222935.77	240197.16	240530.94	594037.3	606811.0	632526.75	636526.25	613254.2	587832.8	178747.27	196338.55	216739.97	225801.14	237389.48	248465.86	633749.7	632347.7	673035.56	667420.5	592200.44	557475.0	</WellData>
            <Attribute>
                <key>FILTER_SET</key>
                <value>x1-m1</value>
            </Attribute>
            <Attribute>
                <key>STEP</key>
                <value>2</value>
            </Attribute>
            <Attribute>
                <key>EXPOSURE</key>
                <value>600</value>
            </Attribute>
            <Attribute>
                <key>POINT</key>
                <value>1</value>
            </Attribute>
            <Attribute>
                <key>STAGE</key>
                <value>2</value>
            </Attribute>
            <Attribute>
                <key>CYCLE</key>
                <value>1</value>
            </Attribute>
            <Attribute>
                <key>TYPE</key>
                <value>QUANT</value>
            </Attribute>
            <Attribute>
                <key>TEMPERATURE</key>
                <value>60,60.0001,59.9993,59.9994,59.9995,59.9997</value>
            </Attribute>
        </PlateData>
        <PlateData>
            <Rows>8</Rows>
            <Cols>12</Cols>
            <WellData>70443.805	70973.94	72747.26	79583.57	80173.875	85011.13	107093.7	115654.03	118890.36	124130.164	121413.56	124352.445	80602.92	78486.04	78820.336	82372.15	82260.445	86393.78	116980.09	123151.02	126953.42	138906.55	128180.375	128243.57	78195.93	77037.77	62567.785	85481.38	84139.9	90352.69	124128.07	131349.17	130709.06	149677.53	137958.39	142083.61	81830.15	83926.57	85863.09	86858.5	95337.64	83856.93	120544.78	131744.84	133993.4	149232.83	148277.94	154601.27	86629.47	90151.414	90309.1	91117.195	95153.46	92100.555	125773.86	139684.38	137153.45	151218.27	159625.81	160825.25	87837.72	92058.21	95777.125	98160.15	99013.06	97908.91	126470.93	138888.48	144827.92	153538.58	159340.94	165698.66	87151.06	93324.81	96960.02	96233.7	102337.14	101958.95	133559.55	139924.44	145822.89	154357.33	157702.0	164501.44	93352.24	97186.41	101837.81	101681.25	107067.53	108866.67	148762.25	149759.16	167071.53	172985.5	157719.92	164877.78	</WellData>
            <Attribute>
                <key>FILTER_SET</key>
                <value>x2-m2</value>
            </Attribute>
            <Attribute>
                <key>STEP</key>
                <value>2</value>
            </Attribute>
            <Attribute>
                <key>EXPOSURE</key>
                <value>600</value>
            </Attribute>
            <Attribute>
                <key>POINT</key>
                <value>1</value>
            </Attribute>
            <Attribute>
                <key>STAGE</key>
                <value>2</value>
            </Attribute>
            <Attribute>
                <key>CYCLE</key>
                <value>1</value>
            </Attribute>
            <Attribute>
                <key>TYPE</key>
                <value>QUANT</value>
            </Attribute>
            <Attribute>
                <key>TEMPERATURE</key>
                <value>60,60.0001,59.9993,59.9994,59.9995,59.9997</value>
            </Attribute>
        </PlateData>
        <PlateData>
            <Rows>8</Rows>
            <Cols>12</Cols>
            <WellData>24858.86	26987.543	30967.63	36359.14	39192.285	40099.074	41302.277	41659.15	41378.43	39884.848	34115.96	31582.473	25008.87	31369.73	34600.58	39230.082	42275.66	45228.89	45483.29	46276.78	47448.414	44926.68	37311.207	31662.357	28191.627	31258.283	31250.533	42292.74	47028.1	48703.887	52990.363	53014.375	50022.24	49069.29	44019.457	37838.996	30549.893	36567.03	42048.805	46113.8	52792.566	47812.277	55107.402	55280.85	54888.88	52487.65	47279.168	41517.145	31516.67	36753.484	42659.715	46621.81	52275.02	51790.664	55815.22	56942.402	55416.06	53421.1	49585.543	42733.387	30552.17	36385.93	42883.74	48113.7	50435.918	51521.3	53874.188	54920.55	54480.035	53151.465	48686.723	42953.527	29767.33	34814.008	40377.76	43920.54	47917.934	49319.312	51414.992	51505.164	51156.56	49433.07	44934.832	39376.96	27671.244	32618.133	38304.19	41271.605	46346.363	48777.14	51017.797	48304.285	50627.53	47215.734	40714.1	36113.184	</WellData>
            <Attribute>
                <key>FILTER_SET</key>
                <value>x3-m3</value>
            </Attribute>
            <Attribute>
                <key>STEP</key>
                <value>2</value>
            </Attribute>
            <Attribute>
                <key>EXPOSURE</key>
                <value>600</value>
            </Attribute>
            <Attribute>
                <key>POINT</key>
                <value>1</value>
            </Attribute>
            <Attribute>
                <key>STAGE</key>
                <value>2</value>
            </Attribute>
            <Attribute>
                <key>CYCLE</key>
                <value>1</value>
            </Attribute>
            <Attribute>
                <key>TYPE</key>
                <value>QUANT</value>
            </Attribute>
            <Attribute>
                <key>TEMPERATURE</key>
                <value>60,60.0001,59.9993,59.9994,59.9995,59.9997</value>
            </Attribute>
        </PlateData>
        <PlateData>
            <Rows>8</Rows>
            <Cols>12</Cols>
            <WellData>211574.03	215694.06	239329.67	261879.11	272867.88	287672.6	288417.6	303476.47	307197.16	307269.53	288451.28	273296.4	241114.94	246754.36	265967.66	276432.53	291884.88	309252.75	322369.9	330726.1	334551.53	340391.88	309321.06	286610.56	240763.02	250099.08	236005.2	301662.47	312546.94	329208.97	351309.72	357112.66	356741.84	365807.28	341190.03	318449.56	250909.0	273271.62	300822.62	315534.38	336335.12	313189.38	359763.03	372607.34	380611.06	384759.72	371881.03	350360.03	270283.84	296099.97	314957.53	331397.28	349359.16	346034.56	376110.47	393468.5	389733.44	401008.6	395255.2	371627.1	274041.56	293888.03	324835.72	344946.5	352470.5	357645.97	366771.6	390915.6	399024.0	406724.97	398429.53	377213.1	270910.4	291184.75	319787.06	339119.56	356886.7	357320.25	369407.88	380651.3	399178.66	390548.47	383833.44	363481.66	270940.22	286120.62	318538.66	336514.38	362646.9	370012.3	391184.97	394303.56	410008.9	402280.8	370352.97	349403.75	</WellData>
            <Attribute>
                <key>FILTER_SET</key>
                <value>x4-m4</value>
            </Attribute>
            <Attribute>
                <key>STEP</key>
                <value>2</value>
            </Attribute>
            <Attribute>
                <key>EXPOSURE</key>
                <value>600</value>
            </Attribute>
            <Attribute>
                <key>POINT</key>
                <value>1</value>
            </Attribute>
            <Attribute>
                <key>STAGE</key>
                <value>2</value>
            </Attribute>
            <Attribute>
                <key>CYCLE</key>
                <value>1</value>
            </Attribute>
            <Attribute>
                <key>TYPE</key>
                <value>QUANT</value>
            </Attribute>
            <Attribute>
                <key>TEMPERATURE</key>
                <value>60,60.0001,59.9993,59.9994,59.9995,59.9997</value>
            </Attribute>
        </PlateData>
        <PlateData>
            <Rows>8</Rows>
            <Cols>12</Cols>
            <WellData>-3236.6577	-1049.1436	-5147.4756	-1743.5936	-1613.5168	-2064.7964	-2220.4875	146.00555	1815.3555	-1250.0192	-1783.9073	-4299.577	-3677.06	102.65405	662.64935	733.9191	1693.3713	1200.1958	3802.806	2775.695	3163.1375	5445.016	2540.8816	2298.086	-4460.8325	2436.8025	-1130.5586	-1190.08	-943.64734	427.428	1146.1307	1514.9945	2273.3635	3827.4348	3205.7622	2126.469	-1681.7814	-1316.1708	1674.8713	932.0994	14502.549	3006.139	3312.0256	3158.7258	3341.906	-828.38116	3976.6516	2037.3081	-831.0142	213.25577	-2986.2725	1075.9032	2130.4092	454.90067	6242.384	4172.755	4344.3755	4506.604	3853.6594	948.4114	794.2797	88.65565	1232.2198	751.2615	1641.3597	397.54086	1348.4713	316.93622	3751.512	4021.3853	1732.865	2873.7043	-453.27475	1258.6764	-1250.9888	1238.124	1998.2762	1771.9869	3155.478	4138.3374	3007.5571	3907.5522	2585.442	2287.7456	-3580.6333	-2114.595	-2765.5127	371.80057	-2711.9333	-2097.5693	-1914.821	-2281.3232	1268.0038	-1017.3055	2377.6501	-390.90588	</WellData>
            <Attribute>
                <key>FILTER_SET</key>
                <value>x5-m5</value>
            </Attribute>
            <Attribute>
                <key>STEP</key>
                <value>2</value>
            </Attribute>
            <Attribute>
                <key>EXPOSURE</key>
                <value>600</value>
            </Attribute>
            <Attribute>
                <key>POINT</key>
                <value>1</value>
            </Attribute>
            <Attribute>
                <key>STAGE</key>
                <value>2</value>
            </Attribute>
            <Attribute>
                <key>CYCLE</key>
                <value>1</value>
            </Attribute>
            <Attribute>
                <key>TYPE</key>
                <value>QUANT</value>
            </Attribute>
            <Attribute>
                <key>TEMPERATURE</key>
                <value>60,60.0001,59.9993,59.9994,59.9995,59.9997</value>
            </Attribute>
        </PlateData>
    </PlatePointData>
    <PlatePointData>
        <Stage>2</Stage>
        <Cycle>2</Cycle>
        <Step>2</Step>
        <Point>1</Point>
        <PlateData>
            <Rows>8</Rows>
            <Cols>12</Cols>
            <WellData>135415.11	142048.5	146891.52	166200.52	179360.83	186523.53	477308.47	511119.1	516406.84	513676.6	481732.62	445365.78	155040.33	162737.34	173912.64	181427.7	191694.95	203854.53	555215.4	554236.6	578550.06	566330.44	528924.4	475433.22	157821.44	166075.97	143701.62	198398.52	209256.62	216411.08	578948.75	599829.8	603037.44	605169.06	573720.06	533202.5	165382.83	177172.83	200679.1	209327.97	243909.73	210913.02	602598.06	618305.3	636399.25	630536.6	624810.8	574586.0	176121.08	190552.84	202114.69	217980.19	235325.84	232286.86	605268.44	644989.2	642147.56	657503.94	644316.1	604866.0	175714.38	192804.9	211199.39	223917.02	233256.64	238390.81	593483.1	642695.44	663477.75	669348.75	645974.0	612787.0	177212.06	188764.81	205542.05	225064.69	238059.11	238873.73	588770.94	593960.3	642486.2	631272.06	598955.94	580285.6	169063.84	186138.28	208556.75	218840.9	231508.33	237466.39	589188.06	601643.2	609961.3	607003.94	586518.4	552231.8	</WellData>
            <Attribute>
                <key>FILTER_SET</key>
                <value>x1-m1</value>
            </Attribute>
            <Attribute>
                <key>STEP</key>
                <value>2</value>
            </Attribute>
            <Attribute>
                <key>EXPOSURE</key>
                <value>600</value>
            </Attribute>
            <Attribute>
                <key>POINT</key>
                <value>1</value>
            </Attribute>
            <Attribute>
                <key>STAGE</key>
                <value>2</value>
            </Attribute>
            <Attribute>
                <key>CYCLE</key>
                <value>2</value>
            </Attribute>
            <Attribute>
                <key>TYPE</key>
                <value>QUANT</value>
            </Attribute>
            <Attribute>
                <key>TEMPERATURE</key>
                <value>59.9993,59.9993,60,59.9992,59.9997,59.9995</value>
            </Attribute>
        </PlateData>
        <PlateData>
            <Rows>8</Rows>
            <Cols>12</Cols>
            <WellData>74132.31	69901.96	72433.37	76186.555	79982.42	82113.88	109010.77	116408.29	122883.99	129738.25	127622.66	125447.92	79207.53	76095.266	80421.95	79573.07	84310.27	87069.09	122338.51	122630.87	133003.1	133313.52	133458.14	129787.96	78912.56	78047.33	63786.04	85903.51	86335.95	92539.49	122346.15	130961.33	134374.66	147948.48	143001.58	141360.38	82645.6	81685.5	88820.945	89048.03	97446.56	86665.24	126885.74	133381.66	141397.0	146786.84	154491.83	151694.7	88424.27	89835.8	91565.086	95446.414	98490.44	96563.336	128957.28	141768.36	146036.88	155585.48	162471.53	162228.88	88411.33	89891.74	97817.43	99498.3	100625.4	99871.53	129607.02	142273.27	152260.05	162433.4	166812.6	167206.52	89922.61	90830.43	97725.9	101414.2	104850.71	104533.805	134781.86	141277.84	152941.55	156469.19	157537.75	164415.92	91694.445	94392.63	100892.11	100579.875	107268.06	108040.48	139388.47	145265.7	151726.81	158785.77	161130.11	164034.84	</WellData>
            <Attribute>
                <key>FILTER_SET</key>
                <value>x2-m2</value>
            </Attribute>
            <Attribute>
                <key>STEP</key>
                <value>2</value>
            </Attribute>
            <Attribute>
                <key>EXPOSURE</key>
                <value>600</value>
            </Attribute>
            <Attribute>
                <key>POINT</key>
                <value>1</value>
            </Attribute>
            <Attribute>
                <key>STAGE</key>
                <value>2</value>
            </Attribute>
            <Attribute>
                <key>CYCLE</key>
                <value>2</value>
            </Attribute>
            <Attribute>
                <key>TYPE</key>
                <value>QUANT</value>
            </Attribute>
            <Attribute>
                <key>TEMPERATURE</key>
                <value>59.9993,59.9993,60,59.9992,59.9997,59.9995</value>
            </Attribute>
        </PlateData>
        <PlateData>
            <Rows>8</Rows>
            <Cols>12</Cols>
            <WellData>24654.217	27150.93	30488.887	34694.703	38547.645	38535.695	40810.02	41332.035	40619.785	39267.152	34696.332	31500.717	24772.768	30885.041	33498.74	38639.465	42223.098	44872.02	46125.75	45414.7	47627.7	44328.836	37545.586	31888.178	28535.94	30906.463	31665.865	41526.633	46275.707	48340.633	51850.44	51751.375	50252.613	48739.246	43843.527	37727.816	30345.242	35527.938	41934.332	45331.41	51832.027	47733.047	54847.727	54113.06	54905.336	51404.734	47757.58	41482.19	31922.604	36140.977	42605.992	46415.684	52376.484	51713.344	56041.29	57024.258	56403.24	53071.117	49645.54	43207.53	30839.85	35627.555	42942.836	47171.93	50620.793	51162.832	53590.047	54223.64	55070.08	53757.867	48955.594	43115.254	30006.797	33845.87	40468.688	43863.58	47440.742	48856.855	50946.94	50979.17	52524.098	49453.906	44453.96	39096.266	27695.727	31808.615	38304.746	40572.914	45382.836	48141.324	49256.223	47309.67	47619.7	45341.938	40912.203	36426.438	</WellData>
            <Attribute>
                <key>FILTER_SET</key>
                <value>x3-m3</value>
            </Attribute>
            <Attribute>
                <key>STEP</key>
                <value>2</value>
            </Attribute>
            <Attribute>
                <key>EXPOSURE</key>
                <value>600</value>
            </Attribute>
            <Attribute>
                <key>POINT</key>
                <value>1</value>
            </Attribute>
            <Attribute>
                <key>STAGE</key>
                <value>2</value>
            </Attribute>
            <Attribute>
                <key>CYCLE</key>
                <value>2</value>
            </Attribute>
            <Attribute>
                <key>TYPE</key>
                <value>QUANT</value>
            </Attribute>
            <Attribute>
                <key>TEMPERATURE</key>
                <value>59.9993,59.9993,60,59.9992,59.9997,59.9995</value>
            </Attribute>
        </PlateData>
        <PlateData>
            <Rows>8</Rows>
            <Cols>12</Cols>
            <WellData>211135.86	212476.78	234747.6	253304.73	266749.9	278587.84	284593.6	297235.56	303239.16	303665.47	287470.84	269740.44	235310.89	240628.64	262019.66	268723.3	287491.25	302666.22	319252.1	321853.8	330856.62	327900.38	306626.44	284842.3	239735.7	245884.66	233495.25	295882.06	309323.94	324338.25	340747.1	346996.2	351988.0	356165.06	338512.9	314094.78	249853.52	265409.03	296181.7	309867.56	329010.44	309555.47	357040.28	364439.75	378044.62	374114.28	368841.9	344102.4	268775.56	288935.5	310849.94	328501.97	346073.03	341625.2	370925.22	386375.47	389518.6	396098.3	387363.0	368770.5	268917.22	285046.28	318939.0	338706.88	347209.97	352036.1	362752.34	384205.03	397983.06	404249.03	394990.78	374253.72	269829.88	283845.56	314154.1	334401.22	349149.28	351286.9	362185.47	373265.12	395010.8	383638.12	375881.3	361289.66	263529.03	278052.4	309799.38	327301.53	354416.16	359623.84	371318.62	379828.03	382272.84	380442.12	366520.47	344576.62	</WellData>
            <Attribute>
                <key>FILTER_SET</key>
                <value>x4-m4</value>
            </Attribute>
            <Attribute>
                <key>STEP</key>
                <value>2</value>
            </Attribute>
            <Attribute>
                <key>EXPOSURE</key>
                <value>600</value>
            </Attribute>
            <Attribute>
                <key>POINT</key>
                <value>1</value>
            </Attribute>
            <Attribute>
                <key>STAGE</key>
                <value>2</value>
            </Attribute>
            <Attribute>
                <key>CYCLE</key>
                <value>2</value>
            </Attribute>
            <Attribute>
                <key>TYPE</key>
                <value>QUANT</value>
            </Attribute>
            <Attribute>
                <key>TEMPERATURE</key>
                <value>59.9993,59.9993,60,59.9992,59.9997,59.9995</value>
            </Attribute>
        </PlateData>
        <PlateData>
            <Rows>8</Rows>
            <Cols>12</Cols>
            <WellData>-3233.8801	-1254.6608	-5652.097	-1294.6729	-1903.4667	-2301.4343	-2667.7986	-36.08323	1044.1527	-2649.006	-2218.8574	-4426.7935	-3813.0168	-199.268	60.08998	376.45956	1573.413	1145.5546	3560.0579	2358.3887	2695.942	4620.3755	2540.6501	1663.8074	-4964.3403	2606.8418	-794.05804	-896.6968	-869.0447	179.07138	1447.4054	1429.9451	1650.5107	3719.7385	3087.537	2009.7334	-1175.7811	-1633.5273	2239.061	1321.9358	13080.848	3327.4304	2581.195	3116.999	2979.3643	-702.2787	3691.2368	2054.0564	-618.0902	-115.66725	-2757.119	1448.734	1837.4476	737.293	7408.1855	4291.3823	3925.4326	4027.4604	3846.9082	790.66925	971.42114	7.6687427	1137.453	1156.9259	1625.114	561.99164	1045.7405	174.3583	3488.92	4082.5781	1625.22	2494.322	31.884073	1975.8956	-1621.1372	1498.4304	1768.4733	1643.9703	3071.656	4472.5615	2343.6216	3411.4883	2124.86	1928.8025	-3596.239	-3066.0334	-2890.6335	126.79963	-2678.955	-2538.9836	-2087.2793	-2673.8699	697.30756	-1422.9242	2477.1306	-1100.2802	</WellData>
            <Attribute>
                <key>FILTER_SET</key>
                <value>x5-m5</value>
            </Attribute>
            <Attribute>
                <key>STEP</key>
                <value>2</value>
            </Attribute>
            <Attribute>
                <key>EXPOSURE</key>
                <value>600</value>
            </Attribute>
            <Attribute>
                <key>POINT</key>
                <value>1</value>
            </Attribute>
            <Attribute>
                <key>STAGE</key>
                <value>2</value>
            </Attribute>
            <Attribute>
                <key>CYCLE</key>
                <value>2</value>
            </Attribute>
            <Attribute>
                <key>TYPE</key>
                <value>QUANT</value>
            </Attribute>
            <Attribute>
                <key>TEMPERATURE</key>
                <value>59.9993,59.9993,60,59.9992,59.9997,59.9995</value>
            </Attribute>
        </PlateData>
    </PlatePointData>
    <PlatePointData>
        <Stage>2</Stage>
        <Cycle>3</Cycle>
        <Step>2</Step>
        <Point>1</Point>
        <PlateData>
            <Rows>8</Rows>
            <Cols>12</Cols>
            <WellData>137975.55	141511.22	147108.5	165316.83	180443.5	186708.36	477178.66	505461.2	509567.7	508637.47	473310.06	450224.34	156058.89	161799.22	172804.11	182082.6	191190.69	206334.36	544531.94	550633.4	568279.6	562581.3	518640.97	478943.2	157199.8	167398.22	139113.69	201530.1	210798.47	220298.83	574537.6	592666.9	598282.06	598670.1	564677.1	532941.75	166796.27	179064.31	201916.92	209823.83	241874.17	214228.64	598561.5	619010.1	630397.6	626373.06	613910.7	578302.0	179351.12	190628.92	203266.14	217503.9	238542.84	233045.77	611472.25	637650.1	630680.3	650457.56	635733.1	607243.75	177273.69	192392.06	211870.3	224157.2	235090.2	239764.33	596698.8	638932.9	656449.25	663729.06	637691.44	615638.1	178188.92	188944.95	204513.28	223772.62	238574.47	239022.72	581230.6	593184.5	638040.7	630156.56	596145.3	580741.1	168155.67	184190.02	208648.08	219365.4	233575.14	238678.94	582516.5	599023.25	610326.6	606263.8	575790.4	558750.25	</WellData>
            <Attribute>
                <key>FILTER_SET</key>
                <value>x1-m1</value>
            </Attribute>
            <Attribute>
                <key>STEP</key>
                <value>2</value>
            </Attribute>
            <Attribute>
                <key>EXPOSURE</key>
                <value>600</value>
            </Attribute>
            <Attribute>
                <key>POINT</key>
                <value>1</value>
            </Attribute>
            <Attribute>
                <key>STAGE</key>
                <value>2</value>
            </Attribute>
            <Attribute>
                <key>CYCLE</key>
                <value>3</value>
            </Attribute>
            <Attribute>
                <key>TYPE</key>
                <value>QUANT</value>
            </Attribute>
            <Attribute>
                <key>TEMPERATURE</key>
                <value>59.9988,59.998,59.9976,59.9981,59.9983,59.9988</value>
            </Attribute>
        </PlateData>
        <PlateData>
            <Rows>8</Rows>
            <Cols>12</Cols>
            <WellData>75466.29	72163.51	74216.35	77743.67	80840.36	83645.3	110625.48	117594.05	124058.95	129205.86	126788.57	129160.39	79551.39	76867.8	80977.74	81853.29	85466.086	90276.69	120641.66	123038.02	131657.06	134094.67	133067.53	133999.12	79859.67	79461.14	61690.11	88842.51	89136.69	95106.38	122939.75	131668.23	136115.47	148748.9	142310.55	145503.22	83539.3	84271.77	90723.5	91732.68	98643.34	89285.79	127537.46	135861.28	142681.06	148482.67	152789.48	154945.98	89421.83	91253.67	94230.305	97098.78	102141.836	98363.87	133224.06	142094.9	145077.95	155702.52	163165.11	165333.16	89774.67	91664.945	99724.516	101933.29	103248.44	102623.445	133296.34	144690.08	153653.83	162832.14	166780.97	171366.89	92251.1	92119.73	99036.555	102206.2	106080.305	105789.36	134801.11	142754.7	154468.1	159391.67	159644.86	168371.17	92362.07	94410.3	103003.07	103097.09	109897.63	110208.27	140503.88	147217.81	154587.1	161467.97	160479.72	168987.14	</WellData>
            <Attribute>
                <key>FILTER_SET</key>
                <value>x2-m2</value>
            </Attribute>
            <Attribute>
                <key>STEP</key>
                <value>2</value>
            </Attribute>
            <Attribute>
                <key>EXPOSURE</key>
                <value>600</value>
            </Attribute>
            <Attribute>
                <key>POINT</key>
                <value>1</value>
            </Attribute>
            <Attribute>
                <key>STAGE</key>
                <value>2</value>
            </Attribute>
            <Attribute>
                <key>CYCLE</key>
                <value>3</value>
            </Attribute>
            <Attribute>
                <key>TYPE</key>
                <value>QUANT</value>
            </Attribute>
            <Attribute>
                <key>TEMPERATURE</key>
                <value>59.9988,59.998,59.9976,59.9981,59.9983,59.9988</value>
            </Attribute>
        </PlateData>
        <PlateData>
            <Rows>8</Rows>
            <Cols>12</Cols>
            <WellData>24377.246	26586.164	30164.922	35022.758	38234.12	38815.105	41175.594	41089.6	40782.793	39227.633	34847.234	31938.205	24788.887	30470.826	33227.637	38337.91	41507.543	45052.97	45806.156	45375.32	47495.902	43660.71	37048.234	32047.068	28558.557	31074.12	31181.463	41541.4	47365.805	48575.37	52077.05	51842.758	50174.04	48622.51	42889.848	37668.63	29917.396	35629.18	41756.85	45709.21	52261.168	47768.387	54615.895	54494.484	54445.97	51283.516	47258.37	41817.996	31947.908	36596.33	42628.047	47082.28	52756.086	51704.598	56819.17	56830.08	55585.21	52991.484	49834.5	44053.418	30880.201	35707.375	42179.676	47515.918	50430.94	51242.74	53846.96	54644.105	55442.098	54417.773	49325.094	43831.92	30619.777	34084.43	40405.445	44282.543	47520.016	49342.617	50961.582	51064.92	51889.703	49388.324	44357.18	39339.83	27496.14	31371.23	38027.125	41027.266	45800.01	48312.926	48831.13	46896.85	48056.344	45499.83	41169.88	37036.793	</WellData>
            <Attribute>
                <key>FILTER_SET</key>
                <value>x3-m3</value>
            </Attribute>
            <Attribute>
                <key>STEP</key>
                <value>2</value>
            </Attribute>
            <Attribute>
                <key>EXPOSURE</key>
                <value>600</value>
            </Attribute>
            <Attribute>
                <key>POINT</key>
                <value>1</value>
            </Attribute>
            <Attribute>
                <key>STAGE</key>
                <value>2</value>
            </Attribute>
            <Attribute>
                <key>CYCLE</key>
                <value>3</value>
            </Attribute>
            <Attribute>
                <key>TYPE</key>
                <value>QUANT</value>
            </Attribute>
            <Attribute>
                <key>TEMPERATURE</key>
                <value>59.9988,59.998,59.9976,59.9981,59.9983,59.9988</value>
            </Attribute>
        </PlateData>
        <PlateData>
            <Rows>8</Rows>
            <Cols>12</Cols>
            <WellData>211718.02	211190.16	234250.72	251997.23	265215.12	277561.62	284633.16	296262.12	301377.3	301423.56	285172.6	271159.22	234886.58	238656.72	259333.31	267040.8	286182.75	302155.2	315618.75	319650.75	327041.66	325806.8	302741.78	284933.44	239152.72	245902.75	229936.92	296002.53	309005.78	323060.47	340638.47	343968.16	350487.44	353532.4	334294.84	313353.03	249541.88	264976.72	295547.2	309595.94	328185.16	310330.75	355826.97	363087.8	375966.66	370646.25	363941.94	344005.2	268522.8	288879.97	310356.38	326963.38	346373.03	340841.34	371319.9	384463.22	385425.78	394311.38	384768.78	369339.1	269060.56	285126.38	319316.1	337915.1	347683.28	351435.94	361640.97	383385.84	396035.16	402245.75	392377.16	375422.75	270093.97	283933.03	313684.44	333587.53	349842.84	350530.94	360006.47	371987.72	393963.97	382670.56	374068.53	361278.97	263517.47	275772.53	309710.9	327029.9	354251.03	359750.34	368415.9	378329.3	380962.56	378867.56	364161.0	346532.12	</WellData>
            <Attribute>
                <key>FILTER_SET</key>
                <value>x4-m4</value>
            </Attribute>
            <Attribute>
                <key>STEP</key>
                <value>2</value>
            </Attribute>
            <Attribute>
                <key>EXPOSURE</key>
                <value>600</value>
            </Attribute>
            <Attribute>
                <key>POINT</key>
                <value>1</value>
            </Attribute>
            <Attribute>
                <key>STAGE</key>
                <value>2</value>
            </Attribute>
            <Attribute>
                <key>CYCLE</key>
                <value>3</value>
            </Attribute>
            <Attribute>
                <key>TYPE</key>
                <value>QUANT</value>
            </Attribute>
            <Attribute>
                <key>TEMPERATURE</key>
                <value>59.9988,59.998,59.9976,59.9981,59.9983,59.9988</value>
            </Attribute>
        </PlateData>
        <PlateData>
            <Rows>8</Rows>
            <Cols>12</Cols>
            <WellData>-3498.9373	-1158.5654	-5483.361	-1357.1449	-2044.7181	-1718.2905	-2153.0032	19.733742	929.02026	-2010.7466	-2171.4543	-4055.8564	-4041.2034	66.4673	576.7618	1224.5619	1628.038	1261.5309	3676.6248	2857.903	2773.0957	4922.0786	2160.337	2278.1797	-3832.4045	2088.166	-1151.509	-936.2468	-812.1866	259.82965	979.39557	1274.6036	2066.9026	3572.9482	2912.8308	1652.6835	-1786.2764	-1595.552	1322.8391	450.0512	12358.551	2728.1594	2508.739	3985.033	3224.2146	-241.21422	3871.2864	2144.0059	-475.1722	173.6526	-2329.9321	1049.5338	2001.3292	1078.5687	8121.8857	4423.301	3626.7954	4170.973	4027.9866	951.7768	604.6369	66.256096	1176.1571	711.32935	1909.2443	424.4255	1331.3138	18.369572	3560.668	4276.314	1666.5472	2288.408	-93.433716	1876.2048	-1297.0133	1769.4181	2040.9741	1704.876	2655.4502	3940.5837	2645.4329	3604.3872	2361.0093	1802.2214	-3479.0444	-2252.152	-3009.3977	131.56844	-2511.145	-2045.9225	-1645.4475	-2109.6257	1033.0197	-1419.8611	2180.7537	-49.24077	</WellData>
            <Attribute>
                <key>FILTER_SET</key>
                <value>x5-m5</value>
            </Attribute>
            <Attribute>
                <key>STEP</key>
                <value>2</value>
            </Attribute>
            <Attribute>
                <key>EXPOSURE</key>
                <value>600</value>
            </Attribute>
            <Attribute>
                <key>POINT</key>
                <value>1</value>
            </Attribute>
            <Attribute>
                <key>STAGE</key>
                <value>2</value>
            </Attribute>
            <Attribute>
                <key>CYCLE</key>
                <value>3</value>
            </Attribute>
            <Attribute>
                <key>TYPE</key>
                <value>QUANT</value>
            </Attribute>
            <Attribute>
                <key>TEMPERATURE</key>
                <value>59.9988,59.998,59.9976,59.9981,59.9983,59.9988</value>
            </Attribute>
        </PlateData>
    </PlatePointData>
    <PlatePointData>
        <Stage>2</Stage>
        <Cycle>4</Cycle>
        <Step>2</Step>
        <Point>1</Point>
        <PlateData>
            <Rows>8</Rows>
            <Cols>12</Cols>
            <WellData>138372.22	140669.73	145265.22	165167.39	179973.69	185311.75	474870.66	503671.88	507068.16	502065.12	466844.75	452318.25	155012.16	162741.12	172032.88	181743.33	191870.72	205412.88	542934.56	547739.25	564633.6	559975.4	514417.16	476220.06	158413.62	167218.4	138660.67	202282.92	211663.31	218294.52	574708.1	588084.6	594945.7	593857.1	562364.5	531241.5	167602.53	179211.5	202526.5	211768.78	243282.33	213987.48	594860.3	617650.56	628052.06	622007.75	608269.25	579121.0	180536.84	191350.6	204611.2	218621.2	240810.05	233700.95	613979.94	638791.7	628550.25	648301.56	636956.2	611309.44	178359.42	194019.6	212790.25	225523.97	237107.34	240909.95	594792.7	638611.56	653880.44	662871.9	635876.9	618045.56	179378.67	190859.5	206190.3	225503.84	239774.92	238891.16	579875.9	590343.9	634895.56	629737.06	593021.2	578814.3	169494.53	184508.19	210616.31	222282.81	236564.2	243019.05	581504.9	597759.8	606715.9	604054.75	575698.7	561666.44	</WellData>
            <Attribute>
                <key>FILTER_SET</key>
                <value>x1-m1</value>
            </Attribute>
            <Attribute>
                <key>STEP</key>
                <value>2</value>
            </Attribute>
            <Attribute>
                <key>EXPOSURE</key>
                <value>600</value>
            </Attribute>
            <Attribute>
                <key>POINT</key>
                <value>1</value>
            </Attribute>
            <Attribute>
                <key>STAGE</key>
                <value>2</value>
            </Attribute>
            <Attribute>
                <key>CYCLE</key>
                <value>4</value>
            </Attribute>
            <Attribute>
                <key>TYPE</key>
                <value>QUANT</value>
            </Attribute>
            <Attribute>
                <key>TEMPERATURE</key>
                <value>60.0005,60.0007,59.9994,59.9992,60.0001,60.0002</value>
            </Attribute>
        </PlateData>
        <PlateData>
            <Rows>8</Rows>
            <Cols>12</Cols>
            <WellData>77529.46	72113.914	74271.58	78335.12	81478.32	84885.73	111680.72	118170.26	124317.58	129617.164	126828.32	132157.84	81315.42	78597.9	81634.55	81696.28	86904.84	90302.99	122541.234	123368.45	132992.92	134960.84	132466.92	135499.95	81576.91	80630.77	62707.215	89932.5	90622.945	95245.93	125014.195	131714.44	136940.3	149097.47	142121.58	146468.8	85064.92	85200.98	91579.07	92354.47	100355.33	90099.03	129060.77	136614.0	143656.6	148974.9	153491.38	156231.9	91605.195	92603.8	94668.305	98600.555	103541.63	99376.1	134503.42	143566.31	146222.83	156761.67	165148.14	168435.78	91905.08	93432.48	101510.37	103184.875	105106.336	104508.94	134463.66	146039.9	154797.53	164573.58	167592.36	173140.4	93894.65	94076.664	101364.805	103990.805	108623.31	107787.04	136881.84	143902.62	155901.6	160606.67	159955.16	169276.88	93293.266	95091.49	104175.1	104682.1	112044.35	112453.64	141675.25	148861.61	156087.89	162249.77	161981.77	171720.98	</WellData>
            <Attribute>
                <key>FILTER_SET</key>
                <value>x2-m2</value>
            </Attribute>
            <Attribute>
                <key>STEP</key>
                <value>2</value>
            </Attribute>
            <Attribute>
                <key>EXPOSURE</key>
                <value>600</value>
            </Attribute>
            <Attribute>
                <key>POINT</key>
                <value>1</value>
            </Attribute>
            <Attribute>
                <key>STAGE</key>
                <value>2</value>
            </Attribute>
            <Attribute>
                <key>CYCLE</key>
                <value>4</value>
            </Attribute>
            <Attribute>
                <key>TYPE</key>
                <value>QUANT</value>
            </Attribute>
            <Attribute>
                <key>TEMPERATURE</key>
                <value>60.0005,60.0007,59.9994,59.9992,60.0001,60.0002</value>
            </Attribute>
        </PlateData>
        <PlateData>
            <Rows>8</Rows>
            <Cols>12</Cols>
            <WellData>24928.645	26836.12	30746.91	34624.277	38616.414	38606.062	40636.38	41376.695	41062.656	40069.594	34625.848	32351.955	25115.293	30832.822	33665.855	38531.934	42063.027	44601.684	45758.96	45206.62	47710.766	43493.773	36923.105	32700.805	28995.158	30908.227	31719.46	42166.047	47068.105	48595.754	52310.883	52295.254	50049.055	48897.78	42771.78	37571.45	31059.787	35970.934	42006.754	45935.016	52656.766	48504.316	55191.09	54816.04	55042.38	51864.918	47791.59	42504.25	31976.377	36657.68	42753.195	46630.492	53114.164	52081.996	56914.86	56946.375	55796.383	53529.07	49864.94	44492.703	31246.377	36332.152	43004.51	48104.09	51086.383	51991.586	53765.605	55113.715	55869.062	54385.61	49328.812	44399.684	30587.977	34766.36	40257.855	44633.28	48127.836	49271.516	51211.332	50993.527	52240.63	49445.652	44400.73	39758.418	27287.934	31836.887	38406.746	40891.24	45815.508	48379.434	48878.5	46790.37	47408.633	45000.586	40883.227	37071.22	</WellData>
            <Attribute>
                <key>FILTER_SET</key>
                <value>x3-m3</value>
            </Attribute>
            <Attribute>
                <key>STEP</key>
                <value>2</value>
            </Attribute>
            <Attribute>
                <key>EXPOSURE</key>
                <value>600</value>
            </Attribute>
            <Attribute>
                <key>POINT</key>
                <value>1</value>
            </Attribute>
            <Attribute>
                <key>STAGE</key>
                <value>2</value>
            </Attribute>
            <Attribute>
                <key>CYCLE</key>
                <value>4</value>
            </Attribute>
            <Attribute>
                <key>TYPE</key>
                <value>QUANT</value>
            </Attribute>
            <Attribute>
                <key>TEMPERATURE</key>
                <value>60.0005,60.0007,59.9994,59.9992,60.0001,60.0002</value>
            </Attribute>
        </PlateData>
        <PlateData>
            <Rows>8</Rows>
            <Cols>12</Cols>
            <WellData>212947.94	211444.06	233136.12	251348.45	263621.38	277554.12	284237.38	295286.7	301070.1	300241.22	283484.88	270864.94	234191.02	239434.94	258904.08	266257.25	285274.0	301252.22	315523.16	319260.7	326817.03	324594.72	301633.12	284182.78	238371.4	245861.62	233736.84	296140.53	309258.25	321940.88	340702.25	343384.44	349892.94	352878.22	333389.72	312151.0	249292.1	265592.62	295595.56	309699.56	328617.72	309428.94	355921.22	363495.75	376115.8	370450.3	363800.06	343922.4	268510.94	288075.22	311178.38	326565.75	346113.84	340465.38	371529.22	384020.94	383957.8	393423.2	384261.84	368841.34	269044.97	285162.3	320309.75	338744.94	347401.78	351625.94	361897.4	383572.38	395110.44	402004.8	391807.34	374811.78	270168.53	284516.62	313796.4	334134.56	350525.1	350606.38	359903.9	369987.03	393663.88	382363.88	373259.16	359181.72	263056.78	275221.03	309762.0	327181.88	354452.03	359485.47	368453.3	377257.6	380581.9	377718.28	362241.75	346032.38	</WellData>
            <Attribute>
                <key>FILTER_SET</key>
                <value>x4-m4</value>
            </Attribute>
            <Attribute>
                <key>STEP</key>
                <value>2</value>
            </Attribute>
            <Attribute>
                <key>EXPOSURE</key>
                <value>600</value>
            </Attribute>
            <Attribute>
                <key>POINT</key>
                <value>1</value>
            </Attribute>
            <Attribute>
                <key>STAGE</key>
                <value>2</value>
            </Attribute>
            <Attribute>
                <key>CYCLE</key>
                <value>4</value>
            </Attribute>
            <Attribute>
                <key>TYPE</key>
                <value>QUANT</value>
            </Attribute>
            <Attribute>
                <key>TEMPERATURE</key>
                <value>60.0005,60.0007,59.9994,59.9992,60.0001,60.0002</value>
            </Attribute>
        </PlateData>
        <PlateData>
            <Rows>8</Rows>
            <Cols>12</Cols>
            <WellData>-3762.6968	-672.4696	-5677.4053	-1221.9834	-2016.3186	-2478.1643	-2492.8438	-19.072725	1360.9662	-2210.4028	-1677.1295	-3773.171	-3763.0977	-400.66815	77.438385	164.59279	1459.5334	1545.2068	3644.592	2177.3616	2692.4636	4821.0303	2459.376	1919.2086	-5047.1772	2380.0522	-908.46277	-686.1226	-520.70703	507.36826	859.9839	1100.4945	1935.3783	3618.96	2633.4722	1926.5154	-1030.489	-1087.0532	1960.8142	1084.7479	12179.784	3249.498	2375.7017	3622.9563	3213.2314	-546.4923	3899.4316	2160.485	-990.97754	-474.73843	-2438.007	1775.4185	2176.2324	1174.6082	8065.9478	4819.2554	3761.8699	4518.503	3462.8352	1524.7334	1309.0226	-89.83373	1011.8059	1221.0355	1466.9456	369.774	774.4837	-245.84296	2903.1353	3955.5352	1222.6361	2491.6223	-478.7892	1987.5251	-1034.3267	1549.4282	2046.8207	2069.9766	3550.7122	4343.8325	2537.743	3114.6453	2318.7449	2076.0154	-3535.3357	-2769.8118	-2868.0857	142.6065	-2642.0894	-2586.5652	-1589.4117	-2846.43	678.0444	-1618.7838	2612.433	-514.4891	</WellData>
            <Attribute>
                <key>FILTER_SET</key>
                <value>x5-m5</value>
            </Attribute>
            <Attribute>
                <key>STEP</key>
                <value>2</value>
            </Attribute>
            <Attribute>
                <key>EXPOSURE</key>
                <value>600</value>
            </Attribute>
            <Attribute>
                <key>POINT</key>
                <value>1</value>
            </Attribute>
            <Attribute>
                <key>STAGE</key>
                <value>2</value>
            </Attribute>
            <Attribute>
                <key>CYCLE</key>
                <value>4</value>
            </Attribute>
            <Attribute>
                <key>TYPE</key>
                <value>QUANT</value>
            </Attribute>
            <Attribute>
                <key>TEMPERATURE</key>
                <value>60.0005,60.0007,59.9994,59.9992,60.0001,60.0002</value>
            </Attribute>
        </PlateData>
    </PlatePointData>
    <PlatePointData>
        <Stage>2</Stage>
        <Cycle>5</Cycle>
        <Step>2</Step>
        <Point>1</Point>
        <PlateData>
            <Rows>8</Rows>
            <Cols>12</Cols>
            <WellData>139536.2	141901.84	147493.23	168009.28	181028.44	187331.36	475099.12	504884.0	505634.1	501214.12	467614.66	453453.2	156804.7	163118.2	173659.72	182326.8	193232.7	207305.64	545075.0	549290.7	566834.4	559840.9	516846.5	477698.56	158034.78	169117.14	136591.73	204578.58	214058.31	220235.34	577610.8	591971.6	598193.8	596014.5	561934.7	531893.06	169625.73	182463.56	204008.75	213330.2	246442.16	215581.3	596095.9	619161.5	631465.06	625058.0	610125.8	581400.2	181305.77	193509.4	207563.5	220160.17	241818.12	235193.36	617860.7	639009.3	631137.44	652089.94	637491.25	613234.7	180234.39	196685.89	214713.14	227684.95	239422.6	240942.5	597732.3	642245.5	655992.4	664720.06	636809.0	618895.6	180809.08	191435.66	209008.86	227118.27	242302.72	240905.69	583830.9	590130.8	637684.94	632134.9	593821.9	577539.0	173027.95	186071.05	211773.11	224135.38	237628.19	244836.42	583846.25	598750.3	607134.3	605641.56	575066.44	562693.3	</WellData>
            <Attribute>
                <key>FILTER_SET</key>
                <value>x1-m1</value>
            </Attribute>
            <Attribute>
                <key>STEP</key>
                <value>2</value>
            </Attribute>
            <Attribute>
                <key>EXPOSURE</key>
                <value>600</value>
            </Attribute>
            <Attribute>
                <key>POINT</key>
                <value>1</value>
            </Attribute>
            <Attribute>
                <key>STAGE</key>
                <value>2</value>
            </Attribute>
            <Attribute>
                <key>CYCLE</key>
                <value>5</value>
            </Attribute>
            <Attribute>
                <key>TYPE</key>
                <value>QUANT</value>
            </Attribute>
            <Attribute>
                <key>TEMPERATURE</key>
                <value>59.9979,59.9978,59.997,59.9973,59.998,59.9979</value>
            </Attribute>
        </PlateData>
        <PlateData>
            <Rows>8</Rows>
            <Cols>12</Cols>
            <WellData>78198.46	73167.16	75769.28	79041.734	82501.8	85728.125	112921.0	119878.76	125625.96	130816.33	129086.77	134589.05	81873.68	79278.9	83360.78	83179.66	88141.04	91874.84	123816.61	125113.78	133449.86	136333.95	134148.84	135879.0	82906.484	81679.61	61994.727	90999.42	91195.57	96254.15	126478.63	132800.62	138043.52	149920.97	144572.69	147122.55	86998.016	86934.734	93101.33	94276.75	101436.7	91511.42	130246.266	137725.22	145296.52	150784.05	154140.97	158557.69	93465.89	94417.914	97248.914	100025.05	105033.06	101226.77	136760.1	145580.25	147345.6	158810.5	166463.88	169394.66	93683.734	94424.22	102951.43	104453.3	106889.31	105914.6	135921.55	147789.52	156372.62	167049.31	169367.95	175697.42	96371.61	95645.06	102274.89	105185.35	110492.74	109149.586	138408.6	145695.69	157111.7	162350.77	161650.95	170714.45	94453.805	96380.305	105848.31	106655.17	113838.2	114051.77	143363.48	149866.89	156688.36	163883.14	163323.34	172998.27	</WellData>
            <Attribute>
                <key>FILTER_SET</key>
                <value>x2-m2</value>
            </Attribute>
            <Attribute>
                <key>STEP</key>
                <value>2</value>
            </Attribute>
            <Attribute>
                <key>EXPOSURE</key>
                <value>600</value>
            </Attribute>
            <Attribute>
                <key>POINT</key>
                <value>1</value>
            </Attribute>
            <Attribute>
                <key>STAGE</key>
                <value>2</value>
            </Attribute>
            <Attribute>
                <key>CYCLE</key>
                <value>5</value>
            </Attribute>
            <Attribute>
                <key>TYPE</key>
                <value>QUANT</value>
            </Attribute>
            <Attribute>
                <key>TEMPERATURE</key>
                <value>59.9979,59.9978,59.997,59.9973,59.998,59.9979</value>
            </Attribute>
        </PlateData>
        <PlateData>
            <Rows>8</Rows>
            <Cols>12</Cols>
            <WellData>25723.53	27553.693	30744.902	34881.76	38887.977	39706.527	41283.55	41755.035	40855.72	39572.203	34470.74	32214.238	24508.414	31120.607	33321.93	38361.785	42467.645	44452.742	45833.15	45281.777	47054.016	43973.92	37484.38	32779.777	29155.33	31559.129	31408.232	42244.957	47110.105	49012.926	52162.824	51940.08	49634.418	49051.3	43520.027	37722.383	30656.418	36028.81	42156.37	46281.633	52446.13	48288.754	55115.73	54590.562	55393.695	51614.496	48132.13	41935.066	32242.424	36287.727	43142.46	46985.824	53206.996	52204.117	56923.58	57106.258	56017.24	52817.99	49801.086	43950.24	31541.678	35730.83	43203.1	47854.01	51226.73	52054.094	54402.746	54614.766	55648.973	54593.734	49322.523	44272.227	30814.281	34468.367	40618.707	44749.605	48326.695	49759.953	51526.223	51285.29	52642.805	49923.023	44819.62	39838.305	27875.871	32087.83	38588.996	41291.707	46529.84	48905.55	49243.434	47475.25	48174.445	46007.48	41289.438	37417.96	</WellData>
            <Attribute>
                <key>FILTER_SET</key>
                <value>x3-m3</value>
            </Attribute>
            <Attribute>
                <key>STEP</key>
                <value>2</value>
            </Attribute>
            <Attribute>
                <key>EXPOSURE</key>
                <value>600</value>
            </Attribute>
            <Attribute>
                <key>POINT</key>
                <value>1</value>
            </Attribute>
            <Attribute>
                <key>STAGE</key>
                <value>2</value>
            </Attribute>
            <Attribute>
                <key>CYCLE</key>
                <value>5</value>
            </Attribute>
            <Attribute>
                <key>TYPE</key>
                <value>QUANT</value>
            </Attribute>
            <Attribute>
                <key>TEMPERATURE</key>
                <value>59.9979,59.9978,59.997,59.9973,59.998,59.9979</value>
            </Attribute>
        </PlateData>
        <PlateData>
            <Rows>8</Rows>
            <Cols>12</Cols>
            <WellData>211899.88	210974.47	233479.88	251941.42	264038.66	276923.12	283895.44	294900.12	300485.44	299228.94	283146.94	269547.25	233878.11	239587.77	258599.64	266418.3	285501.47	300752.5	315299.44	318979.66	326416.75	324364.6	301676.7	284075.8	238215.2	246727.02	232014.39	296263.84	308470.7	322223.47	341019.6	343853.97	349846.38	352634.9	333500.22	311962.25	249745.9	265815.7	296004.9	310456.3	329558.72	310479.72	355960.2	363560.34	376303.06	371111.78	363079.97	343220.78	268059.75	288862.34	311554.6	327070.44	347163.78	341036.78	371493.72	384398.97	385344.3	393542.53	384181.06	367874.22	269063.12	285779.1	320022.72	338931.8	347558.16	352227.03	362205.44	384246.72	395064.12	402474.38	391556.47	374397.53	269538.25	284317.2	314398.22	334051.22	351110.94	351088.94	359741.25	370511.1	393895.66	382417.97	373921.62	357850.94	263123.53	275482.28	310359.62	328216.53	354863.16	360664.1	369242.97	377606.5	380212.4	377726.25	362632.56	344515.47	</WellData>
            <Attribute>
                <key>FILTER_SET</key>
                <value>x4-m4</value>
            </Attribute>
            <Attribute>
                <key>STEP</key>
                <value>2</value>
            </Attribute>
            <Attribute>
                <key>EXPOSURE</key>
                <value>600</value>
            </Attribute>
            <Attribute>
                <key>POINT</key>
                <value>1</value>
            </Attribute>
            <Attribute>
                <key>STAGE</key>
                <value>2</value>
            </Attribute>
            <Attribute>
                <key>CYCLE</key>
                <value>5</value>
            </Attribute>
            <Attribute>
                <key>TYPE</key>
                <value>QUANT</value>
            </Attribute>
            <Attribute>
                <key>TEMPERATURE</key>
                <value>59.9979,59.9978,59.997,59.9973,59.998,59.9979</value>
            </Attribute>
        </PlateData>
        <PlateData>
            <Rows>8</Rows>
            <Cols>12</Cols>
            <WellData>-2987.6348	-915.3071	-6006.5107	-1210.543	-2655.9402	-1693.7863	-3097.47	104.43774	1452.4811	-2444.2063	-2355.337	-4020.8198	-3760.5984	322.04068	405.91882	288.72525	1777.2825	1560.1146	3597.7288	2566.2234	3358.3535	5326.4634	1718.1649	1882.5509	-4456.694	2435.9836	-606.2908	-156.86919	-673.89996	318.37112	948.34534	1607.5164	2110.529	3986.5571	3158.193	1813.994	-1487.3658	-1890.9764	1786.6475	1194.1359	11703.454	3450.788	2355.585	3722.9705	2895.8357	-688.7517	3721.635	2234.673	-1057.6447	-189.65218	-2841.0256	1274.4463	2108.2202	829.6157	8509.924	3883.5293	3580.391	3991.0461	3625.434	894.2475	1021.38745	327.29807	1193.3539	1016.63477	1860.0148	485.0318	1237.9075	338.11115	3637.7751	3936.1003	1698.1185	2178.431	-332.426	1054.2202	-1091.1979	1325.2063	2137.3054	1807.4685	2844.1519	3693.3281	2673.7864	3311.4968	2522.3396	1191.0544	-3687.8384	-2351.1167	-3072.6067	3.5082464	-2265.9934	-2095.8965	-1587.6373	-2485.4182	959.3031	-1551.77	2177.4487	-133.59615	</WellData>
            <Attribute>
                <key>FILTER_SET</key>
                <value>x5-m5</value>
            </Attribute>
            <Attribute>
                <key>STEP</key>
                <value>2</value>
            </Attribute>
            <Attribute>
                <key>EXPOSURE</key>
                <value>600</value>
            </Attribute>
            <Attribute>
                <key>POINT</key>
                <value>1</value>
            </Attribute>
            <Attribute>
                <key>STAGE</key>
                <value>2</value>
            </Attribute>
            <Attribute>
                <key>CYCLE</key>
                <value>5</value>
            </Attribute>
            <Attribute>
                <key>TYPE</key>
                <value>QUANT</value>
            </Attribute>
            <Attribute>
                <key>TEMPERATURE</key>
                <value>59.9979,59.9978,59.997,59.9973,59.998,59.9979</value>
            </Attribute>
        </PlateData>
    </PlatePointData>
    <PlatePointData>
        <Stage>2</Stage>
        <Cycle>6</Cycle>
        <Step>2</Step>
        <Point>1</Point>
        <PlateData>
            <Rows>8</Rows>
            <Cols>12</Cols>
            <WellData>140444.88	143423.83	149484.66	168859.11	183280.08	189717.61	477414.22	505180.9	509451.38	503469.66	468709.38	454868.2	158899.61	165688.95	175191.11	184256.9	195687.92	208363.75	546259.0	552314.9	568489.1	562564.9	517049.94	477095.5	163364.27	170666.42	135729.58	206653.88	215986.38	221180.28	577440.7	592092.25	599924.2	597533.56	564830.8	532874.4	170940.47	182903.95	206626.73	215002.78	248963.64	217896.83	599434.6	619960.06	633766.7	628170.5	611781.1	581828.3	183614.97	194647.08	209439.06	222584.06	244537.98	238278.16	621970.4	641832.9	632703.3	652964.5	639028.7	613221.44	183505.1	197973.06	217530.34	229641.69	242652.64	244471.27	596652.25	643664.5	655996.5	666942.94	640396.2	622008.7	183227.89	195081.66	210011.7	228698.27	244060.72	243436.72	584341.9	592890.1	640353.7	632762.75	594868.6	578135.44	172936.0	186732.39	214193.33	225794.03	239704.88	246943.69	584253.0	601622.6	608835.44	605895.5	579188.8	563212.56	</WellData>
            <Attribute>
                <key>FILTER_SET</key>
                <value>x1-m1</value>
            </Attribute>
            <Attribute>
                <key>STEP</key>
                <value>2</value>
            </Attribute>
            <Attribute>
                <key>EXPOSURE</key>
                <value>600</value>
            </Attribute>
            <Attribute>
                <key>POINT</key>
                <value>1</value>
            </Attribute>
            <Attribute>
                <key>STAGE</key>
                <value>2</value>
            </Attribute>
            <Attribute>
                <key>CYCLE</key>
                <value>6</value>
            </Attribute>
            <Attribute>
                <key>TYPE</key>
                <value>QUANT</value>
            </Attribute>
            <Attribute>
                <key>TEMPERATURE</key>
                <value>59.9987,59.9988,59.9982,59.9983,59.999,59.9987</value>
            </Attribute>
        </PlateData>
        <PlateData>
            <Rows>8</Rows>
            <Cols>12</Cols>
            <WellData>79181.27	73619.42	75872.44	80055.195	83620.12	86449.1	113336.484	120429.586	126578.695	131110.58	128671.82	134782.52	82379.58	80151.29	84019.59	84489.59	89152.984	92634.61	124230.98	125991.8	135119.03	137465.52	135446.39	136633.44	84568.15	82806.34	62044.227	92215.805	93221.57	97885.93	127086.414	134949.95	140125.23	151386.81	145589.25	148307.62	88629.555	87541.734	94763.29	95189.016	102890.16	92564.484	131222.48	139615.77	146496.94	151718.5	156172.42	159994.72	93337.61	95803.055	98647.83	101000.49	106651.555	102533.06	138542.62	146732.44	148926.2	160418.16	167676.02	171329.17	94835.89	96492.65	104308.664	105754.19	108027.95	106992.984	136717.88	149611.94	157351.81	168225.3	170897.64	176953.62	96954.086	96686.87	103932.62	106455.83	111428.52	110236.38	140073.31	146396.89	158987.17	163735.48	163599.12	171404.97	96420.7	97089.445	107073.37	108436.35	114991.805	116175.5	144788.16	151662.78	158309.5	164898.39	165318.11	175716.4	</WellData>
            <Attribute>
                <key>FILTER_SET</key>
                <value>x2-m2</value>
            </Attribute>
            <Attribute>
                <key>STEP</key>
                <value>2</value>
            </Attribute>
            <Attribute>
                <key>EXPOSURE</key>
                <value>600</value>
            </Attribute>
            <Attribute>
                <key>POINT</key>
                <value>1</value>
            </Attribute>
            <Attribute>
                <key>STAGE</key>
                <value>2</value>
            </Attribute>
            <Attribute>
                <key>CYCLE</key>
                <value>6</value>
            </Attribute>
            <Attribute>
                <key>TYPE</key>
                <value>QUANT</value>
            </Attribute>
            <Attribute>
                <key>TEMPERATURE</key>
                <value>59.9987,59.9988,59.9982,59.9983,59.999,59.9987</value>
            </Attribute>
        </PlateData>
        <PlateData>
            <Rows>8</Rows>
            <Cols>12</Cols>
            <WellData>25435.924	27797.53	31017.967	35285.582	39064.38	38858.445	41156.78	41542.387	40495.35	39411.09	34865.906	32512.05	23996.57	31316.67	33965.67	38867.203	42305.02	44948.664	45815.184	45724.203	48095.406	44378.324	37519.344	32694.61	29389.031	31725.93	31444.258	42647.64	47677.76	49063.242	52953.89	52415.816	51673.688	49427.63	44229.336	38423.027	31193.03	35946.97	41704.45	46498.145	52708.703	48707.676	55300.414	55048.61	54940.84	51779.8	47453.645	42402.656	32038.918	36486.918	43138.754	47177.613	53374.363	52475.027	57701.586	57883.574	56114.88	53601.92	49797.402	44793.254	31256.705	36104.41	42846.688	48452.03	51048.625	51906.305	54503.754	55789.36	56053.152	54422.906	49859.11	44788.664	31215.996	34930.332	40879.785	44891.062	48372.46	50189.707	51201.203	51623.87	52676.227	49407.082	45141.64	39565.65	28176.53	32161.346	39165.664	41738.496	46655.156	49427.86	49463.348	47538.527	48322.88	45421.19	41279.61	37077.58	</WellData>
            <Attribute>
                <key>FILTER_SET</key>
                <value>x3-m3</value>
            </Attribute>
            <Attribute>
                <key>STEP</key>
                <value>2</value>
            </Attribute>
            <Attribute>
                <key>EXPOSURE</key>
                <value>600</value>
            </Attribute>
            <Attribute>
                <key>POINT</key>
                <value>1</value>
            </Attribute>
            <Attribute>
                <key>STAGE</key>
                <value>2</value>
            </Attribute>
            <Attribute>
                <key>CYCLE</key>
                <value>6</value>
            </Attribute>
            <Attribute>
                <key>TYPE</key>
                <value>QUANT</value>
            </Attribute>
            <Attribute>
                <key>TEMPERATURE</key>
                <value>59.9987,59.9988,59.9982,59.9983,59.999,59.9987</value>
            </Attribute>
        </PlateData>
        <PlateData>
            <Rows>8</Rows>
            <Cols>12</Cols>
            <WellData>211144.86	210979.62	233032.92	251343.69	264734.84	276223.97	283239.84	295111.5	300583.47	299626.5	283137.66	269428.44	234893.12	240475.73	259293.06	267147.22	285954.47	301262.34	316566.97	319202.53	327124.75	325293.03	301520.62	282823.0	238654.78	246989.36	233342.14	296527.53	309755.16	322132.3	341728.22	343662.97	350525.38	353626.53	334082.97	310597.97	249891.22	266442.03	296241.78	310168.8	330157.03	310599.44	355976.25	364401.5	377449.03	370976.2	364455.94	343549.5	268458.84	289232.78	312100.6	327220.53	347529.88	341626.56	372673.3	384240.78	384692.1	393708.4	384316.2	368576.44	269492.1	286104.03	320807.47	338964.34	348721.88	353185.22	362633.7	385103.2	395452.75	402929.22	391588.28	373557.62	269327.72	284565.16	314658.3	333852.88	351858.06	350824.28	360588.2	370522.3	394454.34	382891.84	374402.2	357525.44	263210.44	276041.7	310340.84	328574.8	355855.12	360709.28	369472.78	378269.34	380095.8	377695.9	362511.47	343642.5	</WellData>
            <Attribute>
                <key>FILTER_SET</key>
                <value>x4-m4</value>
            </Attribute>
            <Attribute>
                <key>STEP</key>
                <value>2</value>
            </Attribute>
            <Attribute>
                <key>EXPOSURE</key>
                <value>600</value>
            </Attribute>
            <Attribute>
                <key>POINT</key>
                <value>1</value>
            </Attribute>
            <Attribute>
                <key>STAGE</key>
                <value>2</value>
            </Attribute>
            <Attribute>
                <key>CYCLE</key>
                <value>6</value>
            </Attribute>
            <Attribute>
                <key>TYPE</key>
                <value>QUANT</value>
            </Attribute>
            <Attribute>
                <key>TEMPERATURE</key>
                <value>59.9987,59.9988,59.9982,59.9983,59.999,59.9987</value>
            </Attribute>
        </PlateData>
        <PlateData>
            <Rows>8</Rows>
            <Cols>12</Cols>
            <WellData>-2578.44	-1412.1602	-5724.625	-1641.7991	-2605.0532	-2259.6567	-2471.779	-655.1771	610.6009	-2983.2646	-2028.2538	-4393.714	-4411.1567	135.04968	-22.729244	179.48183	2017.1262	1648.7764	3683.2632	2434.7585	2707.108	4118.2856	2119.8218	1795.0107	-4541.5	1708.9159	-855.1553	-903.62976	-745.172	512.0511	1133.9814	1462.9344	2043.1993	4169.5356	3365.3594	1922.076	-1546.9072	-1646.5564	1680.1929	1567.6124	12203.905	3604.3684	2576.469	3388.123	2888.9795	-689.6283	3721.5117	1789.3511	-1074.7439	-12.380875	-2563.891	1182.1876	1845.9269	804.6195	7952.762	4546.9395	3400.4683	3543.1357	3597.2925	957.14874	1087.788	-207.63977	700.4387	946.8757	2289.2405	336.5045	1758.0177	405.40778	3538.3484	4173.1973	1061.5199	2866.7534	-434.68268	1708.1313	-1054.435	1537.4261	2236.4763	1897.6294	2870.9243	3706.055	2636.4187	3601.0125	2489.689	1439.5851	-4039.9504	-2880.7112	-2952.84	324.6009	-2814.4673	-2218.4155	-2049.5305	-2467.7188	638.681	-1432.6221	2044.8318	-781.76105	</WellData>
            <Attribute>
                <key>FILTER_SET</key>
                <value>x5-m5</value>
            </Attribute>
            <Attribute>
                <key>STEP</key>
                <value>2</value>
            </Attribute>
            <Attribute>
                <key>EXPOSURE</key>
                <value>600</value>
            </Attribute>
            <Attribute>
                <key>POINT</key>
                <value>1</value>
            </Attribute>
            <Attribute>
                <key>STAGE</key>
                <value>2</value>
            </Attribute>
            <Attribute>
                <key>CYCLE</key>
                <value>6</value>
            </Attribute>
            <Attribute>
                <key>TYPE</key>
                <value>QUANT</value>
            </Attribute>
            <Attribute>
                <key>TEMPERATURE</key>
                <value>59.9987,59.9988,59.9982,59.9983,59.999,59.9987</value>
            </Attribute>
        </PlateData>
    </PlatePointData>
    <PlatePointData>
        <Stage>2</Stage>
        <Cycle>7</Cycle>
        <Step>2</Step>
        <Point>1</Point>
        <PlateData>
            <Rows>8</Rows>
            <Cols>12</Cols>
            <WellData>143012.2	144210.56	151289.1	171923.06	185814.12	191478.12	480052.3	508087.38	513582.94	504983.62	471089.4	455931.12	158429.34	167855.06	176747.08	187040.61	197593.55	209537.95	548852.2	553450.94	571009.75	563716.9	518499.6	478911.78	163608.67	172892.9	134846.94	207756.03	219317.83	224488.39	583512.1	595646.7	603964.5	601559.6	567807.1	534493.0	173028.17	184826.84	208109.11	217967.42	251194.39	219248.94	601385.4	622909.1	635433.4	630515.75	614356.44	582512.44	185262.4	196051.36	210340.2	224255.19	247032.58	240208.03	623922.0	645969.25	634633.75	655557.25	641484.3	615501.0	182429.4	199993.05	218766.6	230579.44	243862.06	245881.95	602805.1	647884.0	658439.75	670970.1	641649.7	622745.0	184550.05	195241.47	212637.69	230603.38	245778.78	245515.11	587480.5	594936.94	640723.6	633937.5	599449.06	576212.5	176461.08	188943.19	216151.6	226882.6	241711.7	249494.17	586787.2	602975.6	609617.6	609977.75	581758.44	563479.5	</WellData>
            <Attribute>
                <key>FILTER_SET</key>
                <value>x1-m1</value>
            </Attribute>
            <Attribute>
                <key>STEP</key>
                <value>2</value>
            </Attribute>
            <Attribute>
                <key>EXPOSURE</key>
                <value>600</value>
            </Attribute>
            <Attribute>
                <key>POINT</key>
                <value>1</value>
            </Attribute>
            <Attribute>
                <key>STAGE</key>
                <value>2</value>
            </Attribute>
            <Attribute>
                <key>CYCLE</key>
                <value>7</value>
            </Attribute>
            <Attribute>
                <key>TYPE</key>
                <value>QUANT</value>
            </Attribute>
            <Attribute>
                <key>TEMPERATURE</key>
                <value>59.9994,59.9985,59.9991,59.9986,59.9987,59.9987</value>
            </Attribute>
        </PlateData>
        <PlateData>
            <Rows>8</Rows>
            <Cols>12</Cols>
            <WellData>80330.87	75544.8	77343.664	81224.63	85735.73	87923.5	114810.53	121282.914	127712.79	133020.14	131269.72	136489.83	83919.41	81403.23	84882.07	85798.58	90518.09	94472.8	126229.48	127328.34	136526.05	139214.27	136943.5	138412.47	85371.04	84473.42	61579.363	93872.82	94423.14	99292.35	129494.75	135635.95	141361.72	153404.05	146410.86	149224.11	89338.95	88263.94	95663.11	96479.55	104351.83	94526.48	132775.84	140841.08	148273.4	153723.78	157661.64	161458.77	95235.31	97084.92	99608.125	102542.28	108140.04	103967.414	139681.67	148127.48	150497.39	162347.27	169515.61	173285.1	96190.664	97287.33	105125.05	107543.66	109554.69	108369.84	139207.33	150895.3	158746.89	169771.6	172723.03	178245.0	97910.55	98853.266	105362.85	108077.016	113343.02	111593.02	141771.72	147982.58	159896.36	165759.56	165304.0	172603.69	97923.02	98620.18	108475.04	109229.36	116635.71	117328.36	145705.53	152806.12	159166.47	166442.95	167394.77	176281.3	</WellData>
            <Attribute>
                <key>FILTER_SET</key>
                <value>x2-m2</value>
            </Attribute>
            <Attribute>
                <key>STEP</key>
                <value>2</value>
            </Attribute>
            <Attribute>
                <key>EXPOSURE</key>
                <value>600</value>
            </Attribute>
            <Attribute>
                <key>POINT</key>
                <value>1</value>
            </Attribute>
            <Attribute>
                <key>STAGE</key>
                <value>2</value>
            </Attribute>
            <Attribute>
                <key>CYCLE</key>
                <value>7</value>
            </Attribute>
            <Attribute>
                <key>TYPE</key>
                <value>QUANT</value>
            </Attribute>
            <Attribute>
                <key>TEMPERATURE</key>
                <value>59.9994,59.9985,59.9991,59.9986,59.9987,59.9987</value>
            </Attribute>
        </PlateData>
        <PlateData>
            <Rows>8</Rows>
            <Cols>12</Cols>
            <WellData>24917.012	26832.635	30483.643	35318.543	39086.266	39448.14	41108.48	41344.883	41147.996	39099.74	34813.41	32530.783	24358.598	30770.768	33792.66	38477.75	42523.49	44675.25	45724.402	45596.56	47822.26	43989.312	37351.51	32207.564	29401.256	32157.963	31746.717	42324.484	47235.934	48697.004	53021.547	52396.973	50671.137	49652.02	43872.754	37736.918	31292.803	36027.33	42366.86	46269.62	53000.05	48595.312	55321.414	55527.633	55676.395	51684.7	48032.12	42343.816	32838.145	37123.785	43421.484	47734.117	53375.63	52825.836	57431.81	57706.23	56510.668	53912.27	50219.336	44391.324	31646.727	36574.277	43626.105	48330.344	51543.047	52373.258	54554.902	55525.492	55917.96	55155.547	49924.64	44355.22	31432.031	35457.793	41191.754	45049.523	48990.715	50102.445	51559.805	51624.17	52852.973	49890.656	45497.805	40060.625	28515.637	32194.436	38752.39	42013.383	46917.17	48975.504	49873.516	47830.32	48119.977	45283.664	41737.355	37209.086	</WellData>
            <Attribute>
                <key>FILTER_SET</key>
                <value>x3-m3</value>
            </Attribute>
            <Attribute>
                <key>STEP</key>
                <value>2</value>
            </Attribute>
            <Attribute>
                <key>EXPOSURE</key>
                <value>600</value>
            </Attribute>
            <Attribute>
                <key>POINT</key>
                <value>1</value>
            </Attribute>
            <Attribute>
                <key>STAGE</key>
                <value>2</value>
            </Attribute>
            <Attribute>
                <key>CYCLE</key>
                <value>7</value>
            </Attribute>
            <Attribute>
                <key>TYPE</key>
                <value>QUANT</value>
            </Attribute>
            <Attribute>
                <key>TEMPERATURE</key>
                <value>59.9994,59.9985,59.9991,59.9986,59.9987,59.9987</value>
            </Attribute>
        </PlateData>
        <PlateData>
            <Rows>8</Rows>
            <Cols>12</Cols>
            <WellData>212695.88	212600.28	234813.62	253207.52	265464.22	277799.0	284946.38	296540.3	301913.97	300516.1	283966.66	269957.38	233550.11	240173.0	258977.67	267753.12	286420.5	302008.1	316100.2	319988.4	327643.06	325735.9	301677.6	283947.53	238834.97	247073.9	233994.86	297256.06	309095.0	322984.06	342125.28	344465.34	351251.84	353152.94	334091.9	310014.66	250232.16	267781.44	296887.28	311054.88	329473.25	310746.3	355804.56	364326.94	377475.8	371363.3	364558.7	343384.84	269029.4	288749.44	312759.88	327847.78	347579.56	341796.2	372427.1	384672.22	385469.4	394434.5	385062.5	367864.78	269907.03	287503.4	321145.62	339510.1	348672.38	353133.9	363837.06	385769.4	394969.38	402761.62	391300.8	373479.62	270992.44	285845.22	315484.66	334644.44	352528.1	351723.5	361293.47	370957.84	394303.97	382452.44	375063.53	356926.5	263180.84	275960.84	310759.62	328915.53	355124.06	360919.22	369579.75	378471.88	380068.6	378350.47	362768.9	343058.72	</WellData>
            <Attribute>
                <key>FILTER_SET</key>
                <value>x4-m4</value>
            </Attribute>
            <Attribute>
                <key>STEP</key>
                <value>2</value>
            </Attribute>
            <Attribute>
                <key>EXPOSURE</key>
                <value>600</value>
            </Attribute>
            <Attribute>
                <key>POINT</key>
                <value>1</value>
            </Attribute>
            <Attribute>
                <key>STAGE</key>
                <value>2</value>
            </Attribute>
            <Attribute>
                <key>CYCLE</key>
                <value>7</value>
            </Attribute>
            <Attribute>
                <key>TYPE</key>
                <value>QUANT</value>
            </Attribute>
            <Attribute>
                <key>TEMPERATURE</key>
                <value>59.9994,59.9985,59.9991,59.9986,59.9987,59.9987</value>
            </Attribute>
        </PlateData>
        <PlateData>
            <Rows>8</Rows>
            <Cols>12</Cols>
            <WellData>-2359.0725	-1578.2988	-5908.507	-1499.0956	-2398.714	-2293.266	-2086.369	-36.967937	754.78986	-2362.5227	-2175.0203	-4069.4976	-3930.938	45.70161	163.1706	1009.4706	1017.41614	729.1555	3781.1213	2232.0288	2789.4414	5252.8325	1743.1576	1255.3577	-4565.5117	1984.8877	-1225.017	-921.28973	-843.70013	560.72894	1431.565	1411.9583	1929.4883	3840.8596	2800.3035	1680.9689	-1924.3086	-1790.2322	2249.179	757.1208	11983.929	3386.9766	2407.3784	3625.358	3033.2896	-764.569	3232.1382	1889.688	-970.5259	-149.0355	-2341.156	1573.1133	2228.8655	1004.98535	8216.986	4345.789	3959.9272	4228.588	3659.972	1168.8641	1062.16	-265.92404	990.7838	895.0536	2066.8547	715.6578	1137.6603	-135.02744	3229.4658	3928.7822	1373.7292	2427.8286	-768.7839	1693.5017	-1585.5571	1529.0516	2364.213	2016.2252	2670.8025	3800.4353	2024.5311	3225.7432	1887.5212	1593.1135	-4070.1714	-2820.5884	-3568.2896	626.5717	-3014.5288	-2307.8855	-1832.689	-2655.2964	628.7326	-1829.2206	2298.8745	-946.09863	</WellData>
            <Attribute>
                <key>FILTER_SET</key>
                <value>x5-m5</value>
            </Attribute>
            <Attribute>
                <key>STEP</key>
                <value>2</value>
            </Attribute>
            <Attribute>
                <key>EXPOSURE</key>
                <value>600</value>
            </Attribute>
            <Attribute>
                <key>POINT</key>
                <value>1</value>
            </Attribute>
            <Attribute>
                <key>STAGE</key>
                <value>2</value>
            </Attribute>
            <Attribute>
                <key>CYCLE</key>
                <value>7</value>
            </Attribute>
            <Attribute>
                <key>TYPE</key>
                <value>QUANT</value>
            </Attribute>
            <Attribute>
                <key>TEMPERATURE</key>
                <value>59.9994,59.9985,59.9991,59.9986,59.9987,59.9987</value>
            </Attribute>
        </PlateData>
    </PlatePointData>
    <PlatePointData>
        <Stage>2</Stage>
        <Cycle>8</Cycle>
        <Step>2</Step>
        <Point>1</Point>
        <PlateData>
            <Rows>8</Rows>
            <Cols>12</Cols>
            <WellData>144189.03	145422.62	153217.89	172420.78	186709.9	193181.83	480496.4	509998.16	512753.53	507675.47	473910.06	457308.34	161382.72	169983.67	179294.69	188586.52	200470.02	213937.06	550959.3	556937.94	572827.6	567355.94	520687.72	481514.78	165988.2	174893.66	135202.23	209646.84	219948.14	226359.53	589199.1	597722.06	605299.1	603402.8	570342.6	534344.9	175790.88	186989.86	209965.53	218603.44	252858.33	220433.02	603124.6	626114.2	637091.6	633870.8	615112.9	583700.94	187521.33	199253.28	212726.05	227528.73	249410.06	241297.78	625018.2	647332.2	636302.56	658005.1	641767.06	616004.8	184632.05	201154.84	221690.05	234367.33	246949.33	248682.81	603313.94	649190.25	659306.56	671868.7	644264.56	624147.2	185632.33	197756.53	214098.05	232881.48	247781.1	248228.78	590101.7	596702.6	641637.2	638725.25	601967.6	577892.75	175301.47	191071.34	218390.39	229735.44	243442.9	250211.86	590322.0	602627.3	611245.0	609437.75	583479.1	564293.56	</WellData>
            <Attribute>
                <key>FILTER_SET</key>
                <value>x1-m1</value>
            </Attribute>
            <Attribute>
                <key>STEP</key>
                <value>2</value>
            </Attribute>
            <Attribute>
                <key>EXPOSURE</key>
                <value>600</value>
            </Attribute>
            <Attribute>
                <key>POINT</key>
                <value>1</value>
            </Attribute>
            <Attribute>
                <key>STAGE</key>
                <value>2</value>
            </Attribute>
            <Attribute>
                <key>CYCLE</key>
                <value>8</value>
            </Attribute>
            <Attribute>
                <key>TYPE</key>
                <value>QUANT</value>
            </Attribute>
            <Attribute>
                <key>TEMPERATURE</key>
                <value>59.9992,59.9988,59.9984,59.9985,59.999,59.9988</value>
            </Attribute>
        </PlateData>
        <PlateData>
            <Rows>8</Rows>
            <Cols>12</Cols>
            <WellData>81663.23	75608.18	78816.77	82658.89	86866.54	89509.945	115546.55	123325.67	129399.09	134781.31	132101.97	137034.1	84406.81	82390.01	86488.71	86659.3	91432.16	95455.49	127084.43	128918.62	136930.98	140109.12	137670.08	139368.77	86447.57	85009.586	61042.027	95680.11	95951.78	100204.58	132134.39	137128.62	143336.34	155329.88	148385.12	150126.3	90151.69	89739.664	96863.7	97734.234	105453.734	95424.42	133609.11	141869.11	148925.92	155059.94	158569.28	162616.42	96291.74	98574.27	101558.93	104088.305	109191.14	105269.93	140617.78	149608.75	151954.89	163245.81	171243.72	174542.53	96796.02	99511.18	107115.87	108899.07	111020.63	109623.445	139668.77	152218.8	160247.61	170935.19	173484.55	179329.4	99644.56	100107.26	106476.734	110625.516	114526.53	113391.19	142695.4	148587.17	161491.75	166519.97	167340.12	172636.8	98423.664	99893.914	109610.86	110516.16	117821.59	118564.484	146884.53	153152.53	160459.33	167721.7	168046.53	177314.8	</WellData>
            <Attribute>
                <key>FILTER_SET</key>
                <value>x2-m2</value>
            </Attribute>
            <Attribute>
                <key>STEP</key>
                <value>2</value>
            </Attribute>
            <Attribute>
                <key>EXPOSURE</key>
                <value>600</value>
            </Attribute>
            <Attribute>
                <key>POINT</key>
                <value>1</value>
            </Attribute>
            <Attribute>
                <key>STAGE</key>
                <value>2</value>
            </Attribute>
            <Attribute>
                <key>CYCLE</key>
                <value>8</value>
            </Attribute>
            <Attribute>
                <key>TYPE</key>
                <value>QUANT</value>
            </Attribute>
            <Attribute>
                <key>TEMPERATURE</key>
                <value>59.9992,59.9988,59.9984,59.9985,59.999,59.9988</value>
            </Attribute>
        </PlateData>
        <PlateData>
            <Rows>8</Rows>
            <Cols>12</Cols>
            <WellData>25058.117	27782.041	31160.742	35413.707	39304.586	39589.73	41694.004	42540.863	41664.465	40125.895	35338.305	32904.805	25129.084	31359.828	33957.44	39352.875	42518.44	45300.957	46505.797	46141.39	47772.88	43840.312	37900.863	32545.262	29640.836	31830.156	31588.648	42495.594	48232.984	49056.91	52914.77	52288.594	50922.82	49228.094	44163.656	37929.164	31316.1	36324.973	43029.55	46886.695	53010.82	49070.32	55835.105	55386.023	55957.86	52271.293	48081.418	42517.504	32735.922	36870.586	43571.773	47632.117	54094.594	52970.586	57804.945	57969.113	56232.81	54237.168	50044.355	44600.234	31599.441	36299.26	43226.094	48612.86	51927.883	52417.676	54317.34	55423.48	56193.016	55693.895	49136.03	44827.535	31400.611	35706.727	40864.87	44970.727	49005.496	50269.31	51485.63	51982.656	52810.7	50061.176	45333.652	40162.47	28101.494	32521.85	38646.223	42249.46	46570.434	49330.19	49633.9	47852.03	47845.363	45923.883	41385.465	37282.05	</WellData>
            <Attribute>
                <key>FILTER_SET</key>
                <value>x3-m3</value>
            </Attribute>
            <Attribute>
                <key>STEP</key>
                <value>2</value>
            </Attribute>
            <Attribute>
                <key>EXPOSURE</key>
                <value>600</value>
            </Attribute>
            <Attribute>
                <key>POINT</key>
                <value>1</value>
            </Attribute>
            <Attribute>
                <key>STAGE</key>
                <value>2</value>
            </Attribute>
            <Attribute>
                <key>CYCLE</key>
                <value>8</value>
            </Attribute>
            <Attribute>
                <key>TYPE</key>
                <value>QUANT</value>
            </Attribute>
            <Attribute>
                <key>TEMPERATURE</key>
                <value>59.9992,59.9988,59.9984,59.9985,59.999,59.9988</value>
            </Attribute>
        </PlateData>
        <PlateData>
            <Rows>8</Rows>
            <Cols>12</Cols>
            <WellData>212079.0	211298.38	234004.02	252154.23	264962.72	276884.94	284147.5	295513.2	301465.66	299691.28	283293.2	268975.2	233518.94	240745.73	259465.92	267101.03	286410.1	301922.84	315856.3	319609.28	327934.78	325694.47	301910.94	283788.47	239461.33	247977.39	234256.69	297738.62	309561.34	323479.72	342534.7	344725.3	351645.5	353553.28	334561.06	310454.4	249963.66	267076.6	296839.66	310573.47	329519.94	310707.62	355994.6	364265.78	377814.72	371532.56	363956.94	342594.4	269194.5	289691.03	313831.94	327525.0	348094.03	342087.44	373104.5	384539.62	385661.22	394239.9	384954.53	367879.03	270243.75	286945.16	321493.03	339772.94	349056.16	353762.1	363905.34	385785.2	394832.6	402966.84	392008.62	372967.3	270468.9	285590.28	315697.8	334881.44	352551.0	351663.94	361603.6	371263.84	394761.56	382250.3	375371.84	356859.5	263134.3	276276.06	311011.75	329466.22	356126.8	360964.8	369567.38	377613.53	380030.5	377624.03	361846.8	342650.94	</WellData>
            <Attribute>
                <key>FILTER_SET</key>
                <value>x4-m4</value>
            </Attribute>
            <Attribute>
                <key>STEP</key>
                <value>2</value>
            </Attribute>
            <Attribute>
                <key>EXPOSURE</key>
                <value>600</value>
            </Attribute>
            <Attribute>
                <key>POINT</key>
                <value>1</value>
            </Attribute>
            <Attribute>
                <key>STAGE</key>
                <value>2</value>
            </Attribute>
            <Attribute>
                <key>CYCLE</key>
                <value>8</value>
            </Attribute>
            <Attribute>
                <key>TYPE</key>
                <value>QUANT</value>
            </Attribute>
            <Attribute>
                <key>TEMPERATURE</key>
                <value>59.9992,59.9988,59.9984,59.9985,59.999,59.9988</value>
            </Attribute>
        </PlateData>
        <PlateData>
            <Rows>8</Rows>
            <Cols>12</Cols>
            <WellData>-3002.6208	-908.2608	-5441.124	-1520.5785	-2471.609	-2462.923	-2768.5867	314.52887	1108.6626	-2684.8447	-1977.4543	-3830.9666	-4252.3735	295.36026	496.752	446.178	1690.3988	1211.7444	3477.909	2623.1863	3220.3535	4896.204	2545.3147	1448.4193	-4783.8706	1999.1908	-682.25415	-500.68695	-757.8501	481.72525	979.0802	1488.5681	2044.5704	3873.5955	2558.3474	1455.7421	-1895.4746	-1409.2255	1948.4172	1059.9226	12450.994	3414.6218	2330.665	3708.9705	2956.2085	-839.69226	3438.806	2173.3477	-1353.0779	-160.7997	-2363.3667	1041.1002	2424.6025	1049.6788	7565.4946	4728.487	3893.8428	3698.6687	3589.3552	631.7969	1174.1772	-99.253174	978.2445	1220.8082	1817.2946	795.5178	1533.4476	491.98242	3510.6113	3921.2979	1424.7886	2683.3447	-896.3693	1220.0714	-1889.6552	1459.6254	1831.3947	1607.6145	2802.4973	3104.0085	2394.8035	2862.262	2179.6104	1426.4962	-3897.9668	-2297.3035	-2988.501	388.45648	-2614.879	-2511.1274	-1614.2765	-2828.7783	557.63477	-1613.3597	2862.235	-520.9063	</WellData>
            <Attribute>
                <key>FILTER_SET</key>
                <value>x5-m5</value>
            </Attribute>
            <Attribute>
                <key>STEP</key>
                <value>2</value>
            </Attribute>
            <Attribute>
                <key>EXPOSURE</key>
                <value>600</value>
            </Attribute>
            <Attribute>
                <key>POINT</key>
                <value>1</value>
            </Attribute>
            <Attribute>
                <key>STAGE</key>
                <value>2</value>
            </Attribute>
            <Attribute>
                <key>CYCLE</key>
                <value>8</value>
            </Attribute>
            <Attribute>
                <key>TYPE</key>
                <value>QUANT</value>
            </Attribute>
            <Attribute>
                <key>TEMPERATURE</key>
                <value>59.9992,59.9988,59.9984,59.9985,59.999,59.9988</value>
            </Attribute>
        </PlateData>
    </PlatePointData>
    <PlatePointData>
        <Stage>2</Stage>
        <Cycle>9</Cycle>
        <Step>2</Step>
        <Point>1</Point>
        <PlateData>
            <Rows>8</Rows>
            <Cols>12</Cols>
            <WellData>144788.78	148554.88	154024.75	175144.98	188194.56	194234.1	482044.84	512315.4	515341.84	509032.7	473738.12	458416.53	163642.14	170288.75	182097.81	191133.98	201744.3	214773.05	554016.75	559799.9	575765.25	569715.75	522179.22	483744.2	166982.94	176023.33	134999.14	213769.83	221095.06	227448.58	591072.94	600958.9	607998.56	605049.75	570232.25	537084.9	178000.27	188416.45	212111.8	221057.88	255742.19	224146.56	605578.44	629371.1	640130.06	634926.3	618728.3	585709.8	187848.45	200647.05	215744.1	228496.92	251650.28	245606.8	624075.25	648954.0	638139.3	659202.94	644045.3	619229.5	187386.66	204331.7	224086.67	237000.02	248978.12	251662.16	606038.25	649216.44	664565.4	677138.7	646251.0	625192.9	188025.16	200318.19	216422.95	235984.56	250702.8	250252.61	591955.3	599637.44	644695.75	640502.06	602757.3	578297.75	176970.44	193441.12	219483.48	230899.86	246855.22	252629.75	592614.06	602286.6	611918.06	610382.44	584041.8	564576.9	</WellData>
            <Attribute>
                <key>FILTER_SET</key>
                <value>x1-m1</value>
            </Attribute>
            <Attribute>
                <key>STEP</key>
                <value>2</value>
            </Attribute>
            <Attribute>
                <key>EXPOSURE</key>
                <value>600</value>
            </Attribute>
            <Attribute>
                <key>POINT</key>
                <value>1</value>
            </Attribute>
            <Attribute>
                <key>STAGE</key>
                <value>2</value>
            </Attribute>
            <Attribute>
                <key>CYCLE</key>
                <value>9</value>
            </Attribute>
            <Attribute>
                <key>TYPE</key>
                <value>QUANT</value>
            </Attribute>
            <Attribute>
                <key>TEMPERATURE</key>
                <value>59.9976,59.9978,59.9972,59.9969,59.9973,59.9975</value>
            </Attribute>
        </PlateData>
        <PlateData>
            <Rows>8</Rows>
            <Cols>12</Cols>
            <WellData>82053.96	76344.7	79099.56	83037.79	87411.48	90722.36	116614.34	123700.53	130427.69	135217.94	132682.1	138308.14	85740.664	84008.76	86950.91	87604.836	91950.336	96021.82	128447.35	129786.89	138070.0	141322.23	138757.11	139727.89	87145.6	86122.22	61191.637	96000.055	96057.33	101017.86	132700.0	138041.34	143643.22	155883.11	149577.77	151123.5	91018.04	90687.22	97878.03	98827.586	106547.12	95858.21	134792.3	143197.53	150405.69	156371.52	159909.45	163696.48	96681.12	98863.016	102175.65	104226.26	109796.78	105795.51	140697.23	150513.05	152344.45	164232.05	171607.16	175308.52	97978.32	100433.3	107826.305	109966.414	112289.12	110929.195	141234.33	153298.98	161714.9	172798.06	175039.94	180338.83	100759.29	100845.14	107726.45	110322.53	115780.234	114639.23	144006.2	150253.88	162535.39	168238.06	168238.06	174433.28	100160.73	101057.43	111037.234	111934.664	119809.3	119802.22	148390.86	154221.44	161966.36	168228.27	169329.98	178410.12	</WellData>
            <Attribute>
                <key>FILTER_SET</key>
                <value>x2-m2</value>
            </Attribute>
            <Attribute>
                <key>STEP</key>
                <value>2</value>
            </Attribute>
            <Attribute>
                <key>EXPOSURE</key>
                <value>600</value>
            </Attribute>
            <Attribute>
                <key>POINT</key>
                <value>1</value>
            </Attribute>
            <Attribute>
                <key>STAGE</key>
                <value>2</value>
            </Attribute>
            <Attribute>
                <key>CYCLE</key>
                <value>9</value>
            </Attribute>
            <Attribute>
                <key>TYPE</key>
                <value>QUANT</value>
            </Attribute>
            <Attribute>
                <key>TEMPERATURE</key>
                <value>59.9976,59.9978,59.9972,59.9969,59.9973,59.9975</value>
            </Attribute>
        </PlateData>
        <PlateData>
            <Rows>8</Rows>
            <Cols>12</Cols>
            <WellData>25956.76	27350.96	30833.633	35235.816	38718.062	39780.89	41111.996	41659.324	41552.637	39840.2	34844.23	32251.605	24815.564	31772.79	33878.344	38976.312	42338.414	45853.28	46256.195	46312.613	48327.305	44318.04	38104.008	32959.914	30113.303	31773.879	31645.219	42734.04	47676.652	49405.035	53501.016	53046.82	51019.64	49364.332	44036.57	38096.01	31214.834	35823.73	42833.582	46646.01	53197.066	49201.664	55715.895	55382.58	55973.766	52150.95	48040.492	42572.652	32762.193	37338.84	43699.25	47555.92	53573.633	53391.332	57843.188	57836.02	56567.574	54261.73	50648.242	44251.438	32381.898	36748.254	44048.926	48711.867	51890.508	52496.215	55171.336	55942.098	56534.92	55417.36	50036.2	44374.12	30897.992	35725.945	41782.97	45465.11	49215.574	50323.617	52011.305	51866.297	53205.8	50207.15	45723.016	40091.883	28092.158	32792.395	38787.633	42298.09	47283.91	49309.28	49667.766	47769.992	48649.54	45888.598	41850.55	37443.676	</WellData>
            <Attribute>
                <key>FILTER_SET</key>
                <value>x3-m3</value>
            </Attribute>
            <Attribute>
                <key>STEP</key>
                <value>2</value>
            </Attribute>
            <Attribute>
                <key>EXPOSURE</key>
                <value>600</value>
            </Attribute>
            <Attribute>
                <key>POINT</key>
                <value>1</value>
            </Attribute>
            <Attribute>
                <key>STAGE</key>
                <value>2</value>
            </Attribute>
            <Attribute>
                <key>CYCLE</key>
                <value>9</value>
            </Attribute>
            <Attribute>
                <key>TYPE</key>
                <value>QUANT</value>
            </Attribute>
            <Attribute>
                <key>TEMPERATURE</key>
                <value>59.9976,59.9978,59.9972,59.9969,59.9973,59.9975</value>
            </Attribute>
        </PlateData>
        <PlateData>
            <Rows>8</Rows>
            <Cols>12</Cols>
            <WellData>212727.89	212347.8	233942.36	252140.73	265183.03	276866.8	284905.12	295902.6	302545.22	300303.62	283486.06	268741.94	233627.67	240986.08	260300.5	267877.84	287036.7	302198.0	316993.12	320883.0	327385.84	325054.03	301660.2	283695.62	239611.22	248138.39	234927.4	298013.88	309483.3	323408.97	343830.97	345088.88	351330.25	354159.7	334177.06	310100.44	250142.8	267407.72	297316.34	310829.53	330066.3	310831.47	356403.78	365400.22	377937.4	372673.1	364159.16	342840.44	269885.53	290335.97	313358.56	327557.28	348377.8	342751.06	373182.8	385227.22	385433.34	394547.72	385095.75	367911.25	269597.3	287615.84	322290.66	340023.84	349612.66	353851.53	363938.5	385843.66	395634.06	403694.75	392032.53	373060.62	271839.88	285502.22	316081.66	335179.53	352392.8	351259.62	361440.16	371239.12	394264.7	382156.25	375172.0	356724.16	263439.06	276569.4	311775.84	329671.16	355887.22	360714.16	369660.62	377922.53	380555.44	378151.9	362620.03	342090.25	</WellData>
            <Attribute>
                <key>FILTER_SET</key>
                <value>x4-m4</value>
            </Attribute>
            <Attribute>
                <key>STEP</key>
                <value>2</value>
            </Attribute>
            <Attribute>
                <key>EXPOSURE</key>
                <value>600</value>
            </Attribute>
            <Attribute>
                <key>POINT</key>
                <value>1</value>
            </Attribute>
            <Attribute>
                <key>STAGE</key>
                <value>2</value>
            </Attribute>
            <Attribute>
                <key>CYCLE</key>
                <value>9</value>
            </Attribute>
            <Attribute>
                <key>TYPE</key>
                <value>QUANT</value>
            </Attribute>
            <Attribute>
                <key>TEMPERATURE</key>
                <value>59.9976,59.9978,59.9972,59.9969,59.9973,59.9975</value>
            </Attribute>
        </PlateData>
        <PlateData>
            <Rows>8</Rows>
            <Cols>12</Cols>
            <WellData>-3031.362	-769.3913	-5818.355	-1681.8744	-2358.7173	-2142.796	-2241.5527	539.31146	873.56616	-2718.9216	-1643.2964	-4338.9336	-4332.362	-488.71924	716.89545	36.942585	1221.0664	1450.3171	2946.4763	2749.4363	3196.7996	4525.5156	1828.5826	1520.906	-4620.282	2474.1519	-918.9137	-933.9923	-493.59155	701.2024	1257.9025	1331.3734	2027.8424	3855.1038	2791.0842	2231.4727	-1228.5413	-1194.593	2124.9941	1106.2969	12735.519	3194.2278	2636.7769	3818.2039	3120.025	-1144.3007	3180.1326	1286.358	-1184.6663	225.52031	-2154.4421	1115.2412	1980.6188	1196.45	7898.556	4147.448	4001.5354	4177.764	3704.44	647.45557	1011.11285	-87.283165	1057.8488	1382.1625	1735.7817	346.10928	2067.3713	-184.90987	3351.2124	4016.182	1147.6409	2020.6681	58.260487	1610.7861	-1669.7167	1316.6078	1548.3478	1658.0311	2447.6467	3552.268	2307.4243	3000.947	2022.7023	1229.551	-4168.866	-2317.95	-3073.9744	168.16039	-2973.3145	-2762.1365	-1858.0055	-3188.1594	862.28186	-1975.7794	1527.3413	-817.4697	</WellData>
            <Attribute>
                <key>FILTER_SET</key>
                <value>x5-m5</value>
            </Attribute>
            <Attribute>
                <key>STEP</key>
                <value>2</value>
            </Attribute>
            <Attribute>
                <key>EXPOSURE</key>
                <value>600</value>
            </Attribute>
            <Attribute>
                <key>POINT</key>
                <value>1</value>
            </Attribute>
            <Attribute>
                <key>STAGE</key>
                <value>2</value>
            </Attribute>
            <Attribute>
                <key>CYCLE</key>
                <value>9</value>
            </Attribute>
            <Attribute>
                <key>TYPE</key>
                <value>QUANT</value>
            </Attribute>
            <Attribute>
                <key>TEMPERATURE</key>
                <value>59.9976,59.9978,59.9972,59.9969,59.9973,59.9975</value>
            </Attribute>
        </PlateData>
    </PlatePointData>
    <PlatePointData>
        <Stage>2</Stage>
        <Cycle>10</Cycle>
        <Step>2</Step>
        <Point>1</Point>
        <PlateData>
            <Rows>8</Rows>
            <Cols>12</Cols>
            <WellData>144833.36	148682.34	156834.16	174995.98	190533.78	197290.6	483742.06	515152.44	515853.34	510110.06	475421.66	461841.2	164683.08	173774.97	182460.84	191154.56	202608.0	217787.86	554503.7	560998.7	577310.5	571144.25	524461.7	485151.7	168618.62	178259.92	134200.58	212752.48	223825.17	229351.06	597420.2	603212.8	610872.0	608561.56	573565.2	537984.0	177578.38	190847.86	214806.25	223235.61	259032.62	225508.08	607993.1	630136.44	641554.0	637219.1	619218.3	586922.6	190037.4	204474.36	219014.27	231342.19	253994.52	246301.81	627943.2	653505.6	639169.9	662120.8	645827.75	619893.8	189655.3	206481.8	225677.88	239268.42	251861.02	253489.89	608450.1	654301.8	664970.06	678016.2	646483.94	628179.7	189497.11	200774.97	218138.0	236998.23	253531.44	253070.88	593631.7	601773.3	644588.44	642014.9	606151.25	579052.1	179474.42	194873.16	222727.73	233724.52	248999.33	253751.39	594223.94	605795.75	613551.06	609982.6	584689.3	566592.06	</WellData>
            <Attribute>
                <key>FILTER_SET</key>
                <value>x1-m1</value>
            </Attribute>
            <Attribute>
                <key>STEP</key>
                <value>2</value>
            </Attribute>
            <Attribute>
                <key>EXPOSURE</key>
                <value>600</value>
            </Attribute>
            <Attribute>
                <key>POINT</key>
                <value>1</value>
            </Attribute>
            <Attribute>
                <key>STAGE</key>
                <value>2</value>
            </Attribute>
            <Attribute>
                <key>CYCLE</key>
                <value>10</value>
            </Attribute>
            <Attribute>
                <key>TYPE</key>
                <value>QUANT</value>
            </Attribute>
            <Attribute>
                <key>TEMPERATURE</key>
                <value>59.9994,59.9988,59.9981,59.9988,59.9987,59.9985</value>
            </Attribute>
        </PlateData>
        <PlateData>
            <Rows>8</Rows>
            <Cols>12</Cols>
            <WellData>83816.86	78104.4	80213.984	84186.45	88392.32	90834.56	117689.17	124578.74	131781.72	136249.9	133901.27	138797.67	86795.14	84798.28	88299.836	88609.78	93584.33	97643.68	129175.766	130726.24	139430.27	142099.2	139541.61	140517.77	88491.67	87240.04	60809.258	96844.92	96516.19	102111.24	134351.4	139191.72	145239.47	157222.7	150117.86	151945.11	91779.59	92208.51	99028.65	99444.07	107572.7	96863.78	135847.11	144237.81	151464.08	156874.92	160999.4	164867.56	98667.81	99881.28	102932.22	106062.35	110765.27	107368.77	142608.36	151673.47	153671.73	165394.45	172764.44	175817.3	99883.09	101667.695	109095.95	111176.414	113624.664	112143.234	142346.45	154712.23	162344.1	173107.38	175571.11	181409.14	101597.17	101872.09	108887.31	111399.86	117015.34	115676.61	144635.42	151466.19	163119.34	168833.6	169805.55	174639.67	100834.08	102280.82	111945.75	112852.96	120388.09	121039.12	149619.83	155892.69	161934.61	169173.97	170807.84	179343.52	</WellData>
            <Attribute>
                <key>FILTER_SET</key>
                <value>x2-m2</value>
            </Attribute>
            <Attribute>
                <key>STEP</key>
                <value>2</value>
            </Attribute>
            <Attribute>
                <key>EXPOSURE</key>
                <value>600</value>
            </Attribute>
            <Attribute>
                <key>POINT</key>
                <value>1</value>
            </Attribute>
            <Attribute>
                <key>STAGE</key>
                <value>2</value>
            </Attribute>
            <Attribute>
                <key>CYCLE</key>
                <value>10</value>
            </Attribute>
            <Attribute>
                <key>TYPE</key>
                <value>QUANT</value>
            </Attribute>
            <Attribute>
                <key>TEMPERATURE</key>
                <value>59.9994,59.9988,59.9981,59.9988,59.9987,59.9985</value>
            </Attribute>
        </PlateData>
        <PlateData>
            <Rows>8</Rows>
            <Cols>12</Cols>
            <WellData>25701.025	27410.639	31549.03	35572.05	39197.82	39576.367	41531.098	41916.105	42221.934	40047.008	34873.12	32535.889	25493.475	32214.227	33738.08	38532.855	42434.016	44978.33	46262.086	45949.01	47854.508	44652.97	38021.68	32843.84	30287.441	32055.223	31312.486	42555.61	48163.6	49221.94	53597.15	53035.344	51217.98	50231.145	44361.176	38523.06	31695.46	36083.652	42327.45	46909.355	53616.82	48865.164	55566.188	55480.426	56062.074	52423.81	48140.02	42275.598	32999.527	37457.582	44016.344	47861.066	54164.45	53061.42	58232.676	58306.03	56842.59	54519.984	50395.395	44879.72	31705.275	36771.133	43941.71	49205.562	51925.875	52953.63	55151.76	55761.617	56603.74	55420.67	50177.35	44778.81	31877.648	35852.73	41220.05	45613.03	48663.582	50572.293	52194.7	52331.414	53392.008	50938.18	45391.465	40415.86	28649.104	33055.105	39321.566	42572.66	47270.508	49460.477	50195.473	48089.395	48848.008	46077.504	42212.062	37642.918	</WellData>
            <Attribute>
                <key>FILTER_SET</key>
                <value>x3-m3</value>
            </Attribute>
            <Attribute>
                <key>STEP</key>
                <value>2</value>
            </Attribute>
            <Attribute>
                <key>EXPOSURE</key>
                <value>600</value>
            </Attribute>
            <Attribute>
                <key>POINT</key>
                <value>1</value>
            </Attribute>
            <Attribute>
                <key>STAGE</key>
                <value>2</value>
            </Attribute>
            <Attribute>
                <key>CYCLE</key>
                <value>10</value>
            </Attribute>
            <Attribute>
                <key>TYPE</key>
                <value>QUANT</value>
            </Attribute>
            <Attribute>
                <key>TEMPERATURE</key>
                <value>59.9994,59.9988,59.9981,59.9988,59.9987,59.9985</value>
            </Attribute>
        </PlateData>
        <PlateData>
            <Rows>8</Rows>
            <Cols>12</Cols>
            <WellData>213019.08	213131.5	235147.02	253419.38	265532.53	277956.88	285863.2	297272.0	302630.62	300623.94	283971.8	269363.03	234747.61	241372.53	259576.56	267928.3	287355.7	302304.38	316705.38	320722.97	328137.1	326875.2	302182.2	283596.6	239960.77	248152.66	235399.11	297688.84	310015.06	323641.9	343406.94	344638.25	351831.25	353996.56	334421.75	309893.6	250363.2	267664.47	298069.8	311563.34	330670.28	311481.3	357050.06	365438.97	378158.9	372588.28	364164.3	342948.06	270464.2	289543.62	314158.72	328063.2	349089.7	342166.44	373174.28	384612.38	385840.25	395350.5	385165.25	367631.0	270309.84	288311.3	322528.28	340161.8	349549.0	354381.66	364411.94	386347.8	395461.94	403480.56	391877.94	373109.8	272320.94	286530.3	315790.5	336045.2	353928.5	352173.44	362465.56	371978.56	395489.66	383084.9	375027.03	357094.9	264112.16	277558.16	311700.72	329781.9	356601.6	361877.0	370237.6	378865.9	380870.3	378193.84	361799.5	341562.16	</WellData>
            <Attribute>
                <key>FILTER_SET</key>
                <value>x4-m4</value>
            </Attribute>
            <Attribute>
                <key>STEP</key>
                <value>2</value>
            </Attribute>
            <Attribute>
                <key>EXPOSURE</key>
                <value>600</value>
            </Attribute>
            <Attribute>
                <key>POINT</key>
                <value>1</value>
            </Attribute>
            <Attribute>
                <key>STAGE</key>
                <value>2</value>
            </Attribute>
            <Attribute>
                <key>CYCLE</key>
                <value>10</value>
            </Attribute>
            <Attribute>
                <key>TYPE</key>
                <value>QUANT</value>
            </Attribute>
            <Attribute>
                <key>TEMPERATURE</key>
                <value>59.9994,59.9988,59.9981,59.9988,59.9987,59.9985</value>
            </Attribute>
        </PlateData>
        <PlateData>
            <Rows>8</Rows>
            <Cols>12</Cols>
            <WellData>-3315.43	-990.33844	-5501.709	-1005.6898	-2457.5024	-2670.3196	-2657.024	-104.32632	317.17572	-3100.11	-2733.5732	-4152.4	-3921.3076	-247.61205	278.2009	1142.4584	1283.4883	1409.1737	3024.987	2458.4285	3370.9436	5391.5312	2171.7732	1711.9625	-4585.9653	1908.8555	-1246.3784	-248.70825	-809.00824	329.25427	868.8972	1208.928	1940.0403	3582.8706	3182.9697	1663.4374	-1521.6003	-1024.5271	2006.7273	1189.8098	12352.8125	3298.5823	2168.7239	3569.7444	3408.12	-476.99417	3820.9185	2026.9972	-1121.311	17.600525	-2384.9722	1391.5057	2224.4187	1149.8306	7886.072	5103.1997	3704.9968	4099.6436	3701.6885	526.9234	1380.5277	-223.3851	871.01917	920.5611	2281.2104	320.06268	1764.8917	392.46017	3624.581	4285.521	1506.4978	2121.0957	-179.56483	1234.1825	-1895.1082	1286.5688	1740.075	2012.7074	3073.4507	3655.2244	2476.61	3365.2834	1943.4851	842.2769	-3801.4917	-2588.0737	-2918.134	-21.882801	-2909.5955	-2173.297	-2077.695	-2588.2925	575.29565	-1512.7118	1862.517	-998.989	</WellData>
            <Attribute>
                <key>FILTER_SET</key>
                <value>x5-m5</value>
            </Attribute>
            <Attribute>
                <key>STEP</key>
                <value>2</value>
            </Attribute>
            <Attribute>
                <key>EXPOSURE</key>
                <value>600</value>
            </Attribute>
            <Attribute>
                <key>POINT</key>
                <value>1</value>
            </Attribute>
            <Attribute>
                <key>STAGE</key>
                <value>2</value>
            </Attribute>
            <Attribute>
                <key>CYCLE</key>
                <value>10</value>
            </Attribute>
            <Attribute>
                <key>TYPE</key>
                <value>QUANT</value>
            </Attribute>
            <Attribute>
                <key>TEMPERATURE</key>
                <value>59.9994,59.9988,59.9981,59.9988,59.9987,59.9985</value>
            </Attribute>
        </PlateData>
    </PlatePointData>
    <PlatePointData>
        <Stage>2</Stage>
        <Cycle>11</Cycle>
        <Step>2</Step>
        <Point>1</Point>
        <PlateData>
            <Rows>8</Rows>
            <Cols>12</Cols>
            <WellData>148742.98	151588.61	156923.73	178863.4	192195.27	198796.05	484364.88	517720.44	518706.0	513157.03	476214.62	461396.84	166611.5	173270.16	184950.56	193724.94	205159.56	218827.67	556076.75	562423.6	580700.0	571287.9	524445.9	484783.88	170716.88	179240.0	133773.47	215897.11	224545.34	231694.1	596089.9	603754.4	611897.0	609870.75	573189.2	538132.5	178983.7	191228.97	216921.0	224968.6	260692.19	226972.39	609245.56	630849.25	643454.9	637515.0	622098.94	587991.0	192161.17	204806.72	220293.78	232810.33	256297.27	248947.02	628444.6	654350.94	642459.1	663585.1	647259.9	620984.56	189950.86	205975.11	228640.44	240388.84	253944.45	253826.77	608186.7	656146.6	666999.3	679309.94	647964.1	628468.3	191053.58	202635.55	221310.3	238786.78	255071.42	255353.86	596636.25	604650.8	647300.1	642340.7	605828.8	578813.6	181961.28	195288.12	224350.36	234474.62	252084.88	257245.33	595495.06	606673.3	614214.0	613469.6	589390.1	566530.2	</WellData>
            <Attribute>
                <key>FILTER_SET</key>
                <value>x1-m1</value>
            </Attribute>
            <Attribute>
                <key>STEP</key>
                <value>2</value>
            </Attribute>
            <Attribute>
                <key>EXPOSURE</key>
                <value>600</value>
            </Attribute>
            <Attribute>
                <key>POINT</key>
                <value>1</value>
            </Attribute>
            <Attribute>
                <key>STAGE</key>
                <value>2</value>
            </Attribute>
            <Attribute>
                <key>CYCLE</key>
                <value>11</value>
            </Attribute>
            <Attribute>
                <key>TYPE</key>
                <value>QUANT</value>
            </Attribute>
            <Attribute>
                <key>TEMPERATURE</key>
                <value>59.9996,59.9997,59.9993,59.9994,59.9996,59.9995</value>
            </Attribute>
        </PlateData>
        <PlateData>
            <Rows>8</Rows>
            <Cols>12</Cols>
            <WellData>82714.766	77533.29	80393.766	84839.28	88842.695	91474.87	117272.39	125042.68	131615.48	136829.78	134125.16	139468.0	87983.48	86324.13	89389.98	89452.22	93961.74	97996.56	130240.55	131264.4	140583.28	142926.98	140284.47	141811.8	89415.75	87884.05	59963.883	97695.32	98265.78	103171.19	134683.8	139903.7	146127.14	158469.52	151275.86	152552.02	93161.9	92520.74	99825.445	100922.72	108820.02	98199.52	136712.19	145270.44	152895.34	157939.75	162532.05	164720.95	99326.89	100928.78	104332.984	106629.71	112042.31	108373.94	143189.94	152468.31	154629.08	167140.83	173890.98	177434.36	100038.15	101694.23	110377.02	111812.79	114548.61	112534.125	142258.75	155122.39	163040.11	175037.16	176883.4	182202.53	102913.22	102782.84	109860.99	112062.72	117643.53	116587.14	146117.2	151807.27	164331.81	170180.02	170576.45	175454.27	101544.695	102880.68	113160.945	114264.01	121127.77	121923.13	150184.84	156292.8	164241.23	170517.88	171874.38	179816.1	</WellData>
            <Attribute>
                <key>FILTER_SET</key>
                <value>x2-m2</value>
            </Attribute>
            <Attribute>
                <key>STEP</key>
                <value>2</value>
            </Attribute>
            <Attribute>
                <key>EXPOSURE</key>
                <value>600</value>
            </Attribute>
            <Attribute>
                <key>POINT</key>
                <value>1</value>
            </Attribute>
            <Attribute>
                <key>STAGE</key>
                <value>2</value>
            </Attribute>
            <Attribute>
                <key>CYCLE</key>
                <value>11</value>
            </Attribute>
            <Attribute>
                <key>TYPE</key>
                <value>QUANT</value>
            </Attribute>
            <Attribute>
                <key>TEMPERATURE</key>
                <value>59.9996,59.9997,59.9993,59.9994,59.9996,59.9995</value>
            </Attribute>
        </PlateData>
        <PlateData>
            <Rows>8</Rows>
            <Cols>12</Cols>
            <WellData>25415.695	27304.322	31371.258	35787.48	39421.57	39203.363	41625.38	42339.156	41857.184	40482.055	35059.36	32483.06	25303.797	31470.945	34157.06	39372.38	42494.95	45394.312	46377.836	46468.26	47761.887	44030.117	38099.92	33144.56	29294.19	31913.0	31618.674	42823.023	47838.14	49461.016	53351.332	53081.676	51105.395	49649.31	44268.1	38028.523	31709.887	36940.83	42908.94	46882.805	54136.883	49210.027	56264.44	56446.35	56128.42	52808.723	48615.992	42995.91	33196.5	37024.758	44092.95	47598.465	54470.723	53043.863	58201.535	57943.92	56670.785	54202.484	50372.473	44274.113	31674.018	36872.938	44225.45	49306.96	51932.043	53142.6	55119.23	55836.883	56198.22	55666.633	50073.53	44613.477	31760.074	35711.07	41445.27	45604.973	48951.957	50479.5	52136.63	52253.883	53508.465	51134.133	45708.516	40093.95	28454.682	32692.846	39583.38	42409.375	47166.523	49875.92	50082.33	48344.777	48842.875	46012.25	42351.438	37902.043	</WellData>
            <Attribute>
                <key>FILTER_SET</key>
                <value>x3-m3</value>
            </Attribute>
            <Attribute>
                <key>STEP</key>
                <value>2</value>
            </Attribute>
            <Attribute>
                <key>EXPOSURE</key>
                <value>600</value>
            </Attribute>
            <Attribute>
                <key>POINT</key>
                <value>1</value>
            </Attribute>
            <Attribute>
                <key>STAGE</key>
                <value>2</value>
            </Attribute>
            <Attribute>
                <key>CYCLE</key>
                <value>11</value>
            </Attribute>
            <Attribute>
                <key>TYPE</key>
                <value>QUANT</value>
            </Attribute>
            <Attribute>
                <key>TEMPERATURE</key>
                <value>59.9996,59.9997,59.9993,59.9994,59.9996,59.9995</value>
            </Attribute>
        </PlateData>
        <PlateData>
            <Rows>8</Rows>
            <Cols>12</Cols>
            <WellData>212712.72	212960.16	234792.58	252514.4	265606.75	277968.44	285186.1	297019.2	302027.88	300305.4	284921.03	269674.25	234559.1	242138.52	260583.31	268260.56	287459.47	303234.72	317879.25	321241.53	328489.94	326845.9	302503.78	283580.5	240440.03	248330.64	236436.2	298437.1	309797.84	323636.1	343430.2	345377.0	352335.2	354680.06	334221.25	309717.03	251102.36	268253.66	298212.34	311410.47	330696.1	311766.25	357207.62	365963.53	378882.53	372236.88	364520.03	342284.16	270092.56	289934.34	314370.25	328068.66	349418.3	342789.78	374200.22	385075.9	386583.47	395045.88	384903.97	368024.94	270963.7	288482.6	323104.72	341249.1	350064.47	354138.94	364600.72	386574.62	395727.47	403169.8	391844.78	372195.0	271891.75	286389.75	316203.47	335481.47	353988.5	352041.22	361831.8	372074.88	395224.5	382880.7	376376.16	356008.62	263836.12	277786.9	311867.72	329982.3	356723.7	361504.94	370700.22	378468.66	380933.72	378556.03	362607.34	341054.3	</WellData>
            <Attribute>
                <key>FILTER_SET</key>
                <value>x4-m4</value>
            </Attribute>
            <Attribute>
                <key>STEP</key>
                <value>2</value>
            </Attribute>
            <Attribute>
                <key>EXPOSURE</key>
                <value>600</value>
            </Attribute>
            <Attribute>
                <key>POINT</key>
                <value>1</value>
            </Attribute>
            <Attribute>
                <key>STAGE</key>
                <value>2</value>
            </Attribute>
            <Attribute>
                <key>CYCLE</key>
                <value>11</value>
            </Attribute>
            <Attribute>
                <key>TYPE</key>
                <value>QUANT</value>
            </Attribute>
            <Attribute>
                <key>TEMPERATURE</key>
                <value>59.9996,59.9997,59.9993,59.9994,59.9996,59.9995</value>
            </Attribute>
        </PlateData>
        <PlateData>
            <Rows>8</Rows>
            <Cols>12</Cols>
            <WellData>-3007.9766	-1098.8289	-5475.6904	-792.2867	-2176.641	-1837.3157	-2345.9893	352.57123	929.53314	-2005.8988	-1741.5981	-4054.392	-4276.951	416.8474	470.83295	224.24672	1389.1932	1280.2634	3305.3704	2274.1282	2271.457	4316.7847	1948.4193	1604.3955	-4619.5166	2016.0298	-1339.1311	-566.4785	-791.1228	49.896065	631.9426	1079.2438	1832.2192	3289.4888	2454.2585	1574.1157	-1490.9889	-1363.9307	1916.9174	1261.9071	12646.851	3485.9739	2531.6067	3747.696	3830.4639	-676.1621	3623.5337	2438.8098	-900.14154	-163.51947	-2412.2017	1180.2554	2425.2073	645.0952	7831.307	4065.85	3458.6787	4272.183	3427.576	1044.8015	1033.9929	-412.15253	682.4446	1169.2932	2043.0715	79.30263	1052.2648	222.82907	3323.6387	3597.526	998.5231	2281.0789	-564.1644	1409.1696	-1723.4297	1337.8578	2196.886	2056.5955	2785.3716	4076.263	2436.573	3310.861	1483.3962	1043.9983	-3456.4749	-2053.1655	-3053.538	365.55453	-2534.2954	-2563.1345	-1965.8612	-2656.454	534.629	-1521.5017	2609.2134	-450.79556	</WellData>
            <Attribute>
                <key>FILTER_SET</key>
                <value>x5-m5</value>
            </Attribute>
            <Attribute>
                <key>STEP</key>
                <value>2</value>
            </Attribute>
            <Attribute>
                <key>EXPOSURE</key>
                <value>600</value>
            </Attribute>
            <Attribute>
                <key>POINT</key>
                <value>1</value>
            </Attribute>
            <Attribute>
                <key>STAGE</key>
                <value>2</value>
            </Attribute>
            <Attribute>
                <key>CYCLE</key>
                <value>11</value>
            </Attribute>
            <Attribute>
                <key>TYPE</key>
                <value>QUANT</value>
            </Attribute>
            <Attribute>
                <key>TEMPERATURE</key>
                <value>59.9996,59.9997,59.9993,59.9994,59.9996,59.9995</value>
            </Attribute>
        </PlateData>
    </PlatePointData>
    <PlatePointData>
        <Stage>2</Stage>
        <Cycle>12</Cycle>
        <Step>2</Step>
        <Point>1</Point>
        <PlateData>
            <Rows>8</Rows>
            <Cols>12</Cols>
            <WellData>150299.36	151623.45	158249.81	178519.73	194120.84	200585.17	485519.75	517484.34	519938.62	513719.0	478672.75	462610.25	166936.08	176610.28	187701.6	195589.4	207028.03	221774.83	558729.25	561838.2	580365.4	571396.4	525973.4	485057.38	172430.4	180750.02	132213.25	217685.92	228579.28	234270.64	597087.9	605111.94	613423.25	611884.7	576176.44	539413.56	182219.44	195252.52	217834.58	227993.52	262955.0	228473.8	610601.56	630317.5	644772.4	640063.1	621724.25	589604.1	193610.17	205806.08	222881.52	233852.36	257355.12	252385.1	629096.75	655821.5	642720.75	663920.4	647333.1	620978.5	191289.22	209055.69	229813.86	242630.33	255835.38	256827.3	611020.8	657036.56	668003.75	681983.7	649158.4	630464.9	193174.3	204838.72	222080.98	241870.98	257977.78	256775.2	598095.06	605748.56	647022.9	643872.9	608583.2	579727.0	182425.44	197319.3	225382.27	237673.94	253600.11	259839.83	598055.56	609304.06	615930.5	613409.3	590130.9	567329.5	</WellData>
            <Attribute>
                <key>FILTER_SET</key>
                <value>x1-m1</value>
            </Attribute>
            <Attribute>
                <key>STEP</key>
                <value>2</value>
            </Attribute>
            <Attribute>
                <key>EXPOSURE</key>
                <value>600</value>
            </Attribute>
            <Attribute>
                <key>POINT</key>
                <value>1</value>
            </Attribute>
            <Attribute>
                <key>STAGE</key>
                <value>2</value>
            </Attribute>
            <Attribute>
                <key>CYCLE</key>
                <value>12</value>
            </Attribute>
            <Attribute>
                <key>TYPE</key>
                <value>QUANT</value>
            </Attribute>
            <Attribute>
                <key>TEMPERATURE</key>
                <value>59.9997,59.9983,59.9981,59.9981,59.9985,59.9987</value>
            </Attribute>
        </PlateData>
        <PlateData>
            <Rows>8</Rows>
            <Cols>12</Cols>
            <WellData>84708.234	79343.68	81768.0	86120.625	89777.13	92907.195	118945.46	126734.54	132830.28	137897.23	136034.34	140934.12	88128.21	86308.6	90211.43	90361.43	94991.914	99432.66	130793.76	132031.56	141597.38	144117.11	141692.81	142768.36	90422.28	88820.69	59677.203	99045.22	98941.83	104054.695	135286.89	140372.9	146571.42	158956.3	152182.78	153954.25	93980.89	93408.164	100861.72	101614.76	109462.195	98438.586	137847.89	145642.08	153527.7	159434.0	162948.0	165870.56	99529.93	101545.664	106192.445	107359.36	112842.47	109345.75	143990.45	153413.31	155638.16	167229.03	174667.53	177747.27	100545.7	103024.914	111207.63	113222.43	115171.13	113401.305	143503.56	156213.36	164883.89	175752.05	177510.61	182819.8	104028.62	103564.516	110812.18	113640.94	119083.234	117541.555	146711.03	152952.7	165285.81	171432.6	172584.9	175936.14	103102.04	103425.78	113988.11	114913.12	122851.84	123674.9	151894.4	158130.34	165061.39	172330.2	172784.45	180366.39	</WellData>
            <Attribute>
                <key>FILTER_SET</key>
                <value>x2-m2</value>
            </Attribute>
            <Attribute>
                <key>STEP</key>
                <value>2</value>
            </Attribute>
            <Attribute>
                <key>EXPOSURE</key>
                <value>600</value>
            </Attribute>
            <Attribute>
                <key>POINT</key>
                <value>1</value>
            </Attribute>
            <Attribute>
                <key>STAGE</key>
                <value>2</value>
            </Attribute>
            <Attribute>
                <key>CYCLE</key>
                <value>12</value>
            </Attribute>
            <Attribute>
                <key>TYPE</key>
                <value>QUANT</value>
            </Attribute>
            <Attribute>
                <key>TEMPERATURE</key>
                <value>59.9997,59.9983,59.9981,59.9981,59.9985,59.9987</value>
            </Attribute>
        </PlateData>
        <PlateData>
            <Rows>8</Rows>
            <Cols>12</Cols>
            <WellData>25545.307	28040.178	31731.238	35300.285	39419.89	40035.586	42159.21	42162.047	41471.914	39901.027	35338.387	32477.637	26377.805	32119.588	34470.934	39346.63	42792.566	45853.58	46381.156	46201.246	48579.54	44520.805	38762.965	33309.277	29501.104	32273.434	32068.732	42935.336	47840.63	49654.7	53961.996	53049.65	51473.49	49915.504	44271.223	38120.594	31211.762	36848.387	42733.77	47420.066	53513.293	49336.426	56212.152	55770.477	56218.59	52056.168	48227.258	42538.297	32939.984	37868.99	43910.89	47739.348	54303.996	53423.57	58194.656	58514.363	56988.98	54624.246	50906.242	45119.117	32046.725	37281.695	44424.652	49492.77	52205.164	52552.18	55425.152	55960.92	55875.86	55673.24	50446.53	45030.88	32411.904	35525.254	41598.293	45666.96	49321.637	51068.797	52019.305	52449.89	53420.375	50750.734	45628.855	40149.95	28837.502	33136.48	40052.188	42829.51	47518.203	50047.855	50061.062	48065.324	48816.645	46746.566	41984.438	37921.22	</WellData>
            <Attribute>
                <key>FILTER_SET</key>
                <value>x3-m3</value>
            </Attribute>
            <Attribute>
                <key>STEP</key>
                <value>2</value>
            </Attribute>
            <Attribute>
                <key>EXPOSURE</key>
                <value>600</value>
            </Attribute>
            <Attribute>
                <key>POINT</key>
                <value>1</value>
            </Attribute>
            <Attribute>
                <key>STAGE</key>
                <value>2</value>
            </Attribute>
            <Attribute>
                <key>CYCLE</key>
                <value>12</value>
            </Attribute>
            <Attribute>
                <key>TYPE</key>
                <value>QUANT</value>
            </Attribute>
            <Attribute>
                <key>TEMPERATURE</key>
                <value>59.9997,59.9983,59.9981,59.9981,59.9985,59.9987</value>
            </Attribute>
        </PlateData>
        <PlateData>
            <Rows>8</Rows>
            <Cols>12</Cols>
            <WellData>214741.67	213404.31	235661.02	253580.78	266508.53	278422.88	286346.22	296873.12	302182.72	301576.1	284397.06	269110.75	234961.47	242218.81	260501.81	269203.5	287794.3	303245.78	317616.53	321648.22	328380.66	326622.9	302587.6	283632.44	240582.56	248522.44	236424.33	298868.72	310346.3	323264.4	343909.2	345456.94	352936.97	354429.47	334111.22	310128.2	251241.2	268248.03	298066.7	311718.7	331107.28	312143.88	357528.2	365809.38	379248.6	372680.47	364715.6	342525.78	270241.8	290527.2	315240.75	328478.34	349473.97	343592.62	373899.7	385448.28	386197.44	395744.7	385464.12	367514.47	270656.56	288195.94	323014.53	340511.06	350152.06	354426.3	365096.94	386484.16	395530.16	403652.16	391384.3	372290.56	271830.1	286337.1	316178.44	335670.25	353730.53	352535.66	362702.75	372161.88	395789.34	383000.88	376264.25	355266.78	264654.72	277872.8	312211.47	330128.9	357105.8	361927.3	370661.2	379083.78	380740.47	377708.28	362145.1	341107.66	</WellData>
            <Attribute>
                <key>FILTER_SET</key>
                <value>x4-m4</value>
            </Attribute>
            <Attribute>
                <key>STEP</key>
                <value>2</value>
            </Attribute>
            <Attribute>
                <key>EXPOSURE</key>
                <value>600</value>
            </Attribute>
            <Attribute>
                <key>POINT</key>
                <value>1</value>
            </Attribute>
            <Attribute>
                <key>STAGE</key>
                <value>2</value>
            </Attribute>
            <Attribute>
                <key>CYCLE</key>
                <value>12</value>
            </Attribute>
            <Attribute>
                <key>TYPE</key>
                <value>QUANT</value>
            </Attribute>
            <Attribute>
                <key>TEMPERATURE</key>
                <value>59.9997,59.9983,59.9981,59.9981,59.9985,59.9987</value>
            </Attribute>
        </PlateData>
        <PlateData>
            <Rows>8</Rows>
            <Cols>12</Cols>
            <WellData>-2814.4065	-1767.4998	-5988.163	-1277.8547	-1907.9775	-2279.6746	-2725.6196	27.213537	1005.37933	-1947.7369	-2297.986	-4438.028	-4644.8667	700.4695	717.2321	592.29596	1126.5933	1031.1597	3412.023	2560.63	2735.3254	4634.8315	2014.1843	1490.5048	-4988.409	1895.4768	-1014.0614	-1238.1387	-558.9291	155.57417	862.6474	1032.3242	1672.2585	3441.7556	2620.565	1583.3502	-1383.0348	-988.5443	2541.219	1001.818	11993.771	3289.8188	2989.5295	3694.971	3828.7615	-1116.1996	4060.459	1813.7427	-1196.8726	-25.864164	-2350.6716	1122.1746	2354.6973	1534.4047	8136.2134	4526.388	3841.1895	4010.9539	3823.0352	419.63687	943.63165	-102.15729	1198.9359	1292.1814	2238.8293	926.08154	1695.6815	307.76044	3164.3906	4209.55	1220.7452	2012.6702	-413.73007	1765.6619	-1360.8279	1025.3778	1557.9142	1440.5443	2550.3464	3961.436	1846.3079	2558.6118	1957.8336	929.1225	-3695.1323	-2637.506	-3108.7043	87.91631	-2696.1765	-2314.623	-1926.2249	-3076.8962	977.83685	-1292.8555	2426.2302	-1154.6842	</WellData>
            <Attribute>
                <key>FILTER_SET</key>
                <value>x5-m5</value>
            </Attribute>
            <Attribute>
                <key>STEP</key>
                <value>2</value>
            </Attribute>
            <Attribute>
                <key>EXPOSURE</key>
                <value>600</value>
            </Attribute>
            <Attribute>
                <key>POINT</key>
                <value>1</value>
            </Attribute>
            <Attribute>
                <key>STAGE</key>
                <value>2</value>
            </Attribute>
            <Attribute>
                <key>CYCLE</key>
                <value>12</value>
            </Attribute>
            <Attribute>
                <key>TYPE</key>
                <value>QUANT</value>
            </Attribute>
            <Attribute>
                <key>TEMPERATURE</key>
                <value>59.9997,59.9983,59.9981,59.9981,59.9985,59.9987</value>
            </Attribute>
        </PlateData>
    </PlatePointData>
    <PlatePointData>
        <Stage>2</Stage>
        <Cycle>13</Cycle>
        <Step>2</Step>
        <Point>1</Point>
        <PlateData>
            <Rows>8</Rows>
            <Cols>12</Cols>
            <WellData>149481.38	152793.45	158436.97	180315.1	194942.39	202036.67	486621.34	517239.28	520114.88	514004.28	479252.22	461609.6	168504.56	175975.36	187672.62	196091.16	209445.05	221941.38	560195.75	564806.7	582991.44	573408.6	527732.0	485479.66	173507.17	183990.88	132630.2	220395.05	229812.05	236127.4	601411.6	607921.75	618143.4	612825.8	576954.2	539469.6	181480.75	195362.25	220551.84	228332.88	266376.5	230997.64	612378.94	634687.56	646777.3	642082.75	624815.6	590307.25	194793.12	207896.23	223044.5	236086.03	259331.06	252305.06	631798.5	657373.44	645173.8	666607.2	650344.44	622264.44	193755.94	211117.55	231961.53	244195.62	257355.23	259053.5	613241.9	658820.6	669202.44	683066.4	649144.2	628104.25	194088.83	207110.52	224225.94	243002.06	260707.33	258246.61	599352.7	608746.7	650280.6	646481.44	610785.3	579937.3	184094.17	199153.55	227660.16	239787.11	255031.67	260814.53	599581.94	612734.75	617528.75	615385.06	591345.3	566670.4	</WellData>
            <Attribute>
                <key>FILTER_SET</key>
                <value>x1-m1</value>
            </Attribute>
            <Attribute>
                <key>STEP</key>
                <value>2</value>
            </Attribute>
            <Attribute>
                <key>EXPOSURE</key>
                <value>600</value>
            </Attribute>
            <Attribute>
                <key>POINT</key>
                <value>1</value>
            </Attribute>
            <Attribute>
                <key>STAGE</key>
                <value>2</value>
            </Attribute>
            <Attribute>
                <key>CYCLE</key>
                <value>13</value>
            </Attribute>
            <Attribute>
                <key>TYPE</key>
                <value>QUANT</value>
            </Attribute>
            <Attribute>
                <key>TEMPERATURE</key>
                <value>59.9982,59.9981,59.9973,59.9976,59.9977,59.9977</value>
            </Attribute>
        </PlateData>
        <PlateData>
            <Rows>8</Rows>
            <Cols>12</Cols>
            <WellData>84962.31	78957.74	82551.83	86918.87	90448.016	93309.62	119323.21	127711.37	133691.88	138215.8	135959.44	141581.22	89445.99	86642.875	90542.445	90500.4	95368.12	100003.63	131573.14	133336.12	142332.89	144499.98	141599.05	143731.9	90231.81	89797.086	59159.336	99595.73	99605.13	104633.58	137187.48	142385.56	147808.03	160402.84	152956.95	154451.5	95002.42	93745.81	101221.75	102331.87	110985.95	99578.055	137902.95	146199.9	154138.81	159628.56	163667.67	166736.19	100815.5	103112.82	106730.05	108727.17	114008.9	110046.56	145173.55	154521.34	156716.94	168026.73	175806.23	178700.53	102097.88	103854.54	112180.26	114099.76	116401.44	114082.81	144593.28	157165.98	165411.9	176575.06	178526.2	183496.03	104863.32	104382.664	111824.58	114561.08	119805.88	118952.7	147656.73	154175.33	166196.69	172401.97	173326.9	176369.78	103534.96	105282.164	115316.305	116269.32	123895.97	124275.16	152708.58	159318.22	165029.8	172712.5	174639.39	181446.55	</WellData>
            <Attribute>
                <key>FILTER_SET</key>
                <value>x2-m2</value>
            </Attribute>
            <Attribute>
                <key>STEP</key>
                <value>2</value>
            </Attribute>
            <Attribute>
                <key>EXPOSURE</key>
                <value>600</value>
            </Attribute>
            <Attribute>
                <key>POINT</key>
                <value>1</value>
            </Attribute>
            <Attribute>
                <key>STAGE</key>
                <value>2</value>
            </Attribute>
            <Attribute>
                <key>CYCLE</key>
                <value>13</value>
            </Attribute>
            <Attribute>
                <key>TYPE</key>
                <value>QUANT</value>
            </Attribute>
            <Attribute>
                <key>TEMPERATURE</key>
                <value>59.9982,59.9981,59.9973,59.9976,59.9977,59.9977</value>
            </Attribute>
        </PlateData>
        <PlateData>
            <Rows>8</Rows>
            <Cols>12</Cols>
            <WellData>25711.205	27788.895	31881.51	36160.344	39446.254	40200.13	42179.504	42464.21	41421.81	40410.984	35616.332	33686.008	26144.412	31917.662	34255.156	39447.22	43130.984	46196.355	46780.824	46383.4	48276.66	44935.633	38144.266	33283.625	30443.826	32088.375	31892.646	42848.0	48354.23	49905.734	53960.613	53011.406	51563.33	49957.67	44619.76	38299.344	31686.621	37056.332	43316.79	46911.324	54049.9	49569.574	56630.266	56086.16	56811.184	53055.11	48954.703	43146.082	33215.69	37209.42	44154.234	48052.48	53826.51	53173.8	58085.77	57811.445	56648.63	54800.99	50523.484	44525.723	32702.924	37507.355	44232.69	49278.4	52695.418	53288.324	56178.88	56102.59	56545.535	55634.145	50509.785	44964.246	31955.5	35515.88	41463.65	45815.836	49137.133	51047.9	52418.7	52708.41	53602.473	51177.355	45692.176	40444.457	29289.252	33269.273	39426.703	42492.363	47569.79	49756.605	49728.33	48518.7	48915.805	46189.25	42703.766	38241.473	</WellData>
            <Attribute>
                <key>FILTER_SET</key>
                <value>x3-m3</value>
            </Attribute>
            <Attribute>
                <key>STEP</key>
                <value>2</value>
            </Attribute>
            <Attribute>
                <key>EXPOSURE</key>
                <value>600</value>
            </Attribute>
            <Attribute>
                <key>POINT</key>
                <value>1</value>
            </Attribute>
            <Attribute>
                <key>STAGE</key>
                <value>2</value>
            </Attribute>
            <Attribute>
                <key>CYCLE</key>
                <value>13</value>
            </Attribute>
            <Attribute>
                <key>TYPE</key>
                <value>QUANT</value>
            </Attribute>
            <Attribute>
                <key>TEMPERATURE</key>
                <value>59.9982,59.9981,59.9973,59.9976,59.9977,59.9977</value>
            </Attribute>
        </PlateData>
        <PlateData>
            <Rows>8</Rows>
            <Cols>12</Cols>
            <WellData>213577.7	212518.53	235036.03	253111.33	265582.25	277685.38	285172.1	296840.94	302861.4	300637.4	284355.03	269010.44	235001.77	241495.11	260085.3	268532.4	287356.28	303193.88	317443.88	321333.03	329160.97	326843.88	302378.9	284137.7	241150.92	248921.55	237109.06	298366.72	309720.25	324028.72	344147.16	345969.1	352929.22	354629.4	334614.56	310155.2	251731.55	267977.84	297948.5	312217.62	331501.3	312177.7	357715.53	365509.4	378473.53	372354.25	364716.3	342211.03	270981.25	291279.78	314967.2	328906.12	349613.16	343050.47	373823.06	385066.62	386452.78	394629.53	385464.38	366561.4	271692.0	288888.5	323484.16	341118.12	350989.88	354981.72	365814.6	387227.75	395690.47	403505.4	391965.56	371615.2	272712.1	286799.75	316707.34	335698.7	353148.53	353299.66	362338.28	372217.22	395595.12	383487.6	375586.3	354623.5	264248.22	277685.62	312364.44	329677.72	356610.8	362097.1	370650.22	379159.03	381378.88	377923.4	362123.6	339906.75	</WellData>
            <Attribute>
                <key>FILTER_SET</key>
                <value>x4-m4</value>
            </Attribute>
            <Attribute>
                <key>STEP</key>
                <value>2</value>
            </Attribute>
            <Attribute>
                <key>EXPOSURE</key>
                <value>600</value>
            </Attribute>
            <Attribute>
                <key>POINT</key>
                <value>1</value>
            </Attribute>
            <Attribute>
                <key>STAGE</key>
                <value>2</value>
            </Attribute>
            <Attribute>
                <key>CYCLE</key>
                <value>13</value>
            </Attribute>
            <Attribute>
                <key>TYPE</key>
                <value>QUANT</value>
            </Attribute>
            <Attribute>
                <key>TEMPERATURE</key>
                <value>59.9982,59.9981,59.9973,59.9976,59.9977,59.9977</value>
            </Attribute>
        </PlateData>
        <PlateData>
            <Rows>8</Rows>
            <Cols>12</Cols>
            <WellData>-3475.1025	-1114.9349	-5337.7754	-2046.7192	-2481.8052	-1807.4801	-3110.1667	349.582	1129.0277	-2280.713	-2297.0237	-4029.4448	-4176.157	-158.33522	267.35165	228.33847	1920.0946	768.17804	3328.272	2597.3677	2780.884	4675.238	1537.1637	1689.1685	-4527.3823	2234.446	-991.1152	-842.9411	-278.36838	807.0464	731.26166	1545.8624	1801.7079	3377.923	2828.9346	1799.5278	-1591.4095	-1385.7991	1530.7844	896.2548	12789.735	3807.458	2912.8054	3612.2869	3310.7168	-746.7805	3786.7527	1596.7307	-646.3413	336.50406	-1958.5804	1368.1824	2258.3018	1310.0835	8073.022	4330.355	3811.18	4044.3088	2730.425	907.5567	768.37854	-510.05902	736.9008	1224.0933	1979.5985	433.20325	1492.0067	75.078705	3880.687	4159.0605	1415.3112	2222.167	-672.8528	1796.9458	-1445.5079	1727.0637	2187.3086	1895.4928	2776.782	4006.7866	2432.9207	3406.3801	1799.1831	692.29724	-3274.73	-2384.2085	-3001.8386	520.30853	-2391.9316	-2167.4075	-2008.4362	-2489.4587	1340.118	-2112.4468	2506.5972	-832.03784	</WellData>
            <Attribute>
                <key>FILTER_SET</key>
                <value>x5-m5</value>
            </Attribute>
            <Attribute>
                <key>STEP</key>
                <value>2</value>
            </Attribute>
            <Attribute>
                <key>EXPOSURE</key>
                <value>600</value>
            </Attribute>
            <Attribute>
                <key>POINT</key>
                <value>1</value>
            </Attribute>
            <Attribute>
                <key>STAGE</key>
                <value>2</value>
            </Attribute>
            <Attribute>
                <key>CYCLE</key>
                <value>13</value>
            </Attribute>
            <Attribute>
                <key>TYPE</key>
                <value>QUANT</value>
            </Attribute>
            <Attribute>
                <key>TEMPERATURE</key>
                <value>59.9982,59.9981,59.9973,59.9976,59.9977,59.9977</value>
            </Attribute>
        </PlateData>
    </PlatePointData>
    <PlatePointData>
        <Stage>2</Stage>
        <Cycle>14</Cycle>
        <Step>2</Step>
        <Point>1</Point>
        <PlateData>
            <Rows>8</Rows>
            <Cols>12</Cols>
            <WellData>151510.73	153515.44	162184.36	182727.97	196404.97	202785.89	487552.22	521024.2	521476.47	516131.56	480916.8	464667.5	169794.62	177885.56	188520.64	197582.38	210180.42	225545.75	560942.4	566624.3	583073.8	574951.94	529253.25	488108.22	175850.7	184026.4	132096.5	222229.38	230559.4	237426.05	602276.25	609278.44	617172.1	611845.3	579195.4	542162.1	183015.48	195896.81	221582.73	231171.84	267306.44	233145.6	613080.75	632446.4	647884.5	641145.6	624339.44	590249.44	198404.12	210790.38	226260.55	238057.4	261612.27	254982.19	634130.0	661393.25	646516.1	667703.44	651562.1	620674.94	195925.56	212592.92	233402.4	246451.2	260326.05	261928.55	610522.5	661269.6	672516.6	684765.4	649446.06	628083.1	195601.34	208126.02	225547.9	245158.02	260764.33	260468.77	600414.44	608563.1	651770.44	647069.0	611612.06	578115.7	186823.98	200334.67	228617.55	241161.33	256990.8	264752.25	601742.25	616396.0	618027.75	617900.0	595515.3	568067.06	</WellData>
            <Attribute>
                <key>FILTER_SET</key>
                <value>x1-m1</value>
            </Attribute>
            <Attribute>
                <key>STEP</key>
                <value>2</value>
            </Attribute>
            <Attribute>
                <key>EXPOSURE</key>
                <value>600</value>
            </Attribute>
            <Attribute>
                <key>POINT</key>
                <value>1</value>
            </Attribute>
            <Attribute>
                <key>STAGE</key>
                <value>2</value>
            </Attribute>
            <Attribute>
                <key>CYCLE</key>
                <value>14</value>
            </Attribute>
            <Attribute>
                <key>TYPE</key>
                <value>QUANT</value>
            </Attribute>
            <Attribute>
                <key>TEMPERATURE</key>
                <value>59.9979,59.998,59.998,59.9976,59.9967,59.9984</value>
            </Attribute>
        </PlateData>
        <PlateData>
            <Rows>8</Rows>
            <Cols>12</Cols>
            <WellData>86696.05	80305.9	83168.64	87971.086	90629.19	94299.59	120118.016	128471.03	134033.52	138733.34	136513.42	142322.77	90167.3	87777.3	91388.45	91870.37	96588.88	100659.4	132527.69	133767.1	143702.33	146007.03	143049.94	144263.34	91371.48	90059.56	58732.16	100135.21	100154.7	105671.85	137221.23	142777.27	148295.03	160071.67	153399.64	154851.19	95124.586	94948.6	102478.2	103437.805	111866.414	100565.95	139182.92	146746.17	155650.66	160840.38	164804.89	167634.47	102063.914	103570.016	107222.33	109259.45	114593.805	110563.41	145422.69	154652.84	157334.2	169145.88	176056.25	179365.22	102611.555	104627.74	113147.99	114656.74	117231.33	115224.07	144932.31	158490.56	166086.4	177741.86	179254.7	184150.55	105260.24	105683.305	112464.945	115543.445	120498.73	119546.07	148381.78	154310.47	167521.77	172600.86	173130.56	176771.55	104714.234	106057.18	116336.555	116561.945	124630.81	125622.87	153537.39	160797.45	165823.45	173555.11	176489.56	181471.95	</WellData>
            <Attribute>
                <key>FILTER_SET</key>
                <value>x2-m2</value>
            </Attribute>
            <Attribute>
                <key>STEP</key>
                <value>2</value>
            </Attribute>
            <Attribute>
                <key>EXPOSURE</key>
                <value>600</value>
            </Attribute>
            <Attribute>
                <key>POINT</key>
                <value>1</value>
            </Attribute>
            <Attribute>
                <key>STAGE</key>
                <value>2</value>
            </Attribute>
            <Attribute>
                <key>CYCLE</key>
                <value>14</value>
            </Attribute>
            <Attribute>
                <key>TYPE</key>
                <value>QUANT</value>
            </Attribute>
            <Attribute>
                <key>TEMPERATURE</key>
                <value>59.9979,59.998,59.998,59.9976,59.9967,59.9984</value>
            </Attribute>
        </PlateData>
        <PlateData>
            <Rows>8</Rows>
            <Cols>12</Cols>
            <WellData>25823.512	27808.486	31378.2	35988.99	39536.637	39970.03	42354.902	42106.473	42261.055	40163.918	35799.715	32723.922	25457.29	32227.463	34603.316	39429.934	43111.94	45920.703	46725.645	46395.62	48363.395	44778.81	38343.273	33289.285	29826.13	31634.908	31708.25	43630.66	47960.348	50262.867	54239.273	52974.0	52117.29	50111.39	44501.945	38453.45	31170.719	36824.496	43125.44	47378.688	53815.863	49512.383	56069.523	55718.36	56432.3	52434.895	48521.13	42615.99	33719.55	37902.195	44356.285	48185.03	54452.637	53445.01	58417.79	58332.664	56576.26	55087.66	50935.734	44709.37	32217.94	37177.734	44409.105	49473.242	52664.566	53118.723	55743.754	56275.99	56890.184	56091.957	50238.04	44654.26	32110.168	36131.832	42131.598	45847.65	49415.72	50667.49	52270.37	52686.082	53862.766	50994.414	45510.652	40556.84	29255.35	33182.082	39816.465	43074.227	47124.99	49924.74	50465.812	48980.746	49165.1	46432.67	42057.047	37691.652	</WellData>
            <Attribute>
                <key>FILTER_SET</key>
                <value>x3-m3</value>
            </Attribute>
            <Attribute>
                <key>STEP</key>
                <value>2</value>
            </Attribute>
            <Attribute>
                <key>EXPOSURE</key>
                <value>600</value>
            </Attribute>
            <Attribute>
                <key>POINT</key>
                <value>1</value>
            </Attribute>
            <Attribute>
                <key>STAGE</key>
                <value>2</value>
            </Attribute>
            <Attribute>
                <key>CYCLE</key>
                <value>14</value>
            </Attribute>
            <Attribute>
                <key>TYPE</key>
                <value>QUANT</value>
            </Attribute>
            <Attribute>
                <key>TEMPERATURE</key>
                <value>59.9979,59.998,59.998,59.9976,59.9967,59.9984</value>
            </Attribute>
        </PlateData>
        <PlateData>
            <Rows>8</Rows>
            <Cols>12</Cols>
            <WellData>214476.92	212647.6	235496.97	253809.06	266668.0	279190.3	285672.53	297131.78	303223.88	301581.16	284684.1	268969.0	234756.7	242041.25	261030.6	269272.3	287829.66	303780.47	318148.3	321943.2	328738.1	326418.06	302708.34	285026.62	240632.95	249167.3	237085.48	299418.06	310325.9	324223.34	343870.62	345344.5	352830.5	354713.75	335208.03	309885.38	252051.53	269093.56	298537.5	311549.03	331691.97	311642.0	358099.0	366105.12	378781.3	372646.5	365071.06	342259.12	270674.3	290900.22	315488.9	328812.2	350054.9	343201.88	373774.97	385120.34	386339.06	395822.88	385299.84	366131.5	270776.94	288963.16	323560.06	341431.06	350404.1	354668.06	365023.47	387037.53	395543.75	403243.94	391242.38	371144.75	273292.78	287043.97	316650.06	336972.6	353635.4	353023.03	363004.16	372355.56	395651.53	383596.06	375664.5	353966.0	265404.88	278907.78	313146.6	330483.03	357591.84	361972.7	371024.53	378961.5	381551.47	378095.12	362700.62	339507.88	</WellData>
            <Attribute>
                <key>FILTER_SET</key>
                <value>x4-m4</value>
            </Attribute>
            <Attribute>
                <key>STEP</key>
                <value>2</value>
            </Attribute>
            <Attribute>
                <key>EXPOSURE</key>
                <value>600</value>
            </Attribute>
            <Attribute>
                <key>POINT</key>
                <value>1</value>
            </Attribute>
            <Attribute>
                <key>STAGE</key>
                <value>2</value>
            </Attribute>
            <Attribute>
                <key>CYCLE</key>
                <value>14</value>
            </Attribute>
            <Attribute>
                <key>TYPE</key>
                <value>QUANT</value>
            </Attribute>
            <Attribute>
                <key>TEMPERATURE</key>
                <value>59.9979,59.998,59.998,59.9976,59.9967,59.9984</value>
            </Attribute>
        </PlateData>
        <PlateData>
            <Rows>8</Rows>
            <Cols>12</Cols>
            <WellData>-2792.418	-682.6861	-4829.4097	-1039.7559	-2115.4507	-1816.4797	-2406.0466	554.3917	1160.4188	-2056.5068	-2271.652	-4300.896	-3810.1677	474.36996	665.42	462.19073	1655.6184	1298.4324	3613.0286	2587.7556	2663.3516	4226.275	2325.109	2030.9065	-4741.588	1520.8888	-1574.049	-1092.435	-633.262	189.68187	595.47186	1225.3761	1827.8674	3110.8816	2566.1836	1378.1914	-1661.9705	-1132.399	1847.1051	769.52765	12863.514	3295.4387	3140.8718	4022.1726	3273.2546	-1059.7292	3356.1804	1849.8557	-296.24417	-237.90207	-2016.1002	1816.598	2067.9412	963.18604	7637.584	4199.689	3519.4482	3603.4326	3213.8184	345.91556	1097.1249	-70.78022	862.32837	1550.1434	2623.9563	983.6333	2165.6082	454.57336	3482.468	4214.551	1288.5901	3004.0676	-552.99854	1087.319	-2311.991	1550.391	1930.1763	1526.6909	2722.2964	4235.8804	2140.1704	3117.4072	1985.0046	1085.5743	-3782.6619	-3091.546	-3402.979	333.871	-2987.9521	-2788.076	-1889.3462	-2715.3882	1086.648	-1678.376	2062.0378	-1121.1879	</WellData>
            <Attribute>
                <key>FILTER_SET</key>
                <value>x5-m5</value>
            </Attribute>
            <Attribute>
                <key>STEP</key>
                <value>2</value>
            </Attribute>
            <Attribute>
                <key>EXPOSURE</key>
                <value>600</value>
            </Attribute>
            <Attribute>
                <key>POINT</key>
                <value>1</value>
            </Attribute>
            <Attribute>
                <key>STAGE</key>
                <value>2</value>
            </Attribute>
            <Attribute>
                <key>CYCLE</key>
                <value>14</value>
            </Attribute>
            <Attribute>
                <key>TYPE</key>
                <value>QUANT</value>
            </Attribute>
            <Attribute>
                <key>TEMPERATURE</key>
                <value>59.9979,59.998,59.998,59.9976,59.9967,59.9984</value>
            </Attribute>
        </PlateData>
    </PlatePointData>
    <PlatePointData>
        <Stage>2</Stage>
        <Cycle>15</Cycle>
        <Step>2</Step>
        <Point>1</Point>
        <PlateData>
            <Rows>8</Rows>
            <Cols>12</Cols>
            <WellData>155388.06	156907.66	163140.34	184382.67	198680.16	206321.98	490744.28	521723.12	523340.84	519330.25	482734.4	466346.56	172281.28	179840.31	190122.86	197769.89	211683.39	225528.62	562925.1	568565.1	583410.7	574823.6	529766.1	489184.56	177548.11	186854.38	131566.84	222773.77	232553.08	239933.9	605565.9	610080.44	618268.1	615945.0	578620.2	543224.75	185099.94	197978.44	223963.08	231885.53	268857.5	234311.08	615895.94	638155.0	649003.8	642103.7	627079.4	589917.6	198196.78	212107.81	228264.12	240100.72	263409.62	257887.94	636957.7	659998.8	647019.56	668628.75	650654.0	623189.8	196749.86	213907.89	235121.48	249470.38	261233.33	261895.62	613003.9	662012.3	673658.06	683878.0	650531.7	629086.56	198669.53	211023.64	227866.06	246629.88	263671.88	262695.06	602191.75	610147.25	655126.44	647221.6	613517.3	578046.06	186236.38	202529.08	231177.98	242347.7	258886.25	266387.62	602603.06	615344.1	619669.5	618290.5	595121.8	566008.6	</WellData>
            <Attribute>
                <key>FILTER_SET</key>
                <value>x1-m1</value>
            </Attribute>
            <Attribute>
                <key>STEP</key>
                <value>2</value>
            </Attribute>
            <Attribute>
                <key>EXPOSURE</key>
                <value>600</value>
            </Attribute>
            <Attribute>
                <key>POINT</key>
                <value>1</value>
            </Attribute>
            <Attribute>
                <key>STAGE</key>
                <value>2</value>
            </Attribute>
            <Attribute>
                <key>CYCLE</key>
                <value>15</value>
            </Attribute>
            <Attribute>
                <key>TYPE</key>
                <value>QUANT</value>
            </Attribute>
            <Attribute>
                <key>TEMPERATURE</key>
                <value>59.9983,59.9984,59.9976,59.9978,59.9986,59.9988</value>
            </Attribute>
        </PlateData>
        <PlateData>
            <Rows>8</Rows>
            <Cols>12</Cols>
            <WellData>87062.98	80848.766	84327.375	88461.56	91823.336	94510.76	121331.99	128936.9	135017.08	140605.2	137819.78	143024.52	91084.62	89277.68	92440.52	92510.03	97334.555	101296.67	132951.98	134344.98	143374.28	145480.44	143758.88	144735.92	91901.79	90939.86	58615.203	100927.17	100880.54	106546.72	138861.98	143529.78	149346.2	161261.22	154464.34	155857.98	95727.14	96055.2	103271.586	104477.35	112280.914	101369.516	139995.64	148742.28	155925.45	161891.28	165440.95	168084.19	102635.56	104734.33	108335.34	110075.48	115599.86	111830.83	146963.17	155731.84	157924.61	169862.11	176520.03	179776.34	103652.58	105715.72	113819.84	116023.555	118214.25	115837.266	145769.75	159216.25	166918.02	179119.94	180112.52	184777.48	105866.16	106448.2	113298.07	116171.02	121735.44	120301.1	149181.53	155444.89	167941.31	173332.22	174046.33	176913.97	105009.875	106755.72	116892.08	117754.38	125624.555	126109.34	155001.67	161049.36	166741.5	174521.92	176198.66	182842.61	</WellData>
            <Attribute>
                <key>FILTER_SET</key>
                <value>x2-m2</value>
            </Attribute>
            <Attribute>
                <key>STEP</key>
                <value>2</value>
            </Attribute>
            <Attribute>
                <key>EXPOSURE</key>
                <value>600</value>
            </Attribute>
            <Attribute>
                <key>POINT</key>
                <value>1</value>
            </Attribute>
            <Attribute>
                <key>STAGE</key>
                <value>2</value>
            </Attribute>
            <Attribute>
                <key>CYCLE</key>
                <value>15</value>
            </Attribute>
            <Attribute>
                <key>TYPE</key>
                <value>QUANT</value>
            </Attribute>
            <Attribute>
                <key>TEMPERATURE</key>
                <value>59.9983,59.9984,59.9976,59.9978,59.9986,59.9988</value>
            </Attribute>
        </PlateData>
        <PlateData>
            <Rows>8</Rows>
            <Cols>12</Cols>
            <WellData>26072.717	27953.316	31900.781	35848.74	40106.105	39844.785	42217.266	42387.895	42038.31	40674.258	35771.555	33133.664	25597.172	31724.066	34157.395	39548.293	43216.7	45903.99	46577.01	46485.957	48938.195	44919.137	38394.117	33529.71	30326.238	32834.086	31830.844	43851.17	48132.14	50027.727	53944.01	53170.22	51917.742	50832.94	44501.566	38721.8	31692.701	36969.89	43013.16	47133.86	53986.625	49830.402	56526.586	56275.61	57110.543	53412.38	48196.754	42623.676	32810.09	37450.7	44332.918	47785.527	54368.887	53110.867	58466.465	58320.81	57109.8	54735.375	50597.312	44526.01	32308.346	36935.375	44051.35	49539.01	52807.176	53458.637	55604.434	56224.066	56538.61	55812.84	50536.74	44970.164	32143.256	36408.16	42257.098	46239.477	49384.332	51159.246	52577.938	52605.63	53974.277	51340.55	46066.902	40459.777	28707.363	32762.613	39533.55	42945.8	48220.58	50340.258	50063.47	48053.355	49364.703	46960.47	42296.9	37838.215	</WellData>
            <Attribute>
                <key>FILTER_SET</key>
                <value>x3-m3</value>
            </Attribute>
            <Attribute>
                <key>STEP</key>
                <value>2</value>
            </Attribute>
            <Attribute>
                <key>EXPOSURE</key>
                <value>600</value>
            </Attribute>
            <Attribute>
                <key>POINT</key>
                <value>1</value>
            </Attribute>
            <Attribute>
                <key>STAGE</key>
                <value>2</value>
            </Attribute>
            <Attribute>
                <key>CYCLE</key>
                <value>15</value>
            </Attribute>
            <Attribute>
                <key>TYPE</key>
                <value>QUANT</value>
            </Attribute>
            <Attribute>
                <key>TEMPERATURE</key>
                <value>59.9983,59.9984,59.9976,59.9978,59.9986,59.9988</value>
            </Attribute>
        </PlateData>
        <PlateData>
            <Rows>8</Rows>
            <Cols>12</Cols>
            <WellData>214482.56	213464.27	235671.31	254397.67	266247.0	278973.56	286487.78	297665.47	302964.66	301713.8	284219.28	269741.78	235235.17	242551.22	260899.86	268988.97	288067.88	304279.03	318055.34	322131.2	329303.8	326670.28	302125.06	283536.6	241389.02	249699.28	237807.75	299294.1	310619.34	323975.3	344882.03	346013.25	353359.5	355076.9	335447.56	309770.22	251722.72	268986.28	298980.06	312370.9	331866.28	312331.88	358486.78	366569.97	379283.5	372405.16	365187.06	341999.12	271216.66	290936.3	315561.1	328761.56	350358.53	343643.25	373543.12	385408.62	386966.62	395504.62	384408.94	365691.03	271311.6	288533.53	323779.97	341269.4	350946.84	355255.97	366219.4	387083.75	395359.34	403682.44	390213.12	369812.4	273609.38	287483.78	316928.56	336777.12	354287.25	353597.66	362587.7	372505.8	395903.28	383818.3	375437.97	353674.62	265143.97	277741.3	312377.6	330589.56	357392.16	361948.94	370683.1	378909.75	381616.38	378294.72	361861.12	338882.06	</WellData>
            <Attribute>
                <key>FILTER_SET</key>
                <value>x4-m4</value>
            </Attribute>
            <Attribute>
                <key>STEP</key>
                <value>2</value>
            </Attribute>
            <Attribute>
                <key>EXPOSURE</key>
                <value>600</value>
            </Attribute>
            <Attribute>
                <key>POINT</key>
                <value>1</value>
            </Attribute>
            <Attribute>
                <key>STAGE</key>
                <value>2</value>
            </Attribute>
            <Attribute>
                <key>CYCLE</key>
                <value>15</value>
            </Attribute>
            <Attribute>
                <key>TYPE</key>
                <value>QUANT</value>
            </Attribute>
            <Attribute>
                <key>TEMPERATURE</key>
                <value>59.9983,59.9984,59.9976,59.9978,59.9986,59.9988</value>
            </Attribute>
        </PlateData>
        <PlateData>
            <Rows>8</Rows>
            <Cols>12</Cols>
            <WellData>-3350.3247	-1310.2656	-5566.3853	-1128.3086	-2693.642	-2013.3593	-3171.8713	350.70804	425.06094	-2290.9868	-2093.9395	-4195.4526	-4496.414	-398.23102	194.29416	900.2149	1363.9518	1476.418	3271.4824	2578.6443	2513.6687	5103.761	1806.9823	1570.9729	-5421.342	2139.7393	-1022.6617	-959.33685	-562.67035	495.45367	912.739	1224.3385	1973.1865	3398.315	2882.2148	1223.8829	-1746.4635	-1921.4539	1773.7611	783.59033	12518.265	3123.0776	2196.5146	3707.2036	3550.635	-662.489	3712.7332	1288.1664	-809.9814	-153.15361	-2507.8542	1305.2028	2222.4812	1108.8121	8004.6104	4510.6846	3636.7334	3515.9128	3278.4421	442.63593	1321.5631	10.231938	1368.0023	1549.3137	1955.7168	788.18463	1669.6826	151.3085	3523.1548	3724.4258	1086.4982	2138.5422	-677.89197	1343.6019	-2001.2332	1373.5281	1966.8713	1852.7919	2912.4617	3955.5833	2008.9963	3234.3762	1443.4874	850.9026	-3214.1174	-2391.4517	-2982.6284	456.4994	-2310.4028	-2331.0605	-1637.5925	-2438.6655	588.628	-1521.2837	2034.4183	-572.82623	</WellData>
            <Attribute>
                <key>FILTER_SET</key>
                <value>x5-m5</value>
            </Attribute>
            <Attribute>
                <key>STEP</key>
                <value>2</value>
            </Attribute>
            <Attribute>
                <key>EXPOSURE</key>
                <value>600</value>
            </Attribute>
            <Attribute>
                <key>POINT</key>
                <value>1</value>
            </Attribute>
            <Attribute>
                <key>STAGE</key>
                <value>2</value>
            </Attribute>
            <Attribute>
                <key>CYCLE</key>
                <value>15</value>
            </Attribute>
            <Attribute>
                <key>TYPE</key>
                <value>QUANT</value>
            </Attribute>
            <Attribute>
                <key>TEMPERATURE</key>
                <value>59.9983,59.9984,59.9976,59.9978,59.9986,59.9988</value>
            </Attribute>
        </PlateData>
    </PlatePointData>
    <PlatePointData>
        <Stage>2</Stage>
        <Cycle>16</Cycle>
        <Step>2</Step>
        <Point>1</Point>
        <PlateData>
            <Rows>8</Rows>
            <Cols>12</Cols>
            <WellData>154915.95	156028.77	162848.7	184649.84	199979.94	206395.75	490270.62	523345.7	524805.56	517943.38	481573.53	465931.5	174188.52	180612.28	192481.02	201291.33	212592.86	227589.98	563834.44	567876.5	586600.06	576098.6	529688.06	489418.25	178042.31	186289.8	130185.0	224513.62	234319.08	241185.5	607323.1	611671.1	618747.5	615907.4	579453.75	542948.1	186845.73	199467.25	226139.31	234292.92	271158.47	236835.3	616787.2	639424.2	651402.0	643680.7	627217.25	591157.75	200095.69	213798.05	229853.08	242133.73	265692.53	259387.03	636688.9	662097.44	647995.94	669249.5	652409.6	621630.9	200061.47	217165.06	237793.73	249069.81	264002.1	264481.47	615942.2	663762.3	674599.56	686504.4	651531.06	630108.2	200820.72	211609.33	229100.8	250031.39	265932.9	264088.62	603751.9	611688.7	656623.3	650679.9	616347.56	578061.7	188653.2	202978.61	233296.45	244575.08	261796.3	268149.84	606033.1	620589.56	619013.25	621481.06	596814.8	569679.7	</WellData>
            <Attribute>
                <key>FILTER_SET</key>
                <value>x1-m1</value>
            </Attribute>
            <Attribute>
                <key>STEP</key>
                <value>2</value>
            </Attribute>
            <Attribute>
                <key>EXPOSURE</key>
                <value>600</value>
            </Attribute>
            <Attribute>
                <key>POINT</key>
                <value>1</value>
            </Attribute>
            <Attribute>
                <key>STAGE</key>
                <value>2</value>
            </Attribute>
            <Attribute>
                <key>CYCLE</key>
                <value>16</value>
            </Attribute>
            <Attribute>
                <key>TYPE</key>
                <value>QUANT</value>
            </Attribute>
            <Attribute>
                <key>TEMPERATURE</key>
                <value>59.9977,59.997,59.9977,59.9976,59.9975,59.9984</value>
            </Attribute>
        </PlateData>
        <PlateData>
            <Rows>8</Rows>
            <Cols>12</Cols>
            <WellData>86888.97	81225.2	84062.266	89131.75	92470.695	95585.61	121796.31	129692.96	135280.48	141102.75	138572.45	142982.42	92158.664	89230.87	92921.64	93203.52	97818.19	102297.83	134278.2	135223.53	144926.17	146633.67	144480.5	145813.69	93070.66	91642.54	58371.21	101910.0	101505.445	107340.53	139621.17	144114.67	150285.61	162228.58	155071.88	156437.39	97056.48	96574.81	103890.28	104560.71	112878.484	102513.22	140445.03	149214.39	156988.9	161960.22	165781.11	168172.16	103324.53	105625.33	109605.516	111300.984	116653.76	112988.37	147524.1	157074.7	158923.83	171043.14	178347.78	181051.08	104997.586	106132.445	114831.53	116721.45	119119.06	117101.16	146623.19	159796.27	167629.03	179578.89	180805.31	185640.0	107174.37	107584.8	114517.88	116748.47	122589.01	121044.055	150252.81	156010.98	168989.6	175936.98	175764.97	178049.02	106035.05	107656.34	118030.45	118342.836	125877.85	126822.49	155244.3	162067.89	167107.81	175299.8	176754.4	182561.88	</WellData>
            <Attribute>
                <key>FILTER_SET</key>
                <value>x2-m2</value>
            </Attribute>
            <Attribute>
                <key>STEP</key>
                <value>2</value>
            </Attribute>
            <Attribute>
                <key>EXPOSURE</key>
                <value>600</value>
            </Attribute>
            <Attribute>
                <key>POINT</key>
                <value>1</value>
            </Attribute>
            <Attribute>
                <key>STAGE</key>
                <value>2</value>
            </Attribute>
            <Attribute>
                <key>CYCLE</key>
                <value>16</value>
            </Attribute>
            <Attribute>
                <key>TYPE</key>
                <value>QUANT</value>
            </Attribute>
            <Attribute>
                <key>TEMPERATURE</key>
                <value>59.9977,59.997,59.9977,59.9976,59.9975,59.9984</value>
            </Attribute>
        </PlateData>
        <PlateData>
            <Rows>8</Rows>
            <Cols>12</Cols>
            <WellData>25546.098	27966.158	31364.773	35825.848	39400.895	39817.13	41878.234	42497.96	41989.203	40687.66	35446.582	33285.51	25571.012	32250.871	34600.996	39821.16	43471.914	46094.418	46968.23	46405.676	48689.78	44761.71	38778.47	33154.375	29985.553	32822.64	31610.305	43530.89	48384.258	49676.53	54024.527	53150.95	51767.062	49990.66	44354.777	38827.676	31464.557	36879.734	43024.89	47396.56	54113.69	49977.176	56819.28	56394.35	56628.68	52900.89	48703.67	43122.406	33366.715	37616.004	44545.21	47967.62	54531.207	53355.336	58512.645	58301.184	56904.97	54859.27	50456.098	44444.883	32677.07	37677.957	44614.0	49663.297	52768.047	53385.113	55631.617	56210.957	56783.8	56090.758	50700.23	44696.94	32157.764	36399.61	41996.78	45954.305	49431.58	50686.9	52527.17	52608.145	54121.164	50970.062	45890.387	40072.344	29596.63	33566.883	40035.11	42844.97	47982.754	49928.523	50957.61	48677.11	49060.027	47091.145	42776.44	38159.18	</WellData>
            <Attribute>
                <key>FILTER_SET</key>
                <value>x3-m3</value>
            </Attribute>
            <Attribute>
                <key>STEP</key>
                <value>2</value>
            </Attribute>
            <Attribute>
                <key>EXPOSURE</key>
                <value>600</value>
            </Attribute>
            <Attribute>
                <key>POINT</key>
                <value>1</value>
            </Attribute>
            <Attribute>
                <key>STAGE</key>
                <value>2</value>
            </Attribute>
            <Attribute>
                <key>CYCLE</key>
                <value>16</value>
            </Attribute>
            <Attribute>
                <key>TYPE</key>
                <value>QUANT</value>
            </Attribute>
            <Attribute>
                <key>TEMPERATURE</key>
                <value>59.9977,59.997,59.9977,59.9976,59.9975,59.9984</value>
            </Attribute>
        </PlateData>
        <PlateData>
            <Rows>8</Rows>
            <Cols>12</Cols>
            <WellData>214399.64	213377.33	236808.11	254504.64	267303.22	278707.84	286675.38	296992.2	303752.38	301955.56	284699.2	269295.03	235412.36	243254.7	261164.72	269642.56	288872.12	304744.62	318454.62	322028.56	329183.1	326848.1	302995.97	283643.1	241874.25	249943.78	237482.73	300156.53	310593.72	324984.2	344887.47	345909.1	353637.62	355791.12	334947.9	309673.88	252016.08	268984.0	298947.62	312648.03	332391.06	312614.22	358150.0	366806.0	379515.88	373161.56	365035.78	341567.62	271449.72	291682.56	315421.38	329067.62	350635.72	343650.2	374632.12	386076.2	387648.94	395761.7	384499.34	365179.44	271254.16	289445.9	323891.78	341492.5	351264.78	355691.4	365698.8	387232.75	396153.38	403244.6	391470.88	371227.28	273667.94	287116.38	317273.1	336486.56	354634.72	353124.9	363293.97	371960.7	396414.94	383354.3	376136.0	353239.9	265629.0	278895.7	312444.1	330703.2	357617.56	361897.0	370514.3	379319.34	381650.53	378974.5	362186.22	339242.84	</WellData>
            <Attribute>
                <key>FILTER_SET</key>
                <value>x4-m4</value>
            </Attribute>
            <Attribute>
                <key>STEP</key>
                <value>2</value>
            </Attribute>
            <Attribute>
                <key>EXPOSURE</key>
                <value>600</value>
            </Attribute>
            <Attribute>
                <key>POINT</key>
                <value>1</value>
            </Attribute>
            <Attribute>
                <key>STAGE</key>
                <value>2</value>
            </Attribute>
            <Attribute>
                <key>CYCLE</key>
                <value>16</value>
            </Attribute>
            <Attribute>
                <key>TYPE</key>
                <value>QUANT</value>
            </Attribute>
            <Attribute>
                <key>TEMPERATURE</key>
                <value>59.9977,59.997,59.9977,59.9976,59.9975,59.9984</value>
            </Attribute>
        </PlateData>
        <PlateData>
            <Rows>8</Rows>
            <Cols>12</Cols>
            <WellData>-2611.4558	-1494.4785	-5260.445	-733.3367	-2099.0354	-1948.5288	-2736.1716	-131.082	811.66095	-3087.6235	-2232.3855	-4126.9736	-4157.039	467.60007	479.80493	803.0879	1031.4379	1176.596	2768.6255	2120.3862	2334.4834	4448.2495	1368.2926	634.80884	-4586.1074	2188.618	-809.6015	-869.3402	-517.7398	-337.34534	648.2271	1303.3732	2254.1436	3612.0178	1998.4008	1030.6802	-1861.7319	-1296.4995	2117.8948	781.12994	13306.768	3556.7705	3628.474	3286.603	2850.2	-466.8519	3518.2793	1670.4701	-419.14316	447.21848	-2267.6782	1506.1782	2183.177	1258.5605	7933.93	4508.3535	4083.438	4453.1953	3354.1829	549.23663	1156.7797	-79.53044	1378.0454	1159.5403	2099.609	766.1519	1626.3838	216.00235	3486.5251	3597.8464	816.74335	2444.6946	-710.38184	1308.3058	-1912.8271	1290.2189	1972.2726	1600.3412	2326.5708	3234.0654	2614.8784	2554.532	2076.1545	705.6868	-3818.2466	-2879.355	-2717.387	685.55383	-2214.4094	-2518.4922	-2073.4907	-2924.6462	902.8888	-1256.1824	2296.9424	-717.4853	</WellData>
            <Attribute>
                <key>FILTER_SET</key>
                <value>x5-m5</value>
            </Attribute>
            <Attribute>
                <key>STEP</key>
                <value>2</value>
            </Attribute>
            <Attribute>
                <key>EXPOSURE</key>
                <value>600</value>
            </Attribute>
            <Attribute>
                <key>POINT</key>
                <value>1</value>
            </Attribute>
            <Attribute>
                <key>STAGE</key>
                <value>2</value>
            </Attribute>
            <Attribute>
                <key>CYCLE</key>
                <value>16</value>
            </Attribute>
            <Attribute>
                <key>TYPE</key>
                <value>QUANT</value>
            </Attribute>
            <Attribute>
                <key>TEMPERATURE</key>
                <value>59.9977,59.997,59.9977,59.9976,59.9975,59.9984</value>
            </Attribute>
        </PlateData>
    </PlatePointData>
    <PlatePointData>
        <Stage>2</Stage>
        <Cycle>17</Cycle>
        <Step>2</Step>
        <Point>1</Point>
        <PlateData>
            <Rows>8</Rows>
            <Cols>12</Cols>
            <WellData>157373.72	157623.56	166477.25	187616.53	202275.98	209061.69	492482.34	524090.88	525772.06	519847.22	485615.47	467774.66	175302.8	183240.52	196249.12	202831.56	215611.77	230560.02	564928.56	569647.56	588369.75	578688.44	532213.06	489611.88	179923.0	189760.62	130217.18	227814.62	235519.88	243824.52	608305.2	613233.8	622189.56	618758.6	581980.7	541420.9	188169.12	201915.8	226526.56	236595.19	273474.88	238689.75	618717.8	641852.56	653535.2	644301.5	627819.8	591996.0	201687.17	215759.77	232649.97	243576.8	266751.1	260827.52	638359.0	665304.4	649821.7	670106.75	651737.0	623534.8	201531.38	218007.48	240131.69	251826.16	266047.03	266827.0	615845.5	662294.0	674615.0	687902.5	652059.0	630238.25	201204.62	212456.73	230804.53	251148.72	269076.44	266047.62	603797.4	613224.8	657654.6	650341.06	616363.9	577437.44	189248.33	207241.89	235606.98	247533.05	262405.78	270940.56	606456.44	620818.7	620524.0	623075.44	598232.94	568780.2	</WellData>
            <Attribute>
                <key>FILTER_SET</key>
                <value>x1-m1</value>
            </Attribute>
            <Attribute>
                <key>STEP</key>
                <value>2</value>
            </Attribute>
            <Attribute>
                <key>EXPOSURE</key>
                <value>600</value>
            </Attribute>
            <Attribute>
                <key>POINT</key>
                <value>1</value>
            </Attribute>
            <Attribute>
                <key>STAGE</key>
                <value>2</value>
            </Attribute>
            <Attribute>
                <key>CYCLE</key>
                <value>17</value>
            </Attribute>
            <Attribute>
                <key>TYPE</key>
                <value>QUANT</value>
            </Attribute>
            <Attribute>
                <key>TEMPERATURE</key>
                <value>59.9994,59.9989,59.9989,59.9988,59.9992,59.9996</value>
            </Attribute>
        </PlateData>
        <PlateData>
            <Rows>8</Rows>
            <Cols>12</Cols>
            <WellData>88131.81	82636.37	85464.77	89338.34	93471.02	96671.06	122470.06	130611.64	136550.64	141810.61	138628.77	144354.25	91902.23	89976.94	93321.766	93856.79	98305.57	102886.375	134509.7	136072.03	145042.39	148022.94	144769.84	146255.25	93683.25	92026.69	57604.35	102651.5	102464.52	107959.1	140532.38	144907.27	151124.38	162650.36	156062.42	156536.97	97883.87	97650.09	104628.445	105503.47	113872.266	102753.67	140966.39	149848.27	158294.27	162745.12	167210.86	169006.53	104782.85	106173.81	110200.945	112029.5	117195.74	113703.055	148237.69	158168.98	159460.11	171595.44	178562.0	181713.19	105891.62	107321.3	115997.04	117556.83	120394.734	117716.71	147254.78	160751.67	168466.86	180536.97	182377.75	186279.98	107476.23	107433.02	115768.59	117364.5	123163.27	122296.74	150752.11	156442.95	169725.8	175300.06	176038.12	178386.38	107250.75	108579.305	118926.18	119308.21	126888.2	128172.97	156836.08	163441.72	167692.83	176388.58	177532.56	183859.47	</WellData>
            <Attribute>
                <key>FILTER_SET</key>
                <value>x2-m2</value>
            </Attribute>
            <Attribute>
                <key>STEP</key>
                <value>2</value>
            </Attribute>
            <Attribute>
                <key>EXPOSURE</key>
                <value>600</value>
            </Attribute>
            <Attribute>
                <key>POINT</key>
                <value>1</value>
            </Attribute>
            <Attribute>
                <key>STAGE</key>
                <value>2</value>
            </Attribute>
            <Attribute>
                <key>CYCLE</key>
                <value>17</value>
            </Attribute>
            <Attribute>
                <key>TYPE</key>
                <value>QUANT</value>
            </Attribute>
            <Attribute>
                <key>TEMPERATURE</key>
                <value>59.9994,59.9989,59.9989,59.9988,59.9992,59.9996</value>
            </Attribute>
        </PlateData>
        <PlateData>
            <Rows>8</Rows>
            <Cols>12</Cols>
            <WellData>25716.322	27905.955	32028.715	36067.953	39639.605	40235.97	41900.22	42221.03	41902.39	40301.35	35266.688	33280.14	26000.826	32348.643	34517.965	39965.65	43191.152	45950.08	47231.434	46583.99	48935.07	45159.36	38457.36	33799.42	30425.805	33036.008	31599.748	43304.758	48322.004	50178.043	53710.965	53379.895	52028.28	50648.254	44423.48	39113.445	31931.936	36815.918	43397.195	47252.473	53776.164	49522.375	56210.348	56145.977	56551.402	52726.453	48296.39	42629.336	33122.035	37379.082	44506.08	48387.816	54495.04	53581.008	58335.33	58300.28	56789.285	55092.547	50696.305	44194.184	32676.76	37760.21	44968.242	50032.934	52963.27	53728.082	56146.688	56479.312	56429.89	56467.523	50368.85	44771.68	32254.543	36286.89	42321.406	46576.67	50022.73	50894.35	52710.438	53100.652	53912.105	51267.54	46429.062	40678.13	28499.512	33165.703	39600.64	42705.168	47673.79	50174.152	50798.312	48619.297	49225.53	46447.832	42235.47	38089.918	</WellData>
            <Attribute>
                <key>FILTER_SET</key>
                <value>x3-m3</value>
            </Attribute>
            <Attribute>
                <key>STEP</key>
                <value>2</value>
            </Attribute>
            <Attribute>
                <key>EXPOSURE</key>
                <value>600</value>
            </Attribute>
            <Attribute>
                <key>POINT</key>
                <value>1</value>
            </Attribute>
            <Attribute>
                <key>STAGE</key>
                <value>2</value>
            </Attribute>
            <Attribute>
                <key>CYCLE</key>
                <value>17</value>
            </Attribute>
            <Attribute>
                <key>TYPE</key>
                <value>QUANT</value>
            </Attribute>
            <Attribute>
                <key>TEMPERATURE</key>
                <value>59.9994,59.9989,59.9989,59.9988,59.9992,59.9996</value>
            </Attribute>
        </PlateData>
        <PlateData>
            <Rows>8</Rows>
            <Cols>12</Cols>
            <WellData>215649.11	213872.64	236931.66	254961.25	267749.88	279878.8	286025.94	297707.12	303859.62	302405.7	285381.44	269304.1	235363.48	242275.45	261150.08	269507.1	288863.9	304210.72	317907.94	321838.28	329015.53	327233.53	303679.6	283686.6	241190.25	250003.5	238311.02	299793.75	310585.03	325243.0	344808.97	346558.47	354018.06	355003.06	335992.38	309709.75	252548.02	269966.4	299066.97	312906.34	332369.0	313162.2	358971.9	366944.94	379576.25	372724.6	365373.84	341438.44	271765.66	290956.72	315792.97	329085.25	350535.06	344423.84	375230.88	385448.0	387111.44	396046.7	385246.03	364675.25	270930.03	289965.53	323886.75	341165.75	350908.84	355359.22	365812.16	387541.9	395531.5	404054.16	391303.12	370099.12	274178.56	287494.5	317552.3	337459.78	354697.88	353459.56	362927.03	372862.72	396085.66	383242.28	376178.72	353334.97	265441.84	278457.12	312718.78	330765.4	358459.75	362449.72	371191.56	379655.47	381915.2	378313.6	362063.6	338814.3	</WellData>
            <Attribute>
                <key>FILTER_SET</key>
                <value>x4-m4</value>
            </Attribute>
            <Attribute>
                <key>STEP</key>
                <value>2</value>
            </Attribute>
            <Attribute>
                <key>EXPOSURE</key>
                <value>600</value>
            </Attribute>
            <Attribute>
                <key>POINT</key>
                <value>1</value>
            </Attribute>
            <Attribute>
                <key>STAGE</key>
                <value>2</value>
            </Attribute>
            <Attribute>
                <key>CYCLE</key>
                <value>17</value>
            </Attribute>
            <Attribute>
                <key>TYPE</key>
                <value>QUANT</value>
            </Attribute>
            <Attribute>
                <key>TEMPERATURE</key>
                <value>59.9994,59.9989,59.9989,59.9988,59.9992,59.9996</value>
            </Attribute>
        </PlateData>
        <PlateData>
            <Rows>8</Rows>
            <Cols>12</Cols>
            <WellData>-3463.726	-1153.6975	-5595.7866	-1962.119	-2768.4854	-1507.3706	-2901.4895	251.08463	617.2542	-2495.0398	-2682.717	-4313.6675	-4343.059	-80.731094	491.98764	497.79504	1277.9817	1043.4929	3707.1885	2377.5635	2586.966	4649.6694	2097.309	1400.5049	-4740.766	1916.1193	-911.7528	-767.4165	-1102.8452	109.61119	709.0311	1617.7278	1516.4828	3519.622	1803.8088	1044.9353	-1306.9364	-1586.47	2078.174	488.39117	13362.65	3334.8499	2920.0642	3756.3948	3558.33	-381.0263	3391.0232	1970.1216	-1094.8307	25.451878	-3010.6663	1177.2548	2446.7244	1394.6086	7657.0757	4492.8257	3926.4124	3573.7717	3661.5857	412.8553	1181.6782	-128.45845	1275.1426	1146.2523	2350.4927	663.73	1405.6495	109.421814	3837.9775	4109.3315	998.1958	2762.7432	-544.3921	1377.8734	-1891.6188	1354.1815	2100.41	1682.398	2702.2544	3470.9001	2304.0176	2710.5527	2084.6267	751.5818	-3956.478	-3024.5781	-3180.6396	614.57996	-2584.4841	-2039.2545	-1982.0571	-2405.7485	428.95074	-1550.5712	2387.0063	-918.87726	</WellData>
            <Attribute>
                <key>FILTER_SET</key>
                <value>x5-m5</value>
            </Attribute>
            <Attribute>
                <key>STEP</key>
                <value>2</value>
            </Attribute>
            <Attribute>
                <key>EXPOSURE</key>
                <value>600</value>
            </Attribute>
            <Attribute>
                <key>POINT</key>
                <value>1</value>
            </Attribute>
            <Attribute>
                <key>STAGE</key>
                <value>2</value>
            </Attribute>
            <Attribute>
                <key>CYCLE</key>
                <value>17</value>
            </Attribute>
            <Attribute>
                <key>TYPE</key>
                <value>QUANT</value>
            </Attribute>
            <Attribute>
                <key>TEMPERATURE</key>
                <value>59.9994,59.9989,59.9989,59.9988,59.9992,59.9996</value>
            </Attribute>
        </PlateData>
    </PlatePointData>
    <PlatePointData>
        <Stage>2</Stage>
        <Cycle>18</Cycle>
        <Step>2</Step>
        <Point>1</Point>
        <PlateData>
            <Rows>8</Rows>
            <Cols>12</Cols>
            <WellData>156789.83	159995.2	165847.98	186926.55	204273.0	209528.16	491507.22	523861.0	526964.44	521360.06	485134.5	468342.7	176947.95	184579.02	194882.78	205833.08	217284.4	232442.23	567318.56	571362.2	589137.0	580431.25	532229.3	491763.25	180109.45	190816.22	128781.43	229302.05	238175.86	244660.03	613016.5	616995.25	625392.2	620278.7	582643.44	544061.44	189274.84	204532.67	229127.47	238319.31	276152.16	239953.14	621193.1	644883.7	656540.4	643460.5	627828.56	593154.75	204341.77	216669.4	235007.55	245184.33	268427.9	261901.02	640101.94	664541.44	651131.5	670850.75	651748.3	624489.6	203047.33	220287.86	242474.69	253854.62	267458.97	269320.75	618019.6	666290.2	673621.1	688846.6	653564.56	630606.9	204601.8	214932.3	232955.75	252473.5	269350.6	268454.6	607029.0	614877.9	657708.06	650369.8	616235.1	579279.6	192009.17	208394.58	236415.53	249377.38	265861.84	272500.56	608970.94	622750.5	622053.75	625031.3	596326.1	568268.1	</WellData>
            <Attribute>
                <key>FILTER_SET</key>
                <value>x1-m1</value>
            </Attribute>
            <Attribute>
                <key>STEP</key>
                <value>2</value>
            </Attribute>
            <Attribute>
                <key>EXPOSURE</key>
                <value>600</value>
            </Attribute>
            <Attribute>
                <key>POINT</key>
                <value>1</value>
            </Attribute>
            <Attribute>
                <key>STAGE</key>
                <value>2</value>
            </Attribute>
            <Attribute>
                <key>CYCLE</key>
                <value>18</value>
            </Attribute>
            <Attribute>
                <key>TYPE</key>
                <value>QUANT</value>
            </Attribute>
            <Attribute>
                <key>TEMPERATURE</key>
                <value>59.9984,59.998,59.9978,59.9976,59.9984,59.9981</value>
            </Attribute>
        </PlateData>
        <PlateData>
            <Rows>8</Rows>
            <Cols>12</Cols>
            <WellData>88198.82	82973.65	85900.48	89573.48	93739.53	96588.43	122014.83	130353.664	136206.36	140745.34	139238.75	143508.1	92719.87	90052.95	94392.05	94908.24	99079.72	103643.305	135029.42	136522.02	145982.55	148672.19	145659.4	147136.83	94393.51	92567.766	57127.887	103016.055	103322.53	108265.99	141683.52	145816.9	152073.45	163843.5	156475.72	157330.98	98315.555	98405.93	105397.38	105984.28	114728.21	103340.484	142042.95	150808.77	158828.7	163317.34	168074.78	168981.62	104709.8	106741.375	111577.39	112134.984	117298.89	114153.82	148967.7	158641.36	160528.61	172353.64	178713.02	181588.58	106620.65	107813.52	116634.82	118278.34	120931.7	118819.94	148395.4	161388.19	169269.28	181090.44	182727.5	187410.69	108713.305	108513.15	116137.516	118909.22	123911.19	123053.875	151681.69	156977.44	170690.1	176379.78	178151.62	179035.38	107656.695	109326.445	119960.69	120044.04	128712.68	129167.42	157805.77	165045.42	168827.0	177932.44	179132.78	184306.9	</WellData>
            <Attribute>
                <key>FILTER_SET</key>
                <value>x2-m2</value>
            </Attribute>
            <Attribute>
                <key>STEP</key>
                <value>2</value>
            </Attribute>
            <Attribute>
                <key>EXPOSURE</key>
                <value>600</value>
            </Attribute>
            <Attribute>
                <key>POINT</key>
                <value>1</value>
            </Attribute>
            <Attribute>
                <key>STAGE</key>
                <value>2</value>
            </Attribute>
            <Attribute>
                <key>CYCLE</key>
                <value>18</value>
            </Attribute>
            <Attribute>
                <key>TYPE</key>
                <value>QUANT</value>
            </Attribute>
            <Attribute>
                <key>TEMPERATURE</key>
                <value>59.9984,59.998,59.9978,59.9976,59.9984,59.9981</value>
            </Attribute>
        </PlateData>
        <PlateData>
            <Rows>8</Rows>
            <Cols>12</Cols>
            <WellData>26276.729	28236.186	31777.11	35832.883	39531.23	40061.566	42351.684	42712.254	42188.516	40161.574	35649.92	32540.533	26655.773	32139.527	34858.9	40169.867	43760.336	46283.836	47000.008	47087.906	49073.605	45400.348	38535.555	33679.66	30722.717	32753.584	31526.096	43689.918	48690.402	50341.77	54501.613	53295.312	52094.43	50182.504	44277.508	38385.184	32627.377	37540.82	44206.027	47929.145	54303.91	50124.094	56976.17	56728.89	57040.586	52833.46	49078.777	42585.465	33407.934	37486.0	44549.9	48039.95	54749.18	53408.215	58490.543	58720.973	57440.82	55437.098	50529.664	44131.227	32466.684	37469.176	44651.28	49688.918	52646.418	53269.168	56112.25	56676.84	56905.453	55538.105	50427.125	44862.05	32433.588	36330.91	42205.227	46258.547	49976.477	51123.71	52997.81	53008.973	54285.59	50883.516	46033.69	40308.707	29289.252	33380.227	40666.473	42834.324	48051.945	50088.082	50258.53	48991.074	49302.754	46961.71	42497.1	38224.5	</WellData>
            <Attribute>
                <key>FILTER_SET</key>
                <value>x3-m3</value>
            </Attribute>
            <Attribute>
                <key>STEP</key>
                <value>2</value>
            </Attribute>
            <Attribute>
                <key>EXPOSURE</key>
                <value>600</value>
            </Attribute>
            <Attribute>
                <key>POINT</key>
                <value>1</value>
            </Attribute>
            <Attribute>
                <key>STAGE</key>
                <value>2</value>
            </Attribute>
            <Attribute>
                <key>CYCLE</key>
                <value>18</value>
            </Attribute>
            <Attribute>
                <key>TYPE</key>
                <value>QUANT</value>
            </Attribute>
            <Attribute>
                <key>TEMPERATURE</key>
                <value>59.9984,59.998,59.9978,59.9976,59.9984,59.9981</value>
            </Attribute>
        </PlateData>
        <PlateData>
            <Rows>8</Rows>
            <Cols>12</Cols>
            <WellData>213575.78	212765.98	235120.77	253188.1	265936.66	278443.28	285831.12	296834.2	302403.16	301246.62	283547.94	268151.4	235175.38	242766.89	260267.39	269387.1	288700.97	304369.22	318126.28	322289.0	330001.44	327101.25	301857.78	283854.16	241604.34	249149.1	237596.11	299866.16	310603.7	324751.3	345084.66	346744.53	353959.03	355899.84	335042.44	308594.9	252686.75	269498.47	299599.03	313144.94	332459.12	312417.2	358938.22	366931.44	380084.94	373286.72	364931.34	340543.22	271569.8	291093.62	316360.16	329369.56	351280.06	344069.34	374423.8	385704.1	387511.47	395901.56	385453.9	365535.7	271396.53	289730.28	323977.75	341771.06	351245.9	355173.97	366371.84	386903.88	395232.53	403849.84	390387.94	370413.16	274388.34	287869.28	318396.66	337118.62	354909.5	353284.4	363137.22	372721.38	395780.03	383547.78	375467.97	353181.66	265931.94	279200.88	313294.53	330920.9	357097.34	362296.94	371326.03	379830.88	381477.75	378572.16	361665.8	338047.0	</WellData>
            <Attribute>
                <key>FILTER_SET</key>
                <value>x4-m4</value>
            </Attribute>
            <Attribute>
                <key>STEP</key>
                <value>2</value>
            </Attribute>
            <Attribute>
                <key>EXPOSURE</key>
                <value>600</value>
            </Attribute>
            <Attribute>
                <key>POINT</key>
                <value>1</value>
            </Attribute>
            <Attribute>
                <key>STAGE</key>
                <value>2</value>
            </Attribute>
            <Attribute>
                <key>CYCLE</key>
                <value>18</value>
            </Attribute>
            <Attribute>
                <key>TYPE</key>
                <value>QUANT</value>
            </Attribute>
            <Attribute>
                <key>TEMPERATURE</key>
                <value>59.9984,59.998,59.9978,59.9976,59.9984,59.9981</value>
            </Attribute>
        </PlateData>
        <PlateData>
            <Rows>8</Rows>
            <Cols>12</Cols>
            <WellData>-2745.7139	-1817.3204	-5372.3413	-1414.2802	-2455.087	-1764.2247	-2412.2183	302.70593	784.9933	-3063.017	-2240.2527	-3602.3506	-4730.6973	-102.508705	578.7815	630.4652	1639.4529	1204.2782	3046.6958	1912.8566	2402.059	4364.221	1907.0176	1739.7164	-3631.2961	1976.8712	-395.32324	-1090.617	-451.74554	169.11293	585.5423	959.36304	1775.3341	3482.353	2564.9802	1399.3956	-1775.1473	-1477.7296	2093.3274	860.9698	12670.653	3205.114	3307.6267	3596.3845	3472.0378	-828.4785	3033.572	1915.9392	-493.4611	-173.60306	-2041.3245	1195.2812	2551.0278	1020.5703	7936.926	4612.788	4471.126	3925.7146	3048.3335	804.55	965.0272	300.20142	1096.368	1723.4442	2609.3296	564.4287	1685.7476	391.52277	4468.994	4027.943	1471.6423	2756.9656	-604.5977	1918.2664	-1915.5597	1059.8616	1742.1464	1532.9066	2925.7947	3580.6094	2220.619	3021.2642	2040.4999	350.29263	-4073.012	-2570.9614	-3498.0989	694.3587	-2242.716	-1994.3337	-1763.7689	-2433.5732	997.7817	-1531.357	2388.2578	-756.64844	</WellData>
            <Attribute>
                <key>FILTER_SET</key>
                <value>x5-m5</value>
            </Attribute>
            <Attribute>
                <key>STEP</key>
                <value>2</value>
            </Attribute>
            <Attribute>
                <key>EXPOSURE</key>
                <value>600</value>
            </Attribute>
            <Attribute>
                <key>POINT</key>
                <value>1</value>
            </Attribute>
            <Attribute>
                <key>STAGE</key>
                <value>2</value>
            </Attribute>
            <Attribute>
                <key>CYCLE</key>
                <value>18</value>
            </Attribute>
            <Attribute>
                <key>TYPE</key>
                <value>QUANT</value>
            </Attribute>
            <Attribute>
                <key>TEMPERATURE</key>
                <value>59.9984,59.998,59.9978,59.9976,59.9984,59.9981</value>
            </Attribute>
        </PlateData>
    </PlatePointData>
    <PlatePointData>
        <Stage>2</Stage>
        <Cycle>19</Cycle>
        <Step>2</Step>
        <Point>1</Point>
        <PlateData>
            <Rows>8</Rows>
            <Cols>12</Cols>
            <WellData>157930.8	159484.45	167334.36	189805.67	205596.53	212916.97	493772.88	527624.2	527332.5	521773.4	486366.97	469947.47	177726.7	186315.84	197575.72	206805.42	219130.47	234453.2	567200.25	572958.5	589375.8	579617.7	533708.94	491166.2	182337.77	191992.97	128707.625	229416.84	240604.97	247257.06	616111.2	620974.0	628907.5	622099.75	583626.4	546375.44	191442.61	204331.02	232311.08	241186.34	277639.97	242090.42	625414.44	650278.8	663699.9	646827.06	628103.6	593319.5	205958.7	218211.86	236066.64	248275.98	272020.03	265805.72	641286.1	665609.6	652338.6	674469.4	652879.6	624601.7	204506.25	223494.77	245243.38	256438.11	270543.47	272791.75	619703.8	668245.5	678471.9	689646.6	653580.2	633635.94	206134.33	216900.39	234896.7	255473.86	271577.0	269590.62	607740.44	615848.75	658085.8	652651.3	618898.44	579456.25	194371.28	210228.78	238447.31	251988.19	267473.03	275241.22	611978.0	627461.4	623170.6	627602.56	599137.0	571084.8	</WellData>
            <Attribute>
                <key>FILTER_SET</key>
                <value>x1-m1</value>
            </Attribute>
            <Attribute>
                <key>STEP</key>
                <value>2</value>
            </Attribute>
            <Attribute>
                <key>EXPOSURE</key>
                <value>600</value>
            </Attribute>
            <Attribute>
                <key>POINT</key>
                <value>1</value>
            </Attribute>
            <Attribute>
                <key>STAGE</key>
                <value>2</value>
            </Attribute>
            <Attribute>
                <key>CYCLE</key>
                <value>19</value>
            </Attribute>
            <Attribute>
                <key>TYPE</key>
                <value>QUANT</value>
            </Attribute>
            <Attribute>
                <key>TEMPERATURE</key>
                <value>60,59.9999,59.9996,59.9996,59.9991,59.9999</value>
            </Attribute>
        </PlateData>
        <PlateData>
            <Rows>8</Rows>
            <Cols>12</Cols>
            <WellData>89521.984	83175.01	85855.08	89887.836	94641.59	97684.52	123474.82	131819.8	136939.12	143379.66	139817.88	145676.11	94013.625	91384.58	94614.95	94825.88	99853.76	104061.27	135475.38	137284.36	146570.58	149561.53	146424.83	147192.34	95171.375	93824.56	56871.332	103956.94	103986.62	109413.7	142572.23	147087.88	152821.6	164585.23	156678.9	158049.94	98665.305	98302.37	106331.55	107134.06	115122.2	103977.35	143021.44	152110.56	159847.28	163694.2	168101.8	170270.61	106080.555	107850.22	112499.32	113706.39	118745.914	115042.984	149917.28	159463.3	160979.55	173275.16	180052.16	182703.23	106764.164	108229.49	117400.88	118947.5	121429.766	119275.38	149233.11	162354.28	170237.98	182077.77	183014.08	187487.86	109977.9	109311.234	116982.99	119912.6	124705.06	123782.64	152432.78	157767.95	171037.16	177209.83	178354.55	179422.73	108599.74	109512.734	120607.93	120454.586	129171.375	129942.77	157882.69	165652.83	169498.05	178104.84	179537.84	185130.97	</WellData>
            <Attribute>
                <key>FILTER_SET</key>
                <value>x2-m2</value>
            </Attribute>
            <Attribute>
                <key>STEP</key>
                <value>2</value>
            </Attribute>
            <Attribute>
                <key>EXPOSURE</key>
                <value>600</value>
            </Attribute>
            <Attribute>
                <key>POINT</key>
                <value>1</value>
            </Attribute>
            <Attribute>
                <key>STAGE</key>
                <value>2</value>
            </Attribute>
            <Attribute>
                <key>CYCLE</key>
                <value>19</value>
            </Attribute>
            <Attribute>
                <key>TYPE</key>
                <value>QUANT</value>
            </Attribute>
            <Attribute>
                <key>TEMPERATURE</key>
                <value>60,59.9999,59.9996,59.9996,59.9991,59.9999</value>
            </Attribute>
        </PlateData>
        <PlateData>
            <Rows>8</Rows>
            <Cols>12</Cols>
            <WellData>25582.176	28154.31	31630.715	35799.18	39489.434	40190.07	42334.668	42826.027	42381.324	40312.395	35522.04	32898.43	26540.326	32476.547	34878.28	40210.297	43485.742	46268.434	46913.99	46715.57	49252.574	45130.867	38722.48	33958.086	30324.025	32972.766	31635.475	43975.023	48537.008	50249.34	54328.47	53619.875	52361.98	50416.082	45085.35	38686.58	31779.018	36370.56	43388.223	47751.06	54073.12	49325.047	56451.652	56574.23	56775.336	52822.617	48832.434	42887.62	33265.78	37907.875	44752.973	48715.336	55069.254	54205.367	58612.58	58881.766	58282.285	55280.367	51001.11	45292.492	33117.53	37561.29	45023.66	49766.227	53247.71	53364.082	55761.0	56373.75	56756.73	55824.63	50529.484	45207.984	32812.023	36196.13	42528.215	46818.535	50125.01	51674.652	52868.27	52757.754	54368.984	51448.574	46083.668	40543.535	29200.367	33884.18	39385.9	42971.973	48235.293	50213.863	51005.26	48976.332	49387.11	46681.11	42210.97	37972.797	</WellData>
            <Attribute>
                <key>FILTER_SET</key>
                <value>x3-m3</value>
            </Attribute>
            <Attribute>
                <key>STEP</key>
                <value>2</value>
            </Attribute>
            <Attribute>
                <key>EXPOSURE</key>
                <value>600</value>
            </Attribute>
            <Attribute>
                <key>POINT</key>
                <value>1</value>
            </Attribute>
            <Attribute>
                <key>STAGE</key>
                <value>2</value>
            </Attribute>
            <Attribute>
                <key>CYCLE</key>
                <value>19</value>
            </Attribute>
            <Attribute>
                <key>TYPE</key>
                <value>QUANT</value>
            </Attribute>
            <Attribute>
                <key>TEMPERATURE</key>
                <value>60,59.9999,59.9996,59.9996,59.9991,59.9999</value>
            </Attribute>
        </PlateData>
        <PlateData>
            <Rows>8</Rows>
            <Cols>12</Cols>
            <WellData>215879.16	214573.64	236639.86	254713.0	268106.03	280149.0	287504.8	298268.72	304265.94	302370.06	285340.84	269505.47	235501.25	242948.52	261362.23	269470.66	288803.94	304405.0	318538.88	322441.28	330009.66	327323.3	303144.16	283971.7	242315.27	250366.52	237605.3	300606.6	310980.62	325444.53	345690.44	347911.5	354363.03	356127.34	335347.84	308485.47	252467.78	269486.94	299702.2	314046.0	332802.78	313207.44	359648.47	367525.47	379932.78	372362.38	364430.53	340872.12	271719.44	291508.97	316055.38	329232.3	350830.88	343675.34	374537.94	385870.47	387726.7	396388.7	384916.88	365095.0	271854.84	289901.78	324815.66	341678.12	351443.47	356002.72	366727.72	387579.44	396236.9	404152.3	391966.5	370675.62	274261.28	287470.5	317764.0	337340.88	355076.78	353748.62	363002.0	373223.88	396149.88	383452.56	375545.34	353375.56	266420.9	279366.97	313860.53	330968.97	358821.16	362953.78	371381.9	380144.9	381612.62	379081.2	362674.75	338499.3	</WellData>
            <Attribute>
                <key>FILTER_SET</key>
                <value>x4-m4</value>
            </Attribute>
            <Attribute>
                <key>STEP</key>
                <value>2</value>
            </Attribute>
            <Attribute>
                <key>EXPOSURE</key>
                <value>600</value>
            </Attribute>
            <Attribute>
                <key>POINT</key>
                <value>1</value>
            </Attribute>
            <Attribute>
                <key>STAGE</key>
                <value>2</value>
            </Attribute>
            <Attribute>
                <key>CYCLE</key>
                <value>19</value>
            </Attribute>
            <Attribute>
                <key>TYPE</key>
                <value>QUANT</value>
            </Attribute>
            <Attribute>
                <key>TEMPERATURE</key>
                <value>60,59.9999,59.9996,59.9996,59.9991,59.9999</value>
            </Attribute>
        </PlateData>
        <PlateData>
            <Rows>8</Rows>
            <Cols>12</Cols>
            <WellData>-2290.0977	-987.0632	-5380.36	-814.1594	-1780.2587	-2173.6077	-2216.1594	939.2659	956.7811	-1807.4125	-1809.293	-3843.4038	-4244.892	603.95245	1173.4952	500.9463	1870.9152	1399.4763	3228.0884	2434.9417	2951.21	5369.995	1912.5427	1686.2004	-4471.6626	2288.7793	-1141.5902	-538.928	-623.70355	147.51257	996.638	1205.0929	1903.615	3517.3987	1830.391	1018.75037	-1125.4819	-1582.9446	2398.2295	880.6063	13057.112	3482.3352	2966.8806	3946.8735	3457.2188	-356.68735	3253.0686	1418.871	-1313.1886	-533.72626	-2735.086	900.7629	2066.8547	804.5154	7729.109	4207.9688	4003.023	3811.57	2592.6409	567.7146	1277.4176	12.315325	774.9579	1450.9438	1807.591	643.6712	1383.6504	520.9215	2897.09	3651.7095	988.1125	1771.7876	-600.1021	1558.0453	-1479.9762	1607.6138	1567.0016	1781.6558	2731.0354	3984.0017	2069.251	3288.3245	1580.0743	881.3869	-3673.6726	-2919.7148	-3201.3357	214.24347	-2768.189	-2384.194	-1986.5215	-2976.6448	618.569	-1294.6351	2105.745	-765.485	</WellData>
            <Attribute>
                <key>FILTER_SET</key>
                <value>x5-m5</value>
            </Attribute>
            <Attribute>
                <key>STEP</key>
                <value>2</value>
            </Attribute>
            <Attribute>
                <key>EXPOSURE</key>
                <value>600</value>
            </Attribute>
            <Attribute>
                <key>POINT</key>
                <value>1</value>
            </Attribute>
            <Attribute>
                <key>STAGE</key>
                <value>2</value>
            </Attribute>
            <Attribute>
                <key>CYCLE</key>
                <value>19</value>
            </Attribute>
            <Attribute>
                <key>TYPE</key>
                <value>QUANT</value>
            </Attribute>
            <Attribute>
                <key>TEMPERATURE</key>
                <value>60,59.9999,59.9996,59.9996,59.9991,59.9999</value>
            </Attribute>
        </PlateData>
    </PlatePointData>
    <PlatePointData>
        <Stage>2</Stage>
        <Cycle>20</Cycle>
        <Step>2</Step>
        <Point>1</Point>
        <PlateData>
            <Rows>8</Rows>
            <Cols>12</Cols>
            <WellData>158720.5	160050.75	169596.52	192907.2	208823.2	215633.9	495068.06	526973.1	528879.1	525952.0	489032.3	471889.25	180924.27	188772.2	200610.4	209918.4	222124.78	235976.48	570862.9	574981.1	593014.4	580792.06	535400.75	492256.94	186332.36	196301.39	129390.54	234278.44	243431.98	251109.95	622522.3	626004.2	635572.6	625215.56	587177.4	548363.25	195263.78	207218.22	234593.55	242374.78	280264.84	245741.7	635467.9	659544.3	668576.2	647183.06	632339.8	594676.56	209475.25	223210.78	239540.72	250334.3	275750.5	268469.53	646275.75	669829.3	655478.75	676008.75	654984.75	625251.6	208004.0	227017.08	248465.2	259180.03	272742.94	274974.44	622246.8	668888.3	679128.44	690916.3	656253.7	636323.56	208560.48	222042.9	239329.94	257480.81	273544.66	272902.3	610006.2	617395.4	660966.2	654279.94	619083.5	582098.8	196881.67	213144.61	242191.53	254079.31	269816.66	278663.0	612414.44	628474.4	624905.06	627833.1	599830.75	572838.94	</WellData>
            <Attribute>
                <key>FILTER_SET</key>
                <value>x1-m1</value>
            </Attribute>
            <Attribute>
                <key>STEP</key>
                <value>2</value>
            </Attribute>
            <Attribute>
                <key>EXPOSURE</key>
                <value>600</value>
            </Attribute>
            <Attribute>
                <key>POINT</key>
                <value>1</value>
            </Attribute>
            <Attribute>
                <key>STAGE</key>
                <value>2</value>
            </Attribute>
            <Attribute>
                <key>CYCLE</key>
                <value>20</value>
            </Attribute>
            <Attribute>
                <key>TYPE</key>
                <value>QUANT</value>
            </Attribute>
            <Attribute>
                <key>TEMPERATURE</key>
                <value>59.999,59.9985,59.9989,59.9988,59.9985,59.9985</value>
            </Attribute>
        </PlateData>
        <PlateData>
            <Rows>8</Rows>
            <Cols>12</Cols>
            <WellData>90289.29	84419.45	86445.38	91169.08	95515.51	98825.35	124207.5	132217.98	138856.75	143535.7	140902.33	146166.86	95100.195	91870.68	95043.47	95050.6	100365.12	104864.586	136798.16	138334.25	147836.19	150162.16	146614.52	148121.69	95747.19	94132.79	56427.12	104968.05	104542.34	110416.84	143688.25	147615.52	154480.39	165385.23	158646.67	159249.44	100721.35	99215.93	107585.375	108096.47	116218.46	104771.01	144420.84	153850.73	161347.52	164615.64	169167.16	170819.27	106197.01	108226.13	113025.0	113786.734	119478.29	115424.46	150787.61	159827.22	161845.53	173928.6	180133.5	183533.92	107660.29	109293.16	118219.33	119604.23	122246.695	119447.09	149494.8	162886.78	170991.95	182603.56	183698.83	187899.52	110318.87	110033.94	117469.12	120564.61	126219.945	124606.85	152818.3	158335.66	171641.64	177611.53	178585.22	179821.8	109677.836	110788.58	121851.96	122726.91	130107.484	130827.664	159584.6	166299.83	169929.4	178756.03	180189.69	186516.55	</WellData>
            <Attribute>
                <key>FILTER_SET</key>
                <value>x2-m2</value>
            </Attribute>
            <Attribute>
                <key>STEP</key>
                <value>2</value>
            </Attribute>
            <Attribute>
                <key>EXPOSURE</key>
                <value>600</value>
            </Attribute>
            <Attribute>
                <key>POINT</key>
                <value>1</value>
            </Attribute>
            <Attribute>
                <key>STAGE</key>
                <value>2</value>
            </Attribute>
            <Attribute>
                <key>CYCLE</key>
                <value>20</value>
            </Attribute>
            <Attribute>
                <key>TYPE</key>
                <value>QUANT</value>
            </Attribute>
            <Attribute>
                <key>TEMPERATURE</key>
                <value>59.999,59.9985,59.9989,59.9988,59.9985,59.9985</value>
            </Attribute>
        </PlateData>
        <PlateData>
            <Rows>8</Rows>
            <Cols>12</Cols>
            <WellData>26010.852	27787.438	31538.314	36325.348	40010.684	41021.895	42193.156	42846.99	42647.87	41543.785	35614.066	33376.594	26834.967	32480.912	35401.07	40368.14	43827.777	46829.89	47625.625	47540.246	49818.258	45615.766	38946.516	33400.914	30469.568	32740.271	31346.742	43753.508	48403.348	50367.316	54529.66	54309.113	52677.695	50487.344	45263.832	38936.91	32250.531	37603.586	43644.22	47742.918	54753.895	50141.902	56848.312	56821.93	57205.227	53260.98	48829.098	43162.164	33626.95	38298.727	44638.566	48626.26	54743.66	53971.895	58625.047	58733.65	58224.273	54828.73	50844.023	45100.71	32684.139	38333.684	45090.4	49996.383	53096.188	54082.13	55910.277	57004.543	56763.184	56283.926	50861.934	45261.164	32347.594	36180.867	42620.734	46601.996	49937.277	50922.996	52552.82	52764.68	54016.867	51075.58	45605.64	40584.254	29406.91	33784.01	40232.004	43248.11	47538.473	50615.355	50822.45	49082.03	49287.86	46571.133	41874.74	37846.137	</WellData>
            <Attribute>
                <key>FILTER_SET</key>
                <value>x3-m3</value>
            </Attribute>
            <Attribute>
                <key>STEP</key>
                <value>2</value>
            </Attribute>
            <Attribute>
                <key>EXPOSURE</key>
                <value>600</value>
            </Attribute>
            <Attribute>
                <key>POINT</key>
                <value>1</value>
            </Attribute>
            <Attribute>
                <key>STAGE</key>
                <value>2</value>
            </Attribute>
            <Attribute>
                <key>CYCLE</key>
                <value>20</value>
            </Attribute>
            <Attribute>
                <key>TYPE</key>
                <value>QUANT</value>
            </Attribute>
            <Attribute>
                <key>TEMPERATURE</key>
                <value>59.999,59.9985,59.9989,59.9988,59.9985,59.9985</value>
            </Attribute>
        </PlateData>
        <PlateData>
            <Rows>8</Rows>
            <Cols>12</Cols>
            <WellData>215911.75	214638.72	236378.34	254643.44	268227.94	280264.1	286887.97	298496.75	304433.25	302662.94	286000.66	268863.75	236118.92	243631.2	262114.8	269977.8	289089.72	305090.78	318786.1	322764.03	330063.22	327388.3	303449.94	283385.9	241617.69	250797.14	238275.05	300764.25	310911.75	325165.56	346065.1	346996.06	354825.94	356658.9	334938.75	308733.34	252236.62	269562.9	299752.22	313648.4	332760.94	313566.4	359360.2	367831.78	380582.22	372785.22	364371.62	340623.8	271517.97	291648.75	316463.1	329434.75	351023.03	344329.3	374665.12	385923.47	387784.34	395576.1	385145.97	365060.38	272397.4	290179.9	325004.44	342076.34	351783.25	355776.66	366617.6	387763.5	396111.47	403520.28	391064.44	370272.4	274856.97	288134.44	317936.56	338000.3	355380.53	353901.7	363630.1	373014.75	395977.7	383579.22	375916.47	353104.34	266172.34	279737.56	313363.38	331812.1	358940.34	362886.38	372386.72	380349.16	382027.72	378571.6	362168.03	337958.06	</WellData>
            <Attribute>
                <key>FILTER_SET</key>
                <value>x4-m4</value>
            </Attribute>
            <Attribute>
                <key>STEP</key>
                <value>2</value>
            </Attribute>
            <Attribute>
                <key>EXPOSURE</key>
                <value>600</value>
            </Attribute>
            <Attribute>
                <key>POINT</key>
                <value>1</value>
            </Attribute>
            <Attribute>
                <key>STAGE</key>
                <value>2</value>
            </Attribute>
            <Attribute>
                <key>CYCLE</key>
                <value>20</value>
            </Attribute>
            <Attribute>
                <key>TYPE</key>
                <value>QUANT</value>
            </Attribute>
            <Attribute>
                <key>TEMPERATURE</key>
                <value>59.999,59.9985,59.9989,59.9988,59.9985,59.9985</value>
            </Attribute>
        </PlateData>
        <PlateData>
            <Rows>8</Rows>
            <Cols>12</Cols>
            <WellData>-3463.0273	-2199.448	-6161.8965	-1678.6881	-2436.723	-2366.74	-2938.3242	375.7211	575.4579	-3172.3792	-2124.7302	-4696.4907	-4436.928	-157.45155	370.43225	299.3516	1477.3806	1095.7559	3319.863	2596.7693	2471.0083	4494.818	1076.4624	954.34125	-5064.342	1866.9498	-716.1594	-572.0541	-877.40686	222.72258	1353.3549	1027.8364	2008.3479	3535.8162	2005.4434	1182.8749	-1509.8699	-1471.1896	2328.1787	1528.6895	13331.681	3025.5764	3321.402	3439.036	3129.947	-1275.4073	3010.2654	1654.6193	-1423.4894	-123.262024	-2328.449	1262.3982	2185.3499	1285.7328	7743.046	4709.1655	4111.6616	3876.2798	3330.7258	558.06287	1033.3289	217.59833	1008.4428	1016.14594	2116.861	657.279	1288.7908	148.71677	3490.501	3268.265	774.33734	1817.1257	-335.9933	1744.5138	-1652.4707	1752.3108	2202.4656	1506.6624	2963.8386	3915.0527	2583.2817	3441.0166	1698.3591	1269.5873	-3314.1604	-2815.0002	-3241.1003	4.1828594	-2691.2397	-1958.7059	-1859.7349	-3076.1873	878.1612	-1808.7108	2188.6763	-1215.8289	</WellData>
            <Attribute>
                <key>FILTER_SET</key>
                <value>x5-m5</value>
            </Attribute>
            <Attribute>
                <key>STEP</key>
                <value>2</value>
            </Attribute>
            <Attribute>
                <key>EXPOSURE</key>
                <value>600</value>
            </Attribute>
            <Attribute>
                <key>POINT</key>
                <value>1</value>
            </Attribute>
            <Attribute>
                <key>STAGE</key>
                <value>2</value>
            </Attribute>
            <Attribute>
                <key>CYCLE</key>
                <value>20</value>
            </Attribute>
            <Attribute>
                <key>TYPE</key>
                <value>QUANT</value>
            </Attribute>
            <Attribute>
                <key>TEMPERATURE</key>
                <value>59.999,59.9985,59.9989,59.9988,59.9985,59.9985</value>
            </Attribute>
        </PlateData>
    </PlatePointData>
    <PlatePointData>
        <Stage>2</Stage>
        <Cycle>21</Cycle>
        <Step>2</Step>
        <Point>1</Point>
        <PlateData>
            <Rows>8</Rows>
            <Cols>12</Cols>
            <WellData>160883.67	163495.9	169486.34	195823.69	212278.86	219849.7	495933.4	528368.56	530338.5	529725.1	490567.44	472074.38	183916.23	191669.94	205814.1	211966.3	224804.56	240040.0	574499.0	578036.56	594811.56	583998.44	536843.6	492108.62	187658.47	201860.0	129955.57	239164.66	248174.86	256111.19	636289.8	641345.06	651009.5	633665.5	597111.0	554107.25	201391.19	213098.5	239588.84	248288.31	284758.47	249886.72	651873.2	676866.94	688934.44	648949.6	637220.44	597845.8	212133.62	227944.38	246641.53	253680.61	279104.62	272976.7	652314.5	672376.3	660449.2	679636.2	658761.5	631057.75	215269.06	234174.7	254920.86	263321.72	278216.22	279720.34	628941.25	672874.56	684403.94	696063.94	658403.9	638489.1	211966.64	224437.62	242841.48	260389.0	278119.56	276006.78	613985.9	622728.94	665300.25	656767.5	621480.9	582033.2	200947.4	217945.81	246641.52	257433.02	274748.0	283860.0	616675.3	633207.44	626986.6	630995.56	602171.4	575800.3	</WellData>
            <Attribute>
                <key>FILTER_SET</key>
                <value>x1-m1</value>
            </Attribute>
            <Attribute>
                <key>STEP</key>
                <value>2</value>
            </Attribute>
            <Attribute>
                <key>EXPOSURE</key>
                <value>600</value>
            </Attribute>
            <Attribute>
                <key>POINT</key>
                <value>1</value>
            </Attribute>
            <Attribute>
                <key>STAGE</key>
                <value>2</value>
            </Attribute>
            <Attribute>
                <key>CYCLE</key>
                <value>21</value>
            </Attribute>
            <Attribute>
                <key>TYPE</key>
                <value>QUANT</value>
            </Attribute>
            <Attribute>
                <key>TEMPERATURE</key>
                <value>59.9995,59.9991,59.999,59.9988,59.9987,59.9986</value>
            </Attribute>
        </PlateData>
        <PlateData>
            <Rows>8</Rows>
            <Cols>12</Cols>
            <WellData>90736.914	84123.94	87026.86	92593.91	96184.05	99290.37	125025.76	132117.94	139503.75	144999.1	141267.78	145942.69	95983.51	92904.305	96822.62	96742.414	101958.49	106172.46	138053.55	138586.78	148878.89	150534.92	147894.52	148606.34	96573.25	94761.91	55924.332	106102.48	106162.11	111520.34	145535.89	149793.67	156529.95	166845.58	159573.44	160487.06	100964.26	100808.72	108505.164	108388.35	117012.46	105686.69	146188.08	155725.25	163913.31	165571.45	170100.61	171779.66	107397.8	109140.47	114301.32	114866.3	120431.016	116025.055	152200.45	161290.12	162707.55	175132.36	181302.55	184022.56	109612.34	111186.85	119613.05	121018.82	123547.63	121681.84	150855.6	164009.48	172247.52	184178.83	185370.22	189865.7	112021.34	111096.64	118866.85	120991.055	126561.66	125309.49	153744.48	159664.28	172811.78	179436.0	179295.48	180996.86	109770.72	112021.68	122184.04	123220.336	131231.92	131714.61	159973.03	167499.92	170492.4	180522.67	181193.55	187062.4	</WellData>
            <Attribute>
                <key>FILTER_SET</key>
                <value>x2-m2</value>
            </Attribute>
            <Attribute>
                <key>STEP</key>
                <value>2</value>
            </Attribute>
            <Attribute>
                <key>EXPOSURE</key>
                <value>600</value>
            </Attribute>
            <Attribute>
                <key>POINT</key>
                <value>1</value>
            </Attribute>
            <Attribute>
                <key>STAGE</key>
                <value>2</value>
            </Attribute>
            <Attribute>
                <key>CYCLE</key>
                <value>21</value>
            </Attribute>
            <Attribute>
                <key>TYPE</key>
                <value>QUANT</value>
            </Attribute>
            <Attribute>
                <key>TEMPERATURE</key>
                <value>59.9995,59.9991,59.999,59.9988,59.9987,59.9986</value>
            </Attribute>
        </PlateData>
        <PlateData>
            <Rows>8</Rows>
            <Cols>12</Cols>
            <WellData>26389.072	28189.92	32644.334	36581.23	39999.707	40196.723	43282.87	43163.418	43356.266	40752.156	35602.69	33229.137	26682.025	32620.486	35419.754	39515.25	43985.86	46811.98	47670.54	47481.082	48921.16	45099.887	38811.305	33156.1	30504.744	32911.14	31893.873	43891.168	48478.23	50193.24	54058.5	53661.96	51920.707	50049.86	44345.92	38664.387	32619.482	37276.48	43623.785	48005.457	54649.965	49831.61	57127.46	56598.85	57237.47	53087.84	48923.402	42796.75	33995.145	38263.707	45033.992	48584.3	54935.152	54097.41	59099.195	58742.938	57539.566	55699.406	50978.312	45118.938	32445.822	37449.016	45027.39	49673.402	52865.36	53330.17	55942.64	56225.51	57151.977	56190.758	51029.5	45018.57	32133.785	36052.98	42131.258	46158.76	49920.027	51067.0	52772.83	53004.504	54226.54	51458.305	46295.746	40272.195	29496.732	33231.105	40284.12	43019.836	48147.582	51061.527	50705.656	49396.58	49061.938	46799.83	42309.523	38444.0	</WellData>
            <Attribute>
                <key>FILTER_SET</key>
                <value>x3-m3</value>
            </Attribute>
            <Attribute>
                <key>STEP</key>
                <value>2</value>
            </Attribute>
            <Attribute>
                <key>EXPOSURE</key>
                <value>600</value>
            </Attribute>
            <Attribute>
                <key>POINT</key>
                <value>1</value>
            </Attribute>
            <Attribute>
                <key>STAGE</key>
                <value>2</value>
            </Attribute>
            <Attribute>
                <key>CYCLE</key>
                <value>21</value>
            </Attribute>
            <Attribute>
                <key>TYPE</key>
                <value>QUANT</value>
            </Attribute>
            <Attribute>
                <key>TEMPERATURE</key>
                <value>59.9995,59.9991,59.999,59.9988,59.9987,59.9986</value>
            </Attribute>
        </PlateData>
        <PlateData>
            <Rows>8</Rows>
            <Cols>12</Cols>
            <WellData>216000.86	214235.6	237158.62	255075.42	267395.97	279796.44	287680.97	298477.4	304587.12	302973.4	285646.88	269437.62	236228.23	243595.86	261648.45	270153.53	288793.34	304892.34	318848.28	322412.44	329762.84	327244.16	302525.94	282568.44	242142.8	250914.52	237950.98	300341.78	310674.44	324571.7	345533.56	346575.9	354527.16	355654.22	335244.62	308449.3	252680.77	270152.9	300316.5	313953.9	332547.6	313709.16	359825.94	367914.78	380958.22	373160.53	364423.34	340359.16	271981.34	291879.38	316631.28	329630.66	350712.78	344777.3	374525.66	386193.8	387503.97	396089.53	384972.12	364448.44	272730.03	290382.53	324913.34	342586.88	351474.06	355830.84	366922.94	387791.88	396068.8	404013.7	390937.0	370029.66	274488.7	288489.34	319232.44	338231.28	355357.8	353856.16	364426.94	372784.22	396908.16	384058.0	375575.28	353255.28	266583.12	278926.7	313213.03	331274.12	358737.94	363215.28	371659.94	379784.75	382027.44	379314.6	361606.56	338692.16	</WellData>
            <Attribute>
                <key>FILTER_SET</key>
                <value>x4-m4</value>
            </Attribute>
            <Attribute>
                <key>STEP</key>
                <value>2</value>
            </Attribute>
            <Attribute>
                <key>EXPOSURE</key>
                <value>600</value>
            </Attribute>
            <Attribute>
                <key>POINT</key>
                <value>1</value>
            </Attribute>
            <Attribute>
                <key>STAGE</key>
                <value>2</value>
            </Attribute>
            <Attribute>
                <key>CYCLE</key>
                <value>21</value>
            </Attribute>
            <Attribute>
                <key>TYPE</key>
                <value>QUANT</value>
            </Attribute>
            <Attribute>
                <key>TEMPERATURE</key>
                <value>59.9995,59.9991,59.999,59.9988,59.9987,59.9986</value>
            </Attribute>
        </PlateData>
        <PlateData>
            <Rows>8</Rows>
            <Cols>12</Cols>
            <WellData>-3166.1357	-1179.9601	-5063.727	-1410.6638	-2443.5562	-1821.2432	-2534.5427	577.16614	1301.4363	-2838.6418	-2590.1318	-4674.8774	-4897.615	-0.7468443	352.82495	521.9424	1464.6135	1392.4639	3416.7937	2404.555	2705.6458	4754.124	1815.6431	1342.2961	-4725.5845	2654.783	-969.45105	-454.61588	-607.9527	385.88705	1034.9779	1086.1797	1766.2843	3762.5588	2252.8926	1015.4607	-1742.0476	-1091.8816	2104.3284	1235.7639	13394.289	3417.3408	3541.1946	3875.7769	3818.6177	-920.53796	3458.8496	1484.6466	-1143.2631	-139.24698	-2155.474	1283.8573	2434.191	1285.639	7633.292	4606.909	4131.0996	4141.776	3134.4084	545.3759	452.43304	-301.9982	1377.9298	1668.0643	2085.037	612.3315	1725.702	186.83167	3437.4685	3948.2651	1111.84	2319.756	-765.1901	1363.7006	-1655.9128	1078.0103	1862.6553	1315.668	2450.3923	3632.6587	2151.6895	3305.1172	2058.4895	721.0853	-3411.5342	-2768.7788	-2808.3557	-171.69347	-2598.2568	-2268.8657	-1871.8279	-2718.5781	530.8266	-1538.4761	2316.105	-778.31946	</WellData>
            <Attribute>
                <key>FILTER_SET</key>
                <value>x5-m5</value>
            </Attribute>
            <Attribute>
                <key>STEP</key>
                <value>2</value>
            </Attribute>
            <Attribute>
                <key>EXPOSURE</key>
                <value>600</value>
            </Attribute>
            <Attribute>
                <key>POINT</key>
                <value>1</value>
            </Attribute>
            <Attribute>
                <key>STAGE</key>
                <value>2</value>
            </Attribute>
            <Attribute>
                <key>CYCLE</key>
                <value>21</value>
            </Attribute>
            <Attribute>
                <key>TYPE</key>
                <value>QUANT</value>
            </Attribute>
            <Attribute>
                <key>TEMPERATURE</key>
                <value>59.9995,59.9991,59.999,59.9988,59.9987,59.9986</value>
            </Attribute>
        </PlateData>
    </PlatePointData>
    <PlatePointData>
        <Stage>2</Stage>
        <Cycle>22</Cycle>
        <Step>2</Step>
        <Point>1</Point>
        <PlateData>
            <Rows>8</Rows>
            <Cols>12</Cols>
            <WellData>161223.44	164367.23	171097.2	201855.0	219353.72	228194.38	496920.97	529540.9	531259.25	535260.5	498112.16	474697.72	191297.19	198417.14	211150.61	216318.88	230465.02	244606.66	579175.2	583097.06	602608.3	588074.44	540424.75	497202.1	194918.39	206534.58	134776.75	246915.95	255850.05	265326.62	660019.6	664672.44	675952.2	645598.8	611928.3	566112.4	206287.16	219118.92	245812.62	253548.69	291680.3	256697.78	683408.94	709052.7	717998.5	653543.3	644258.9	601601.06	222306.23	236819.08	254681.08	260028.42	287230.7	279288.78	661612.5	678018.06	665222.06	682079.8	664023.25	633519.94	225829.7	243627.98	265402.97	270798.25	286625.53	287324.7	634826.0	681834.25	692159.75	700950.8	664634.9	643587.0	220676.8	231614.69	250835.5	266223.44	283005.44	282896.34	619771.25	629609.7	671493.56	659833.4	626198.25	585009.3	206424.39	224094.77	254086.52	264267.12	281185.72	290907.44	623618.75	639521.8	632834.8	636008.9	607770.25	578643.25	</WellData>
            <Attribute>
                <key>FILTER_SET</key>
                <value>x1-m1</value>
            </Attribute>
            <Attribute>
                <key>STEP</key>
                <value>2</value>
            </Attribute>
            <Attribute>
                <key>EXPOSURE</key>
                <value>600</value>
            </Attribute>
            <Attribute>
                <key>POINT</key>
                <value>1</value>
            </Attribute>
            <Attribute>
                <key>STAGE</key>
                <value>2</value>
            </Attribute>
            <Attribute>
                <key>CYCLE</key>
                <value>22</value>
            </Attribute>
            <Attribute>
                <key>TYPE</key>
                <value>QUANT</value>
            </Attribute>
            <Attribute>
                <key>TEMPERATURE</key>
                <value>59.9976,59.9981,59.9971,59.997,59.9972,59.998</value>
            </Attribute>
        </PlateData>
        <PlateData>
            <Rows>8</Rows>
            <Cols>12</Cols>
            <WellData>91625.12	85149.984	87893.15	92810.04	97497.4	100489.7	125673.15	133015.44	139132.42	146018.05	143146.86	147389.52	97402.2	93477.71	97693.76	97355.914	102359.98	106543.04	138688.69	140350.98	150040.9	151484.38	148818.47	149579.02	97543.59	96880.836	56723.574	106895.336	107414.766	112998.96	147841.75	153178.42	159827.62	168973.67	162382.19	162326.97	102024.46	100980.13	109442.74	109574.836	117937.66	106616.555	150032.7	158860.11	167205.64	166479.52	171965.58	172673.55	109438.086	111358.82	115615.32	116594.32	121403.164	117908.89	153823.28	161502.86	164395.28	176158.9	182498.98	185787.95	111528.67	112460.17	121166.33	121872.2	124682.21	122792.83	151474.83	165520.75	173403.17	184372.45	186200.14	191299.48	113114.38	112122.414	119912.234	122240.84	128004.7	126240.29	154712.8	161097.62	174074.94	179563.38	180869.86	181803.94	112031.38	113368.86	123523.1	124079.95	132393.78	133723.12	161263.62	168630.8	172329.23	181447.47	181995.73	188304.39	</WellData>
            <Attribute>
                <key>FILTER_SET</key>
                <value>x2-m2</value>
            </Attribute>
            <Attribute>
                <key>STEP</key>
                <value>2</value>
            </Attribute>
            <Attribute>
                <key>EXPOSURE</key>
                <value>600</value>
            </Attribute>
            <Attribute>
                <key>POINT</key>
                <value>1</value>
            </Attribute>
            <Attribute>
                <key>STAGE</key>
                <value>2</value>
            </Attribute>
            <Attribute>
                <key>CYCLE</key>
                <value>22</value>
            </Attribute>
            <Attribute>
                <key>TYPE</key>
                <value>QUANT</value>
            </Attribute>
            <Attribute>
                <key>TEMPERATURE</key>
                <value>59.9976,59.9981,59.9971,59.997,59.9972,59.998</value>
            </Attribute>
        </PlateData>
        <PlateData>
            <Rows>8</Rows>
            <Cols>12</Cols>
            <WellData>26544.158	28298.668	31954.521	36161.457	40048.664	40834.387	42540.145	42624.426	42802.875	40676.57	36008.934	32645.053	26243.1	32675.773	35100.992	40155.727	43940.6	46502.06	47634.74	46968.91	49265.984	45009.992	38642.707	33393.797	30187.97	32699.814	31930.35	44137.656	48678.527	50498.64	54611.223	53680.8	52206.816	50053.0	44924.637	38483.617	31976.332	37686.07	44040.46	47652.95	54174.883	49870.73	56741.453	57054.332	56956.22	53133.13	48899.758	42579.523	34103.5	38334.652	44608.184	48766.594	54975.254	53894.35	58982.055	58515.836	57718.812	55203.527	51066.03	45249.273	33311.062	37779.14	44859.664	50063.594	53488.633	53842.188	56291.875	57014.03	57218.574	56575.04	50900.9	45338.48	32958.98	36450.31	43050.457	46396.074	50338.59	51314.656	52797.56	52649.438	54118.9	51303.785	46641.41	40439.535	29722.508	34080.035	40015.82	43207.848	48067.605	50620.72	51106.41	49265.027	49698.184	47549.773	42837.598	38624.17	</WellData>
            <Attribute>
                <key>FILTER_SET</key>
                <value>x3-m3</value>
            </Attribute>
            <Attribute>
                <key>STEP</key>
                <value>2</value>
            </Attribute>
            <Attribute>
                <key>EXPOSURE</key>
                <value>600</value>
            </Attribute>
            <Attribute>
                <key>POINT</key>
                <value>1</value>
            </Attribute>
            <Attribute>
                <key>STAGE</key>
                <value>2</value>
            </Attribute>
            <Attribute>
                <key>CYCLE</key>
                <value>22</value>
            </Attribute>
            <Attribute>
                <key>TYPE</key>
                <value>QUANT</value>
            </Attribute>
            <Attribute>
                <key>TEMPERATURE</key>
                <value>59.9976,59.9981,59.9971,59.997,59.9972,59.998</value>
            </Attribute>
        </PlateData>
        <PlateData>
            <Rows>8</Rows>
            <Cols>12</Cols>
            <WellData>215329.58	214067.81	237268.34	254991.58	268090.2	279690.53	287843.5	297863.5	303840.66	302779.47	284937.53	268638.22	235856.73	244456.86	261443.6	269616.88	289018.7	304861.3	318562.84	322896.9	330132.8	327236.44	302973.53	282529.06	242732.28	250988.61	239654.45	300442.8	310775.8	325355.97	345402.7	347529.5	355191.06	355186.56	334711.4	308375.16	253016.98	270295.25	300404.1	313982.06	332686.06	313251.62	359833.7	368201.9	380923.12	373485.22	364676.6	340151.03	272040.47	291900.53	316793.3	330009.4	351117.56	344226.6	374466.44	386351.56	387263.25	395627.75	385255.4	365419.22	272661.78	290188.9	325730.94	342128.6	351951.38	355894.25	367016.16	387864.56	395544.3	403293.94	391856.9	370467.2	274460.03	287587.8	318592.8	337424.9	355134.12	354332.16	363364.5	372666.12	395772.56	383840.1	375943.12	353020.47	266418.47	279205.75	313397.25	331884.25	358895.78	362725.38	372415.5	380202.0	382447.75	378570.25	362133.75	338258.44	</WellData>
            <Attribute>
                <key>FILTER_SET</key>
                <value>x4-m4</value>
            </Attribute>
            <Attribute>
                <key>STEP</key>
                <value>2</value>
            </Attribute>
            <Attribute>
                <key>EXPOSURE</key>
                <value>600</value>
            </Attribute>
            <Attribute>
                <key>POINT</key>
                <value>1</value>
            </Attribute>
            <Attribute>
                <key>STAGE</key>
                <value>2</value>
            </Attribute>
            <Attribute>
                <key>CYCLE</key>
                <value>22</value>
            </Attribute>
            <Attribute>
                <key>TYPE</key>
                <value>QUANT</value>
            </Attribute>
            <Attribute>
                <key>TEMPERATURE</key>
                <value>59.9976,59.9981,59.9971,59.997,59.9972,59.998</value>
            </Attribute>
        </PlateData>
        <PlateData>
            <Rows>8</Rows>
            <Cols>12</Cols>
            <WellData>-2980.1833	-1501.2994	-5519.346	-1011.8469	-2361.0127	-2480.7637	-2547.8145	-118.7095	995.14954	-3068.2317	-3321.0774	-4643.668	-4089.5942	-527.3859	35.362026	351.88467	1579.7599	1091.1584	3213.572	2404.7014	2620.4517	4263.4023	1269.2726	937.1755	-4601.6567	2470.5198	-1279.437	-375.16425	-346.1101	269.02936	1259.69	1011.6563	1844.0112	3072.1592	2009.4384	1055.6232	-1495.3364	-1386.0161	2205.2822	1488.8336	13563.439	3016.095	3509.1687	3958.268	3380.9187	-631.19775	2997.153	1713.3287	-1158.078	49.916805	-2793.8396	1231.721	2264.5854	1054.5198	8020.838	4286.323	3693.3296	3602.5059	2602.0823	457.3167	894.7462	-63.987118	1116.8585	1492.9108	2065.0278	756.74567	1030.528	424.9284	3284.312	3436.0552	801.3516	2143.0332	-1147.8933	1805.279	-1642.8069	1801.5057	2528.0208	1409.4008	2878.0398	3716.278	2508.3586	3293.0054	1934.1477	1101.1293	-3732.2634	-2422.4653	-2859.253	3.4151962	-2732.5576	-2511.1624	-1774.7432	-2576.4417	613.5948	-1701.2949	1979.9935	-1555.0746	</WellData>
            <Attribute>
                <key>FILTER_SET</key>
                <value>x5-m5</value>
            </Attribute>
            <Attribute>
                <key>STEP</key>
                <value>2</value>
            </Attribute>
            <Attribute>
                <key>EXPOSURE</key>
                <value>600</value>
            </Attribute>
            <Attribute>
                <key>POINT</key>
                <value>1</value>
            </Attribute>
            <Attribute>
                <key>STAGE</key>
                <value>2</value>
            </Attribute>
            <Attribute>
                <key>CYCLE</key>
                <value>22</value>
            </Attribute>
            <Attribute>
                <key>TYPE</key>
                <value>QUANT</value>
            </Attribute>
            <Attribute>
                <key>TEMPERATURE</key>
                <value>59.9976,59.9981,59.9971,59.997,59.9972,59.998</value>
            </Attribute>
        </PlateData>
    </PlatePointData>
    <PlatePointData>
        <Stage>2</Stage>
        <Cycle>23</Cycle>
        <Step>2</Step>
        <Point>1</Point>
        <PlateData>
            <Rows>8</Rows>
            <Cols>12</Cols>
            <WellData>161526.0	163858.77	172517.22	212899.36	230190.6	241574.97	497662.2	531491.75	530244.94	547148.7	509710.0	484476.03	204838.88	208606.48	222425.92	225189.47	239308.55	253471.27	590920.5	593509.44	612905.25	596754.5	547957.7	500623.72	207089.44	220302.97	139468.86	260970.67	268232.16	281990.22	705821.0	712251.4	725710.6	672098.4	642227.2	592117.3	221864.45	229713.58	259939.7	268041.66	301123.56	271080.53	742943.9	769963.44	777021.8	659698.0	656275.5	612238.75	234224.33	249565.28	269342.53	271454.28	298828.97	292585.28	679259.5	689899.3	681939.06	695243.44	673314.3	641549.56	243379.88	262591.6	286064.6	283024.84	299565.25	300224.56	648513.0	696965.8	706975.75	712768.4	675434.75	653275.44	231286.44	244825.42	262559.78	274695.47	291706.34	291786.6	632268.6	643059.4	686534.44	667214.3	634892.7	590841.1	218205.2	237700.02	269099.62	274614.56	291674.12	304235.25	634005.25	649288.6	642922.9	645534.2	615975.0	585553.6	</WellData>
            <Attribute>
                <key>FILTER_SET</key>
                <value>x1-m1</value>
            </Attribute>
            <Attribute>
                <key>STEP</key>
                <value>2</value>
            </Attribute>
            <Attribute>
                <key>EXPOSURE</key>
                <value>600</value>
            </Attribute>
            <Attribute>
                <key>POINT</key>
                <value>1</value>
            </Attribute>
            <Attribute>
                <key>STAGE</key>
                <value>2</value>
            </Attribute>
            <Attribute>
                <key>CYCLE</key>
                <value>23</value>
            </Attribute>
            <Attribute>
                <key>TYPE</key>
                <value>QUANT</value>
            </Attribute>
            <Attribute>
                <key>TEMPERATURE</key>
                <value>59.9992,59.9991,59.9989,59.9987,59.9981,59.9984</value>
            </Attribute>
        </PlateData>
        <PlateData>
            <Rows>8</Rows>
            <Cols>12</Cols>
            <WellData>91282.664	84380.66	87894.24	94150.09	98812.11	101992.01	124327.81	132926.7	139343.98	147355.42	143474.05	148521.7	98783.945	95721.445	99383.29	98510.4	103795.35	108122.46	140275.25	141773.27	151448.52	152802.0	149925.22	150964.48	100557.39	98405.03	56305.953	108829.25	108380.96	114605.47	153290.05	158015.06	164477.08	171919.45	166017.28	165791.08	104754.664	103076.875	110989.91	111704.78	119633.336	108200.18	156010.52	165381.98	173461.14	167821.72	173330.73	174435.84	111335.66	113021.29	117782.19	117373.91	123400.77	119384.55	155832.38	163681.17	166181.44	177246.0	184251.78	187130.98	113934.43	115850.39	123990.08	123353.68	127242.09	124257.4	153504.95	167554.38	175971.89	187275.23	187589.67	193295.83	115888.164	114933.36	122594.32	123514.984	129390.45	128210.67	156960.83	162877.98	175795.33	182737.8	182193.92	182831.72	114225.21	115264.56	126583.42	125748.53	133564.22	135249.08	162649.47	170650.55	174068.06	183383.7	183595.12	189729.44	</WellData>
            <Attribute>
                <key>FILTER_SET</key>
                <value>x2-m2</value>
            </Attribute>
            <Attribute>
                <key>STEP</key>
                <value>2</value>
            </Attribute>
            <Attribute>
                <key>EXPOSURE</key>
                <value>600</value>
            </Attribute>
            <Attribute>
                <key>POINT</key>
                <value>1</value>
            </Attribute>
            <Attribute>
                <key>STAGE</key>
                <value>2</value>
            </Attribute>
            <Attribute>
                <key>CYCLE</key>
                <value>23</value>
            </Attribute>
            <Attribute>
                <key>TYPE</key>
                <value>QUANT</value>
            </Attribute>
            <Attribute>
                <key>TEMPERATURE</key>
                <value>59.9992,59.9991,59.9989,59.9987,59.9981,59.9984</value>
            </Attribute>
        </PlateData>
        <PlateData>
            <Rows>8</Rows>
            <Cols>12</Cols>
            <WellData>26265.809	28512.162	32004.805	36810.418	40311.12	40776.46	42995.445	43295.17	42851.42	41494.254	36227.74	34017.516	26155.947	33059.152	34968.137	40010.56	43679.38	46910.15	47004.004	46912.945	49081.266	45129.496	38748.92	33280.688	30843.445	33506.14	31371.936	43818.61	49137.4	50481.76	54914.63	54270.3	52535.145	50569.414	44802.93	38521.184	32154.285	37561.816	43373.44	47968.008	55250.41	50317.324	57819.043	56482.83	57619.082	53461.43	49410.875	43268.203	33519.895	38253.637	45274.92	48649.957	55389.258	54138.44	59066.492	58890.184	58419.188	55457.504	50987.3	45265.414	33060.07	37956.555	45239.285	49813.996	53183.41	53550.797	56339.812	56950.754	56870.023	56292.93	50640.27	45085.594	32499.398	36543.684	42580.61	46416.246	49690.613	51399.523	52793.504	52557.2	54072.016	51756.977	46393.332	40464.758	29621.248	33981.18	40713.176	43335.312	48358.926	50458.477	50949.805	49585.637	49321.88	47419.395	42858.61	37880.902	</WellData>
            <Attribute>
                <key>FILTER_SET</key>
                <value>x3-m3</value>
            </Attribute>
            <Attribute>
                <key>STEP</key>
                <value>2</value>
            </Attribute>
            <Attribute>
                <key>EXPOSURE</key>
                <value>600</value>
            </Attribute>
            <Attribute>
                <key>POINT</key>
                <value>1</value>
            </Attribute>
            <Attribute>
                <key>STAGE</key>
                <value>2</value>
            </Attribute>
            <Attribute>
                <key>CYCLE</key>
                <value>23</value>
            </Attribute>
            <Attribute>
                <key>TYPE</key>
                <value>QUANT</value>
            </Attribute>
            <Attribute>
                <key>TEMPERATURE</key>
                <value>59.9992,59.9991,59.9989,59.9987,59.9981,59.9984</value>
            </Attribute>
        </PlateData>
        <PlateData>
            <Rows>8</Rows>
            <Cols>12</Cols>
            <WellData>215875.8	214150.12	236872.22	255235.72	268030.06	279564.4	287163.2	298366.1	304186.8	302033.7	284965.84	269066.78	236522.89	244150.56	261851.36	270074.3	289109.3	305195.47	319280.38	323269.94	330212.22	327691.78	302556.75	282236.16	242806.05	250621.89	238600.25	300886.53	311225.84	325000.1	346084.5	347493.28	354942.7	356073.7	335017.88	308279.34	252924.75	270497.2	300206.6	313687.22	332706.16	313787.97	360276.28	367951.78	380722.53	373509.0	364828.3	340113.5	272768.53	292072.5	317279.12	329906.7	351177.28	344539.75	374808.7	386701.62	387957.06	396009.03	384287.47	364963.25	272620.62	290977.72	325147.97	343138.6	351869.03	355950.22	366986.1	387909.2	396795.56	404356.22	391575.88	370404.28	274574.9	288351.62	319008.9	338338.6	355847.53	353868.4	364158.97	373215.88	396020.25	384158.97	375477.97	352830.1	266207.9	279354.38	313448.6	331582.12	358894.5	363462.94	372672.53	380277.34	381573.16	378195.66	361940.28	338350.8	</WellData>
            <Attribute>
                <key>FILTER_SET</key>
                <value>x4-m4</value>
            </Attribute>
            <Attribute>
                <key>STEP</key>
                <value>2</value>
            </Attribute>
            <Attribute>
                <key>EXPOSURE</key>
                <value>600</value>
            </Attribute>
            <Attribute>
                <key>POINT</key>
                <value>1</value>
            </Attribute>
            <Attribute>
                <key>STAGE</key>
                <value>2</value>
            </Attribute>
            <Attribute>
                <key>CYCLE</key>
                <value>23</value>
            </Attribute>
            <Attribute>
                <key>TYPE</key>
                <value>QUANT</value>
            </Attribute>
            <Attribute>
                <key>TEMPERATURE</key>
                <value>59.9992,59.9991,59.9989,59.9987,59.9981,59.9984</value>
            </Attribute>
        </PlateData>
        <PlateData>
            <Rows>8</Rows>
            <Cols>12</Cols>
            <WellData>-3240.0508	-1565.2429	-5794.828	-590.1762	-2664.0012	-2080.2878	-2013.2097	218.33708	1154.1837	-2472.3782	-2310.2117	-4309.2456	-3961.947	781.6082	78.69421	607.14844	1287.6179	1290.8805	2912.4192	2187.2424	2340.4443	4506.3267	1628.3068	1251.7881	-4454.582	2025.0237	-903.8541	-505.02618	-523.686	121.34794	1121.6455	1332.271	1423.184	2829.9429	2046.7255	747.9574	-1309.999	-1320.1816	2063.534	1448.3248	13257.131	3186.6267	3585.0964	3539.2983	3124.9802	-1071.1863	3217.7332	1568.171	-666.0901	356.17093	-2091.0374	1081.1885	2154.6145	1258.2587	8511.041	4453.771	3798.221	4202.8164	2894.9197	699.49866	807.5754	75.7134	948.8668	1023.6026	2272.054	671.4491	1515.0221	687.7404	3905.901	3424.3894	1294.4559	2253.982	-831.66815	1482.3049	-1518.5605	1398.0697	1655.1141	1700.9156	2479.4192	3335.847	1980.1392	2754.8855	1751.3068	608.9886	-4140.4697	-2441.494	-2919.4192	293.94086	-2669.2888	-2450.745	-1663.1466	-2527.4092	987.25934	-1149.6987	1651.0029	-955.9574	</WellData>
            <Attribute>
                <key>FILTER_SET</key>
                <value>x5-m5</value>
            </Attribute>
            <Attribute>
                <key>STEP</key>
                <value>2</value>
            </Attribute>
            <Attribute>
                <key>EXPOSURE</key>
                <value>600</value>
            </Attribute>
            <Attribute>
                <key>POINT</key>
                <value>1</value>
            </Attribute>
            <Attribute>
                <key>STAGE</key>
                <value>2</value>
            </Attribute>
            <Attribute>
                <key>CYCLE</key>
                <value>23</value>
            </Attribute>
            <Attribute>
                <key>TYPE</key>
                <value>QUANT</value>
            </Attribute>
            <Attribute>
                <key>TEMPERATURE</key>
                <value>59.9992,59.9991,59.9989,59.9987,59.9981,59.9984</value>
            </Attribute>
        </PlateData>
    </PlatePointData>
    <PlatePointData>
        <Stage>2</Stage>
        <Cycle>24</Cycle>
        <Step>2</Step>
        <Point>1</Point>
        <PlateData>
            <Rows>8</Rows>
            <Cols>12</Cols>
            <WellData>163574.44	166400.83	173608.38	231037.84	252226.64	266565.75	497807.53	531584.44	531374.1	567582.5	530974.0	500872.16	227957.31	225293.4	242676.84	242067.02	256446.53	268780.9	611584.2	614368.44	634167.0	610351.2	560798.1	511833.53	227464.81	243353.62	150573.5	287490.12	291186.75	311893.84	788927.5	798889.7	817685.7	723692.2	697597.75	639930.0	245280.34	250890.75	283258.4	291318.12	319576.6	295836.75	854319.5	886148.25	887315.8	673929.75	684044.1	630749.75	260999.0	275694.2	297142.8	290068.6	322255.97	315595.3	714298.9	713510.06	707163.5	711638.5	691079.7	657168.75	279542.28	298254.2	321942.5	305256.66	325376.97	324914.84	675638.0	726248.4	736397.7	733481.6	697203.56	674213.25	254950.67	269054.12	285888.7	289259.78	305586.44	308056.88	654922.7	669393.0	713878.3	678202.94	648382.4	602919.56	239388.5	259279.73	294231.9	292572.44	311414.78	329091.03	656342.3	672794.44	664034.1	663981.0	632479.6	596878.8	</WellData>
            <Attribute>
                <key>FILTER_SET</key>
                <value>x1-m1</value>
            </Attribute>
            <Attribute>
                <key>STEP</key>
                <value>2</value>
            </Attribute>
            <Attribute>
                <key>EXPOSURE</key>
                <value>600</value>
            </Attribute>
            <Attribute>
                <key>POINT</key>
                <value>1</value>
            </Attribute>
            <Attribute>
                <key>STAGE</key>
                <value>2</value>
            </Attribute>
            <Attribute>
                <key>CYCLE</key>
                <value>24</value>
            </Attribute>
            <Attribute>
                <key>TYPE</key>
                <value>QUANT</value>
            </Attribute>
            <Attribute>
                <key>TEMPERATURE</key>
                <value>59.9972,59.9959,59.9956,59.9963,59.9961,59.9964</value>
            </Attribute>
        </PlateData>
        <PlateData>
            <Rows>8</Rows>
            <Cols>12</Cols>
            <WellData>93016.516	85616.96	89720.81	97793.31	101961.88	105720.14	126476.22	134292.6	140602.75	150725.27	148818.95	151669.0	103232.39	98714.33	102138.07	100629.44	106318.36	109845.93	142343.52	144184.03	153762.94	155059.83	152760.44	152745.64	102909.33	101800.586	57144.69	112556.4	111499.31	117990.18	161814.58	166620.22	174992.56	178258.6	173358.77	173581.16	108770.055	106206.66	114257.2	114733.805	121519.68	110973.33	167012.38	177314.02	185457.44	169791.75	177863.08	178405.45	116207.74	116494.42	121541.305	119947.2	126114.3	122210.42	159734.39	166807.61	169020.77	180062.25	186811.42	189505.58	119274.31	121046.07	128624.83	126852.59	130222.02	127235.78	157081.45	170845.94	179601.08	189908.58	191140.3	196000.38	119034.2	118401.98	125749.44	125729.77	131434.17	130401.78	159569.84	165738.9	179517.44	183253.3	184787.0	185924.0	117617.47	119723.25	130251.75	128988.33	137077.17	138382.03	166235.34	173596.2	176792.52	186016.36	187659.67	191794.19	</WellData>
            <Attribute>
                <key>FILTER_SET</key>
                <value>x2-m2</value>
            </Attribute>
            <Attribute>
                <key>STEP</key>
                <value>2</value>
            </Attribute>
            <Attribute>
                <key>EXPOSURE</key>
                <value>600</value>
            </Attribute>
            <Attribute>
                <key>POINT</key>
                <value>1</value>
            </Attribute>
            <Attribute>
                <key>STAGE</key>
                <value>2</value>
            </Attribute>
            <Attribute>
                <key>CYCLE</key>
                <value>24</value>
            </Attribute>
            <Attribute>
                <key>TYPE</key>
                <value>QUANT</value>
            </Attribute>
            <Attribute>
                <key>TEMPERATURE</key>
                <value>59.9972,59.9959,59.9956,59.9963,59.9961,59.9964</value>
            </Attribute>
        </PlateData>
        <PlateData>
            <Rows>8</Rows>
            <Cols>12</Cols>
            <WellData>26523.188	28751.893	32052.996	36914.23	40169.79	40895.758	43030.4	43536.906	42729.223	41273.34	36395.227	33398.76	25776.107	32252.709	34709.715	39813.227	43811.414	46488.984	46827.137	46604.7	48935.793	45380.098	38601.953	33305.29	30625.875	33252.1	31359.486	44284.848	49175.23	50446.227	54722.457	53551.883	52454.375	50607.715	45070.23	38605.695	32659.37	37483.8	43826.23	47919.133	54940.465	50167.543	57359.305	56905.684	57528.207	53318.51	49575.906	42899.605	33748.637	38235.09	45035.61	48604.77	54955.08	54520.117	59160.695	58734.312	57788.355	55214.97	51170.215	44985.7	33349.547	38104.418	45474.95	50552.566	53779.176	54309.086	56622.793	56941.715	57728.465	57027.06	51209.855	45114.59	33162.79	36762.96	42519.67	46755.91	49914.566	51362.188	52762.152	53021.09	54387.332	51140.723	46490.66	40256.32	29448.709	34107.75	40625.184	43865.402	48672.234	50661.508	51260.594	49586.277	49821.285	47045.945	43223.195	38771.727	</WellData>
            <Attribute>
                <key>FILTER_SET</key>
                <value>x3-m3</value>
            </Attribute>
            <Attribute>
                <key>STEP</key>
                <value>2</value>
            </Attribute>
            <Attribute>
                <key>EXPOSURE</key>
                <value>600</value>
            </Attribute>
            <Attribute>
                <key>POINT</key>
                <value>1</value>
            </Attribute>
            <Attribute>
                <key>STAGE</key>
                <value>2</value>
            </Attribute>
            <Attribute>
                <key>CYCLE</key>
                <value>24</value>
            </Attribute>
            <Attribute>
                <key>TYPE</key>
                <value>QUANT</value>
            </Attribute>
            <Attribute>
                <key>TEMPERATURE</key>
                <value>59.9972,59.9959,59.9956,59.9963,59.9961,59.9964</value>
            </Attribute>
        </PlateData>
        <PlateData>
            <Rows>8</Rows>
            <Cols>12</Cols>
            <WellData>217105.12	215041.08	238551.19	255470.69	268554.22	280575.38	288944.2	299019.78	305001.34	302883.03	285029.38	268627.16	237093.62	243820.31	262170.4	270248.6	289236.6	305017.06	318578.06	323425.2	330970.47	327008.56	302239.88	282765.6	242481.56	251732.84	239521.92	301772.44	311590.78	325643.88	345834.34	347566.2	354734.25	356260.88	335835.34	308497.84	252690.48	270510.62	300209.28	314168.1	333714.56	313869.16	361169.62	368647.0	380680.25	373399.16	364730.8	340002.25	272336.28	292284.3	317230.47	330143.88	352029.3	344976.38	374921.78	387120.6	388069.66	396482.72	385405.4	364781.53	272931.2	291231.2	325534.5	342415.72	352172.62	356548.62	367865.75	388191.94	396711.7	404227.56	391056.62	370366.0	274739.4	288400.8	318091.5	337836.84	355774.4	354532.47	364616.03	373186.12	396162.6	384045.97	376242.3	353082.75	267324.84	280262.44	313866.75	331957.56	358701.0	362638.12	372050.4	380993.44	381869.88	379187.97	362368.88	338859.34	</WellData>
            <Attribute>
                <key>FILTER_SET</key>
                <value>x4-m4</value>
            </Attribute>
            <Attribute>
                <key>STEP</key>
                <value>2</value>
            </Attribute>
            <Attribute>
                <key>EXPOSURE</key>
                <value>600</value>
            </Attribute>
            <Attribute>
                <key>POINT</key>
                <value>1</value>
            </Attribute>
            <Attribute>
                <key>STAGE</key>
                <value>2</value>
            </Attribute>
            <Attribute>
                <key>CYCLE</key>
                <value>24</value>
            </Attribute>
            <Attribute>
                <key>TYPE</key>
                <value>QUANT</value>
            </Attribute>
            <Attribute>
                <key>TEMPERATURE</key>
                <value>59.9972,59.9959,59.9956,59.9963,59.9961,59.9964</value>
            </Attribute>
        </PlateData>
        <PlateData>
            <Rows>8</Rows>
            <Cols>12</Cols>
            <WellData>-2592.3284	-1656.1398	-5246.899	-1200.1779	-2234.6682	-1927.0728	-2754.4258	-254.99458	989.171	-3198.127	-2969.1606	-4414.5737	-4494.0264	-99.01687	328.95145	539.9461	928.5468	1672.8052	3255.0618	2430.4353	2542.189	4001.685	1708.9518	1242.3228	-4474.9224	2040.9248	-1034.1771	-536.00684	-1041.2723	67.41819	971.0548	1135.1857	1923.0498	3155.639	1672.2795	1029.0024	-1383.0621	-1354.9894	1972.543	1020.23016	13376.939	3654.686	3301.3284	3260.6877	3371.7427	-1039.4447	2817.7197	1874.0809	-625.8357	-64.67192	-2865.2532	1417.3068	2197.279	1046.3785	7839.5996	3789.0142	3949.3555	3829.003	2696.1929	259.1898	316.45486	-440.23407	1194.0011	1225.1846	2114.1697	583.68243	1533.9393	649.15125	3875.839	3660.56	982.91315	2093.343	-582.6505	1441.8608	-1926.6191	1439.9763	1951.2577	1853.3638	2927.5896	3653.94	2337.8738	2579.6108	1532.6786	1141.9355	-3610.5232	-2672.1665	-3083.1726	-78.34096	-2860.5261	-2165.305	-1743.3685	-2383.3235	746.5356	-1146.3813	2342.0352	-1001.8482	</WellData>
            <Attribute>
                <key>FILTER_SET</key>
                <value>x5-m5</value>
            </Attribute>
            <Attribute>
                <key>STEP</key>
                <value>2</value>
            </Attribute>
            <Attribute>
                <key>EXPOSURE</key>
                <value>600</value>
            </Attribute>
            <Attribute>
                <key>POINT</key>
                <value>1</value>
            </Attribute>
            <Attribute>
                <key>STAGE</key>
                <value>2</value>
            </Attribute>
            <Attribute>
                <key>CYCLE</key>
                <value>24</value>
            </Attribute>
            <Attribute>
                <key>TYPE</key>
                <value>QUANT</value>
            </Attribute>
            <Attribute>
                <key>TEMPERATURE</key>
                <value>59.9972,59.9959,59.9956,59.9963,59.9961,59.9964</value>
            </Attribute>
        </PlateData>
    </PlatePointData>
    <PlatePointData>
        <Stage>2</Stage>
        <Cycle>25</Cycle>
        <Step>2</Step>
        <Point>1</Point>
        <PlateData>
            <Rows>8</Rows>
            <Cols>12</Cols>
            <WellData>165285.92	165619.17	175490.42	268906.66	292855.47	312569.88	499032.62	531422.2	531649.8	606124.0	569894.5	528248.1	271134.78	261046.48	281539.6	270805.75	287154.12	300184.3	653068.1	652651.06	676125.4	638340.2	590237.94	536606.3	266221.6	288095.53	173174.9	336040.8	336014.4	369180.38	943197.9	956348.0	987012.5	817335.9	801239.44	730249.25	295752.9	290086.0	328275.97	336547.25	352363.25	342101.47	1056495.8	1095974.8	1084129.8	696925.5	733766.25	665806.0	309478.94	325662.75	350178.53	325433.2	363531.78	360113.72	778871.4	755815.2	755933.6	748428.7	724792.2	686573.2	342548.53	366400.84	391701.06	346451.47	375833.4	368719.75	726215.1	782414.8	787396.75	774469.9	733150.9	709492.8	296634.97	313561.94	328199.5	316107.25	336330.22	339756.4	698396.5	718491.56	762386.44	699199.25	675178.75	624025.2	281126.22	303488.88	341906.75	329105.06	350531.28	373106.25	693856.25	711628.4	702067.1	695829.06	662096.06	622391.3	</WellData>
            <Attribute>
                <key>FILTER_SET</key>
                <value>x1-m1</value>
            </Attribute>
            <Attribute>
                <key>STEP</key>
                <value>2</value>
            </Attribute>
            <Attribute>
                <key>EXPOSURE</key>
                <value>600</value>
            </Attribute>
            <Attribute>
                <key>POINT</key>
                <value>1</value>
            </Attribute>
            <Attribute>
                <key>STAGE</key>
                <value>2</value>
            </Attribute>
            <Attribute>
                <key>CYCLE</key>
                <value>25</value>
            </Attribute>
            <Attribute>
                <key>TYPE</key>
                <value>QUANT</value>
            </Attribute>
            <Attribute>
                <key>TEMPERATURE</key>
                <value>59.9985,59.9988,59.9985,59.9986,59.9981,59.9988</value>
            </Attribute>
        </PlateData>
        <PlateData>
            <Rows>8</Rows>
            <Cols>12</Cols>
            <WellData>93013.1	85783.21	88626.445	101034.61	106638.11	110996.0	126291.734	134733.23	140854.67	155215.06	154258.17	156350.55	109512.04	102322.555	106846.8	104426.93	109416.9	113598.875	147403.61	148474.78	158692.78	157921.36	156114.56	156593.42	108672.57	107562.28	59672.332	117826.01	116266.02	123889.555	176873.38	182694.88	192765.86	189028.98	186170.23	185476.5	116035.05	111146.05	119844.766	119700.164	125000.99	115839.414	185977.77	197504.7	206220.23	172832.56	184493.8	182777.44	122355.984	122700.21	128109.19	123986.664	130612.945	126536.875	166314.47	171018.72	175202.61	184582.3	191716.72	194044.34	128840.37	129863.97	136808.69	131298.9	135385.0	132268.75	162481.9	176712.88	185637.39	194968.33	196378.14	202419.03	125667.81	124440.78	131466.27	129137.27	135145.12	134082.84	164930.64	171927.12	185842.42	186853.98	188528.44	188743.62	125507.57	126336.4	137251.95	133926.66	142304.52	144342.83	171041.14	178896.52	181919.89	191421.22	192038.42	196382.66	</WellData>
            <Attribute>
                <key>FILTER_SET</key>
                <value>x2-m2</value>
            </Attribute>
            <Attribute>
                <key>STEP</key>
                <value>2</value>
            </Attribute>
            <Attribute>
                <key>EXPOSURE</key>
                <value>600</value>
            </Attribute>
            <Attribute>
                <key>POINT</key>
                <value>1</value>
            </Attribute>
            <Attribute>
                <key>STAGE</key>
                <value>2</value>
            </Attribute>
            <Attribute>
                <key>CYCLE</key>
                <value>25</value>
            </Attribute>
            <Attribute>
                <key>TYPE</key>
                <value>QUANT</value>
            </Attribute>
            <Attribute>
                <key>TEMPERATURE</key>
                <value>59.9985,59.9988,59.9985,59.9986,59.9981,59.9988</value>
            </Attribute>
        </PlateData>
        <PlateData>
            <Rows>8</Rows>
            <Cols>12</Cols>
            <WellData>26316.076	28731.223	31866.578	36521.984	39934.188	40937.88	42793.023	43015.82	42488.83	41284.58	35722.855	32799.86	26625.531	32904.66	35615.06	40127.75	43421.793	46526.38	47494.574	47389.7	49446.145	45436.484	38896.074	33922.527	30475.744	33196.61	31691.756	43813.723	48877.836	50419.72	54745.16	53725.008	52420.973	50990.953	45008.91	38747.773	32476.568	37364.16	43941.2	48156.45	55179.04	50305.473	57417.582	57148.613	58023.207	53713.594	49698.77	43422.5	34391.367	37893.812	45276.957	48920.938	55146.508	54613.87	58713.695	59428.31	57707.1	55620.12	51769.75	45441.38	33084.312	37968.715	45493.11	50319.766	53657.863	53850.656	56676.258	57170.83	57226.316	56892.152	50904.848	45181.535	32845.785	36438.09	42583.64	46382.9	50493.16	51897.645	53266.55	53485.574	54486.742	51521.77	46681.203	40650.1	29344.85	34700.5	41060.883	43817.13	48885.105	50969.918	51623.344	50275.582	49862.152	47242.324	43176.22	38577.562	</WellData>
            <Attribute>
                <key>FILTER_SET</key>
                <value>x3-m3</value>
            </Attribute>
            <Attribute>
                <key>STEP</key>
                <value>2</value>
            </Attribute>
            <Attribute>
                <key>EXPOSURE</key>
                <value>600</value>
            </Attribute>
            <Attribute>
                <key>POINT</key>
                <value>1</value>
            </Attribute>
            <Attribute>
                <key>STAGE</key>
                <value>2</value>
            </Attribute>
            <Attribute>
                <key>CYCLE</key>
                <value>25</value>
            </Attribute>
            <Attribute>
                <key>TYPE</key>
                <value>QUANT</value>
            </Attribute>
            <Attribute>
                <key>TEMPERATURE</key>
                <value>59.9985,59.9988,59.9985,59.9986,59.9981,59.9988</value>
            </Attribute>
        </PlateData>
        <PlateData>
            <Rows>8</Rows>
            <Cols>12</Cols>
            <WellData>215729.83	214100.81	237022.28	255291.34	267866.0	280657.72	287929.12	298910.25	304234.56	302784.25	285700.88	269516.72	236519.98	243990.53	262346.5	270464.97	289309.97	305297.34	319469.1	323394.66	330763.7	327241.84	303085.0	282767.7	242772.86	250855.3	239547.22	301557.06	311490.03	325913.03	346318.8	347819.53	355615.56	356349.2	335411.16	308297.25	253622.58	270689.97	300409.03	314139.1	333090.84	313909.0	360896.88	368925.28	381009.2	373306.62	364706.4	340523.75	272674.03	291792.16	317662.66	330487.97	351910.62	344840.84	375178.94	386291.06	387978.72	395816.38	384851.78	365122.78	272981.75	291251.84	325238.22	342652.34	352440.0	356312.94	367045.5	388355.22	397107.2	404751.7	391707.34	369925.25	274928.0	288622.03	318573.78	337399.44	356319.4	354283.84	363744.47	373074.47	396955.84	383404.7	375094.78	352756.22	267678.88	280480.47	313907.9	331706.16	358904.47	363271.2	372574.62	380788.84	382410.75	378791.38	361997.34	338206.7	</WellData>
            <Attribute>
                <key>FILTER_SET</key>
                <value>x4-m4</value>
            </Attribute>
            <Attribute>
                <key>STEP</key>
                <value>2</value>
            </Attribute>
            <Attribute>
                <key>EXPOSURE</key>
                <value>600</value>
            </Attribute>
            <Attribute>
                <key>POINT</key>
                <value>1</value>
            </Attribute>
            <Attribute>
                <key>STAGE</key>
                <value>2</value>
            </Attribute>
            <Attribute>
                <key>CYCLE</key>
                <value>25</value>
            </Attribute>
            <Attribute>
                <key>TYPE</key>
                <value>QUANT</value>
            </Attribute>
            <Attribute>
                <key>TEMPERATURE</key>
                <value>59.9985,59.9988,59.9985,59.9986,59.9981,59.9988</value>
            </Attribute>
        </PlateData>
        <PlateData>
            <Rows>8</Rows>
            <Cols>12</Cols>
            <WellData>-3226.9114	-2265.8555	-5742.2627	-1407.6523	-2750.882	-2485.488	-2631.4739	-462.79352	644.5562	-2393.4995	-2084.9255	-4132.207	-3982.6562	128.63611	419.39618	298.4111	1123.0726	1573.6248	3396.808	2101.663	2279.0942	5042.992	1942.534	1450.1707	-4574.9097	1861.6935	-700.628	-1170.2867	-419.6925	181.95222	943.9879	1280.3156	1609.6619	3136.9607	1929.7167	1418.737	-1800.1946	-1726.1733	2027.0826	1297.9966	13373.401	3393.1729	3837.6677	3675.9421	3323.682	-969.7274	2592.2024	1232.7141	-713.5492	-17.576624	-2450.3938	1653.2102	2088.9768	944.9776	7829.1387	4403.662	3762.112	3469.88	3184.2708	302.10184	870.49884	616.3711	1217.9817	1645.7396	2495.041	26.988886	1841.6865	-20.914358	3250.3792	3377.1672	956.9412	1845.4967	-286.33026	793.03613	-1995.3073	973.3951	2165.8596	1263.9347	2566.9912	3252.8428	2119.5667	3487.5107	2022.9426	578.64856	-3657.3667	-2652.5278	-3089.423	201.41418	-2883.5151	-2755.48	-2035.5724	-2685.2124	584.71796	-1317.8933	1962.6539	-656.08185	</WellData>
            <Attribute>
                <key>FILTER_SET</key>
                <value>x5-m5</value>
            </Attribute>
            <Attribute>
                <key>STEP</key>
                <value>2</value>
            </Attribute>
            <Attribute>
                <key>EXPOSURE</key>
                <value>600</value>
            </Attribute>
            <Attribute>
                <key>POINT</key>
                <value>1</value>
            </Attribute>
            <Attribute>
                <key>STAGE</key>
                <value>2</value>
            </Attribute>
            <Attribute>
                <key>CYCLE</key>
                <value>25</value>
            </Attribute>
            <Attribute>
                <key>TYPE</key>
                <value>QUANT</value>
            </Attribute>
            <Attribute>
                <key>TEMPERATURE</key>
                <value>59.9985,59.9988,59.9985,59.9986,59.9981,59.9988</value>
            </Attribute>
        </PlateData>
    </PlatePointData>
    <PlatePointData>
        <Stage>2</Stage>
        <Cycle>26</Cycle>
        <Step>2</Step>
        <Point>1</Point>
        <PlateData>
            <Rows>8</Rows>
            <Cols>12</Cols>
            <WellData>165009.83	166037.92	175916.72	336484.97	367929.16	400868.78	499083.3	530090.8	532061.3	678669.94	648420.3	585498.25	355702.7	325765.8	352728.78	324323.6	345400.47	356509.72	731159.94	722329.25	752336.6	691249.3	639103.3	578458.94	338870.16	370748.06	214150.77	424923.9	419273.5	475427.8	1215054.0	1234444.6	1278177.2	989170.44	992579.44	892713.1	383106.97	361832.06	411997.7	419197.2	415101.78	427746.5	1393993.9	1446153.9	1422712.1	743923.56	828792.44	734695.2	399559.72	416596.84	448518.7	391661.7	440977.47	441224.4	898918.25	835036.2	847961.7	815142.7	789896.5	743685.0	460562.78	490067.1	517084.38	424931.84	466726.16	453836.7	821781.4	885609.5	885968.75	851148.0	807041.44	780474.0	380401.2	399456.56	409581.4	367229.12	389341.22	397573.06	778623.06	809683.6	857243.4	743351.06	734642.8	668883.56	352015.1	382729.88	431023.25	395827.72	420007.53	456693.72	767347.75	790650.1	777951.75	758622.9	720414.75	667162.2	</WellData>
            <Attribute>
                <key>FILTER_SET</key>
                <value>x1-m1</value>
            </Attribute>
            <Attribute>
                <key>STEP</key>
                <value>2</value>
            </Attribute>
            <Attribute>
                <key>EXPOSURE</key>
                <value>600</value>
            </Attribute>
            <Attribute>
                <key>POINT</key>
                <value>1</value>
            </Attribute>
            <Attribute>
                <key>STAGE</key>
                <value>2</value>
            </Attribute>
            <Attribute>
                <key>CYCLE</key>
                <value>26</value>
            </Attribute>
            <Attribute>
                <key>TYPE</key>
                <value>QUANT</value>
            </Attribute>
            <Attribute>
                <key>TEMPERATURE</key>
                <value>59.9984,59.9989,59.9978,59.998,59.9988,59.9985</value>
            </Attribute>
        </PlateData>
        <PlateData>
            <Rows>8</Rows>
            <Cols>12</Cols>
            <WellData>91343.8	85952.39	89683.586	109529.98	114595.47	120236.47	126562.38	134993.38	140968.47	164826.97	164340.84	165555.78	122153.04	111974.61	115818.02	110485.12	116685.97	119345.63	155795.34	155641.73	167880.78	165535.7	163417.64	162787.9	119785.25	118613.88	62685.1	126716.28	124226.94	133833.33	202140.28	209389.02	222371.81	208063.52	209264.58	207788.34	127913.03	120372.65	129747.37	128941.45	132354.17	124655.56	218030.52	231892.89	240954.53	178878.78	195828.11	193277.77	134719.16	134491.6	139398.84	131371.64	138480.97	134225.34	178327.33	179551.69	185410.3	192921.27	200431.86	202563.67	145569.34	145502.25	152112.3	140769.14	145592.39	141148.16	172159.97	188119.1	196227.62	204591.16	206134.0	211861.27	138349.14	135658.4	141347.16	135687.3	141675.61	140872.12	173566.22	182143.03	197228.48	192179.92	199084.75	196889.31	137192.66	138318.33	148739.17	142496.77	150903.3	154316.84	179599.1	187876.73	190840.69	199598.67	199601.61	205749.92	</WellData>
            <Attribute>
                <key>FILTER_SET</key>
                <value>x2-m2</value>
            </Attribute>
            <Attribute>
                <key>STEP</key>
                <value>2</value>
            </Attribute>
            <Attribute>
                <key>EXPOSURE</key>
                <value>600</value>
            </Attribute>
            <Attribute>
                <key>POINT</key>
                <value>1</value>
            </Attribute>
            <Attribute>
                <key>STAGE</key>
                <value>2</value>
            </Attribute>
            <Attribute>
                <key>CYCLE</key>
                <value>26</value>
            </Attribute>
            <Attribute>
                <key>TYPE</key>
                <value>QUANT</value>
            </Attribute>
            <Attribute>
                <key>TEMPERATURE</key>
                <value>59.9984,59.9989,59.9978,59.998,59.9988,59.9985</value>
            </Attribute>
        </PlateData>
        <PlateData>
            <Rows>8</Rows>
            <Cols>12</Cols>
            <WellData>27176.229	28275.662	32764.158	36511.91	40555.027	40642.266	42749.316	43280.996	42843.566	41559.715	36376.723	33328.37	26763.25	32994.004	35275.906	40520.164	43966.008	46628.047	47248.316	47584.715	49097.01	45870.293	39358.902	33771.67	30645.87	33597.023	31248.373	43906.3	48709.582	50118.188	54866.547	54026.332	52216.703	50317.426	44739.43	38862.465	32689.096	37782.81	44334.574	48409.58	54537.918	50542.367	56733.785	57393.543	57303.027	53552.266	49344.74	42925.59	33709.047	37848.816	45021.65	48476.5	55184.9	54217.984	59108.258	59028.97	57785.203	55533.29	51189.457	45126.84	33324.594	37830.168	45291.914	50417.645	52835.254	54065.836	56582.254	56858.367	57343.625	56917.16	50848.973	45498.52	32788.3	37283.12	42653.156	46629.83	50568.34	51460.223	53098.953	52802.54	54072.152	51961.41	46442.918	40923.21	29805.576	34108.61	40810.01	44092.56	48783.363	51338.27	51480.016	49916.914	49647.047	47165.11	43239.723	38838.645	</WellData>
            <Attribute>
                <key>FILTER_SET</key>
                <value>x3-m3</value>
            </Attribute>
            <Attribute>
                <key>STEP</key>
                <value>2</value>
            </Attribute>
            <Attribute>
                <key>EXPOSURE</key>
                <value>600</value>
            </Attribute>
            <Attribute>
                <key>POINT</key>
                <value>1</value>
            </Attribute>
            <Attribute>
                <key>STAGE</key>
                <value>2</value>
            </Attribute>
            <Attribute>
                <key>CYCLE</key>
                <value>26</value>
            </Attribute>
            <Attribute>
                <key>TYPE</key>
                <value>QUANT</value>
            </Attribute>
            <Attribute>
                <key>TEMPERATURE</key>
                <value>59.9984,59.9989,59.9978,59.998,59.9988,59.9985</value>
            </Attribute>
        </PlateData>
        <PlateData>
            <Rows>8</Rows>
            <Cols>12</Cols>
            <WellData>215920.05	215531.67	237827.2	255715.78	268854.0	281184.06	287949.78	298419.94	304971.3	303072.16	285392.8	268651.12	237388.4	244883.44	263184.16	270654.84	289995.5	305317.66	319469.3	323468.7	331518.38	327377.3	302983.47	282760.6	242800.31	251758.48	240104.5	301652.88	312126.72	326164.03	346987.28	348781.16	355962.5	356734.88	335664.22	308790.06	253812.42	271053.06	301385.1	314795.2	333585.88	314540.72	361680.9	370006.2	382684.1	373252.97	365829.66	340667.62	273011.6	292526.22	317668.16	330229.78	352467.12	345324.75	375589.25	386659.66	387960.66	396732.88	385182.75	364369.56	273123.3	290766.38	325916.75	343063.8	352739.28	356851.12	367417.47	388256.44	397248.3	405415.5	391819.0	371328.53	275938.9	288852.78	319035.3	338323.34	356072.38	354453.06	364480.84	373478.78	397295.97	384374.78	375828.47	353352.12	267292.53	280069.78	314637.1	332829.7	359597.8	363328.88	372624.7	381344.75	381383.44	378985.47	362342.72	338675.62	</WellData>
            <Attribute>
                <key>FILTER_SET</key>
                <value>x4-m4</value>
            </Attribute>
            <Attribute>
                <key>STEP</key>
                <value>2</value>
            </Attribute>
            <Attribute>
                <key>EXPOSURE</key>
                <value>600</value>
            </Attribute>
            <Attribute>
                <key>POINT</key>
                <value>1</value>
            </Attribute>
            <Attribute>
                <key>STAGE</key>
                <value>2</value>
            </Attribute>
            <Attribute>
                <key>CYCLE</key>
                <value>26</value>
            </Attribute>
            <Attribute>
                <key>TYPE</key>
                <value>QUANT</value>
            </Attribute>
            <Attribute>
                <key>TEMPERATURE</key>
                <value>59.9984,59.9989,59.9978,59.998,59.9988,59.9985</value>
            </Attribute>
        </PlateData>
        <PlateData>
            <Rows>8</Rows>
            <Cols>12</Cols>
            <WellData>-2869.6267	-2092.7605	-5822.8096	-1104.137	-2230.5178	-2599.881	-2032.392	209.10124	494.99606	-2868.829	-2493.2874	-4212.5435	-5286.2085	-420.00858	178.99129	319.85913	1369.0441	999.2233	2879.5186	2218.582	2813.689	3929.2417	1240.9773	1440.4781	-4885.2183	1857.9824	-688.08435	-584.19904	-766.9746	255.45506	1224.329	1685.7816	2500.2012	3589.3284	3012.4377	1358.0441	-2024.7568	-1517.5317	1603.8658	1251.5293	13277.509	3172.3237	3149.9646	3783.0237	3330.025	-939.0814	2721.3662	1532.8787	-766.76666	-783.62256	-2311.0908	1215.5471	2071.3577	1232.2317	7537.6655	4083.521	3833.938	4142.8853	2884.768	60.529484	779.10876	-317.73096	1181.9819	1354.2336	1966.4158	259.7321	1438.588	670.80035	3463.3335	3970.6465	1202.2268	2093.5825	-661.05035	1610.7982	-1519.5068	1353.711	2320.3347	1885.0035	2604.5117	4159.9365	2720.4497	3064.8806	1608.2667	520.6032	-3184.7031	-2777.3162	-2991.791	138.08195	-3106.9463	-2590.7932	-2222.5312	-2575.426	630.3349	-1617.7062	1750.581	-699.47565	</WellData>
            <Attribute>
                <key>FILTER_SET</key>
                <value>x5-m5</value>
            </Attribute>
            <Attribute>
                <key>STEP</key>
                <value>2</value>
            </Attribute>
            <Attribute>
                <key>EXPOSURE</key>
                <value>600</value>
            </Attribute>
            <Attribute>
                <key>POINT</key>
                <value>1</value>
            </Attribute>
            <Attribute>
                <key>STAGE</key>
                <value>2</value>
            </Attribute>
            <Attribute>
                <key>CYCLE</key>
                <value>26</value>
            </Attribute>
            <Attribute>
                <key>TYPE</key>
                <value>QUANT</value>
            </Attribute>
            <Attribute>
                <key>TEMPERATURE</key>
                <value>59.9984,59.9989,59.9978,59.998,59.9988,59.9985</value>
            </Attribute>
        </PlateData>
    </PlatePointData>
    <PlatePointData>
        <Stage>2</Stage>
        <Cycle>27</Cycle>
        <Step>2</Step>
        <Point>1</Point>
        <PlateData>
            <Rows>8</Rows>
            <Cols>12</Cols>
            <WellData>167266.36	167846.92	175926.7	457391.78	506339.8	562164.94	501369.7	532334.44	533318.44	816648.3	787698.3	691495.56	503849.7	446245.53	486567.84	426495.7	455070.78	462693.84	871076.44	853815.06	895495.9	794218.44	737358.7	658200.5	470868.6	521416.78	290247.75	589306.06	570700.9	666804.4	1647089.5	1672442.1	1733421.8	1283265.5	1310613.0	1168312.4	542240.5	494805.94	566635.44	570861.06	532056.25	583904.7	1902240.2	1974674.1	1940920.2	831200.1	1000436.2	859213.75	562426.56	584818.25	626267.94	515607.8	583016.7	589478.5	1116084.5	983004.0	1018967.56	941459.44	912066.8	847597.9	669344.1	710993.25	744687.25	568993.7	632408.4	609488.06	997950.25	1075098.0	1064173.9	991722.5	943249.1	911828.06	524070.5	553601.0	556880.06	462131.53	491330.25	506816.4	926727.4	974650.25	1029581.25	824730.6	832613.94	753039.7	488663.62	529487.9	594410.4	519536.5	553354.3	612960.44	904972.06	933510.1	914984.0	876611.06	826243.06	753209.9	</WellData>
            <Attribute>
                <key>FILTER_SET</key>
                <value>x1-m1</value>
            </Attribute>
            <Attribute>
                <key>STEP</key>
                <value>2</value>
            </Attribute>
            <Attribute>
                <key>EXPOSURE</key>
                <value>600</value>
            </Attribute>
            <Attribute>
                <key>POINT</key>
                <value>1</value>
            </Attribute>
            <Attribute>
                <key>STAGE</key>
                <value>2</value>
            </Attribute>
            <Attribute>
                <key>CYCLE</key>
                <value>27</value>
            </Attribute>
            <Attribute>
                <key>TYPE</key>
                <value>QUANT</value>
            </Attribute>
            <Attribute>
                <key>TEMPERATURE</key>
                <value>59.999,59.9983,59.9983,59.9987,59.999,59.9988</value>
            </Attribute>
        </PlateData>
        <PlateData>
            <Rows>8</Rows>
            <Cols>12</Cols>
            <WellData>93742.58	87115.42	90064.28	123542.25	130302.28	138151.19	127579.516	135151.77	142027.53	182603.83	184235.61	181092.5	142706.05	126853.42	130978.664	121676.734	127357.74	130468.68	169494.83	168836.84	182799.34	176842.27	174779.61	175044.33	137717.61	136403.34	71142.82	144733.6	139725.98	153922.58	242767.27	251377.27	268099.62	239684.23	246505.6	245219.42	148239.31	136787.56	146329.52	144405.73	143596.22	139754.06	264911.8	281039.66	291433.44	188465.7	217004.88	210734.95	156339.98	154909.67	158584.36	144500.52	153103.2	149848.92	199119.31	194379.48	202521.4	206620.2	214810.73	217156.0	175405.55	171817.23	177689.58	156446.75	162481.33	156943.8	189781.72	207023.0	215632.38	221419.17	223319.48	231629.81	160133.61	156871.48	158924.03	146236.08	152362.28	152007.77	189026.25	199999.14	216028.89	202071.64	209948.69	208253.84	158279.44	158588.9	169717.86	157168.69	166687.02	171830.4	194829.77	204460.48	207839.08	214804.61	214813.44	218009.08	</WellData>
            <Attribute>
                <key>FILTER_SET</key>
                <value>x2-m2</value>
            </Attribute>
            <Attribute>
                <key>STEP</key>
                <value>2</value>
            </Attribute>
            <Attribute>
                <key>EXPOSURE</key>
                <value>600</value>
            </Attribute>
            <Attribute>
                <key>POINT</key>
                <value>1</value>
            </Attribute>
            <Attribute>
                <key>STAGE</key>
                <value>2</value>
            </Attribute>
            <Attribute>
                <key>CYCLE</key>
                <value>27</value>
            </Attribute>
            <Attribute>
                <key>TYPE</key>
                <value>QUANT</value>
            </Attribute>
            <Attribute>
                <key>TEMPERATURE</key>
                <value>59.999,59.9983,59.9983,59.9987,59.999,59.9988</value>
            </Attribute>
        </PlateData>
        <PlateData>
            <Rows>8</Rows>
            <Cols>12</Cols>
            <WellData>26448.473	29091.215	32633.408	36967.844	40643.24	41283.3	42734.23	43847.785	42591.96	41081.84	36379.9	33836.145	26075.91	32579.22	35189.324	40680.94	43814.348	46865.48	47297.16	47478.03	49842.67	46087.945	39040.918	33451.51	31025.158	33609.414	31602.256	44193.324	49426.406	50389.062	55052.29	54292.406	52346.812	50963.895	45000.96	39276.746	32380.043	38003.14	43671.523	48206.152	54930.65	50232.113	57043.29	56440.906	57195.152	53816.77	49276.617	43146.676	33936.918	38009.496	44988.863	48558.58	55016.688	54495.457	58924.867	58814.727	58050.312	55785.316	51702.273	44909.176	33015.727	37904.332	45624.195	50546.465	53618.816	54402.758	56427.062	57438.45	57476.555	56681.46	51006.824	45558.934	33245.047	36106.543	42329.74	46406.164	50410.242	51594.133	53026.668	53274.086	54586.14	51524.645	46607.098	40576.035	29884.902	33833.44	40676.816	43808.57	48316.754	51296.68	51289.625	49543.855	49902.734	47338.53	43126.19	38517.992	</WellData>
            <Attribute>
                <key>FILTER_SET</key>
                <value>x3-m3</value>
            </Attribute>
            <Attribute>
                <key>STEP</key>
                <value>2</value>
            </Attribute>
            <Attribute>
                <key>EXPOSURE</key>
                <value>600</value>
            </Attribute>
            <Attribute>
                <key>POINT</key>
                <value>1</value>
            </Attribute>
            <Attribute>
                <key>STAGE</key>
                <value>2</value>
            </Attribute>
            <Attribute>
                <key>CYCLE</key>
                <value>27</value>
            </Attribute>
            <Attribute>
                <key>TYPE</key>
                <value>QUANT</value>
            </Attribute>
            <Attribute>
                <key>TEMPERATURE</key>
                <value>59.999,59.9983,59.9983,59.9987,59.999,59.9988</value>
            </Attribute>
        </PlateData>
        <PlateData>
            <Rows>8</Rows>
            <Cols>12</Cols>
            <WellData>216293.55	215346.7	237731.53	256204.73	269197.75	281434.7	287960.56	298970.38	305083.84	303081.88	286109.0	269306.12	237192.39	245028.06	263111.78	271364.6	289839.84	305459.16	319934.75	324118.1	331537.97	328118.34	303710.12	282881.12	243274.6	251808.67	240059.5	302605.9	312196.88	327081.6	347869.1	349827.88	356662.94	357805.0	336184.5	309174.3	254609.08	271274.16	302180.7	315330.1	334150.6	315256.94	362467.66	370151.94	383477.9	374143.7	365035.94	341009.84	273539.8	293404.2	318493.72	330417.94	352880.38	345453.88	376055.62	387122.62	389112.28	396512.78	385208.53	365163.03	273685.3	291874.0	326730.4	343458.1	353289.53	357784.72	368220.7	389021.03	397722.0	405910.6	392426.66	371028.66	276574.53	288736.56	319575.78	338403.0	356532.25	355056.66	364004.44	373909.1	397326.84	384387.16	376144.9	353036.12	267853.53	281365.3	314893.28	332614.72	359623.4	364249.8	372868.22	381359.75	382254.8	379709.06	362446.78	338164.56	</WellData>
            <Attribute>
                <key>FILTER_SET</key>
                <value>x4-m4</value>
            </Attribute>
            <Attribute>
                <key>STEP</key>
                <value>2</value>
            </Attribute>
            <Attribute>
                <key>EXPOSURE</key>
                <value>600</value>
            </Attribute>
            <Attribute>
                <key>POINT</key>
                <value>1</value>
            </Attribute>
            <Attribute>
                <key>STAGE</key>
                <value>2</value>
            </Attribute>
            <Attribute>
                <key>CYCLE</key>
                <value>27</value>
            </Attribute>
            <Attribute>
                <key>TYPE</key>
                <value>QUANT</value>
            </Attribute>
            <Attribute>
                <key>TEMPERATURE</key>
                <value>59.999,59.9983,59.9983,59.9987,59.999,59.9988</value>
            </Attribute>
        </PlateData>
        <PlateData>
            <Rows>8</Rows>
            <Cols>12</Cols>
            <WellData>-2561.957	-1720.7291	-5860.9385	-1707.4305	-2594.617	-2459.3208	-2696.5261	421.09583	1340.3041	-2178.158	-2197.307	-3919.044	-3716.2822	365.3251	264.61993	214.90288	1877.5422	1470.6926	3439.5508	2383.4746	3016.9453	4309.882	1486.3943	1291.1198	-4975.8926	2091.058	-770.7127	-719.03046	-746.9663	260.74252	517.9512	716.629	1996.3534	2954.1062	1759.364	962.3775	-1431.2833	-2361.2698	1475.8032	881.69073	13351.005	3221.3477	3537.014	3832.4866	2870.1494	-1342.0564	2997.547	1280.151	-874.9588	156.55153	-2115.1343	1282.7662	2142.7861	1180.5317	8564.465	4371.657	3865.9543	4367.249	3120.1973	700.5273	936.3783	319.15396	1028.9102	1249.3507	2033.7727	51.38138	1200.543	396.9378	3646.9822	3641.5046	1130.6736	2213.4497	-1031.275	1239.6023	-1437.1572	1308.7706	1453.1079	1256.6505	2504.3545	4047.3608	2010.7758	2634.3455	2317.423	228.4875	-3762.6292	-2661.028	-3252.233	320.44855	-2849.8567	-2844.497	-1703.4044	-2857.3943	422.8286	-1663.3992	1863.3431	-1214.9232	</WellData>
            <Attribute>
                <key>FILTER_SET</key>
                <value>x5-m5</value>
            </Attribute>
            <Attribute>
                <key>STEP</key>
                <value>2</value>
            </Attribute>
            <Attribute>
                <key>EXPOSURE</key>
                <value>600</value>
            </Attribute>
            <Attribute>
                <key>POINT</key>
                <value>1</value>
            </Attribute>
            <Attribute>
                <key>STAGE</key>
                <value>2</value>
            </Attribute>
            <Attribute>
                <key>CYCLE</key>
                <value>27</value>
            </Attribute>
            <Attribute>
                <key>TYPE</key>
                <value>QUANT</value>
            </Attribute>
            <Attribute>
                <key>TEMPERATURE</key>
                <value>59.999,59.9983,59.9983,59.9987,59.999,59.9988</value>
            </Attribute>
        </PlateData>
    </PlatePointData>
    <PlatePointData>
        <Stage>2</Stage>
        <Cycle>28</Cycle>
        <Step>2</Step>
        <Point>1</Point>
        <PlateData>
            <Rows>8</Rows>
            <Cols>12</Cols>
            <WellData>168241.2	170661.11	177740.16	670590.8	746202.56	833141.4	503958.12	533596.2	533374.3	1054627.6	1030996.44	877188.4	752166.25	653941.2	716389.5	609214.75	652438.06	650331.6	1116961.0	1086354.4	1141719.1	974312.75	911303.75	805180.4	693558.5	777478.4	416853.75	870196.56	833564.6	988539.7	2239158.2	2273705.0	2352445.8	1736895.9	1789426.5	1590318.1	810631.56	727858.3	831722.2	834073.25	740415.0	851693.7	2544806.8	2645558.5	2612361.5	988727.6	1295323.4	1082686.1	833869.44	866564.56	930285.7	734290.4	837505.8	852893.44	1477463.5	1239518.9	1310213.1	1165368.6	1127132.1	1038028.94	1003287.94	1062609.1	1111890.2	823695.4	921614.7	880952.75	1296819.1	1400268.9	1372773.4	1240400.2	1182347.4	1143109.9	775449.5	818820.25	815085.9	635857.56	674747.2	704555.6	1182968.1	1259289.8	1327776.1	975173.8	1013940.06	906304.3	723337.56	783931.7	873339.94	742361.6	788487.94	887411.75	1146963.9	1186494.4	1158145.8	1086703.1	1021229.44	911177.9	</WellData>
            <Attribute>
                <key>FILTER_SET</key>
                <value>x1-m1</value>
            </Attribute>
            <Attribute>
                <key>STEP</key>
                <value>2</value>
            </Attribute>
            <Attribute>
                <key>EXPOSURE</key>
                <value>600</value>
            </Attribute>
            <Attribute>
                <key>POINT</key>
                <value>1</value>
            </Attribute>
            <Attribute>
                <key>STAGE</key>
                <value>2</value>
            </Attribute>
            <Attribute>
                <key>CYCLE</key>
                <value>28</value>
            </Attribute>
            <Attribute>
                <key>TYPE</key>
                <value>QUANT</value>
            </Attribute>
            <Attribute>
                <key>TEMPERATURE</key>
                <value>59.9987,59.9983,59.9981,59.9981,59.9986,59.9975</value>
            </Attribute>
        </PlateData>
        <PlateData>
            <Rows>8</Rows>
            <Cols>12</Cols>
            <WellData>94017.586	88379.91	89944.15	147826.17	155855.45	166308.05	128422.32	136017.31	142754.8	209712.36	215019.81	209139.23	177566.55	153022.19	156468.6	141431.0	147487.9	149325.88	193134.22	192234.62	208919.81	196879.06	197551.45	194603.23	167566.66	167435.39	83915.72	173164.75	165908.31	183495.1	297131.62	308038.97	329230.62	288194.22	303444.38	299814.7	185030.5	163776.53	174995.31	170854.53	164284.67	164812.17	323152.94	343189.22	356273.97	205675.17	251296.8	239553.58	193620.39	188242.64	192257.7	167337.34	178404.27	174390.73	233300.2	219702.52	232300.77	232242.19	241093.1	243618.0	219912.2	215333.77	218863.89	183835.62	191582.22	184091.86	219120.16	239254.89	248254.5	249013.9	253308.97	263703.72	196149.3	190279.6	189883.75	166486.33	171730.86	173396.69	215250.23	229973.62	249631.2	220683.31	234410.0	231183.64	194944.64	193654.06	205567.9	183759.47	193133.08	202481.45	221906.16	233005.58	236616.12	241318.2	242938.81	242832.77	</WellData>
            <Attribute>
                <key>FILTER_SET</key>
                <value>x2-m2</value>
            </Attribute>
            <Attribute>
                <key>STEP</key>
                <value>2</value>
            </Attribute>
            <Attribute>
                <key>EXPOSURE</key>
                <value>600</value>
            </Attribute>
            <Attribute>
                <key>POINT</key>
                <value>1</value>
            </Attribute>
            <Attribute>
                <key>STAGE</key>
                <value>2</value>
            </Attribute>
            <Attribute>
                <key>CYCLE</key>
                <value>28</value>
            </Attribute>
            <Attribute>
                <key>TYPE</key>
                <value>QUANT</value>
            </Attribute>
            <Attribute>
                <key>TEMPERATURE</key>
                <value>59.9987,59.9983,59.9981,59.9981,59.9986,59.9975</value>
            </Attribute>
        </PlateData>
        <PlateData>
            <Rows>8</Rows>
            <Cols>12</Cols>
            <WellData>26565.84	28482.826	32697.31	36567.14	40257.68	40966.125	42991.824	43426.87	42932.645	41008.418	36098.605	33111.25	26517.928	32940.66	35442.32	40608.652	44163.664	46561.785	47692.684	47242.17	49502.574	45949.383	38627.137	34515.535	30894.523	33270.98	31768.188	43889.81	49012.69	50364.668	54931.24	54252.445	52761.473	51059.41	45140.4	39190.41	32733.863	38125.367	44436.914	48178.082	54914.12	50771.516	57123.094	57037.113	57525.848	53763.945	49263.215	43563.29	34451.867	38559.273	45682.316	49118.21	55971.46	54197.43	59551.47	58880.67	57707.61	55727.19	51376.74	45564.17	33056.03	38168.26	45616.137	50630.035	53596.89	54131.51	56416.945	57192.47	57430.812	56338.555	51109.395	45687.66	33469.055	36618.12	43153.527	47067.88	51040.086	52067.26	53564.594	53217.793	54976.07	52181.05	46488.16	40762.56	30063.871	34366.113	41380.4	43636.777	48517.71	51329.816	51649.89	49658.082	49314.15	47763.84	43003.984	38894.0	</WellData>
            <Attribute>
                <key>FILTER_SET</key>
                <value>x3-m3</value>
            </Attribute>
            <Attribute>
                <key>STEP</key>
                <value>2</value>
            </Attribute>
            <Attribute>
                <key>EXPOSURE</key>
                <value>600</value>
            </Attribute>
            <Attribute>
                <key>POINT</key>
                <value>1</value>
            </Attribute>
            <Attribute>
                <key>STAGE</key>
                <value>2</value>
            </Attribute>
            <Attribute>
                <key>CYCLE</key>
                <value>28</value>
            </Attribute>
            <Attribute>
                <key>TYPE</key>
                <value>QUANT</value>
            </Attribute>
            <Attribute>
                <key>TEMPERATURE</key>
                <value>59.9987,59.9983,59.9981,59.9981,59.9986,59.9975</value>
            </Attribute>
        </PlateData>
        <PlateData>
            <Rows>8</Rows>
            <Cols>12</Cols>
            <WellData>216511.14	215183.17	237422.23	256710.86	269679.72	281574.97	288512.5	299444.94	304948.78	303294.1	286157.3	269662.16	237351.73	245140.58	263213.1	271583.34	290320.6	306065.72	319984.94	323975.72	331603.1	328662.5	303264.53	282789.22	243436.95	252952.83	240406.19	302043.94	312510.28	326820.44	348693.56	350614.62	358159.56	358458.78	336909.03	309754.47	254972.45	272445.4	301992.47	316252.75	334505.12	315811.44	364042.72	371678.0	384512.72	374327.22	366765.88	341597.3	273792.25	293373.38	318830.44	331599.25	353006.22	346171.47	377273.97	387911.44	388848.06	397635.6	386302.78	365693.06	274241.62	292300.5	327544.6	343860.94	353482.84	358135.06	369027.62	389400.12	398528.62	406077.56	391976.97	371078.22	277303.12	290238.8	320016.97	338495.72	356973.72	355180.88	365029.8	374039.84	397486.66	385027.9	376483.47	353469.2	268210.62	281465.66	315385.3	333441.97	360202.6	364635.44	373785.3	381379.1	382696.94	379433.2	363004.78	338934.88	</WellData>
            <Attribute>
                <key>FILTER_SET</key>
                <value>x4-m4</value>
            </Attribute>
            <Attribute>
                <key>STEP</key>
                <value>2</value>
            </Attribute>
            <Attribute>
                <key>EXPOSURE</key>
                <value>600</value>
            </Attribute>
            <Attribute>
                <key>POINT</key>
                <value>1</value>
            </Attribute>
            <Attribute>
                <key>STAGE</key>
                <value>2</value>
            </Attribute>
            <Attribute>
                <key>CYCLE</key>
                <value>28</value>
            </Attribute>
            <Attribute>
                <key>TYPE</key>
                <value>QUANT</value>
            </Attribute>
            <Attribute>
                <key>TEMPERATURE</key>
                <value>59.9987,59.9983,59.9981,59.9981,59.9986,59.9975</value>
            </Attribute>
        </PlateData>
        <PlateData>
            <Rows>8</Rows>
            <Cols>12</Cols>
            <WellData>-2657.711	-1295.9926	-5472.3076	-774.2723	-1851.0979	-1961.6323	-2520.2114	439.41998	684.5848	-2109.3418	-2011.5422	-4262.4673	-4196.8193	-68.844635	185.50343	796.5778	1437.5812	1009.75433	2950.1868	1969.5145	2747.9912	4474.621	938.93176	999.04724	-5298.421	2377.7678	-877.42413	-923.92	-644.29816	887.5202	667.18665	1443.3041	2029.4042	3333.0044	2108.9944	896.84924	-1797.5421	-1474.9065	2217.906	1007.6133	13412.435	3806.4675	3867.2812	3569.8013	2792.7068	-932.47015	2394.7563	1436.8378	-1015.02466	-138.25912	-2263.6206	1227.8906	2296.6653	975.25214	7650.6943	4201.7383	3721.8525	3516.6448	2971.2961	528.4855	1093.2701	-121.513824	604.04224	984.25024	2410.3445	282.54764	1857.1613	501.1582	3380.9255	3801.0864	1068.5009	2564.0073	-581.21826	1344.0958	-1702.8481	1272.6411	2118.206	1323.1355	2723.098	3621.7546	2216.943	2999.2825	1760.3557	716.7786	-3824.5498	-2680.8035	-3329.6167	360.4717	-2775.7673	-2660.7942	-1915.341	-2852.7156	794.0537	-1332.991	2285.496	-848.249	</WellData>
            <Attribute>
                <key>FILTER_SET</key>
                <value>x5-m5</value>
            </Attribute>
            <Attribute>
                <key>STEP</key>
                <value>2</value>
            </Attribute>
            <Attribute>
                <key>EXPOSURE</key>
                <value>600</value>
            </Attribute>
            <Attribute>
                <key>POINT</key>
                <value>1</value>
            </Attribute>
            <Attribute>
                <key>STAGE</key>
                <value>2</value>
            </Attribute>
            <Attribute>
                <key>CYCLE</key>
                <value>28</value>
            </Attribute>
            <Attribute>
                <key>TYPE</key>
                <value>QUANT</value>
            </Attribute>
            <Attribute>
                <key>TEMPERATURE</key>
                <value>59.9987,59.9983,59.9981,59.9981,59.9986,59.9975</value>
            </Attribute>
        </PlateData>
    </PlatePointData>
    <PlatePointData>
        <Stage>2</Stage>
        <Cycle>29</Cycle>
        <Step>2</Step>
        <Point>1</Point>
        <PlateData>
            <Rows>8</Rows>
            <Cols>12</Cols>
            <WellData>172097.38	171542.52	178737.27	1006875.06	1113299.0	1246407.2	509088.2	534959.25	535594.1	1435973.5	1408701.8	1179887.1	1119091.4	976440.8	1074556.4	912710.75	977374.1	968532.56	1509808.2	1463014.5	1541200.5	1281393.1	1203604.0	1054367.5	1036534.56	1161533.9	604871.3	1297410.8	1243699.2	1466242.4	2914074.0	2951945.5	3038742.0	2343357.0	2398341.2	2136687.0	1199393.5	1089041.1	1240440.2	1246861.9	1088501.8	1271618.6	3217971.8	3351566.8	3333812.2	1268956.4	1761430.9	1450422.8	1236199.5	1288946.1	1384964.8	1097178.1	1249288.5	1271692.1	2008266.8	1662905.8	1776422.9	1542375.2	1491652.8	1362785.8	1449826.5	1541556.0	1629610.1	1237253.2	1378285.6	1315568.5	1762801.6	1903060.9	1860754.2	1648401.6	1578744.8	1524950.4	1159658.4	1220994.4	1217213.0	937966.25	991479.94	1039845.1	1595003.4	1708153.9	1802395.5	1239396.5	1324971.9	1172780.4	1083166.8	1175144.8	1307623.9	1110398.2	1178399.0	1330912.6	1543023.6	1596857.9	1556682.0	1436229.9	1346038.8	1183774.0	</WellData>
            <Attribute>
                <key>FILTER_SET</key>
                <value>x1-m1</value>
            </Attribute>
            <Attribute>
                <key>STEP</key>
                <value>2</value>
            </Attribute>
            <Attribute>
                <key>EXPOSURE</key>
                <value>600</value>
            </Attribute>
            <Attribute>
                <key>POINT</key>
                <value>1</value>
            </Attribute>
            <Attribute>
                <key>STAGE</key>
                <value>2</value>
            </Attribute>
            <Attribute>
                <key>CYCLE</key>
                <value>29</value>
            </Attribute>
            <Attribute>
                <key>TYPE</key>
                <value>QUANT</value>
            </Attribute>
            <Attribute>
                <key>TEMPERATURE</key>
                <value>59.9988,59.9985,59.9977,59.9979,59.9984,59.998</value>
            </Attribute>
        </PlateData>
        <PlateData>
            <Rows>8</Rows>
            <Cols>12</Cols>
            <WellData>94311.02	87982.234	91335.555	186039.25	195172.77	208688.36	129927.336	136900.34	143489.69	255437.3	264820.06	254781.31	226998.62	191427.34	196503.6	172618.7	179763.52	180122.3	231161.34	229806.89	249747.3	231643.14	233167.47	229453.45	212360.66	212460.6	103335.18	215431.5	205175.0	228720.47	357751.12	371092.7	396365.0	351899.34	373962.44	371387.12	235123.45	205096.6	218557.0	212884.69	197465.66	203837.61	383219.84	407538.06	426118.28	236079.3	305085.6	287380.66	244952.34	236661.83	240878.27	203912.44	218464.33	214458.56	282558.03	260256.72	278456.06	272853.97	284589.16	286695.47	280009.8	271404.03	275478.03	226829.56	237299.62	226711.28	263619.28	289505.34	298772.62	294686.62	302306.22	316676.38	252007.9	241391.56	236791.56	199952.94	205648.86	208175.11	257222.3	276640.2	301334.97	251675.9	274920.0	270106.72	249779.36	246571.45	260180.47	227356.45	237522.31	251094.06	264572.62	279046.03	284545.84	286043.06	288190.97	285872.94	</WellData>
            <Attribute>
                <key>FILTER_SET</key>
                <value>x2-m2</value>
            </Attribute>
            <Attribute>
                <key>STEP</key>
                <value>2</value>
            </Attribute>
            <Attribute>
                <key>EXPOSURE</key>
                <value>600</value>
            </Attribute>
            <Attribute>
                <key>POINT</key>
                <value>1</value>
            </Attribute>
            <Attribute>
                <key>STAGE</key>
                <value>2</value>
            </Attribute>
            <Attribute>
                <key>CYCLE</key>
                <value>29</value>
            </Attribute>
            <Attribute>
                <key>TYPE</key>
                <value>QUANT</value>
            </Attribute>
            <Attribute>
                <key>TEMPERATURE</key>
                <value>59.9988,59.9985,59.9977,59.9979,59.9984,59.998</value>
            </Attribute>
        </PlateData>
        <PlateData>
            <Rows>8</Rows>
            <Cols>12</Cols>
            <WellData>26916.32	28174.371	32505.355	36790.668	40143.094	40560.656	42862.945	43532.297	42993.977	40957.125	35910.715	33517.777	26389.656	33093.703	34904.45	40320.008	43934.58	46424.844	47373.348	47447.285	49177.215	45405.566	38583.254	33898.387	30774.654	32889.984	31393.186	44597.715	49265.69	50679.246	54831.99	53885.367	52316.027	50547.957	44956.336	38781.67	33016.45	38249.023	43685.33	48517.39	54459.836	50645.41	57201.66	56875.45	57073.773	54273.105	49299.793	43603.375	33850.91	37997.94	45522.09	49478.23	55724.508	54436.89	59075.12	59241.387	58098.89	55310.387	51169.145	45023.055	32673.113	37556.02	45125.316	50384.637	53423.664	53882.39	56141.72	56960.65	57511.383	56788.758	51076.56	45268.293	33173.637	36318.254	42978.543	46401.285	50603.523	51659.984	52319.656	52949.55	54122.75	51622.18	46342.77	40451.594	29908.625	33836.53	40971.79	43982.246	48978.51	51109.145	51419.926	49726.887	49837.094	47842.535	42930.906	38596.754	</WellData>
            <Attribute>
                <key>FILTER_SET</key>
                <value>x3-m3</value>
            </Attribute>
            <Attribute>
                <key>STEP</key>
                <value>2</value>
            </Attribute>
            <Attribute>
                <key>EXPOSURE</key>
                <value>600</value>
            </Attribute>
            <Attribute>
                <key>POINT</key>
                <value>1</value>
            </Attribute>
            <Attribute>
                <key>STAGE</key>
                <value>2</value>
            </Attribute>
            <Attribute>
                <key>CYCLE</key>
                <value>29</value>
            </Attribute>
            <Attribute>
                <key>TYPE</key>
                <value>QUANT</value>
            </Attribute>
            <Attribute>
                <key>TEMPERATURE</key>
                <value>59.9988,59.9985,59.9977,59.9979,59.9984,59.998</value>
            </Attribute>
        </PlateData>
        <PlateData>
            <Rows>8</Rows>
            <Cols>12</Cols>
            <WellData>216956.69	215722.56	238314.61	257480.44	270466.8	282789.7	289103.1	298846.4	305330.25	304588.94	287339.78	270295.5	238014.3	245579.14	264516.97	272738.94	291379.0	307341.75	321241.34	325481.97	333337.1	329373.97	303808.34	284354.53	244760.45	253392.58	240547.81	303775.62	313094.3	328509.12	349987.25	351461.9	359319.06	358977.8	338020.9	310212.75	255896.19	273176.9	303666.38	316309.47	334715.88	316194.1	364391.28	372963.03	384969.5	375067.3	366832.6	341549.6	274166.38	293902.94	319487.84	332053.6	354569.75	346758.56	377896.03	388711.75	389820.03	398210.34	386836.7	365790.72	274812.47	293210.97	327939.62	344594.75	354527.7	358842.34	369449.72	390654.66	398904.6	407339.62	392553.8	372168.12	278051.06	290179.03	321176.97	339842.47	358053.03	355784.25	366094.72	375246.72	399388.7	385939.6	377897.0	354568.44	268537.1	281925.3	315717.53	333957.84	361063.25	365828.5	374669.97	382796.8	383218.97	381178.6	363691.03	339873.94	</WellData>
            <Attribute>
                <key>FILTER_SET</key>
                <value>x4-m4</value>
            </Attribute>
            <Attribute>
                <key>STEP</key>
                <value>2</value>
            </Attribute>
            <Attribute>
                <key>EXPOSURE</key>
                <value>600</value>
            </Attribute>
            <Attribute>
                <key>POINT</key>
                <value>1</value>
            </Attribute>
            <Attribute>
                <key>STAGE</key>
                <value>2</value>
            </Attribute>
            <Attribute>
                <key>CYCLE</key>
                <value>29</value>
            </Attribute>
            <Attribute>
                <key>TYPE</key>
                <value>QUANT</value>
            </Attribute>
            <Attribute>
                <key>TEMPERATURE</key>
                <value>59.9988,59.9985,59.9977,59.9979,59.9984,59.998</value>
            </Attribute>
        </PlateData>
        <PlateData>
            <Rows>8</Rows>
            <Cols>12</Cols>
            <WellData>-3346.2666	-1446.7162	-5510.799	-1032.9265	-2098.8752	-2639.5605	-2457.7483	-364.2291	643.03125	-2014.6506	-2118.787	-4357.213	-4472.585	17.610199	218.34889	32.28899	1174.8715	1457.2562	2776.3113	2410.3928	2438.9475	4829.5273	1601.5023	1037.1086	-5024.228	1453.7316	-978.8135	-987.59033	-798.64056	186.51653	637.52655	1273.2399	1594.3884	2815.9966	2037.4165	1313.2312	-1652.3318	-1195.832	2371.3354	1355.2151	13415.983	3534.0068	3595.0837	3646.7197	3023.997	-1015.1666	3257.1313	1274.5339	-802.68207	-25.466469	-2267.9272	1002.8873	1946.9485	1177.6272	7490.1987	4420.97	3477.0098	3935.9429	3032.006	798.7208	882.2449	-437.9739	1051.712	1247.4866	2548.2856	502.24548	1452.8607	527.97986	3504.5552	3501.5486	460.49203	2269.006	-1210.5656	1725.8721	-1595.1737	1611.9578	2037.6218	1586.9601	2584.3518	3493.3672	2339.5828	3061.3438	1773.8511	787.4556	-3930.711	-2926.6343	-3622.0757	148.28258	-2796.4265	-1960.065	-1830.6207	-2642.0635	639.0996	-1171.9036	2556.7573	-800.9091	</WellData>
            <Attribute>
                <key>FILTER_SET</key>
                <value>x5-m5</value>
            </Attribute>
            <Attribute>
                <key>STEP</key>
                <value>2</value>
            </Attribute>
            <Attribute>
                <key>EXPOSURE</key>
                <value>600</value>
            </Attribute>
            <Attribute>
                <key>POINT</key>
                <value>1</value>
            </Attribute>
            <Attribute>
                <key>STAGE</key>
                <value>2</value>
            </Attribute>
            <Attribute>
                <key>CYCLE</key>
                <value>29</value>
            </Attribute>
            <Attribute>
                <key>TYPE</key>
                <value>QUANT</value>
            </Attribute>
            <Attribute>
                <key>TEMPERATURE</key>
                <value>59.9988,59.9985,59.9977,59.9979,59.9984,59.998</value>
            </Attribute>
        </PlateData>
    </PlatePointData>
    <PlatePointData>
        <Stage>2</Stage>
        <Cycle>30</Cycle>
        <Step>2</Step>
        <Point>1</Point>
        <PlateData>
            <Rows>8</Rows>
            <Cols>12</Cols>
            <WellData>172025.88	172158.16	181208.6	1437033.6	1576434.2	1739868.2	510894.1	534791.06	534850.7	1951398.9	1899976.1	1602329.8	1539863.6	1385616.8	1526632.2	1345953.4	1443229.1	1438024.8	2056176.2	1992359.2	2094625.5	1747618.5	1642468.5	1437764.2	1450973.0	1614103.0	819145.3	1814216.5	1763232.0	2018597.0	3540578.0	3585629.0	3671695.5	3005856.5	3029603.0	2724201.0	1630074.0	1549129.8	1747450.1	1777359.4	1591283.9	1796030.1	3810899.5	3965727.5	3966662.2	1710413.2	2380967.5	1972150.4	1690567.9	1777195.8	1920289.9	1608457.8	1815687.1	1829717.1	2677440.0	2256831.8	2404279.8	2100575.0	2029804.9	1854002.0	1876477.2	2004220.6	2166062.5	1796901.6	1966932.1	1893008.5	2378292.5	2570533.2	2518886.0	2244598.2	2148154.5	2079823.0	1630309.5	1708093.8	1740405.5	1403190.1	1477730.8	1546333.5	2166864.2	2309270.8	2448631.8	1663284.8	1802598.5	1583768.9	1526662.4	1661430.2	1849201.0	1637493.1	1737892.5	1929630.4	2106909.5	2180837.2	2127213.8	1964373.4	1835054.0	1607069.8	</WellData>
            <Attribute>
                <key>FILTER_SET</key>
                <value>x1-m1</value>
            </Attribute>
            <Attribute>
                <key>STEP</key>
                <value>2</value>
            </Attribute>
            <Attribute>
                <key>EXPOSURE</key>
                <value>600</value>
            </Attribute>
            <Attribute>
                <key>POINT</key>
                <value>1</value>
            </Attribute>
            <Attribute>
                <key>STAGE</key>
                <value>2</value>
            </Attribute>
            <Attribute>
                <key>CYCLE</key>
                <value>30</value>
            </Attribute>
            <Attribute>
                <key>TYPE</key>
                <value>QUANT</value>
            </Attribute>
            <Attribute>
                <key>TEMPERATURE</key>
                <value>59.9986,59.9975,59.9979,59.998,59.9984,59.9982</value>
            </Attribute>
        </PlateData>
        <PlateData>
            <Rows>8</Rows>
            <Cols>12</Cols>
            <WellData>94953.16	88685.35	91833.75	231416.0	242071.25	256827.25	129467.42	135754.02	142388.1	314804.44	327198.1	315596.25	283246.12	240058.84	245137.03	216586.8	225302.53	224646.69	282924.9	281348.25	306330.5	283869.75	286661.8	282617.84	265721.2	263549.9	123600.62	265602.2	253030.3	277467.12	412941.06	427782.1	457145.38	420618.4	445079.88	446411.3	289367.16	257698.52	270723.56	263061.1	244967.95	250786.3	434690.44	462406.84	486029.06	282671.47	376550.06	355144.88	303673.4	292293.88	296240.0	254562.47	271594.28	264574.5	343024.53	316201.66	340522.5	332373.38	348114.78	351060.84	334490.7	324414.62	332311.06	283998.94	294387.44	281392.97	322409.78	354215.28	365284.34	360579.12	370876.2	391175.38	316587.47	302549.75	295522.2	250232.25	256682.84	259088.92	314841.4	338087.72	371770.4	302113.2	336768.25	329259.3	317044.53	311968.25	325846.6	288332.16	299478.66	314634.94	326071.75	343216.6	349939.38	352365.8	355984.97	351355.06	</WellData>
            <Attribute>
                <key>FILTER_SET</key>
                <value>x2-m2</value>
            </Attribute>
            <Attribute>
                <key>STEP</key>
                <value>2</value>
            </Attribute>
            <Attribute>
                <key>EXPOSURE</key>
                <value>600</value>
            </Attribute>
            <Attribute>
                <key>POINT</key>
                <value>1</value>
            </Attribute>
            <Attribute>
                <key>STAGE</key>
                <value>2</value>
            </Attribute>
            <Attribute>
                <key>CYCLE</key>
                <value>30</value>
            </Attribute>
            <Attribute>
                <key>TYPE</key>
                <value>QUANT</value>
            </Attribute>
            <Attribute>
                <key>TEMPERATURE</key>
                <value>59.9986,59.9975,59.9979,59.998,59.9984,59.9982</value>
            </Attribute>
        </PlateData>
        <PlateData>
            <Rows>8</Rows>
            <Cols>12</Cols>
            <WellData>26863.969	28083.008	32315.414	36680.58	40681.195	40634.027	43485.707	43710.402	42828.363	40998.812	36123.13	33565.883	26576.545	32828.223	34862.27	40149.055	43971.047	47240.7	47027.12	47243.477	49675.484	45442.742	38870.625	33844.617	31026.59	33605.31	31612.387	44109.176	49381.05	50766.21	54687.227	53601.887	51894.117	50565.574	44867.273	38964.316	32763.057	37755.402	43867.688	48050.355	55066.62	50163.137	56992.477	56695.934	56870.184	53406.316	49484.023	43330.36	33904.65	38058.848	45466.164	49070.87	55640.637	54434.055	58918.133	59162.117	57731.117	55748.027	51272.605	45112.625	33323.758	38040.14	45276.2	50447.133	53444.35	54066.406	56778.6	56948.69	57704.734	56372.473	51143.13	45955.17	33188.55	36719.855	42670.04	46918.51	50580.766	51407.62	52685.12	52887.285	54188.875	52216.137	47234.914	40808.8	30045.83	33809.695	40910.15	43667.69	48759.89	51137.4	51473.902	49777.938	49811.77	47634.066	43030.742	38427.543	</WellData>
            <Attribute>
                <key>FILTER_SET</key>
                <value>x3-m3</value>
            </Attribute>
            <Attribute>
                <key>STEP</key>
                <value>2</value>
            </Attribute>
            <Attribute>
                <key>EXPOSURE</key>
                <value>600</value>
            </Attribute>
            <Attribute>
                <key>POINT</key>
                <value>1</value>
            </Attribute>
            <Attribute>
                <key>STAGE</key>
                <value>2</value>
            </Attribute>
            <Attribute>
                <key>CYCLE</key>
                <value>30</value>
            </Attribute>
            <Attribute>
                <key>TYPE</key>
                <value>QUANT</value>
            </Attribute>
            <Attribute>
                <key>TEMPERATURE</key>
                <value>59.9986,59.9975,59.9979,59.998,59.9984,59.9982</value>
            </Attribute>
        </PlateData>
        <PlateData>
            <Rows>8</Rows>
            <Cols>12</Cols>
            <WellData>216811.75	215199.92	237589.55	257106.98	270746.94	282620.88	288809.53	298607.44	304712.8	304699.75	286692.56	270257.22	238919.25	246419.27	264701.06	272740.47	292122.03	307666.16	321676.3	326126.22	333038.47	329340.6	304860.22	284074.78	244817.03	254335.98	241085.28	303787.78	314204.62	328676.56	350679.22	353152.44	359593.6	360001.0	337900.56	311103.16	256012.08	273249.75	303411.44	317217.84	335788.66	316723.84	365484.4	373687.9	387193.66	375465.28	367648.34	342867.62	274465.44	294728.8	320893.25	332603.03	354384.38	347903.84	378839.4	388982.1	390214.78	399129.84	387719.25	366253.7	275941.03	293689.78	329184.2	345151.06	355784.1	358934.8	370679.9	391170.66	400270.1	407248.47	393410.6	372420.6	278745.22	290835.44	321657.78	339869.1	358832.47	356661.16	366775.16	376093.5	399713.6	385692.72	377518.6	354881.8	269556.34	283014.22	316965.44	334927.16	362013.88	366256.3	375436.88	383193.0	384934.34	382062.16	364141.7	339078.6	</WellData>
            <Attribute>
                <key>FILTER_SET</key>
                <value>x4-m4</value>
            </Attribute>
            <Attribute>
                <key>STEP</key>
                <value>2</value>
            </Attribute>
            <Attribute>
                <key>EXPOSURE</key>
                <value>600</value>
            </Attribute>
            <Attribute>
                <key>POINT</key>
                <value>1</value>
            </Attribute>
            <Attribute>
                <key>STAGE</key>
                <value>2</value>
            </Attribute>
            <Attribute>
                <key>CYCLE</key>
                <value>30</value>
            </Attribute>
            <Attribute>
                <key>TYPE</key>
                <value>QUANT</value>
            </Attribute>
            <Attribute>
                <key>TEMPERATURE</key>
                <value>59.9986,59.9975,59.9979,59.998,59.9984,59.9982</value>
            </Attribute>
        </PlateData>
        <PlateData>
            <Rows>8</Rows>
            <Cols>12</Cols>
            <WellData>-3087.231	-1906.715	-5386.777	-1365.5472	-2586.3958	-2227.8948	-2662.3982	512.4083	736.62445	-2792.7268	-2172.756	-3726.9	-3930.747	162.2432	342.36414	635.7784	1555.4685	966.343	3918.8193	1786.3748	2655.399	5117.8467	1850.2731	1227.2561	-4762.9204	1720.4587	-1157.3635	-688.98315	-1127.0286	331.03256	630.3189	1070.9438	1838.3239	3285.142	1769.3259	1340.0105	-1730.9186	-1708.5586	2193.8635	857.29675	13302.889	3603.024	3754.1213	3231.6465	3333.243	-917.96906	3134.825	1340.2839	-1208.9434	122.38788	-2228.252	1096.5212	2209.8687	898.37897	7997.647	4106.7075	4037.933	3748.5544	2899.5544	354.3608	869.53516	-156.95665	964.2144	1659.7892	1869.1385	235.3506	1838.419	693.6186	3571.8625	3646.031	1070.5612	2447.117	-274.14328	1369.0833	-1583.8301	1211.7462	1641.9951	1971.6466	2392.5198	3543.6265	1727.7538	2926.8428	1619.1542	1019.97406	-3512.2644	-2905.278	-3378.6035	295.26685	-2882.5347	-2151.5278	-1486.7776	-2218.0413	865.79736	-1731.8901	1967.2958	-867.9535	</WellData>
            <Attribute>
                <key>FILTER_SET</key>
                <value>x5-m5</value>
            </Attribute>
            <Attribute>
                <key>STEP</key>
                <value>2</value>
            </Attribute>
            <Attribute>
                <key>EXPOSURE</key>
                <value>600</value>
            </Attribute>
            <Attribute>
                <key>POINT</key>
                <value>1</value>
            </Attribute>
            <Attribute>
                <key>STAGE</key>
                <value>2</value>
            </Attribute>
            <Attribute>
                <key>CYCLE</key>
                <value>30</value>
            </Attribute>
            <Attribute>
                <key>TYPE</key>
                <value>QUANT</value>
            </Attribute>
            <Attribute>
                <key>TEMPERATURE</key>
                <value>59.9986,59.9975,59.9979,59.998,59.9984,59.9982</value>
            </Attribute>
        </PlateData>
    </PlatePointData>
    <PlatePointData>
        <Stage>2</Stage>
        <Cycle>31</Cycle>
        <Step>2</Step>
        <Point>1</Point>
        <PlateData>
            <Rows>8</Rows>
            <Cols>12</Cols>
            <WellData>172552.73	173680.31	183075.39	1842346.2	1997669.4	2165637.2	521968.78	536511.7	537034.6	2551153.5	2449109.0	2110159.0	1867655.0	1762554.8	1934850.6	1818776.0	1949801.8	1970927.2	2681738.5	2624632.0	2742470.8	2355524.8	2200946.2	1939280.4	1805816.5	1985127.9	976518.56	2248563.2	2237151.2	2464004.5	4061361.0	4107307.2	4172198.2	3604212.0	3579308.5	3247713.2	1971509.2	1962337.9	2194235.5	2261875.2	2146946.0	2257483.5	4275837.0	4445494.5	4474334.5	2324191.8	3068207.2	2606819.2	2056115.1	2178426.2	2356955.5	2157326.5	2388335.2	2368150.5	3358160.0	2960812.2	3109912.5	2807684.2	2705694.2	2497689.0	2191609.2	2346497.5	2568147.5	2357159.5	2508090.5	2452669.8	3056018.8	3296227.8	3256593.2	2967599.2	2835393.0	2753498.5	2035844.4	2121909.5	2225629.5	1983624.0	2084969.1	2153640.5	2819071.0	2981306.8	3182186.8	2262643.5	2433931.5	2144085.0	1914783.9	2090013.4	2328585.5	2212798.0	2347524.8	2516206.5	2783455.0	2871634.2	2807161.8	2635773.2	2464732.5	2176793.8	</WellData>
            <Attribute>
                <key>FILTER_SET</key>
                <value>x1-m1</value>
            </Attribute>
            <Attribute>
                <key>STEP</key>
                <value>2</value>
            </Attribute>
            <Attribute>
                <key>EXPOSURE</key>
                <value>600</value>
            </Attribute>
            <Attribute>
                <key>POINT</key>
                <value>1</value>
            </Attribute>
            <Attribute>
                <key>STAGE</key>
                <value>2</value>
            </Attribute>
            <Attribute>
                <key>CYCLE</key>
                <value>31</value>
            </Attribute>
            <Attribute>
                <key>TYPE</key>
                <value>QUANT</value>
            </Attribute>
            <Attribute>
                <key>TEMPERATURE</key>
                <value>59.9985,59.9985,59.9981,59.9976,59.9985,59.9989</value>
            </Attribute>
        </PlateData>
        <PlateData>
            <Rows>8</Rows>
            <Cols>12</Cols>
            <WellData>96261.18	89717.11	92755.02	275038.66	285027.7	298757.84	132178.39	137696.28	144739.16	382639.47	395282.97	388480.9	325219.28	283461.1	288430.6	263634.62	273397.25	273705.47	340057.47	341628.53	372049.9	349394.78	353691.7	350864.0	310602.44	304206.1	138865.28	306508.16	295173.78	316684.75	457310.5	473947.7	503687.03	481226.38	506571.7	511640.7	331954.1	302561.62	315910.53	309453.16	295707.62	291602.06	474795.8	503946.5	533383.9	347134.72	454828.47	436582.3	348240.84	336820.78	340717.03	307991.0	324732.22	312538.84	403312.84	382386.1	409133.9	406423.47	426240.7	436012.97	376005.28	364912.4	375364.47	339820.84	345211.03	332628.94	385013.2	423999.4	439636.97	439185.34	453386.88	481204.25	371299.16	351020.34	348962.97	312610.3	317688.03	319027.53	379698.0	405660.3	449103.97	371861.5	417284.78	408316.84	374626.88	367141.88	383097.03	352813.72	365586.03	376552.38	397502.78	418320.97	427163.84	435318.56	441014.3	437314.4	</WellData>
            <Attribute>
                <key>FILTER_SET</key>
                <value>x2-m2</value>
            </Attribute>
            <Attribute>
                <key>STEP</key>
                <value>2</value>
            </Attribute>
            <Attribute>
                <key>EXPOSURE</key>
                <value>600</value>
            </Attribute>
            <Attribute>
                <key>POINT</key>
                <value>1</value>
            </Attribute>
            <Attribute>
                <key>STAGE</key>
                <value>2</value>
            </Attribute>
            <Attribute>
                <key>CYCLE</key>
                <value>31</value>
            </Attribute>
            <Attribute>
                <key>TYPE</key>
                <value>QUANT</value>
            </Attribute>
            <Attribute>
                <key>TEMPERATURE</key>
                <value>59.9985,59.9985,59.9981,59.9976,59.9985,59.9989</value>
            </Attribute>
        </PlateData>
        <PlateData>
            <Rows>8</Rows>
            <Cols>12</Cols>
            <WellData>26559.123	28503.484	31916.791	36682.6	39844.74	40284.586	42839.44	43141.816	42839.926	41547.754	35709.707	33154.027	26241.027	32616.283	35001.047	39913.457	44122.375	46531.61	47092.387	47099.582	49296.246	45077.215	38631.094	33251.473	30381.195	32649.27	31465.82	43870.29	48871.484	49741.824	54185.51	53717.215	51974.88	49871.57	44339.742	38572.97	32939.01	37625.78	43503.188	48057.78	54472.37	50524.87	56834.1	56093.484	57196.234	53909.64	49155.57	43427.42	34687.133	38548.2	45499.695	49127.7	55968.816	54415.973	58949.85	59203.59	57801.676	55658.395	51674.68	45503.535	33218.047	38092.21	45119.26	50174.55	53375.277	53873.19	56268.82	57153.215	57218.004	56446.133	50611.844	45828.1	33056.77	36671.2	42582.094	46306.05	50105.152	51728.164	52850.367	53018.52	54617.453	51631.383	46474.523	40676.31	29787.572	33709.977	40680.38	43557.016	48349.715	50771.934	51016.656	49467.71	49760.73	47198.92	42818.875	38157.957	</WellData>
            <Attribute>
                <key>FILTER_SET</key>
                <value>x3-m3</value>
            </Attribute>
            <Attribute>
                <key>STEP</key>
                <value>2</value>
            </Attribute>
            <Attribute>
                <key>EXPOSURE</key>
                <value>600</value>
            </Attribute>
            <Attribute>
                <key>POINT</key>
                <value>1</value>
            </Attribute>
            <Attribute>
                <key>STAGE</key>
                <value>2</value>
            </Attribute>
            <Attribute>
                <key>CYCLE</key>
                <value>31</value>
            </Attribute>
            <Attribute>
                <key>TYPE</key>
                <value>QUANT</value>
            </Attribute>
            <Attribute>
                <key>TEMPERATURE</key>
                <value>59.9985,59.9985,59.9981,59.9976,59.9985,59.9989</value>
            </Attribute>
        </PlateData>
        <PlateData>
            <Rows>8</Rows>
            <Cols>12</Cols>
            <WellData>217343.06	215459.62	238433.22	257527.8	271579.28	284150.2	288690.75	299256.47	304987.8	305508.56	288329.16	270670.03	239564.64	247156.81	264861.8	273624.28	292584.28	309106.1	323009.3	326993.84	334074.25	331085.22	304864.4	285174.47	245357.56	253808.92	241194.5	304537.7	315186.84	330180.6	351829.7	353569.97	361026.4	361398.8	339502.53	311934.62	255957.28	275076.2	304423.16	318219.03	337609.66	317946.53	366557.4	374495.5	387011.7	376702.94	368599.6	343287.94	275431.47	295861.9	321848.0	333635.12	356215.88	348835.88	380123.06	390532.56	392165.06	399904.88	388674.5	367279.34	276462.03	294200.16	329267.75	346217.34	356196.8	360363.94	371802.5	392514.28	401442.78	408790.25	395751.8	374152.2	278684.4	291954.0	322677.9	341343.06	359813.75	357996.0	367804.78	376808.25	400256.0	387349.94	378744.12	356011.75	269344.03	283041.66	317614.56	335925.1	362603.22	367581.34	375998.47	384200.72	385309.97	382700.34	364536.25	340705.72	</WellData>
            <Attribute>
                <key>FILTER_SET</key>
                <value>x4-m4</value>
            </Attribute>
            <Attribute>
                <key>STEP</key>
                <value>2</value>
            </Attribute>
            <Attribute>
                <key>EXPOSURE</key>
                <value>600</value>
            </Attribute>
            <Attribute>
                <key>POINT</key>
                <value>1</value>
            </Attribute>
            <Attribute>
                <key>STAGE</key>
                <value>2</value>
            </Attribute>
            <Attribute>
                <key>CYCLE</key>
                <value>31</value>
            </Attribute>
            <Attribute>
                <key>TYPE</key>
                <value>QUANT</value>
            </Attribute>
            <Attribute>
                <key>TEMPERATURE</key>
                <value>59.9985,59.9985,59.9981,59.9976,59.9985,59.9989</value>
            </Attribute>
        </PlateData>
        <PlateData>
            <Rows>8</Rows>
            <Cols>12</Cols>
            <WellData>-3531.62	-1485.0132	-5749.029	-1121.0356	-1921.9506	-1755.4629	-2670.152	-144.40622	835.22455	-2783.7778	-2287.9817	-4720.5107	-5092.644	-375.09943	389.70972	225.175	807.5408	1306.8793	2822.1384	2050.257	2073.3928	3987.1277	1517.0026	434.23376	-4684.7056	1720.2737	-1211.1063	-790.846	-668.36444	362.35425	1091.7399	1477.8322	2057.1018	3032.283	2285.263	789.4674	-1461.225	-1636.4142	1982.2913	982.20483	13447.905	3395.5684	3532.7896	3990.3223	3422.31	-960.8514	3572.9812	1286.1143	-1384.803	-343.01013	-1927.1036	2083.6897	2332.0264	959.9483	7687.0176	4069.4683	3704.1438	3800.4517	2842.22	473.68655	582.38196	60.940296	1320.4803	1934.0173	2209.051	904.9531	1665.8356	646.8021	3561.2375	4080.6653	837.8554	2695.619	-403.02832	1704.5511	-2091.4844	1460.7112	2273.6501	1718.0631	2774.5598	3857.6343	2706.0852	3067.469	1890.0929	1389.5398	-3505.4856	-2946.6458	-3082.0405	573.0563	-2936.899	-2687.349	-2064.9238	-2844.3386	526.1155	-1429.3651	1909.2258	-646.79236	</WellData>
            <Attribute>
                <key>FILTER_SET</key>
                <value>x5-m5</value>
            </Attribute>
            <Attribute>
                <key>STEP</key>
                <value>2</value>
            </Attribute>
            <Attribute>
                <key>EXPOSURE</key>
                <value>600</value>
            </Attribute>
            <Attribute>
                <key>POINT</key>
                <value>1</value>
            </Attribute>
            <Attribute>
                <key>STAGE</key>
                <value>2</value>
            </Attribute>
            <Attribute>
                <key>CYCLE</key>
                <value>31</value>
            </Attribute>
            <Attribute>
                <key>TYPE</key>
                <value>QUANT</value>
            </Attribute>
            <Attribute>
                <key>TEMPERATURE</key>
                <value>59.9985,59.9985,59.9981,59.9976,59.9985,59.9989</value>
            </Attribute>
        </PlateData>
    </PlatePointData>
    <PlatePointData>
        <Stage>2</Stage>
        <Cycle>32</Cycle>
        <Step>2</Step>
        <Point>1</Point>
        <PlateData>
            <Rows>8</Rows>
            <Cols>12</Cols>
            <WellData>172183.75	176570.0	184011.42	2127452.5	2297477.2	2470179.0	540182.0	536824.75	540730.4	3114386.0	2940791.5	2604828.2	2122859.0	2035891.5	2227984.5	2173665.2	2331703.5	2390270.8	3277144.8	3238360.8	3367470.0	3003013.0	2784075.8	2482766.0	2072746.1	2262711.8	1084632.1	2573139.2	2579056.8	2804822.2	4432526.5	4479734.0	4552140.0	4079445.0	4001452.0	3657094.8	2242851.5	2260555.5	2519748.8	2613101.8	2574942.2	2599031.5	4622289.5	4795791.5	4844107.0	3027161.5	3700881.8	3234633.8	2345889.0	2486053.8	2695994.5	2563184.2	2809044.5	2759178.8	3948168.5	3636474.0	3761227.8	3534539.8	3404075.0	3182022.8	2484539.0	2653316.0	2920693.5	2759021.2	2905463.2	2859312.2	3662221.8	3963690.5	3932951.8	3694083.0	3524835.5	3424445.5	2331611.2	2426692.0	2573901.8	2489257.2	2608959.0	2651788.2	3434803.2	3597148.2	3864898.5	2969435.5	3115110.5	2769781.8	2197635.8	2396372.8	2671811.5	2645420.8	2807225.5	2940859.2	3447145.0	3550648.8	3469642.2	3333681.5	3116952.5	2803764.5	</WellData>
            <Attribute>
                <key>FILTER_SET</key>
                <value>x1-m1</value>
            </Attribute>
            <Attribute>
                <key>STEP</key>
                <value>2</value>
            </Attribute>
            <Attribute>
                <key>EXPOSURE</key>
                <value>600</value>
            </Attribute>
            <Attribute>
                <key>POINT</key>
                <value>1</value>
            </Attribute>
            <Attribute>
                <key>STAGE</key>
                <value>2</value>
            </Attribute>
            <Attribute>
                <key>CYCLE</key>
                <value>32</value>
            </Attribute>
            <Attribute>
                <key>TYPE</key>
                <value>QUANT</value>
            </Attribute>
            <Attribute>
                <key>TEMPERATURE</key>
                <value>59.9989,59.9989,59.9987,59.9983,59.9989,59.9991</value>
            </Attribute>
        </PlateData>
        <PlateData>
            <Rows>8</Rows>
            <Cols>12</Cols>
            <WellData>96182.47	90746.805	93031.516	305416.44	315293.28	329318.2	133772.78	138218.62	145052.62	447254.8	457434.4	459383.2	360547.94	315870.88	319800.25	298549.78	309112.56	311964.0	394291.78	399437.84	432744.62	418103.4	421362.2	421812.4	345203.72	335557.16	149579.11	337332.78	327138.56	347929.62	489999.03	507296.97	538560.6	528366.7	553117.7	561546.2	366533.75	336206.7	349043.47	342562.7	334318.16	321580.1	503871.1	534303.94	566541.06	419236.53	524891.25	514541.2	385772.6	372303.28	375662.4	346386.56	362458.5	347479.84	455283.56	443918.8	471699.22	481132.4	505556.9	523773.22	414266.2	401126.28	413812.94	379747.28	382612.66	370094.56	440869.56	485769.6	505956.1	515658.28	533391.2	569137.06	413147.7	389913.2	388497.03	364730.1	369167.22	367211.25	438804.3	467287.75	519709.34	452593.94	501078.34	495364.84	416462.53	407723.6	424158.22	400278.66	414169.38	420795.94	466013.94	489660.06	501373.78	519427.2	527960.0	530088.25	</WellData>
            <Attribute>
                <key>FILTER_SET</key>
                <value>x2-m2</value>
            </Attribute>
            <Attribute>
                <key>STEP</key>
                <value>2</value>
            </Attribute>
            <Attribute>
                <key>EXPOSURE</key>
                <value>600</value>
            </Attribute>
            <Attribute>
                <key>POINT</key>
                <value>1</value>
            </Attribute>
            <Attribute>
                <key>STAGE</key>
                <value>2</value>
            </Attribute>
            <Attribute>
                <key>CYCLE</key>
                <value>32</value>
            </Attribute>
            <Attribute>
                <key>TYPE</key>
                <value>QUANT</value>
            </Attribute>
            <Attribute>
                <key>TEMPERATURE</key>
                <value>59.9989,59.9989,59.9987,59.9983,59.9989,59.9991</value>
            </Attribute>
        </PlateData>
        <PlateData>
            <Rows>8</Rows>
            <Cols>12</Cols>
            <WellData>26920.445	28773.783	33245.37	36351.137	40398.8	40947.85	42706.125	43347.445	43346.94	40710.88	35823.652	33461.277	26290.04	32621.553	35326.316	40504.69	44041.312	46823.438	47001.29	46998.52	48892.46	45406.316	38784.92	33852.863	30469.742	33113.25	31493.191	44157.945	48827.484	49818.8	54032.832	52983.918	52025.184	50153.656	43990.312	38401.863	32603.824	37600.973	43732.2	47828.19	54835.414	50031.008	56611.242	56145.164	56322.773	52933.258	48924.758	42726.66	33943.156	37984.918	45401.543	48627.586	55586.668	54218.98	58764.69	58593.72	57291.445	55459.914	51039.29	45347.855	32697.021	38015.633	45005.215	50324.676	52999.19	53691.72	55623.516	56913.703	56727.867	56297.68	50426.047	45054.906	33323.95	36501.973	42466.395	46411.82	49923.594	51695.562	52638.418	52759.684	54242.145	51366.305	46313.1	40299.254	29962.123	34152.754	40555.504	43520.438	48345.152	50097.117	51055.535	49107.457	48869.9	46883.688	42597.582	38065.914	</WellData>
            <Attribute>
                <key>FILTER_SET</key>
                <value>x3-m3</value>
            </Attribute>
            <Attribute>
                <key>STEP</key>
                <value>2</value>
            </Attribute>
            <Attribute>
                <key>EXPOSURE</key>
                <value>600</value>
            </Attribute>
            <Attribute>
                <key>POINT</key>
                <value>1</value>
            </Attribute>
            <Attribute>
                <key>STAGE</key>
                <value>2</value>
            </Attribute>
            <Attribute>
                <key>CYCLE</key>
                <value>32</value>
            </Attribute>
            <Attribute>
                <key>TYPE</key>
                <value>QUANT</value>
            </Attribute>
            <Attribute>
                <key>TEMPERATURE</key>
                <value>59.9989,59.9989,59.9987,59.9983,59.9989,59.9991</value>
            </Attribute>
        </PlateData>
        <PlateData>
            <Rows>8</Rows>
            <Cols>12</Cols>
            <WellData>217082.2	215772.38	239453.42	259489.02	272503.72	284457.6	289526.38	300179.9	305574.0	307086.3	289908.56	272197.1	239856.89	247004.89	266164.53	274124.53	293294.9	308947.72	323907.3	328064.88	335265.9	331037.88	306687.66	285429.5	246052.4	254876.55	241157.73	305521.78	315186.2	330259.8	352203.03	354236.56	361845.88	361822.1	340468.97	312549.0	256777.69	274507.53	305044.1	318419.4	338116.16	318466.84	366800.97	374422.28	387851.4	377908.3	369339.84	344607.62	276389.0	296182.75	322005.28	334230.7	356347.75	349246.5	380580.7	391657.7	392366.3	400352.72	389621.12	369379.66	277031.34	294955.75	330333.97	347174.47	357285.8	361464.2	372711.88	393585.28	402605.88	409977.12	396974.03	374868.38	279428.2	292067.4	322971.47	341450.1	360261.3	359170.4	368932.7	378093.53	402403.56	388039.72	379478.6	356791.38	270696.44	283722.9	318502.88	336299.94	363453.62	368566.1	377154.1	385207.94	386162.66	382644.44	366109.2	341440.78	</WellData>
            <Attribute>
                <key>FILTER_SET</key>
                <value>x4-m4</value>
            </Attribute>
            <Attribute>
                <key>STEP</key>
                <value>2</value>
            </Attribute>
            <Attribute>
                <key>EXPOSURE</key>
                <value>600</value>
            </Attribute>
            <Attribute>
                <key>POINT</key>
                <value>1</value>
            </Attribute>
            <Attribute>
                <key>STAGE</key>
                <value>2</value>
            </Attribute>
            <Attribute>
                <key>CYCLE</key>
                <value>32</value>
            </Attribute>
            <Attribute>
                <key>TYPE</key>
                <value>QUANT</value>
            </Attribute>
            <Attribute>
                <key>TEMPERATURE</key>
                <value>59.9989,59.9989,59.9987,59.9983,59.9989,59.9991</value>
            </Attribute>
        </PlateData>
        <PlateData>
            <Rows>8</Rows>
            <Cols>12</Cols>
            <WellData>-2877.1448	-1239.9819	-5623.7676	-1040.9524	-2183.2473	-2404.8887	-2773.8435	297.1296	729.1748	-2627.1338	-2009.4766	-4107.433	-3877.1826	-165.07657	446.5193	40.924404	1541.1788	1465.3229	3416.9626	2903.7278	2460.0945	4276.34	1506.26	1346.0797	-4512.6553	2403.574	-750.64526	-612.4768	-526.4773	594.7299	968.67175	1202.61	2351.9253	3007.8796	2422.298	930.49854	-1702.9592	-1470.3976	2197.5742	1338.5986	13388.27	3426.792	3535.0383	3297.6235	3588.6682	-1269.6848	3455.5254	1856.5758	-1109.9835	-195.60483	-2249.3354	1202.3738	2639.874	1241.3517	8025.979	4132.588	3831.217	3752.3215	3056.3318	172.5021	474.93546	-202.77852	1263.3427	1509.461	2157.8198	733.22424	1116.6119	295.7613	3647.9468	3991.6619	1139.2299	2249.8313	-404.0892	1602.9836	-2367.5256	1288.4723	1982.8301	1902.8417	3031.86	4236.1655	2465.8167	3113.478	1912.5771	913.56744	-3969.1372	-2579.2878	-3208.883	26.53814	-3143.1313	-2984.197	-2152.7634	-3103.2915	70.448074	-2347.534	2017.176	-1199.8893	</WellData>
            <Attribute>
                <key>FILTER_SET</key>
                <value>x5-m5</value>
            </Attribute>
            <Attribute>
                <key>STEP</key>
                <value>2</value>
            </Attribute>
            <Attribute>
                <key>EXPOSURE</key>
                <value>600</value>
            </Attribute>
            <Attribute>
                <key>POINT</key>
                <value>1</value>
            </Attribute>
            <Attribute>
                <key>STAGE</key>
                <value>2</value>
            </Attribute>
            <Attribute>
                <key>CYCLE</key>
                <value>32</value>
            </Attribute>
            <Attribute>
                <key>TYPE</key>
                <value>QUANT</value>
            </Attribute>
            <Attribute>
                <key>TEMPERATURE</key>
                <value>59.9989,59.9989,59.9987,59.9983,59.9989,59.9991</value>
            </Attribute>
        </PlateData>
    </PlatePointData>
    <PlatePointData>
        <Stage>2</Stage>
        <Cycle>33</Cycle>
        <Step>2</Step>
        <Point>1</Point>
        <PlateData>
            <Rows>8</Rows>
            <Cols>12</Cols>
            <WellData>174334.0	175922.73	186007.66	2391836.8	2573245.5	2764514.8	570701.56	538111.7	538128.94	3559460.0	3324263.2	3015780.5	2370860.2	2290759.5	2510156.5	2462118.8	2642258.0	2717572.0	3760623.0	3740572.8	3865158.2	3575194.5	3297138.8	2974701.0	2329278.8	2528032.8	1191099.5	2884474.5	2905050.8	3139059.0	4720419.0	4766404.0	4822370.0	4429854.0	4320787.0	3956053.8	2506551.0	2548630.2	2832992.8	2942853.5	2926680.2	2918871.8	4874911.5	5054707.0	5122281.0	3685100.8	4199563.5	3761490.2	2626827.8	2785881.8	3019060.2	2906482.5	3172977.5	3110017.0	4412680.5	4209885.0	4291542.0	4155805.2	3999336.0	3784288.0	2747985.2	2936588.0	3246549.2	3122008.0	3271218.8	3235576.5	4163420.0	4497264.5	4492278.0	4303644.0	4095955.8	3987014.8	2623499.5	2722718.2	2902590.8	2855731.5	2997141.0	3032964.2	3946346.0	4095667.8	4420126.5	3649476.8	3730630.0	3337677.0	2472918.2	2693972.5	2997007.2	2995158.5	3188802.0	3323362.2	3998691.5	4109397.8	4019537.5	3940708.5	3692843.8	3378708.0	</WellData>
            <Attribute>
                <key>FILTER_SET</key>
                <value>x1-m1</value>
            </Attribute>
            <Attribute>
                <key>STEP</key>
                <value>2</value>
            </Attribute>
            <Attribute>
                <key>EXPOSURE</key>
                <value>600</value>
            </Attribute>
            <Attribute>
                <key>POINT</key>
                <value>1</value>
            </Attribute>
            <Attribute>
                <key>STAGE</key>
                <value>2</value>
            </Attribute>
            <Attribute>
                <key>CYCLE</key>
                <value>33</value>
            </Attribute>
            <Attribute>
                <key>TYPE</key>
                <value>QUANT</value>
            </Attribute>
            <Attribute>
                <key>TEMPERATURE</key>
                <value>59.9983,59.9983,59.9979,59.9983,59.9987,59.9987</value>
            </Attribute>
        </PlateData>
        <PlateData>
            <Rows>8</Rows>
            <Cols>12</Cols>
            <WellData>97134.84	90384.59	93758.78	333174.06	344379.44	357909.34	138157.67	138778.81	145741.53	496402.9	504340.4	515987.56	392829.47	346184.8	350420.47	327396.0	338980.28	342656.9	438484.25	446569.5	482246.03	478806.75	481619.5	487164.88	378220.38	366197.12	160172.12	368797.56	357455.7	377256.1	512145.88	530993.2	563244.44	562215.9	587197.06	597985.25	399730.7	367589.47	382585.53	374650.2	366219.66	351309.28	524162.03	555218.1	591595.1	486240.12	578909.4	580511.9	421827.66	406252.0	410255.38	379311.7	397883.9	381004.22	494703.2	494609.03	520976.53	544885.44	573066.8	598866.56	450172.72	433650.12	449352.47	416840.2	419890.12	407454.5	485367.03	535684.06	559755.8	580748.9	599984.25	643080.75	454261.0	427184.7	426365.9	403929.38	409042.25	405396.6	487865.6	515818.7	577624.1	529186.4	577623.06	574199.5	458237.16	447948.97	464118.66	440660.8	455806.16	462358.7	523438.06	548450.3	562366.75	591794.3	603314.94	614938.1	</WellData>
            <Attribute>
                <key>FILTER_SET</key>
                <value>x2-m2</value>
            </Attribute>
            <Attribute>
                <key>STEP</key>
                <value>2</value>
            </Attribute>
            <Attribute>
                <key>EXPOSURE</key>
                <value>600</value>
            </Attribute>
            <Attribute>
                <key>POINT</key>
                <value>1</value>
            </Attribute>
            <Attribute>
                <key>STAGE</key>
                <value>2</value>
            </Attribute>
            <Attribute>
                <key>CYCLE</key>
                <value>33</value>
            </Attribute>
            <Attribute>
                <key>TYPE</key>
                <value>QUANT</value>
            </Attribute>
            <Attribute>
                <key>TEMPERATURE</key>
                <value>59.9983,59.9983,59.9979,59.9983,59.9987,59.9987</value>
            </Attribute>
        </PlateData>
        <PlateData>
            <Rows>8</Rows>
            <Cols>12</Cols>
            <WellData>27192.6	28582.234	32571.555	36076.79	40043.035	40235.195	43319.98	43806.18	43451.504	40721.34	35236.637	33676.91	26108.99	32872.81	35104.387	40307.883	43993.055	46540.094	46676.918	46902.754	49119.86	44871.836	38253.938	33524.082	30820.697	33282.94	31206.945	44233.74	48509.26	50369.316	53927.64	53274.91	51641.453	50212.99	44123.15	38309.86	32563.668	37480.36	44252.066	47712.7	54638.38	49981.477	56503.293	56236.207	56238.105	52978.434	47895.355	42967.375	33823.08	38323.9	44853.312	48506.9	54986.953	54103.562	58014.117	58577.582	57255.223	54863.215	50497.484	45158.27	33117.668	37681.492	45397.723	49790.047	53257.152	53935.0	56179.508	56141.01	56587.67	56011.38	50165.34	45187.957	33096.01	36656.1	42301.5	46987.56	50220.12	51116.586	52340.39	52539.633	54163.76	51233.723	46008.54	39837.367	29817.889	33748.863	40220.98	43539.94	48474.867	50652.684	51163.004	49099.254	49063.758	46993.223	42979.77	38140.1	</WellData>
            <Attribute>
                <key>FILTER_SET</key>
                <value>x3-m3</value>
            </Attribute>
            <Attribute>
                <key>STEP</key>
                <value>2</value>
            </Attribute>
            <Attribute>
                <key>EXPOSURE</key>
                <value>600</value>
            </Attribute>
            <Attribute>
                <key>POINT</key>
                <value>1</value>
            </Attribute>
            <Attribute>
                <key>STAGE</key>
                <value>2</value>
            </Attribute>
            <Attribute>
                <key>CYCLE</key>
                <value>33</value>
            </Attribute>
            <Attribute>
                <key>TYPE</key>
                <value>QUANT</value>
            </Attribute>
            <Attribute>
                <key>TEMPERATURE</key>
                <value>59.9983,59.9983,59.9979,59.9983,59.9987,59.9987</value>
            </Attribute>
        </PlateData>
        <PlateData>
            <Rows>8</Rows>
            <Cols>12</Cols>
            <WellData>217138.0	215893.67	238763.25	258873.64	272373.62	284984.5	288947.0	299594.8	305729.56	307837.3	289330.4	272668.53	240393.2	248086.16	266314.44	275031.88	293756.88	309814.72	324524.75	328057.5	335889.8	332025.75	307255.06	285865.03	246841.23	255702.06	241473.16	306049.84	315816.1	330614.94	352466.1	354262.0	361638.1	361982.12	339925.7	312523.56	257411.94	275005.2	305396.84	319594.8	338383.53	318924.94	366928.84	375397.94	388179.38	378706.72	369927.25	344862.06	277423.97	296174.62	322777.47	335140.25	357097.25	349706.6	381170.5	392181.94	394081.62	401783.78	389578.0	369597.47	277312.97	295894.47	330465.28	347886.8	357503.53	361448.44	373150.16	393920.06	403173.53	411005.12	396955.53	375838.5	280199.88	292946.72	323567.84	342474.28	360821.28	359513.16	369220.4	378363.28	402867.3	388384.66	380788.78	357236.12	271173.6	284615.25	318321.66	336533.34	364166.97	368425.9	378120.72	386055.47	387134.56	383553.5	367227.53	342416.06	</WellData>
            <Attribute>
                <key>FILTER_SET</key>
                <value>x4-m4</value>
            </Attribute>
            <Attribute>
                <key>STEP</key>
                <value>2</value>
            </Attribute>
            <Attribute>
                <key>EXPOSURE</key>
                <value>600</value>
            </Attribute>
            <Attribute>
                <key>POINT</key>
                <value>1</value>
            </Attribute>
            <Attribute>
                <key>STAGE</key>
                <value>2</value>
            </Attribute>
            <Attribute>
                <key>CYCLE</key>
                <value>33</value>
            </Attribute>
            <Attribute>
                <key>TYPE</key>
                <value>QUANT</value>
            </Attribute>
            <Attribute>
                <key>TEMPERATURE</key>
                <value>59.9983,59.9983,59.9979,59.9983,59.9987,59.9987</value>
            </Attribute>
        </PlateData>
        <PlateData>
            <Rows>8</Rows>
            <Cols>12</Cols>
            <WellData>-3459.5845	-1103.847	-5757.59	-1228.7589	-2436.8967	-1878.0243	-2324.388	-619.06494	766.96295	-2842.4895	-2202.1602	-4319.016	-4440.653	89.883934	817.8399	563.6049	1366.0471	1153.8542	2868.2305	2005.9226	2703.415	4124.155	1713.719	741.226	-4844.7075	1654.4109	-747.21	-843.7048	-840.0409	153.09642	349.62747	690.7621	1604.9045	2971.6914	1984.7893	1445.424	-1182.9453	-1450.2538	1904.6399	1222.7043	13808.432	3393.203	3598.6313	3598.7405	3398.093	-1194.7928	3193.1343	1670.996	-1425.0979	-339.5335	-2147.679	1524.0231	2221.1145	1254.5212	7891.6714	4533.7886	4240.6714	3822.7856	2921.532	16.055382	1195.4296	50.70014	964.30676	1472.7913	1817.4368	944.86115	1499.7223	269.88815	3348.3293	3842.6538	611.48834	2211.3684	-870.7621	1168.4915	-1629.4525	1280.0977	2023.033	1699.9769	2765.874	3793.1985	2454.25	2679.0015	1867.128	1183.8125	-2842.3557	-2451.0894	-3169.6135	918.95844	-2363.5674	-2433.1113	-2072.6543	-2577.7769	805.18604	-1482.5283	2425.2095	-719.14136	</WellData>
            <Attribute>
                <key>FILTER_SET</key>
                <value>x5-m5</value>
            </Attribute>
            <Attribute>
                <key>STEP</key>
                <value>2</value>
            </Attribute>
            <Attribute>
                <key>EXPOSURE</key>
                <value>600</value>
            </Attribute>
            <Attribute>
                <key>POINT</key>
                <value>1</value>
            </Attribute>
            <Attribute>
                <key>STAGE</key>
                <value>2</value>
            </Attribute>
            <Attribute>
                <key>CYCLE</key>
                <value>33</value>
            </Attribute>
            <Attribute>
                <key>TYPE</key>
                <value>QUANT</value>
            </Attribute>
            <Attribute>
                <key>TEMPERATURE</key>
                <value>59.9983,59.9983,59.9979,59.9983,59.9987,59.9987</value>
            </Attribute>
        </PlateData>
    </PlatePointData>
    <PlatePointData>
        <Stage>2</Stage>
        <Cycle>34</Cycle>
        <Step>2</Step>
        <Point>1</Point>
        <PlateData>
            <Rows>8</Rows>
            <Cols>12</Cols>
            <WellData>174180.56	177328.83	186688.12	2627866.8	2823968.8	3016655.0	632854.25	537423.7	541560.8	3895504.5	3612432.0	3332055.5	2576671.8	2515664.0	2755067.5	2735203.2	2940245.0	3033517.2	4127470.0	4130654.8	4253165.5	4023618.8	3687760.5	3366796.0	2552411.2	2755744.5	1280610.0	3155930.5	3191053.5	3405850.2	4912185.5	4970138.0	5025844.5	4681827.0	4545873.0	4174751.5	2723677.0	2799611.0	3104542.8	3236923.5	3251903.8	3206360.0	5059592.5	5238775.0	5319662.0	4218867.5	4566855.0	4167110.5	2862835.5	3035359.5	3297516.0	3224140.0	3525892.8	3435980.8	4745529.0	4637078.5	4690552.0	4634320.5	4471877.5	4263928.0	2960450.0	3165393.5	3511817.2	3449361.0	3606273.5	3577139.8	4536886.5	4888734.5	4898123.0	4774055.5	4536794.0	4419506.5	2874374.0	2979766.2	3193551.5	3207022.8	3363831.2	3387847.2	4329298.0	4471556.0	4831797.5	4208596.5	4215981.5	3792943.2	2710914.5	2957261.0	3283062.5	3331608.0	3546914.8	3665203.5	4421702.0	4531238.0	4440577.0	4411317.0	4138877.0	3830333.2	</WellData>
            <Attribute>
                <key>FILTER_SET</key>
                <value>x1-m1</value>
            </Attribute>
            <Attribute>
                <key>STEP</key>
                <value>2</value>
            </Attribute>
            <Attribute>
                <key>EXPOSURE</key>
                <value>600</value>
            </Attribute>
            <Attribute>
                <key>POINT</key>
                <value>1</value>
            </Attribute>
            <Attribute>
                <key>STAGE</key>
                <value>2</value>
            </Attribute>
            <Attribute>
                <key>CYCLE</key>
                <value>34</value>
            </Attribute>
            <Attribute>
                <key>TYPE</key>
                <value>QUANT</value>
            </Attribute>
            <Attribute>
                <key>TEMPERATURE</key>
                <value>59.9985,59.9987,59.9983,59.9985,59.9983,59.9989</value>
            </Attribute>
        </PlateData>
        <PlateData>
            <Rows>8</Rows>
            <Cols>12</Cols>
            <WellData>98199.625	90931.68	93985.695	358176.75	369065.75	383470.25	145707.27	139545.97	145919.1	533809.4	538560.5	559203.9	420424.8	372759.34	375878.94	354954.72	367912.56	371900.97	469327.12	481684.25	518328.88	525197.5	525678.5	538022.0	406487.4	392134.72	168208.14	394390.34	383948.56	402418.62	528869.8	547699.0	580442.3	586747.56	610215.6	624126.9	427318.8	396466.53	409897.47	402155.28	396746.47	376694.53	538941.8	570056.7	607471.7	539839.8	617794.9	629884.7	451496.8	434678.66	437877.34	411523.06	429891.47	410283.6	523411.62	531842.6	557488.75	593588.9	625062.6	659010.0	476743.7	461027.75	477907.6	450557.44	451579.47	439031.75	518610.7	571056.94	598483.4	629670.94	650608.0	698636.06	488036.78	457841.94	458782.28	441570.47	447862.44	441029.56	523415.28	550889.25	618487.6	591417.9	636675.25	634550.25	494156.8	482281.03	499712.62	478655.0	495409.6	498701.8	565544.0	592296.56	608050.9	647490.75	661467.6	680914.5	</WellData>
            <Attribute>
                <key>FILTER_SET</key>
                <value>x2-m2</value>
            </Attribute>
            <Attribute>
                <key>STEP</key>
                <value>2</value>
            </Attribute>
            <Attribute>
                <key>EXPOSURE</key>
                <value>600</value>
            </Attribute>
            <Attribute>
                <key>POINT</key>
                <value>1</value>
            </Attribute>
            <Attribute>
                <key>STAGE</key>
                <value>2</value>
            </Attribute>
            <Attribute>
                <key>CYCLE</key>
                <value>34</value>
            </Attribute>
            <Attribute>
                <key>TYPE</key>
                <value>QUANT</value>
            </Attribute>
            <Attribute>
                <key>TEMPERATURE</key>
                <value>59.9985,59.9987,59.9983,59.9985,59.9983,59.9989</value>
            </Attribute>
        </PlateData>
        <PlateData>
            <Rows>8</Rows>
            <Cols>12</Cols>
            <WellData>27145.111	28671.445	32510.639	36326.23	39868.316	40237.94	43104.688	43491.473	43708.58	40776.46	35473.562	33009.68	25871.424	32688.229	34920.11	40103.582	43765.836	46498.73	46956.715	46219.777	48784.23	45726.95	38681.484	33207.312	30653.252	32917.688	30752.072	43823.48	48295.383	50204.52	54287.45	53169.93	51671.863	49629.36	44141.113	38104.83	32042.52	37102.4	43132.582	47533.12	54161.516	49766.426	56373.055	56098.688	56396.957	52338.684	48552.227	42698.168	34171.094	37959.336	44906.78	48086.816	55470.637	53679.92	58561.793	58521.44	57169.645	54538.48	50849.766	44841.043	32744.121	37509.027	45014.027	49822.355	53095.67	53994.254	56191.5	56242.41	56635.117	56262.625	50239.234	44812.13	32860.992	36190.32	42152.754	46252.59	50135.793	51301.164	52366.504	52195.676	53604.258	51200.48	46304.652	40133.785	29768.6	34372.082	40163.867	43424.418	48446.855	50742.305	51529.566	49011.145	49061.848	47111.53	42612.438	38110.88	</WellData>
            <Attribute>
                <key>FILTER_SET</key>
                <value>x3-m3</value>
            </Attribute>
            <Attribute>
                <key>STEP</key>
                <value>2</value>
            </Attribute>
            <Attribute>
                <key>EXPOSURE</key>
                <value>600</value>
            </Attribute>
            <Attribute>
                <key>POINT</key>
                <value>1</value>
            </Attribute>
            <Attribute>
                <key>STAGE</key>
                <value>2</value>
            </Attribute>
            <Attribute>
                <key>CYCLE</key>
                <value>34</value>
            </Attribute>
            <Attribute>
                <key>TYPE</key>
                <value>QUANT</value>
            </Attribute>
            <Attribute>
                <key>TEMPERATURE</key>
                <value>59.9985,59.9987,59.9983,59.9985,59.9983,59.9989</value>
            </Attribute>
        </PlateData>
        <PlateData>
            <Rows>8</Rows>
            <Cols>12</Cols>
            <WellData>217736.05	215695.98	238016.08	259575.0	272130.8	285200.47	289470.0	300325.75	305096.38	308475.34	290162.6	272832.66	240828.25	248501.17	266511.62	275264.88	294372.5	309929.03	325104.7	329560.97	337077.53	332748.34	307664.44	286540.06	246023.98	256180.61	241084.36	306436.1	316579.25	331530.6	353086.8	354770.1	362257.1	362614.47	341297.5	313113.66	257679.88	275301.7	305289.28	319615.3	338778.12	319147.12	367442.22	375709.47	389112.34	379197.97	370870.25	345400.34	276650.12	296497.47	322408.97	336129.84	357883.1	350217.72	381532.84	392771.84	393473.22	402619.12	391245.12	370279.84	277978.1	295876.56	331009.28	347874.88	358324.9	362270.12	374076.5	395254.66	404330.22	411908.66	397573.1	376413.94	280524.5	292779.94	324585.12	342779.5	361488.0	360019.75	369868.0	378789.94	403403.94	390264.22	381983.75	358644.66	272088.66	285058.56	319215.47	337715.72	364425.1	369426.8	377912.84	386910.47	387628.25	385588.53	366924.38	342947.66	</WellData>
            <Attribute>
                <key>FILTER_SET</key>
                <value>x4-m4</value>
            </Attribute>
            <Attribute>
                <key>STEP</key>
                <value>2</value>
            </Attribute>
            <Attribute>
                <key>EXPOSURE</key>
                <value>600</value>
            </Attribute>
            <Attribute>
                <key>POINT</key>
                <value>1</value>
            </Attribute>
            <Attribute>
                <key>STAGE</key>
                <value>2</value>
            </Attribute>
            <Attribute>
                <key>CYCLE</key>
                <value>34</value>
            </Attribute>
            <Attribute>
                <key>TYPE</key>
                <value>QUANT</value>
            </Attribute>
            <Attribute>
                <key>TEMPERATURE</key>
                <value>59.9985,59.9987,59.9983,59.9985,59.9983,59.9989</value>
            </Attribute>
        </PlateData>
        <PlateData>
            <Rows>8</Rows>
            <Cols>12</Cols>
            <WellData>-2711.301	-1720.2484	-5455.5605	-1108.1702	-1699.023	-2033.311	-2597.3328	233.29666	696.8659	-2927.2307	-1983.4117	-4223.343	-3945.631	340.7683	730.2175	107.516	1538.9006	1428.4215	3524.5186	2899.4534	2992.9756	4552.4873	1816.4269	1227.7239	-5096.4194	1736.7955	-1427.1422	-558.4667	-576.92004	-209.65196	965.89136	813.68536	1612.2255	3147.641	2206.937	1199.2438	-1427.1816	-1967.5535	2067.7698	987.767	13556.612	3317.0698	3884.9204	3592.5107	3108.5288	-1219.6066	2985.4446	1656.9407	-652.6133	-646.5958	-2488.7283	1220.1277	2298.9836	1342.4092	7484.2085	4276.8027	3902.4785	4032.0083	3231.9924	658.5043	980.09393	-184.01541	287.2895	1768.1505	1912.3074	940.8583	1638.1865	595.98224	3461.1367	3854.058	1136.8667	2158.8018	-10.273099	1106.541	-1909.4559	1516.5569	2071.3323	1892.9785	3087.179	3978.0063	2082.374	3031.4922	1909.6569	841.9641	-3850.6077	-2974.9465	-2804.9358	334.8364	-2587.9905	-1925.3318	-2135.46	-3024.8623	449.08676	-1443.5308	2519.757	-740.2561	</WellData>
            <Attribute>
                <key>FILTER_SET</key>
                <value>x5-m5</value>
            </Attribute>
            <Attribute>
                <key>STEP</key>
                <value>2</value>
            </Attribute>
            <Attribute>
                <key>EXPOSURE</key>
                <value>600</value>
            </Attribute>
            <Attribute>
                <key>POINT</key>
                <value>1</value>
            </Attribute>
            <Attribute>
                <key>STAGE</key>
                <value>2</value>
            </Attribute>
            <Attribute>
                <key>CYCLE</key>
                <value>34</value>
            </Attribute>
            <Attribute>
                <key>TYPE</key>
                <value>QUANT</value>
            </Attribute>
            <Attribute>
                <key>TEMPERATURE</key>
                <value>59.9985,59.9987,59.9983,59.9985,59.9983,59.9989</value>
            </Attribute>
        </PlateData>
    </PlatePointData>
    <PlatePointData>
        <Stage>2</Stage>
        <Cycle>35</Cycle>
        <Step>2</Step>
        <Point>1</Point>
        <PlateData>
            <Rows>8</Rows>
            <Cols>12</Cols>
            <WellData>177229.66	179941.45	189324.58	2822892.8	3023246.0	3222628.5	743049.1	540584.94	540377.94	4138476.8	3818547.8	3566297.0	2746054.5	2699977.0	2953221.0	2964239.5	3185797.2	3296858.5	4392751.0	4415353.0	4539050.5	4350306.5	3977573.2	3656707.0	2734509.5	2937977.0	1345207.5	3369346.0	3418645.0	3628433.8	5057758.0	5109451.5	5168685.0	4869425.5	4710737.0	4321915.5	2903442.0	3002393.5	3326748.8	3468404.2	3533204.2	3439604.5	5191647.5	5375121.5	5466437.0	4623063.5	4843865.5	4449537.0	3058190.0	3243570.0	3514649.5	3493333.5	3813553.2	3698892.5	5000492.5	4953839.5	4979803.5	4996000.5	4811939.0	4611508.0	3136884.5	3354022.0	3730560.5	3724267.0	3876005.0	3860406.0	4814738.0	5185482.5	5197227.0	5125909.5	4860899.5	4736036.0	3079779.0	3185963.0	3430395.8	3506901.5	3694233.2	3696299.0	4622908.5	4747738.5	5133238.5	4637455.5	4573016.0	4125352.5	2900939.8	3162707.5	3514016.0	3599506.8	3847003.5	3957933.2	4737187.0	4839466.5	4750880.5	4758445.0	4466635.5	4160128.2	</WellData>
            <Attribute>
                <key>FILTER_SET</key>
                <value>x1-m1</value>
            </Attribute>
            <Attribute>
                <key>STEP</key>
                <value>2</value>
            </Attribute>
            <Attribute>
                <key>EXPOSURE</key>
                <value>600</value>
            </Attribute>
            <Attribute>
                <key>POINT</key>
                <value>1</value>
            </Attribute>
            <Attribute>
                <key>STAGE</key>
                <value>2</value>
            </Attribute>
            <Attribute>
                <key>CYCLE</key>
                <value>35</value>
            </Attribute>
            <Attribute>
                <key>TYPE</key>
                <value>QUANT</value>
            </Attribute>
            <Attribute>
                <key>TEMPERATURE</key>
                <value>59.9989,59.9992,59.999,59.9983,59.9996,59.9992</value>
            </Attribute>
        </PlateData>
        <PlateData>
            <Rows>8</Rows>
            <Cols>12</Cols>
            <WellData>98031.6	90522.27	93894.24	376241.97	386759.75	401265.0	155791.7	139204.75	145947.16	556969.5	559975.94	587810.75	442053.06	394344.66	396058.5	377669.38	390634.7	395799.3	492832.53	505579.25	546070.75	558121.7	558448.3	574449.6	429043.34	411846.9	173922.05	414295.9	404518.94	421293.25	539032.5	558860.25	592689.56	604114.06	626638.44	641752.7	449152.38	418503.53	431774.16	424499.62	421121.28	397091.6	550051.06	580344.2	619317.2	578829.4	646471.75	664570.6	475425.12	456957.7	459201.88	435956.94	456610.53	432502.34	543711.4	558587.0	583622.7	626821.3	661296.44	702557.0	499368.38	481721.53	500108.0	477155.28	476331.84	464363.28	542625.5	596151.4	625868.1	665399.6	686175.0	737276.44	516220.22	483332.53	484924.03	473839.8	480874.06	471256.0	548834.56	576142.1	648717.6	636109.2	678593.1	679185.5	523043.97	510403.1	526364.1	509689.97	527974.5	528896.9	595943.9	622828.56	640298.25	686981.2	703105.6	727070.4	</WellData>
            <Attribute>
                <key>FILTER_SET</key>
                <value>x2-m2</value>
            </Attribute>
            <Attribute>
                <key>STEP</key>
                <value>2</value>
            </Attribute>
            <Attribute>
                <key>EXPOSURE</key>
                <value>600</value>
            </Attribute>
            <Attribute>
                <key>POINT</key>
                <value>1</value>
            </Attribute>
            <Attribute>
                <key>STAGE</key>
                <value>2</value>
            </Attribute>
            <Attribute>
                <key>CYCLE</key>
                <value>35</value>
            </Attribute>
            <Attribute>
                <key>TYPE</key>
                <value>QUANT</value>
            </Attribute>
            <Attribute>
                <key>TEMPERATURE</key>
                <value>59.9989,59.9992,59.999,59.9983,59.9996,59.9992</value>
            </Attribute>
        </PlateData>
        <PlateData>
            <Rows>8</Rows>
            <Cols>12</Cols>
            <WellData>26967.744	28902.0	32841.914	36253.25	39807.535	40838.387	43201.367	43656.93	43466.586	40121.28	35150.05	33381.508	26159.527	32609.963	34467.945	39886.7	43047.332	45846.855	46452.297	46224.44	48908.73	44790.082	38367.453	33340.258	30462.686	33088.04	30765.035	43698.168	48791.95	49961.555	53816.7	52822.555	51700.66	49483.574	43852.438	38289.844	32235.377	37339.87	43891.824	47409.984	54231.473	50003.387	56547.957	55569.547	56446.76	52665.402	48804.883	42038.246	33274.58	37613.418	44994.26	48314.73	54827.58	53879.164	57934.36	57847.316	57115.016	54517.13	50452.0	44285.965	33263.96	37422.598	44944.477	49818.164	52633.715	53296.33	55527.465	56816.57	56617.19	55422.75	50059.14	45224.242	32687.648	36459.043	42281.41	46382.215	49694.137	51274.145	52291.234	52575.535	53449.266	51038.12	46028.332	39849.055	29270.268	33510.285	40659.94	43329.48	48290.188	50232.75	50776.484	49034.29	49137.51	46864.316	42442.168	38043.4	</WellData>
            <Attribute>
                <key>FILTER_SET</key>
                <value>x3-m3</value>
            </Attribute>
            <Attribute>
                <key>STEP</key>
                <value>2</value>
            </Attribute>
            <Attribute>
                <key>EXPOSURE</key>
                <value>600</value>
            </Attribute>
            <Attribute>
                <key>POINT</key>
                <value>1</value>
            </Attribute>
            <Attribute>
                <key>STAGE</key>
                <value>2</value>
            </Attribute>
            <Attribute>
                <key>CYCLE</key>
                <value>35</value>
            </Attribute>
            <Attribute>
                <key>TYPE</key>
                <value>QUANT</value>
            </Attribute>
            <Attribute>
                <key>TEMPERATURE</key>
                <value>59.9989,59.9992,59.999,59.9983,59.9996,59.9992</value>
            </Attribute>
        </PlateData>
        <PlateData>
            <Rows>8</Rows>
            <Cols>12</Cols>
            <WellData>217235.19	215298.94	237649.8	259250.75	272123.7	284590.0	288972.78	299273.5	305383.47	307769.1	289654.75	271906.47	240917.45	248832.95	267336.12	275389.88	295016.28	310675.06	325719.62	329993.62	337094.03	333286.56	307927.6	287220.53	246649.38	255651.38	241029.44	306489.7	316029.1	331338.84	353272.28	354443.22	362893.62	362115.75	340797.16	312488.38	258416.38	276033.84	306827.1	320668.06	340078.75	320072.75	367628.66	375462.03	388683.7	379979.84	371166.53	345645.6	277445.3	297159.44	323109.0	336000.2	358319.9	350788.44	382361.66	392797.4	394486.66	402989.06	391286.62	371230.16	278592.84	296188.3	331808.3	348515.12	358944.9	362904.1	374255.66	395359.6	404223.9	411871.56	397984.16	376483.5	280711.0	292867.25	324305.34	343430.2	361929.9	360511.78	370001.78	379743.1	403689.53	390490.56	382062.3	358452.88	271922.38	284813.6	319369.9	338045.16	365157.9	369548.28	378760.97	386440.7	388014.03	385013.25	367953.47	342928.9	</WellData>
            <Attribute>
                <key>FILTER_SET</key>
                <value>x4-m4</value>
            </Attribute>
            <Attribute>
                <key>STEP</key>
                <value>2</value>
            </Attribute>
            <Attribute>
                <key>EXPOSURE</key>
                <value>600</value>
            </Attribute>
            <Attribute>
                <key>POINT</key>
                <value>1</value>
            </Attribute>
            <Attribute>
                <key>STAGE</key>
                <value>2</value>
            </Attribute>
            <Attribute>
                <key>CYCLE</key>
                <value>35</value>
            </Attribute>
            <Attribute>
                <key>TYPE</key>
                <value>QUANT</value>
            </Attribute>
            <Attribute>
                <key>TEMPERATURE</key>
                <value>59.9989,59.9992,59.999,59.9983,59.9996,59.9992</value>
            </Attribute>
        </PlateData>
        <PlateData>
            <Rows>8</Rows>
            <Cols>12</Cols>
            <WellData>-3172.19	-1126.729	-4860.2305	-1351.687	-2489.2253	-2529.3896	-2843.446	16.650675	535.7668	-2235.9675	-2523.0881	-3832.88	-4806.8975	-512.2215	977.3805	663.9687	1212.5632	1414.1145	3403.6868	2534.371	3126.6272	4580.7983	1945.0782	1266.8147	-5034.7456	2046.1415	-891.47986	-988.7539	-695.4681	-48.763714	1069.6262	1258.3771	1631.8748	3137.942	1658.95	864.6797	-1859.9137	-1498.5376	2000.9641	1112.1854	13855.776	3457.1865	3795.9272	3843.7566	2839.7532	-1329.3206	3034.3596	1408.7399	-599.44995	-84.80065	-2208.0703	1693.8213	2331.2202	1245.2765	7369.258	4213.5425	3620.316	3889.3118	3148.2654	678.6205	1344.2999	-265.34323	595.44385	1625.7451	2033.2147	304.76773	1258.77	442.11102	3598.8552	3771.1372	854.2531	2080.753	-742.9511	1371.2684	-1694.438	1462.4579	1759.063	1881.3671	3394.114	4185.588	2832.4478	2963.4556	1908.4313	876.6109	-3010.8735	-2931.8113	-3285.9128	176.34879	-2612.4446	-2175.3997	-1824.6532	-2312.9995	540.99023	-1236.7623	2535.0186	-832.68475	</WellData>
            <Attribute>
                <key>FILTER_SET</key>
                <value>x5-m5</value>
            </Attribute>
            <Attribute>
                <key>STEP</key>
                <value>2</value>
            </Attribute>
            <Attribute>
                <key>EXPOSURE</key>
                <value>600</value>
            </Attribute>
            <Attribute>
                <key>POINT</key>
                <value>1</value>
            </Attribute>
            <Attribute>
                <key>STAGE</key>
                <value>2</value>
            </Attribute>
            <Attribute>
                <key>CYCLE</key>
                <value>35</value>
            </Attribute>
            <Attribute>
                <key>TYPE</key>
                <value>QUANT</value>
            </Attribute>
            <Attribute>
                <key>TEMPERATURE</key>
                <value>59.9989,59.9992,59.999,59.9983,59.9996,59.9992</value>
            </Attribute>
        </PlateData>
    </PlatePointData>
    <PlatePointData>
        <Stage>2</Stage>
        <Cycle>36</Cycle>
        <Step>2</Step>
        <Point>1</Point>
        <PlateData>
            <Rows>8</Rows>
            <Cols>12</Cols>
            <WellData>177731.19	179512.62	188659.27	2974311.0	3183157.2	3382252.2	939364.6	539793.56	541771.9	4320097.5	3968793.0	3735644.5	2879513.2	2850153.8	3115362.2	3146405.0	3382322.2	3504508.0	4579199.5	4622482.0	4730877.5	4594820.0	4180124.0	3874556.0	2883500.0	3085003.0	1398823.0	3535106.0	3605977.5	3809921.5	5151147.0	5204708.0	5266435.0	4993206.0	4826210.5	4431561.5	3047887.8	3167550.0	3500613.0	3660136.5	3747575.0	3625918.0	5282566.0	5459658.5	5565627.5	4914710.5	5036982.0	4665609.5	3215565.2	3407654.5	3687612.2	3699109.8	4044710.0	3907887.8	5173825.5	5177629.0	5202044.5	5247299.5	5065982.0	4866921.5	3279046.5	3500147.8	3908108.0	3941107.0	4093009.0	4086585.0	5016473.5	5395272.0	5412070.0	5369629.5	5099028.5	4964812.0	3243071.0	3352344.8	3618736.2	3756825.5	3964450.8	3952308.8	4829337.5	4942999.5	5353040.0	4942627.0	4829107.5	4366649.5	3055858.0	3336009.2	3694414.8	3830485.8	4088363.2	4186361.0	4959169.5	5064786.0	4967889.0	5005933.0	4695010.5	4391652.0	</WellData>
            <Attribute>
                <key>FILTER_SET</key>
                <value>x1-m1</value>
            </Attribute>
            <Attribute>
                <key>STEP</key>
                <value>2</value>
            </Attribute>
            <Attribute>
                <key>EXPOSURE</key>
                <value>600</value>
            </Attribute>
            <Attribute>
                <key>POINT</key>
                <value>1</value>
            </Attribute>
            <Attribute>
                <key>STAGE</key>
                <value>2</value>
            </Attribute>
            <Attribute>
                <key>CYCLE</key>
                <value>36</value>
            </Attribute>
            <Attribute>
                <key>TYPE</key>
                <value>QUANT</value>
            </Attribute>
            <Attribute>
                <key>TEMPERATURE</key>
                <value>59.9978,59.9974,59.9976,59.9973,59.9976,59.9978</value>
            </Attribute>
        </PlateData>
        <PlateData>
            <Rows>8</Rows>
            <Cols>12</Cols>
            <WellData>98586.23	92545.04	95166.016	394801.06	403854.84	418228.56	176320.61	139866.3	146990.66	576658.9	579137.3	611667.2	459101.16	411107.3	412963.6	395086.4	408251.97	414814.88	508287.03	524131.66	562816.75	581888.5	581473.6	600065.7	446517.4	427984.7	179193.12	429872.88	420870.56	436421.78	546057.75	566445.0	600081.8	614779.56	638083.6	653657.2	466306.16	435946.94	447798.72	441966.8	440192.16	412154.4	555933.1	586725.5	627038.2	606114.2	665934.06	688495.75	493485.88	474246.53	476438.38	455510.66	477126.2	450458.97	557172.6	577466.06	602587.56	651444.0	688174.75	732924.8	516737.0	497814.25	517836.56	497793.9	495942.47	484862.47	559545.44	614336.44	645277.1	687737.9	710984.5	765116.25	537256.6	503393.38	505202.9	498220.88	507265.72	494498.9	568256.56	594961.0	669831.0	670109.9	708693.94	711218.06	544215.9	531473.1	547921.2	535093.1	552989.4	552172.75	618420.94	644157.5	663807.1	715601.75	731562.44	759801.7	</WellData>
            <Attribute>
                <key>FILTER_SET</key>
                <value>x2-m2</value>
            </Attribute>
            <Attribute>
                <key>STEP</key>
                <value>2</value>
            </Attribute>
            <Attribute>
                <key>EXPOSURE</key>
                <value>600</value>
            </Attribute>
            <Attribute>
                <key>POINT</key>
                <value>1</value>
            </Attribute>
            <Attribute>
                <key>STAGE</key>
                <value>2</value>
            </Attribute>
            <Attribute>
                <key>CYCLE</key>
                <value>36</value>
            </Attribute>
            <Attribute>
                <key>TYPE</key>
                <value>QUANT</value>
            </Attribute>
            <Attribute>
                <key>TEMPERATURE</key>
                <value>59.9978,59.9974,59.9976,59.9973,59.9976,59.9978</value>
            </Attribute>
        </PlateData>
        <PlateData>
            <Rows>8</Rows>
            <Cols>12</Cols>
            <WellData>27159.57	28485.488	32646.094	36252.977	40275.938	40308.68	43242.26	44289.62	43683.445	40319.21	35559.28	32516.475	26073.441	32713.95	34811.652	39735.234	43149.098	46606.45	46365.387	46229.207	48400.68	44724.01	38257.227	32968.11	30651.8	32761.934	31110.484	43708.8	48657.945	50199.555	53560.625	52852.445	51420.137	49628.742	43651.47	38094.21	32186.184	36856.543	43675.742	47208.73	54056.273	49793.16	56512.03	55780.613	56285.188	52812.63	48311.957	41768.957	33357.57	37365.64	44681.94	47595.05	55241.63	54117.086	58478.355	57756.77	56668.402	54119.652	50184.97	44148.496	32820.793	37561.266	44774.18	49682.684	53072.617	53887.906	55677.008	56249.074	56517.105	55655.45	49985.477	44730.895	33022.742	36066.758	42437.926	46407.836	49872.066	50970.133	51923.562	51996.754	53069.9	50519.035	46000.773	39619.242	29725.854	33973.367	39956.73	43148.074	47446.54	50488.504	50348.23	48509.15	48541.848	46032.55	41893.234	37537.43	</WellData>
            <Attribute>
                <key>FILTER_SET</key>
                <value>x3-m3</value>
            </Attribute>
            <Attribute>
                <key>STEP</key>
                <value>2</value>
            </Attribute>
            <Attribute>
                <key>EXPOSURE</key>
                <value>600</value>
            </Attribute>
            <Attribute>
                <key>POINT</key>
                <value>1</value>
            </Attribute>
            <Attribute>
                <key>STAGE</key>
                <value>2</value>
            </Attribute>
            <Attribute>
                <key>CYCLE</key>
                <value>36</value>
            </Attribute>
            <Attribute>
                <key>TYPE</key>
                <value>QUANT</value>
            </Attribute>
            <Attribute>
                <key>TEMPERATURE</key>
                <value>59.9978,59.9974,59.9976,59.9973,59.9976,59.9978</value>
            </Attribute>
        </PlateData>
        <PlateData>
            <Rows>8</Rows>
            <Cols>12</Cols>
            <WellData>218609.61	215616.66	239366.7	260222.08	273839.78	286542.03	290470.12	299988.6	306548.38	308429.62	290168.44	273833.6	240535.17	249186.61	267412.6	276002.56	295332.84	311186.78	325809.3	329968.44	337317.75	333725.53	308407.56	287541.0	247132.36	256724.81	241438.2	307131.03	316616.44	332101.94	353432.53	355336.8	362935.7	363522.3	341042.38	313506.53	257544.95	276111.47	307061.38	320439.47	339730.66	319723.84	367532.94	376367.53	389604.6	380162.78	371478.84	346287.47	278152.06	297690.4	323657.22	336705.5	358735.4	350800.62	382964.38	393669.75	394627.28	403607.62	391658.34	371350.66	278674.78	296491.6	332110.66	349146.5	359382.28	362867.0	374538.84	395831.97	404395.56	412229.75	398478.56	377238.03	280850.0	293274.8	324948.44	344060.94	362943.12	360832.1	370884.06	380069.94	403848.9	390728.88	382110.4	358795.66	272080.34	284781.2	319644.97	338410.8	365925.56	370026.62	378958.53	387686.75	388624.72	385886.7	368036.0	344243.47	</WellData>
            <Attribute>
                <key>FILTER_SET</key>
                <value>x4-m4</value>
            </Attribute>
            <Attribute>
                <key>STEP</key>
                <value>2</value>
            </Attribute>
            <Attribute>
                <key>EXPOSURE</key>
                <value>600</value>
            </Attribute>
            <Attribute>
                <key>POINT</key>
                <value>1</value>
            </Attribute>
            <Attribute>
                <key>STAGE</key>
                <value>2</value>
            </Attribute>
            <Attribute>
                <key>CYCLE</key>
                <value>36</value>
            </Attribute>
            <Attribute>
                <key>TYPE</key>
                <value>QUANT</value>
            </Attribute>
            <Attribute>
                <key>TEMPERATURE</key>
                <value>59.9978,59.9974,59.9976,59.9973,59.9976,59.9978</value>
            </Attribute>
        </PlateData>
        <PlateData>
            <Rows>8</Rows>
            <Cols>12</Cols>
            <WellData>-3252.8416	-1780.0001	-5334.031	-956.71497	-2135.2424	-2438.2207	-2500.3623	40.68521	999.69763	-2215.2085	-1929.7539	-4171.665	-3855.805	572.9678	404.50766	59.404423	1305.4526	1412.4103	3420.2515	2201.141	2677.0378	3964.583	1558.7769	1057.2825	-4755.762	1552.5061	-1089.3231	-1039.6006	-517.51697	80.376045	329.009	1251.5576	1425.1514	3150.212	1517.9326	875.49976	-1259.6453	-1412.5848	1675.5396	712.77563	13918.8955	3670.5151	3978.2693	3338.66	3010.297	-1259.226	2812.093	1018.20276	-573.21295	442.7283	-1923.2236	1712.5184	2675.549	1186.5702	8297.883	4572.0586	3653.5198	3902.905	3336.4739	607.38824	814.55536	-131.99391	1018.61285	1590.0187	2193.8774	986.9415	1441.7026	588.4497	3487.6409	3806.8477	994.0389	1664.3838	-999.2227	1030.171	-1793.8447	1176.7699	1491.44	2202.3853	2874.418	3829.8308	2250.1553	2706.5076	1516.2993	728.7846	-3456.356	-2745.1206	-2857.9438	170.46338	-2542.2664	-2078.7505	-1162.6794	-2904.974	804.8751	-1090.361	2220.8767	-460.14972	</WellData>
            <Attribute>
                <key>FILTER_SET</key>
                <value>x5-m5</value>
            </Attribute>
            <Attribute>
                <key>STEP</key>
                <value>2</value>
            </Attribute>
            <Attribute>
                <key>EXPOSURE</key>
                <value>600</value>
            </Attribute>
            <Attribute>
                <key>POINT</key>
                <value>1</value>
            </Attribute>
            <Attribute>
                <key>STAGE</key>
                <value>2</value>
            </Attribute>
            <Attribute>
                <key>CYCLE</key>
                <value>36</value>
            </Attribute>
            <Attribute>
                <key>TYPE</key>
                <value>QUANT</value>
            </Attribute>
            <Attribute>
                <key>TEMPERATURE</key>
                <value>59.9978,59.9974,59.9976,59.9973,59.9976,59.9978</value>
            </Attribute>
        </PlateData>
    </PlatePointData>
    <PlatePointData>
        <Stage>2</Stage>
        <Cycle>37</Cycle>
        <Step>2</Step>
        <Point>1</Point>
        <PlateData>
            <Rows>8</Rows>
            <Cols>12</Cols>
            <WellData>178100.3	180501.45	190563.22	3095651.0	3307561.5	3510330.5	1255936.2	541162.44	540347.3	4435314.0	4070474.2	3853951.0	2988403.8	2966749.5	3242743.5	3291085.2	3533722.2	3668190.2	4721081.5	4768857.0	4881356.5	4765061.0	4340216.0	4026589.2	2999280.8	3205427.8	1440385.2	3679773.0	3755383.2	3954296.8	5217412.5	5266000.0	5329184.5	5089342.0	4901827.5	4507874.5	3166588.2	3303340.5	3639513.8	3811107.8	3926868.5	3774780.0	5333059.5	5511810.5	5623751.0	5125149.5	5178431.5	4821213.5	3340661.2	3541346.5	3834208.8	3876756.0	4230951.5	4084166.5	5304284.5	5343548.0	5347544.0	5436792.0	5252903.5	5054834.0	3393245.2	3623264.8	4053589.0	4112019.2	4268719.0	4270630.5	5167543.0	5549205.5	5568428.5	5545508.0	5267403.5	5130808.0	3375071.2	3487960.0	3773172.2	3948556.0	4175764.5	4153122.2	4982037.0	5090541.0	5503839.5	5169335.5	5020146.5	4537114.5	3190730.2	3474596.2	3846507.0	4004609.0	4289130.0	4371995.5	5123244.5	5224315.5	5125981.5	5190822.5	4871168.0	4564524.5	</WellData>
            <Attribute>
                <key>FILTER_SET</key>
                <value>x1-m1</value>
            </Attribute>
            <Attribute>
                <key>STEP</key>
                <value>2</value>
            </Attribute>
            <Attribute>
                <key>EXPOSURE</key>
                <value>600</value>
            </Attribute>
            <Attribute>
                <key>POINT</key>
                <value>1</value>
            </Attribute>
            <Attribute>
                <key>STAGE</key>
                <value>2</value>
            </Attribute>
            <Attribute>
                <key>CYCLE</key>
                <value>37</value>
            </Attribute>
            <Attribute>
                <key>TYPE</key>
                <value>QUANT</value>
            </Attribute>
            <Attribute>
                <key>TEMPERATURE</key>
                <value>59.9983,59.998,59.9977,59.9979,59.9973,59.9977</value>
            </Attribute>
        </PlateData>
        <PlateData>
            <Rows>8</Rows>
            <Cols>12</Cols>
            <WellData>98481.33	91855.97	95346.25	407181.5	417488.2	430900.2	208990.8	140535.55	147314.56	589957.06	590501.6	628467.9	472747.38	424485.25	426276.2	408090.53	422286.97	429444.28	519893.4	536328.94	576139.1	599239.5	596652.4	618104.56	461877.12	440731.28	182586.34	442377.53	434821.38	448616.44	550414.25	571901.94	605229.2	622703.9	645845.6	661952.06	480570.8	450996.66	461563.62	455374.97	456018.88	424306.94	559362.7	590998.5	631525.6	626145.9	680136.7	705761.4	509463.8	489294.94	490871.1	470843.03	492142.8	465115.06	568196.25	591063.75	615181.94	669314.6	706908.8	755036.2	531876.75	511305.34	532685.94	514666.12	512036.25	500428.47	571835.3	627369.1	659089.8	704958.5	729342.25	784112.0	554954.9	517908.34	520920.4	518679.9	526832.0	513563.5	581652.06	606615.6	683826.56	692791.2	730616.9	733664.25	564134.94	548966.7	564318.8	553312.7	573205.44	570972.44	633044.06	659825.6	679003.44	734894.3	752770.4	783541.4	</WellData>
            <Attribute>
                <key>FILTER_SET</key>
                <value>x2-m2</value>
            </Attribute>
            <Attribute>
                <key>STEP</key>
                <value>2</value>
            </Attribute>
            <Attribute>
                <key>EXPOSURE</key>
                <value>600</value>
            </Attribute>
            <Attribute>
                <key>POINT</key>
                <value>1</value>
            </Attribute>
            <Attribute>
                <key>STAGE</key>
                <value>2</value>
            </Attribute>
            <Attribute>
                <key>CYCLE</key>
                <value>37</value>
            </Attribute>
            <Attribute>
                <key>TYPE</key>
                <value>QUANT</value>
            </Attribute>
            <Attribute>
                <key>TEMPERATURE</key>
                <value>59.9983,59.998,59.9977,59.9979,59.9973,59.9977</value>
            </Attribute>
        </PlateData>
        <PlateData>
            <Rows>8</Rows>
            <Cols>12</Cols>
            <WellData>26768.947	28948.34	32913.42	36321.27	40521.266	40076.125	43197.676	43916.508	43244.555	40310.227	34934.723	32702.234	26283.244	32181.008	34578.89	39524.17	42947.32	46013.133	46746.062	46235.887	48653.586	44357.477	37799.293	32898.258	30416.035	32975.75	30698.047	43785.344	48210.195	49904.562	53982.242	52472.055	51232.53	49477.086	43506.297	37933.445	32020.482	37319.91	43337.617	47373.918	54487.355	50027.91	56602.598	56324.297	56468.23	52636.867	48355.195	42125.34	33852.902	37059.062	44977.426	48041.53	54442.72	53544.105	57992.695	57126.55	56876.883	54488.133	49675.07	44147.56	32654.21	37527.957	44924.727	49864.473	52903.234	53564.605	55375.92	56067.66	56444.664	55656.6	49692.12	45225.773	32141.94	36517.67	42077.414	45599.793	49559.465	51096.34	51999.797	51728.645	53322.668	50299.285	45246.03	39827.055	29627.49	33964.84	40647.883	42995.38	48045.93	50191.99	50841.566	48141.695	48600.49	46134.977	41734.164	37914.223	</WellData>
            <Attribute>
                <key>FILTER_SET</key>
                <value>x3-m3</value>
            </Attribute>
            <Attribute>
                <key>STEP</key>
                <value>2</value>
            </Attribute>
            <Attribute>
                <key>EXPOSURE</key>
                <value>600</value>
            </Attribute>
            <Attribute>
                <key>POINT</key>
                <value>1</value>
            </Attribute>
            <Attribute>
                <key>STAGE</key>
                <value>2</value>
            </Attribute>
            <Attribute>
                <key>CYCLE</key>
                <value>37</value>
            </Attribute>
            <Attribute>
                <key>TYPE</key>
                <value>QUANT</value>
            </Attribute>
            <Attribute>
                <key>TEMPERATURE</key>
                <value>59.9983,59.998,59.9977,59.9979,59.9973,59.9977</value>
            </Attribute>
        </PlateData>
        <PlateData>
            <Rows>8</Rows>
            <Cols>12</Cols>
            <WellData>218128.3	215350.84	238571.0	260659.08	273212.47	285639.06	290194.66	299854.47	305497.66	307910.16	291011.38	273973.75	241473.94	248101.45	267540.34	275829.25	295616.06	310998.44	326509.88	330072.84	337836.16	333682.94	307942.78	287945.94	248213.42	256733.38	241527.0	307390.1	317123.03	332545.6	354038.34	355207.25	363257.03	363704.88	341595.1	313310.78	258772.55	276303.2	307183.12	321495.6	340170.5	320273.44	368345.34	376420.7	389606.28	380681.88	371453.97	346369.75	277938.66	297717.84	324002.84	336573.8	358616.25	351247.16	382906.34	393430.0	395408.44	403949.94	391999.8	371260.7	277876.4	296748.38	332821.9	349604.9	359984.84	363632.94	374848.75	395568.25	404605.78	413002.44	399039.94	377325.56	281281.62	294259.38	325548.34	343837.94	363324.38	361103.88	370812.75	380151.8	404126.5	391481.9	383195.06	359140.6	272801.97	284876.78	320045.28	338040.97	365482.28	370217.88	379463.25	386804.62	389221.8	385882.6	367517.06	343651.56	</WellData>
            <Attribute>
                <key>FILTER_SET</key>
                <value>x4-m4</value>
            </Attribute>
            <Attribute>
                <key>STEP</key>
                <value>2</value>
            </Attribute>
            <Attribute>
                <key>EXPOSURE</key>
                <value>600</value>
            </Attribute>
            <Attribute>
                <key>POINT</key>
                <value>1</value>
            </Attribute>
            <Attribute>
                <key>STAGE</key>
                <value>2</value>
            </Attribute>
            <Attribute>
                <key>CYCLE</key>
                <value>37</value>
            </Attribute>
            <Attribute>
                <key>TYPE</key>
                <value>QUANT</value>
            </Attribute>
            <Attribute>
                <key>TEMPERATURE</key>
                <value>59.9983,59.998,59.9977,59.9979,59.9973,59.9977</value>
            </Attribute>
        </PlateData>
        <PlateData>
            <Rows>8</Rows>
            <Cols>12</Cols>
            <WellData>-3265.532	-1440.3911	-5549.4575	-1585.8202	-2553.5784	-2464.3616	-2467.3594	-111.53802	604.3118	-2031.9427	-2344.8516	-4438.5786	-4060.3687	192.50096	244.51392	571.1044	2065.8184	1697.6311	3418.9502	2554.804	2144.9258	4546.733	2067.883	1511.3472	-4822.383	1030.621	-985.51465	-864.2373	-526.79395	-33.790474	1287.6094	1569.4213	1919.616	3095.8298	2454.1687	740.678	-1506.7662	-2189.007	1482.7117	1127.8455	13573.938	3633.277	3989.916	3609.0251	3300.3977	-909.32434	3175.9097	1230.4955	-1196.4669	222.3259	-1842.8052	1614.1562	2745.2754	995.9488	7684.201	4398.205	3471.6143	3865.003	3065.3455	902.69275	793.38116	-361.94922	1242.6906	1408.1472	2330.9321	460.6724	1702.7305	775.7266	3204.6824	3669.9448	737.63965	2452.6672	-780.3343	1403.6881	-1746.1287	1445.16	2094.1064	1469.1736	2895.6675	3634.1523	2787.5994	3653.1	1448.6188	1131.0001	-3232.5247	-2715.1523	-3169.9673	543.88513	-3049.8486	-2695.318	-1661.3948	-2566.3167	716.98926	-1169.1674	2073.958	-796.18677	</WellData>
            <Attribute>
                <key>FILTER_SET</key>
                <value>x5-m5</value>
            </Attribute>
            <Attribute>
                <key>STEP</key>
                <value>2</value>
            </Attribute>
            <Attribute>
                <key>EXPOSURE</key>
                <value>600</value>
            </Attribute>
            <Attribute>
                <key>POINT</key>
                <value>1</value>
            </Attribute>
            <Attribute>
                <key>STAGE</key>
                <value>2</value>
            </Attribute>
            <Attribute>
                <key>CYCLE</key>
                <value>37</value>
            </Attribute>
            <Attribute>
                <key>TYPE</key>
                <value>QUANT</value>
            </Attribute>
            <Attribute>
                <key>TEMPERATURE</key>
                <value>59.9983,59.998,59.9977,59.9979,59.9973,59.9977</value>
            </Attribute>
        </PlateData>
    </PlatePointData>
    <PlatePointData>
        <Stage>2</Stage>
        <Cycle>38</Cycle>
        <Step>2</Step>
        <Point>1</Point>
        <PlateData>
            <Rows>8</Rows>
            <Cols>12</Cols>
            <WellData>178937.92	182208.05	192092.75	3200224.5	3415348.2	3618555.0	1706209.4	541720.56	541971.75	4513950.5	4138906.2	3937045.5	3080321.5	3067708.5	3349246.2	3408532.2	3662848.0	3810937.2	4819463.5	4874926.0	4982653.0	4889723.5	4441437.5	4134420.5	3099823.8	3301258.8	1472626.4	3788312.2	3879305.8	4074672.0	5249401.5	5297681.5	5360606.5	5138524.5	4947279.0	4551928.5	3260825.8	3411028.8	3760594.0	3938550.0	4071885.5	3901417.8	5355822.5	5533942.5	5654307.5	5275086.0	5265159.0	4931989.5	3449124.8	3652075.2	3953009.2	4017750.8	4380752.5	4226236.0	5391592.5	5465987.5	5457139.5	5571826.5	5383570.0	5190941.5	3491446.0	3727241.2	4172188.5	4263127.5	4413837.5	4417074.0	5266396.0	5646974.0	5672530.5	5662712.5	5383828.0	5240901.0	3484345.8	3599304.2	3897184.8	4113519.2	4348858.5	4314145.5	5079905.0	5186446.0	5611231.0	5331727.5	5150570.0	4660146.5	3289048.8	3588076.0	3970206.8	4148695.2	4439735.0	4522036.0	5232724.5	5331833.5	5229229.5	5304897.5	4989863.5	4688004.5	</WellData>
            <Attribute>
                <key>FILTER_SET</key>
                <value>x1-m1</value>
            </Attribute>
            <Attribute>
                <key>STEP</key>
                <value>2</value>
            </Attribute>
            <Attribute>
                <key>EXPOSURE</key>
                <value>600</value>
            </Attribute>
            <Attribute>
                <key>POINT</key>
                <value>1</value>
            </Attribute>
            <Attribute>
                <key>STAGE</key>
                <value>2</value>
            </Attribute>
            <Attribute>
                <key>CYCLE</key>
                <value>38</value>
            </Attribute>
            <Attribute>
                <key>TYPE</key>
                <value>QUANT</value>
            </Attribute>
            <Attribute>
                <key>TEMPERATURE</key>
                <value>59.999,59.9987,59.9986,59.9984,59.9986,59.9989</value>
            </Attribute>
        </PlateData>
        <PlateData>
            <Rows>8</Rows>
            <Cols>12</Cols>
            <WellData>99199.625	92220.89	96269.73	417173.53	426175.8	439970.84	254235.25	140942.56	147556.33	597508.06	597447.6	637470.06	483068.0	434715.38	435987.7	418715.78	433875.22	441336.8	526575.4	545060.94	584930.7	610107.75	608185.94	632735.0	472332.1	450776.62	185577.39	452936.22	444639.25	458005.88	552022.3	573226.3	607531.4	627393.25	649111.8	666679.8	491256.78	461733.25	472634.8	466479.62	467848.84	434266.97	560900.94	592557.25	633908.25	639234.4	688568.8	717350.1	521570.62	500882.0	501569.03	483537.84	505834.7	476839.34	573646.25	599826.7	624411.56	680552.7	719099.7	769716.0	543788.5	522121.97	544707.7	527418.7	524660.5	514101.38	580258.56	635113.06	667760.06	716179.0	741083.75	797469.0	568976.75	530538.25	534629.44	534068.9	542985.94	527178.06	590029.44	614548.6	692248.5	709107.1	743401.1	747810.4	577521.94	563186.06	579137.75	569074.3	589106.7	586023.75	643148.9	669961.0	689047.7	747623.94	766093.7	798443.6	</WellData>
            <Attribute>
                <key>FILTER_SET</key>
                <value>x2-m2</value>
            </Attribute>
            <Attribute>
                <key>STEP</key>
                <value>2</value>
            </Attribute>
            <Attribute>
                <key>EXPOSURE</key>
                <value>600</value>
            </Attribute>
            <Attribute>
                <key>POINT</key>
                <value>1</value>
            </Attribute>
            <Attribute>
                <key>STAGE</key>
                <value>2</value>
            </Attribute>
            <Attribute>
                <key>CYCLE</key>
                <value>38</value>
            </Attribute>
            <Attribute>
                <key>TYPE</key>
                <value>QUANT</value>
            </Attribute>
            <Attribute>
                <key>TEMPERATURE</key>
                <value>59.999,59.9987,59.9986,59.9984,59.9986,59.9989</value>
            </Attribute>
        </PlateData>
        <PlateData>
            <Rows>8</Rows>
            <Cols>12</Cols>
            <WellData>27268.42	28415.096	32946.67	35774.438	39868.457	40276.188	43098.723	43824.453	43830.543	39791.38	35708.32	32801.793	26312.56	32133.95	34666.85	39547.652	43050.914	46720.367	46818.465	46031.066	48310.766	44670.844	37773.24	32863.52	30364.299	33006.42	30388.729	43724.598	48620.168	50255.3	53468.71	52764.47	51419.164	49161.207	43860.97	38030.34	32401.0	36896.02	43197.992	47220.2	54131.574	49524.66	56257.676	55708.26	55963.0	52016.97	48065.37	42098.516	34386.133	37661.242	44140.312	48202.664	54854.32	53574.035	57815.01	57321.633	56837.85	54369.215	49832.555	44176.863	32534.799	37733.01	44829.406	49468.84	52756.727	53238.605	55379.703	55892.84	56423.86	55476.234	50208.176	44361.496	32801.516	36103.004	41946.41	46277.85	49587.387	50821.8	52296.734	51834.69	52902.184	50462.523	45425.562	40086.453	29930.445	33819.938	40289.703	43204.508	48527.363	50351.85	50224.6	48660.93	48856.348	46864.492	41821.723	37724.812	</WellData>
            <Attribute>
                <key>FILTER_SET</key>
                <value>x3-m3</value>
            </Attribute>
            <Attribute>
                <key>STEP</key>
                <value>2</value>
            </Attribute>
            <Attribute>
                <key>EXPOSURE</key>
                <value>600</value>
            </Attribute>
            <Attribute>
                <key>POINT</key>
                <value>1</value>
            </Attribute>
            <Attribute>
                <key>STAGE</key>
                <value>2</value>
            </Attribute>
            <Attribute>
                <key>CYCLE</key>
                <value>38</value>
            </Attribute>
            <Attribute>
                <key>TYPE</key>
                <value>QUANT</value>
            </Attribute>
            <Attribute>
                <key>TEMPERATURE</key>
                <value>59.999,59.9987,59.9986,59.9984,59.9986,59.9989</value>
            </Attribute>
        </PlateData>
        <PlateData>
            <Rows>8</Rows>
            <Cols>12</Cols>
            <WellData>217482.12	216062.27	238569.92	260655.55	273666.34	286359.5	291067.66	300142.22	306228.8	309411.62	290904.4	273562.47	241439.95	249875.05	267894.94	276241.3	295729.2	311578.1	326150.97	331206.47	337512.38	334199.5	308922.62	287652.62	247596.81	256097.56	241639.25	307057.25	317251.94	332233.72	354441.2	355213.78	363069.25	363523.62	341621.97	313035.97	258808.17	276418.84	306979.22	321096.53	339934.03	320600.0	368094.97	377115.53	389253.97	380402.4	371533.12	346452.47	278822.9	298192.8	323800.62	336718.12	359572.3	351869.22	383321.1	394038.88	395721.8	403693.9	391727.28	371204.34	278609.6	296867.56	332461.1	349690.53	359901.22	363892.12	374760.38	395916.28	404618.5	413590.44	399594.03	377040.25	281914.16	293564.66	325551.62	344307.44	363754.4	361947.28	370948.72	380141.97	404419.16	390927.8	382651.78	359180.5	273181.53	286174.78	320021.38	338826.44	365519.62	371008.22	379692.88	388283.03	389317.72	385782.03	368681.7	343384.22	</WellData>
            <Attribute>
                <key>FILTER_SET</key>
                <value>x4-m4</value>
            </Attribute>
            <Attribute>
                <key>STEP</key>
                <value>2</value>
            </Attribute>
            <Attribute>
                <key>EXPOSURE</key>
                <value>600</value>
            </Attribute>
            <Attribute>
                <key>POINT</key>
                <value>1</value>
            </Attribute>
            <Attribute>
                <key>STAGE</key>
                <value>2</value>
            </Attribute>
            <Attribute>
                <key>CYCLE</key>
                <value>38</value>
            </Attribute>
            <Attribute>
                <key>TYPE</key>
                <value>QUANT</value>
            </Attribute>
            <Attribute>
                <key>TEMPERATURE</key>
                <value>59.999,59.9987,59.9986,59.9984,59.9986,59.9989</value>
            </Attribute>
        </PlateData>
        <PlateData>
            <Rows>8</Rows>
            <Cols>12</Cols>
            <WellData>-3349.2937	-1107.8734	-5614.148	-1147.2238	-1853.1265	-2032.7701	-2518.4463	-27.799154	816.8433	-2494.4058	-2286.2837	-4176.144	-4138.0176	613.6298	625.71277	447.53375	1263.083	1564.7118	3242.822	2554.682	2383.281	4750.195	1406.0579	1576.9087	-4758.4834	1891.5414	-501.74445	-986.49945	-508.33383	145.98326	1240.4265	1303.4664	1682.4407	3643.0522	2410.2234	598.70886	-1426.963	-1344.3363	2341.399	1014.7146	14446.132	3553.9602	4593.691	3318.5889	3208.521	-783.86725	3255.4326	1577.9303	-887.1243	-596.89636	-2461.06	1464.7262	2109.564	992.1072	7287.379	4469.4517	3643.4087	4024.4739	3605.0586	1241.341	634.82245	-498.59415	1255.0217	1528.1937	2208.8652	866.05975	1611.9799	336.94214	3659.5369	4289.5244	1154.0399	2296.7466	-31.650057	1420.4781	-1896.3502	1031.7148	2053.9146	1711.7177	2871.373	3630.1992	2123.8394	2791.6255	1985.1968	1460.8423	-3647.5752	-2386.3743	-3309.4983	595.5279	-2387.2485	-2115.9001	-1628.2457	-2879.217	1027.0889	-1243.7483	2060.7495	-1141.785	</WellData>
            <Attribute>
                <key>FILTER_SET</key>
                <value>x5-m5</value>
            </Attribute>
            <Attribute>
                <key>STEP</key>
                <value>2</value>
            </Attribute>
            <Attribute>
                <key>EXPOSURE</key>
                <value>600</value>
            </Attribute>
            <Attribute>
                <key>POINT</key>
                <value>1</value>
            </Attribute>
            <Attribute>
                <key>STAGE</key>
                <value>2</value>
            </Attribute>
            <Attribute>
                <key>CYCLE</key>
                <value>38</value>
            </Attribute>
            <Attribute>
                <key>TYPE</key>
                <value>QUANT</value>
            </Attribute>
            <Attribute>
                <key>TEMPERATURE</key>
                <value>59.999,59.9987,59.9986,59.9984,59.9986,59.9989</value>
            </Attribute>
        </PlateData>
    </PlatePointData>
    <PlatePointData>
        <Stage>2</Stage>
        <Cycle>39</Cycle>
        <Step>2</Step>
        <Point>1</Point>
        <PlateData>
            <Rows>8</Rows>
            <Cols>12</Cols>
            <WellData>182217.64	183007.27	195365.36	3285490.8	3502367.5	3711591.5	2245133.5	541147.3	543372.4	4568903.0	4183489.2	3994398.5	3153613.5	3150321.2	3438059.0	3506703.0	3769960.0	3923154.2	4875148.5	4942389.5	5038835.5	4969057.0	4509614.5	4211576.0	3183521.5	3382106.5	1499588.6	3889259.8	3992301.0	4175259.0	5261153.0	5315044.0	5378126.5	5163131.0	4968700.5	4573759.0	3346489.2	3502025.0	3853971.8	4043191.5	4194046.5	4005053.2	5369925.0	5546995.0	5666683.0	5379859.5	5324904.5	4996166.0	3537119.2	3745743.5	4053195.8	4132105.5	4513558.0	4342917.0	5442031.0	5539657.5	5529987.5	5657825.0	5474542.5	5277163.5	3575579.0	3808600.8	4275863.5	4385662.0	4533329.5	4539982.5	5333259.0	5715435.5	5729842.5	5764373.0	5464704.0	5317215.5	3578308.5	3693915.5	4003793.8	4247418.0	4490920.5	4450424.5	5151334.5	5245161.5	5677177.5	5441557.5	5241354.0	4740544.0	3379522.2	3689289.2	4072394.2	4271129.0	4570140.5	4648025.5	5302605.0	5401569.0	5297103.0	5385851.5	5063503.5	4765709.5	</WellData>
            <Attribute>
                <key>FILTER_SET</key>
                <value>x1-m1</value>
            </Attribute>
            <Attribute>
                <key>STEP</key>
                <value>2</value>
            </Attribute>
            <Attribute>
                <key>EXPOSURE</key>
                <value>600</value>
            </Attribute>
            <Attribute>
                <key>POINT</key>
                <value>1</value>
            </Attribute>
            <Attribute>
                <key>STAGE</key>
                <value>2</value>
            </Attribute>
            <Attribute>
                <key>CYCLE</key>
                <value>39</value>
            </Attribute>
            <Attribute>
                <key>TYPE</key>
                <value>QUANT</value>
            </Attribute>
            <Attribute>
                <key>TEMPERATURE</key>
                <value>59.9987,59.9983,59.9977,59.9987,59.9986,59.9984</value>
            </Attribute>
        </PlateData>
        <PlateData>
            <Rows>8</Rows>
            <Cols>12</Cols>
            <WellData>100417.95	93182.77	97344.164	424901.44	435092.0	448406.94	306789.7	141210.84	147453.75	603610.6	602104.75	644372.2	493421.88	443888.44	445147.12	428166.44	443237.9	450491.62	531379.4	548855.8	589470.7	617284.3	614579.75	640199.8	482917.6	458899.8	187221.97	461302.84	454902.25	466278.72	553115.0	573744.06	608186.5	629238.0	651369.94	668293.7	501300.5	471879.72	482843.62	475983.12	478015.22	443220.97	561319.9	592208.0	634399.4	648901.75	694395.4	724783.75	532165.9	510402.38	510811.34	493251.94	516103.16	485437.06	576486.1	605285.1	630045.4	687669.0	727840.7	779334.1	552178.1	531612.8	554530.6	539208.3	534568.3	524080.7	585679.25	639784.56	672730.44	725658.94	748806.4	806540.1	581360.56	541354.25	545475.44	547091.8	557017.3	539994.2	595419.25	619146.94	698406.7	719197.5	754186.75	757173.6	588891.0	575106.94	590238.6	580857.7	601693.4	597814.5	648852.0	676140.06	696038.44	755640.56	775054.75	808439.6	</WellData>
            <Attribute>
                <key>FILTER_SET</key>
                <value>x2-m2</value>
            </Attribute>
            <Attribute>
                <key>STEP</key>
                <value>2</value>
            </Attribute>
            <Attribute>
                <key>EXPOSURE</key>
                <value>600</value>
            </Attribute>
            <Attribute>
                <key>POINT</key>
                <value>1</value>
            </Attribute>
            <Attribute>
                <key>STAGE</key>
                <value>2</value>
            </Attribute>
            <Attribute>
                <key>CYCLE</key>
                <value>39</value>
            </Attribute>
            <Attribute>
                <key>TYPE</key>
                <value>QUANT</value>
            </Attribute>
            <Attribute>
                <key>TEMPERATURE</key>
                <value>59.9987,59.9983,59.9977,59.9987,59.9986,59.9984</value>
            </Attribute>
        </PlateData>
        <PlateData>
            <Rows>8</Rows>
            <Cols>12</Cols>
            <WellData>26607.398	28812.25	32734.182	36174.08	39986.676	40271.96	42801.047	44054.047	43361.875	40265.203	35403.887	32794.355	26250.457	32247.97	34729.38	40117.594	42979.684	45982.035	46598.484	46822.39	48662.1	44880.438	38430.215	33208.758	30356.648	32436.693	30667.678	43190.938	48463.99	49818.094	53791.95	53318.832	51466.19	49601.406	43688.08	37576.41	32392.639	36864.99	42825.938	47548.438	54215.51	49704.03	56476.17	55810.56	55952.434	52191.15	48225.44	42242.656	34033.004	37552.723	44940.17	48239.395	54667.832	53573.93	58202.81	57752.848	56570.684	54442.035	50097.652	44228.72	32477.395	37061.812	44754.59	49731.895	52578.344	53513.184	55030.723	55999.637	56166.42	54955.016	49230.164	44462.746	32663.092	35586.1	41895.95	45803.07	49513.633	50612.863	51966.87	52166.29	53339.49	50230.547	45421.816	39717.78	29210.379	33569.234	39934.707	42930.027	47607.004	49951.516	50309.832	48470.844	48627.81	46392.105	41847.625	37885.938	</WellData>
            <Attribute>
                <key>FILTER_SET</key>
                <value>x3-m3</value>
            </Attribute>
            <Attribute>
                <key>STEP</key>
                <value>2</value>
            </Attribute>
            <Attribute>
                <key>EXPOSURE</key>
                <value>600</value>
            </Attribute>
            <Attribute>
                <key>POINT</key>
                <value>1</value>
            </Attribute>
            <Attribute>
                <key>STAGE</key>
                <value>2</value>
            </Attribute>
            <Attribute>
                <key>CYCLE</key>
                <value>39</value>
            </Attribute>
            <Attribute>
                <key>TYPE</key>
                <value>QUANT</value>
            </Attribute>
            <Attribute>
                <key>TEMPERATURE</key>
                <value>59.9987,59.9983,59.9977,59.9987,59.9986,59.9984</value>
            </Attribute>
        </PlateData>
        <PlateData>
            <Rows>8</Rows>
            <Cols>12</Cols>
            <WellData>219023.66	216423.8	239657.75	261362.83	273955.1	286587.75	292850.12	300243.16	306324.8	309640.88	291911.03	273571.9	241443.52	250027.86	267690.5	276171.78	296249.34	311366.9	326324.06	331010.56	337962.1	334479.5	308487.5	288663.53	247575.52	257251.53	241621.22	308084.8	316740.44	332730.28	354429.1	355413.94	363259.8	363317.12	342261.34	313915.72	258930.23	276775.0	307644.4	320936.66	340035.16	320576.38	367897.38	376858.94	389530.66	381121.78	370944.6	346880.66	278175.44	298649.9	324155.66	336894.78	359920.88	351583.22	383630.66	393868.25	395637.3	404422.75	392438.88	371524.28	278483.75	297493.78	332602.34	350037.66	360071.84	363721.47	375060.62	396427.53	405034.94	413426.75	399519.4	377260.06	282186.62	294388.25	325902.75	344179.7	363551.0	361892.72	370605.78	380276.03	404328.34	392177.66	382600.47	359611.25	273574.84	285648.22	320468.53	339318.9	366549.72	371037.6	379948.2	388217.03	389199.28	386534.72	368265.7	344517.9	</WellData>
            <Attribute>
                <key>FILTER_SET</key>
                <value>x4-m4</value>
            </Attribute>
            <Attribute>
                <key>STEP</key>
                <value>2</value>
            </Attribute>
            <Attribute>
                <key>EXPOSURE</key>
                <value>600</value>
            </Attribute>
            <Attribute>
                <key>POINT</key>
                <value>1</value>
            </Attribute>
            <Attribute>
                <key>STAGE</key>
                <value>2</value>
            </Attribute>
            <Attribute>
                <key>CYCLE</key>
                <value>39</value>
            </Attribute>
            <Attribute>
                <key>TYPE</key>
                <value>QUANT</value>
            </Attribute>
            <Attribute>
                <key>TEMPERATURE</key>
                <value>59.9987,59.9983,59.9977,59.9987,59.9986,59.9984</value>
            </Attribute>
        </PlateData>
        <PlateData>
            <Rows>8</Rows>
            <Cols>12</Cols>
            <WellData>-2925.246	-1450.2168	-5761.864	-1629.9285	-2433.333	-2125.1138	-2475.806	-97.26206	330.67148	-3293.6074	-2287.1467	-4456.2056	-4030.3313	235.21529	1113.1771	323.328	1591.662	1261.8864	2950.789	2424.133	2193.484	4273.6987	1728.0721	1088.9403	-5574.285	1390.3779	-1646.6737	-1059.5514	-573.9411	451.15042	896.3611	1440.5762	1866.0571	3435.7202	2011.7433	1147.8912	-1401.4647	-1265.3069	2481.656	960.318	13750.019	3253.0967	3918.1255	3575.9175	3765.322	-696.5562	3364.454	1809.3184	-1012.48346	-121.94063	-2434.6614	1589.492	2270.9812	961.0518	8002.7217	4811.1987	4333.3306	4035.9822	3287.6394	548.9319	1134.0037	-98.57133	1360.9181	1787.3833	2589.2441	1003.9457	1644.5907	676.20435	3656.433	4455.07	883.8003	2952.7625	-663.19867	1915.4762	-1778.4677	1835.2505	2231.053	1434.7709	3126.7825	4117.441	2553.945	3190.3904	1943.5333	858.28906	-3696.2688	-2722.445	-3256.8677	370.9282	-2995.254	-2073.4885	-1974.2924	-2977.0464	811.7146	-1244.0994	2306.3474	-683.3679	</WellData>
            <Attribute>
                <key>FILTER_SET</key>
                <value>x5-m5</value>
            </Attribute>
            <Attribute>
                <key>STEP</key>
                <value>2</value>
            </Attribute>
            <Attribute>
                <key>EXPOSURE</key>
                <value>600</value>
            </Attribute>
            <Attribute>
                <key>POINT</key>
                <value>1</value>
            </Attribute>
            <Attribute>
                <key>STAGE</key>
                <value>2</value>
            </Attribute>
            <Attribute>
                <key>CYCLE</key>
                <value>39</value>
            </Attribute>
            <Attribute>
                <key>TYPE</key>
                <value>QUANT</value>
            </Attribute>
            <Attribute>
                <key>TEMPERATURE</key>
                <value>59.9987,59.9983,59.9977,59.9987,59.9986,59.9984</value>
            </Attribute>
        </PlateData>
    </PlatePointData>
    <PlatePointData>
        <Stage>2</Stage>
        <Cycle>40</Cycle>
        <Step>2</Step>
        <Point>1</Point>
        <PlateData>
            <Rows>8</Rows>
            <Cols>12</Cols>
            <WellData>181083.38	184425.83	197685.67	3354720.2	3576613.5	3782703.2	2768165.5	541506.6	543781.44	4599575.0	4206462.0	4025840.5	3221561.0	3221285.0	3511196.2	3582546.2	3862547.0	4015185.2	4914775.5	4980269.0	5082206.0	5026947.0	4547962.5	4257454.0	3255411.8	3454864.8	1520741.1	3973101.8	4078129.5	4259900.0	5273201.0	5327824.5	5383321.0	5182134.0	4984579.0	4584329.0	3414269.5	3581604.0	3938748.8	4136335.0	4292746.5	4090881.5	5382314.5	5557312.5	5671643.0	5447620.5	5356379.0	5033658.0	3611072.8	3823931.0	4131378.5	4235959.5	4613582.0	4444442.0	5469254.0	5580109.5	5561464.0	5704479.5	5518505.0	5334969.0	3642543.5	3881311.2	4361023.5	4479958.0	4638090.5	4646066.5	5372685.5	5742403.5	5775166.5	5802476.0	5511075.5	5370724.5	3655259.2	3765036.8	4094779.2	4356887.0	4617143.5	4554590.5	5190208.5	5283579.0	5716818.0	5515216.0	5295262.0	4797087.5	3460044.5	3766901.2	4160969.2	4371035.0	4684211.0	4758295.0	5346517.5	5436450.5	5343617.0	5438899.0	5114659.5	4809316.5	</WellData>
            <Attribute>
                <key>FILTER_SET</key>
                <value>x1-m1</value>
            </Attribute>
            <Attribute>
                <key>STEP</key>
                <value>2</value>
            </Attribute>
            <Attribute>
                <key>EXPOSURE</key>
                <value>600</value>
            </Attribute>
            <Attribute>
                <key>POINT</key>
                <value>1</value>
            </Attribute>
            <Attribute>
                <key>STAGE</key>
                <value>2</value>
            </Attribute>
            <Attribute>
                <key>CYCLE</key>
                <value>40</value>
            </Attribute>
            <Attribute>
                <key>TYPE</key>
                <value>QUANT</value>
            </Attribute>
            <Attribute>
                <key>TEMPERATURE</key>
                <value>59.9989,59.9985,59.9988,59.9989,59.9995,59.9984</value>
            </Attribute>
        </PlateData>
        <PlateData>
            <Rows>8</Rows>
            <Cols>12</Cols>
            <WellData>100736.836	93239.92	96986.88	430264.22	439877.9	454585.9	357100.28	141467.9	148104.36	603892.2	601599.0	646783.25	499814.22	451264.97	452236.8	435232.72	450269.7	457842.62	534110.7	552924.56	592295.8	621663.9	617882.0	645715.75	490975.2	466177.0	188901.58	467733.88	461207.9	473016.62	552874.56	573338.4	607979.25	629431.2	652653.6	669493.5	508216.5	478717.25	489266.66	482647.56	485884.22	449344.94	560782.7	591997.4	633562.06	654198.25	696299.6	728954.06	540510.9	518260.88	518826.8	501875.56	524960.06	494756.4	578289.25	608370.75	632047.25	691088.2	733010.6	784236.9	561070.3	538670.44	562632.1	548066.6	543496.3	532852.1	587240.7	642291.4	674877.56	728251.2	752577.5	811023.8	590451.44	550419.06	554673.5	557544.5	567571.9	550445.06	597895.8	621897.44	702051.75	726808.4	759754.1	764432.2	599920.75	584578.06	599420.7	592542.25	612404.3	608298.44	652964.75	679231.5	699752.4	761235.7	779174.56	814121.9	</WellData>
            <Attribute>
                <key>FILTER_SET</key>
                <value>x2-m2</value>
            </Attribute>
            <Attribute>
                <key>STEP</key>
                <value>2</value>
            </Attribute>
            <Attribute>
                <key>EXPOSURE</key>
                <value>600</value>
            </Attribute>
            <Attribute>
                <key>POINT</key>
                <value>1</value>
            </Attribute>
            <Attribute>
                <key>STAGE</key>
                <value>2</value>
            </Attribute>
            <Attribute>
                <key>CYCLE</key>
                <value>40</value>
            </Attribute>
            <Attribute>
                <key>TYPE</key>
                <value>QUANT</value>
            </Attribute>
            <Attribute>
                <key>TEMPERATURE</key>
                <value>59.9989,59.9985,59.9988,59.9989,59.9995,59.9984</value>
            </Attribute>
        </PlateData>
        <PlateData>
            <Rows>8</Rows>
            <Cols>12</Cols>
            <WellData>27638.531	28933.715	32991.785	36169.09	40122.625	40392.63	42769.03	43881.95	43384.96	40201.4	35227.574	32607.434	25720.205	32362.947	34226.223	39672.473	43233.797	45367.41	46636.703	46208.61	48477.57	44567.547	38246.324	32737.1	30029.57	32578.875	30757.12	43518.273	48288.797	49731.508	53481.062	52708.367	51655.83	49867.156	44120.117	37502.242	31879.086	36996.844	43326.324	47254.12	53883.83	49469.18	56169.062	55854.707	55985.543	51993.574	47475.574	41614.66	34055.062	37503.773	44853.652	47927.56	54905.062	53565.54	57889.914	57599.992	56226.477	54121.734	49560.21	43461.473	32969.285	37656.28	45096.914	49730.406	52414.395	53684.336	55407.188	55871.53	56467.684	55686.445	50016.594	44343.566	32947.156	36427.254	41843.22	45938.043	49860.043	51056.56	52409.582	52398.023	53267.84	50373.18	46006.617	39676.473	30491.975	33843.64	39924.52	42757.023	47918.707	50277.316	50746.42	48905.48	48560.613	46296.54	41961.34	37363.64	</WellData>
            <Attribute>
                <key>FILTER_SET</key>
                <value>x3-m3</value>
            </Attribute>
            <Attribute>
                <key>STEP</key>
                <value>2</value>
            </Attribute>
            <Attribute>
                <key>EXPOSURE</key>
                <value>600</value>
            </Attribute>
            <Attribute>
                <key>POINT</key>
                <value>1</value>
            </Attribute>
            <Attribute>
                <key>STAGE</key>
                <value>2</value>
            </Attribute>
            <Attribute>
                <key>CYCLE</key>
                <value>40</value>
            </Attribute>
            <Attribute>
                <key>TYPE</key>
                <value>QUANT</value>
            </Attribute>
            <Attribute>
                <key>TEMPERATURE</key>
                <value>59.9989,59.9985,59.9988,59.9989,59.9995,59.9984</value>
            </Attribute>
        </PlateData>
        <PlateData>
            <Rows>8</Rows>
            <Cols>12</Cols>
            <WellData>218393.02	216330.31	239587.42	260923.25	274265.6	286242.94	293490.97	300571.25	306325.3	309489.8	291200.8	273911.03	241853.83	249067.31	268352.53	276253.2	296160.6	311937.84	326437.12	330853.7	338264.97	334366.66	309606.47	288629.9	248036.3	257278.23	242039.48	307370.78	317490.12	332368.88	353970.0	355092.97	363126.4	364081.9	341460.56	313671.03	259026.2	276946.25	307843.38	321526.84	341420.6	321232.53	368648.4	376770.06	389516.34	381367.5	371642.34	346915.03	278415.62	298200.06	324841.06	337742.28	360017.28	352129.16	383632.88	394224.94	395560.0	404004.47	392212.2	371830.16	279014.88	297126.78	332576.94	349144.3	360033.25	364441.0	375001.78	395700.16	404698.53	413324.06	399464.66	377817.5	281840.88	294196.78	325344.62	344999.72	363498.12	362043.9	371478.3	380414.47	404063.4	392000.2	382683.97	359261.25	272721.16	285593.38	321205.44	339672.66	366539.75	371512.84	380006.0	388033.88	389243.84	386174.22	368313.9	344716.47	</WellData>
            <Attribute>
                <key>FILTER_SET</key>
                <value>x4-m4</value>
            </Attribute>
            <Attribute>
                <key>STEP</key>
                <value>2</value>
            </Attribute>
            <Attribute>
                <key>EXPOSURE</key>
                <value>600</value>
            </Attribute>
            <Attribute>
                <key>POINT</key>
                <value>1</value>
            </Attribute>
            <Attribute>
                <key>STAGE</key>
                <value>2</value>
            </Attribute>
            <Attribute>
                <key>CYCLE</key>
                <value>40</value>
            </Attribute>
            <Attribute>
                <key>TYPE</key>
                <value>QUANT</value>
            </Attribute>
            <Attribute>
                <key>TEMPERATURE</key>
                <value>59.9989,59.9985,59.9988,59.9989,59.9995,59.9984</value>
            </Attribute>
        </PlateData>
        <PlateData>
            <Rows>8</Rows>
            <Cols>12</Cols>
            <WellData>-2714.4114	-1601.0908	-5542.873	-1161.9175	-1875.6542	-2301.5664	-2314.5159	60.631336	931.34155	-2187.7976	-2082.3503	-4414.0225	-4186.6475	309.31332	242.55898	0.12911065	1409.3306	1120.557	2924.1533	1692.5273	2581.446	4448.275	1312.9358	705.8383	-4707.4414	2223.4446	-663.6746	-671.9535	-304.52213	460.77692	747.45276	1354.0344	1592.1946	3800.163	1839.841	781.15753	-1372.1245	-1382.7589	1812.9209	1005.94586	13535.724	3983.235	4455.1523	3715.1663	3826.336	-484.53082	3605.066	1988.1654	-819.71375	219.65746	-2138.223	1842.8195	2574.3484	994.0748	7683.05	4443.5713	3395.926	3665.9238	3016.1804	409.45184	880.4999	-262.0351	1160.1277	1346.3109	2455.1433	868.0116	1681.3104	561.8597	3283.9167	3720.6125	1032.2878	2547.9226	-459.93185	1488.3914	-1571.4575	1405.9966	2035.5059	2005.1104	2564.7478	3652.688	2568.9646	2994.4749	1831.0887	557.0906	-3703.7607	-2901.619	-2839.7717	38.006565	-2815.2632	-2211.7476	-1741.2664	-2161.317	940.0281	-1218.4199	2202.5894	-1319.3583	</WellData>
            <Attribute>
                <key>FILTER_SET</key>
                <value>x5-m5</value>
            </Attribute>
            <Attribute>
                <key>STEP</key>
                <value>2</value>
            </Attribute>
            <Attribute>
                <key>EXPOSURE</key>
                <value>600</value>
            </Attribute>
            <Attribute>
                <key>POINT</key>
                <value>1</value>
            </Attribute>
            <Attribute>
                <key>STAGE</key>
                <value>2</value>
            </Attribute>
            <Attribute>
                <key>CYCLE</key>
                <value>40</value>
            </Attribute>
            <Attribute>
                <key>TYPE</key>
                <value>QUANT</value>
            </Attribute>
            <Attribute>
                <key>TEMPERATURE</key>
                <value>59.9989,59.9985,59.9988,59.9989,59.9995,59.9984</value>
            </Attribute>
        </PlateData>
    </PlatePointData>
    <PlatePointData>
        <Stage>3</Stage>
        <Cycle>1</Cycle>
        <Step>1</Step>
        <Point>1</Point>
        <PlateData>
            <Rows>8</Rows>
            <Cols>12</Cols>
            <WellData>31441.031	33456.07	26317.074	38276.9	43277.242	40749.508	44303.957	53887.375	46975.164	45377.3	43812.223	49189.684	35444.41	40165.445	36800.51	40151.508	40392.875	46493.336	48810.656	51500.555	60907.363	54815.113	50640.96	42420.723	34895.043	37219.645	24327.182	47542.855	51054.824	47511.69	53706.895	54011.145	62164.53	62823.71	51645.15	53140.684	39914.535	40974.41	48465.355	49130.03	66990.81	48309.78	60390.562	57004.29	63858.004	61257.023	58701.746	57601.863	42481.203	42082.203	46258.86	48446.457	58767.984	53732.832	58461.527	61798.72	61022.785	61521.19	63121.266	60483.93	41394.293	46350.54	49356.848	52744.098	54181.16	55504.574	57620.895	60877.918	63237.805	69113.3	61650.164	63003.707	43961.086	46648.754	46838.176	58543.457	57258.418	56416.0	60366.574	61719.242	64429.207	65116.176	60020.195	55414.918	41568.67	44308.656	55428.414	58383.598	54523.535	58211.76	58613.85	60025.176	63219.94	61566.45	61663.793	57536.78	</WellData>
            <Attribute>
                <key>FILTER_SET</key>
                <value>x1-m1</value>
            </Attribute>
            <Attribute>
                <key>STEP</key>
                <value>1</value>
            </Attribute>
            <Attribute>
                <key>EXPOSURE</key>
                <value>600</value>
            </Attribute>
            <Attribute>
                <key>POINT</key>
                <value>1</value>
            </Attribute>
            <Attribute>
                <key>STAGE</key>
                <value>3</value>
            </Attribute>
            <Attribute>
                <key>CYCLE</key>
                <value>1</value>
            </Attribute>
            <Attribute>
                <key>TYPE</key>
                <value>QUANT</value>
            </Attribute>
            <Attribute>
                <key>TEMPERATURE</key>
                <value>94.4077,94.484,94.3274,94.3543,94.4229,94.3038</value>
            </Attribute>
        </PlateData>
        <PlateData>
            <Rows>8</Rows>
            <Cols>12</Cols>
            <WellData>16071.385	14126.848	13367.415	15439.857	16685.4	16063.488	17580.28	18680.355	19397.297	20223.395	19166.805	19676.752	14240.085	15289.314	15206.677	15932.265	15997.815	17232.932	19242.93	18124.701	21134.768	18819.742	18997.732	19138.324	15464.321	14859.548	8556.792	17542.244	16908.266	18249.213	18640.719	19578.695	21330.014	23377.277	19943.525	21551.736	16660.965	14444.403	16547.816	16992.049	20812.725	16458.541	18288.0	20107.652	21082.396	22033.615	21054.82	22009.111	17381.234	16875.389	18054.795	18064.605	19574.25	17819.98	20234.389	21298.791	21736.3	22038.023	24522.734	23276.285	16334.95	17267.68	18964.623	19247.928	18911.566	18571.666	19998.256	21457.242	22233.645	24490.54	23089.666	24249.973	16840.203	16657.928	18936.25	19856.268	20152.738	20411.13	20849.246	22340.168	22647.459	23517.559	22776.29	23440.482	17876.361	17703.445	21125.418	20055.73	20921.188	20903.996	21186.432	22819.945	23657.557	24360.568	23793.834	25595.037	</WellData>
            <Attribute>
                <key>FILTER_SET</key>
                <value>x2-m2</value>
            </Attribute>
            <Attribute>
                <key>STEP</key>
                <value>1</value>
            </Attribute>
            <Attribute>
                <key>EXPOSURE</key>
                <value>600</value>
            </Attribute>
            <Attribute>
                <key>POINT</key>
                <value>1</value>
            </Attribute>
            <Attribute>
                <key>STAGE</key>
                <value>3</value>
            </Attribute>
            <Attribute>
                <key>CYCLE</key>
                <value>1</value>
            </Attribute>
            <Attribute>
                <key>TYPE</key>
                <value>QUANT</value>
            </Attribute>
            <Attribute>
                <key>TEMPERATURE</key>
                <value>94.4077,94.484,94.3274,94.3543,94.4229,94.3038</value>
            </Attribute>
        </PlateData>
        <PlateData>
            <Rows>8</Rows>
            <Cols>12</Cols>
            <WellData>26278.418	28997.725	34064.023	38569.168	42045.086	43038.656	45302.34	45468.668	44648.434	42516.598	36488.594	32807.91	25447.154	33637.043	36667.27	42895.668	46818.49	50282.688	50582.707	50206.6	51375.316	46183.67	38695.887	33013.445	31218.85	34634.793	33648.363	47638.016	52741.62	54842.375	59283.086	58361.06	56134.523	52470.426	46478.977	38633.47	33144.297	39597.7	46672.54	51992.26	57401.535	54410.152	62103.754	61307.83	61198.72	56323.656	50737.79	43111.312	34746.617	39976.38	47914.125	52460.844	59737.47	58836.426	63243.51	63292.37	62043.344	58194.176	52274.207	44793.918	34296.113	39168.598	47762.004	53853.074	57332.68	58448.465	61122.027	61242.375	60544.066	58849.457	51759.996	44809.242	32967.688	37615.76	44104.61	49629.14	53237.47	55021.625	56527.01	56095.406	57150.887	52758.57	47227.125	39403.6	28332.11	33842.51	40855.043	45243.41	51311.105	53605.684	53671.89	51679.67	51642.95	47898.42	42455.875	36198.973	</WellData>
            <Attribute>
                <key>FILTER_SET</key>
                <value>x3-m3</value>
            </Attribute>
            <Attribute>
                <key>STEP</key>
                <value>1</value>
            </Attribute>
            <Attribute>
                <key>EXPOSURE</key>
                <value>600</value>
            </Attribute>
            <Attribute>
                <key>POINT</key>
                <value>1</value>
            </Attribute>
            <Attribute>
                <key>STAGE</key>
                <value>3</value>
            </Attribute>
            <Attribute>
                <key>CYCLE</key>
                <value>1</value>
            </Attribute>
            <Attribute>
                <key>TYPE</key>
                <value>QUANT</value>
            </Attribute>
            <Attribute>
                <key>TEMPERATURE</key>
                <value>94.4077,94.484,94.3274,94.3543,94.4229,94.3038</value>
            </Attribute>
        </PlateData>
        <PlateData>
            <Rows>8</Rows>
            <Cols>12</Cols>
            <WellData>226012.84	224166.3	245153.45	263676.56	274389.56	287117.78	294382.28	306356.88	311941.84	311781.94	295767.56	278816.4	245742.25	252174.77	268557.72	277093.53	294827.62	310778.62	325251.5	329143.47	336447.0	334687.84	311683.28	291199.1	250798.77	259537.86	227220.84	308197.38	315853.0	331788.62	352540.47	352902.53	360585.97	363807.5	342940.97	316657.47	260999.48	279010.22	307406.2	321492.06	334885.12	319014.72	361742.4	373101.8	385406.34	380722.62	372003.34	348876.72	280840.6	301043.1	324251.56	336792.78	357517.56	350417.3	379024.88	389785.3	393569.03	402090.16	392893.88	373411.7	282316.94	299579.56	331393.75	349758.25	356371.6	361914.88	371337.34	392798.75	402472.9	410705.34	398393.56	378535.25	285020.0	296266.62	324938.94	344813.3	360942.6	358845.03	367392.7	376752.12	401074.75	388791.94	382834.88	359190.66	278096.44	290327.7	320687.88	340446.75	364636.34	370836.1	377069.94	385745.16	386623.94	386051.8	369061.94	344821.62	</WellData>
            <Attribute>
                <key>FILTER_SET</key>
                <value>x4-m4</value>
            </Attribute>
            <Attribute>
                <key>STEP</key>
                <value>1</value>
            </Attribute>
            <Attribute>
                <key>EXPOSURE</key>
                <value>600</value>
            </Attribute>
            <Attribute>
                <key>POINT</key>
                <value>1</value>
            </Attribute>
            <Attribute>
                <key>STAGE</key>
                <value>3</value>
            </Attribute>
            <Attribute>
                <key>CYCLE</key>
                <value>1</value>
            </Attribute>
            <Attribute>
                <key>TYPE</key>
                <value>QUANT</value>
            </Attribute>
            <Attribute>
                <key>TEMPERATURE</key>
                <value>94.4077,94.484,94.3274,94.3543,94.4229,94.3038</value>
            </Attribute>
        </PlateData>
        <PlateData>
            <Rows>8</Rows>
            <Cols>12</Cols>
            <WellData>-3264.7837	-1304.6016	-5477.653	-1447.7948	-2555.834	-2129.6792	-2303.0615	243.18929	503.59283	-2379.322	-2308.5422	-4454.017	-4458.099	-277.1857	-72.70302	-275.17804	960.13525	879.1156	3188.3208	1857.4323	2152.399	4538.172	1739.4698	1291.5742	-4667.5967	1321.4509	-1923.0326	-925.9199	-1298.2008	-2.9785566	228.8255	1163.664	1224.7948	2879.5188	2019.1826	1089.7085	-1620.7496	-1928.901	1794.8087	529.8912	1648.7499	2672.0703	849.55334	2217.1372	2997.4016	-1887.6072	2863.0273	1938.0995	-803.2903	-953.4658	-2508.5664	442.72046	2106.0134	505.8302	2009.0477	2929.992	3080.9172	3635.239	2533.0315	599.03186	1359.3405	-166.08568	1021.2941	1285.7931	1471.5293	211.74106	803.12726	25.196285	3118.391	3011.9224	971.3876	2828.2402	15.320908	1298.3428	-2039.9951	1299.9146	1762.9829	1581.8774	2433.6616	3309.5369	1783.7822	3130.4321	1333.2539	785.91583	-3264.9385	-2351.6516	-2962.2268	638.69147	-2881.785	-2050.848	-1631.7607	-2298.1833	589.4172	-1343.2582	2344.2466	-648.0344	</WellData>
            <Attribute>
                <key>FILTER_SET</key>
                <value>x5-m5</value>
            </Attribute>
            <Attribute>
                <key>STEP</key>
                <value>1</value>
            </Attribute>
            <Attribute>
                <key>EXPOSURE</key>
                <value>600</value>
            </Attribute>
            <Attribute>
                <key>POINT</key>
                <value>1</value>
            </Attribute>
            <Attribute>
                <key>STAGE</key>
                <value>3</value>
            </Attribute>
            <Attribute>
                <key>CYCLE</key>
                <value>1</value>
            </Attribute>
            <Attribute>
                <key>TYPE</key>
                <value>QUANT</value>
            </Attribute>
            <Attribute>
                <key>TEMPERATURE</key>
                <value>94.4077,94.484,94.3274,94.3543,94.4229,94.3038</value>
            </Attribute>
        </PlateData>
    </PlatePointData>
    <PlatePointData>
        <Stage>3</Stage>
        <Cycle>1</Cycle>
        <Step>2</Step>
        <Point>1</Point>
        <PlateData>
            <Rows>8</Rows>
            <Cols>12</Cols>
            <WellData>182310.94	185555.83	202947.3	3410250.8	3636916.8	3838098.8	3200863.5	540964.6	542490.6	4605462.5	4211896.5	4036082.5	3270485.8	3278443.2	3573003.0	3657910.0	3937715.2	4098649.8	4930508.5	5005232.5	5105672.0	5051457.0	4572951.0	4282967.5	3314522.8	3512483.2	1537128.2	4040456.8	4149632.2	4331720.0	5270229.5	5333123.5	5386907.5	5185095.5	4988857.5	4587496.5	3471421.0	3646631.2	4007690.0	4212339.0	4378948.5	4164401.2	5377946.0	5552892.5	5675479.0	5484593.0	5368366.0	5054104.5	3678068.0	3881782.0	4204898.5	4313874.5	4708985.0	4520919.5	5480951.0	5602330.5	5590232.0	5731343.5	5546718.5	5362007.0	3703356.5	3941148.0	4431252.0	4566101.5	4722061.0	4740378.0	5391695.0	5765550.0	5790072.0	5833025.5	5530611.5	5387133.5	3721146.8	3831239.0	4167579.0	4452564.0	4717518.0	4649527.5	5209647.5	5296657.5	5738486.0	5550954.5	5323506.5	4825228.0	3519027.5	3839360.5	4239219.0	4467237.0	4776441.0	4844719.0	5367561.5	5462837.5	5360444.0	5456746.5	5134581.5	4832639.5	</WellData>
            <Attribute>
                <key>FILTER_SET</key>
                <value>x1-m1</value>
            </Attribute>
            <Attribute>
                <key>STEP</key>
                <value>2</value>
            </Attribute>
            <Attribute>
                <key>EXPOSURE</key>
                <value>600</value>
            </Attribute>
            <Attribute>
                <key>POINT</key>
                <value>1</value>
            </Attribute>
            <Attribute>
                <key>STAGE</key>
                <value>3</value>
            </Attribute>
            <Attribute>
                <key>CYCLE</key>
                <value>1</value>
            </Attribute>
            <Attribute>
                <key>TYPE</key>
                <value>QUANT</value>
            </Attribute>
            <Attribute>
                <key>TEMPERATURE</key>
                <value>59.9997,59.9994,59.999,59.9987,59.9994,59.9994</value>
            </Attribute>
        </PlateData>
        <PlateData>
            <Rows>8</Rows>
            <Cols>12</Cols>
            <WellData>100000.01	92540.47	97411.85	436291.44	445827.34	459365.3	399059.6	141945.62	148226.8	605373.3	604254.44	648780.2	506365.6	457759.38	457664.0	441710.56	456884.6	464695.0	535249.1	554052.4	593411.8	623373.1	620169.8	648051.9	497301.06	471939.06	189896.31	473235.6	466804.2	478147.12	552019.7	573149.2	607669.2	628537.1	651733.56	668690.75	515476.22	485491.62	496236.47	490094.56	492384.9	455366.8	559791.0	591495.44	633146.6	656570.4	696760.5	730822.7	547680.7	524952.8	524544.94	509001.75	531194.3	499682.8	578605.1	608990.56	633881.25	693843.9	734671.94	787450.44	567564.94	545118.1	568914.44	555397.6	550802.4	540113.2	589037.75	642889.8	675360.2	729800.44	755314.5	812990.4	598489.0	557895.8	561018.2	565815.1	576513.56	557543.7	599354.94	622686.06	701998.4	729641.5	761545.56	766306.1	607260.56	592057.5	606720.44	600287.25	621135.25	615602.94	653322.6	679937.1	699987.0	760701.2	781897.3	816995.0	</WellData>
            <Attribute>
                <key>FILTER_SET</key>
                <value>x2-m2</value>
            </Attribute>
            <Attribute>
                <key>STEP</key>
                <value>2</value>
            </Attribute>
            <Attribute>
                <key>EXPOSURE</key>
                <value>600</value>
            </Attribute>
            <Attribute>
                <key>POINT</key>
                <value>1</value>
            </Attribute>
            <Attribute>
                <key>STAGE</key>
                <value>3</value>
            </Attribute>
            <Attribute>
                <key>CYCLE</key>
                <value>1</value>
            </Attribute>
            <Attribute>
                <key>TYPE</key>
                <value>QUANT</value>
            </Attribute>
            <Attribute>
                <key>TEMPERATURE</key>
                <value>59.9997,59.9994,59.999,59.9987,59.9994,59.9994</value>
            </Attribute>
        </PlateData>
        <PlateData>
            <Rows>8</Rows>
            <Cols>12</Cols>
            <WellData>27324.39	29292.49	33152.44	36036.523	40007.125	40477.594	42966.324	44049.03	44063.56	41092.824	35667.33	33827.484	25977.805	32167.326	34266.47	39405.703	43364.895	45906.117	46577.17	46319.805	48418.977	44252.355	37962.887	32953.37	30132.396	32625.064	30655.701	44028.188	48020.74	49144.695	53548.227	53099.81	51237.926	49141.973	43567.8	37273.605	31513.502	36622.438	43291.54	47339.0	54172.62	49655.598	56189.113	56297.707	56278.18	51943.234	47346.19	41896.39	33627.777	37827.45	44185.984	47935.375	54768.535	53543.99	58161.645	57167.676	56459.785	53935.434	49779.812	44248.258	32847.727	36585.223	44311.438	49402.45	52526.52	52848.25	55239.977	56103.01	55884.574	54973.156	49221.35	44514.29	32413.967	36279.566	42075.16	46183.07	49786.3	51082.055	51883.684	52681.97	53563.125	50459.734	45683.527	39471.88	29706.06	33261.438	40238.105	42905.21	47918.273	49941.83	50571.676	48628.715	48509.312	46504.934	42126.684	37487.348	</WellData>
            <Attribute>
                <key>FILTER_SET</key>
                <value>x3-m3</value>
            </Attribute>
            <Attribute>
                <key>STEP</key>
                <value>2</value>
            </Attribute>
            <Attribute>
                <key>EXPOSURE</key>
                <value>600</value>
            </Attribute>
            <Attribute>
                <key>POINT</key>
                <value>1</value>
            </Attribute>
            <Attribute>
                <key>STAGE</key>
                <value>3</value>
            </Attribute>
            <Attribute>
                <key>CYCLE</key>
                <value>1</value>
            </Attribute>
            <Attribute>
                <key>TYPE</key>
                <value>QUANT</value>
            </Attribute>
            <Attribute>
                <key>TEMPERATURE</key>
                <value>59.9997,59.9994,59.999,59.9987,59.9994,59.9994</value>
            </Attribute>
        </PlateData>
        <PlateData>
            <Rows>8</Rows>
            <Cols>12</Cols>
            <WellData>217702.0	216212.62	239202.02	260324.39	274563.12	286531.28	294047.4	300703.8	305895.0	308675.06	290558.0	273973.5	241926.95	249405.0	268314.72	276854.94	295915.7	311891.72	326478.38	330958.06	338377.38	334578.12	308755.78	288898.12	248001.52	256917.53	241152.81	308170.44	317250.78	332745.53	354217.94	355334.4	363237.12	363276.34	341374.78	313371.5	259625.03	277136.3	308024.62	322053.97	341317.1	320990.88	368596.0	377061.6	390204.44	381841.53	372048.4	346589.03	278609.1	298935.28	324255.97	337249.06	359815.62	352012.4	383154.7	393793.12	395604.06	404553.28	392531.4	371663.12	279303.84	297615.94	333237.28	350163.6	360428.9	364501.78	375391.47	396213.0	404981.03	413527.22	398498.56	377829.72	281812.03	294820.66	325718.97	344612.88	363987.25	362388.56	371351.2	379572.75	404632.1	391182.44	383235.44	359307.22	272600.47	286599.75	320620.5	339089.84	366402.47	371061.72	380100.28	387792.75	388652.56	386313.62	367836.44	343786.75	</WellData>
            <Attribute>
                <key>FILTER_SET</key>
                <value>x4-m4</value>
            </Attribute>
            <Attribute>
                <key>STEP</key>
                <value>2</value>
            </Attribute>
            <Attribute>
                <key>EXPOSURE</key>
                <value>600</value>
            </Attribute>
            <Attribute>
                <key>POINT</key>
                <value>1</value>
            </Attribute>
            <Attribute>
                <key>STAGE</key>
                <value>3</value>
            </Attribute>
            <Attribute>
                <key>CYCLE</key>
                <value>1</value>
            </Attribute>
            <Attribute>
                <key>TYPE</key>
                <value>QUANT</value>
            </Attribute>
            <Attribute>
                <key>TEMPERATURE</key>
                <value>59.9997,59.9994,59.999,59.9987,59.9994,59.9994</value>
            </Attribute>
        </PlateData>
        <PlateData>
            <Rows>8</Rows>
            <Cols>12</Cols>
            <WellData>-3268.7422	-1389.8492	-5254.555	-1317.7552	-1942.6499	-1515.6841	-2578.0457	663.47876	1191.5671	-2654.2346	-2672.0195	-3792.4944	-4505.0103	441.03366	-64.62436	279.40588	1252.9595	1441.6864	3082.3188	2474.1223	3205.8352	4470.704	1927.0502	1656.0133	-4938.7695	1916.1458	-681.7823	-791.05206	-478.53262	733.8873	1374.02	1256.5236	2183.952	3195.6895	2605.1096	1178.2642	-1292.2528	-1791.7908	1512.0516	1042.56	13950.545	2972.6304	4199.961	3662.6448	3530.4753	-753.8545	2890.446	1537.9186	-1246.6702	42.950653	-2515.5784	1158.2506	2829.428	1388.7163	7998.128	4338.856	3898.731	3748.5178	2519.7864	684.9576	956.52374	-569.5682	625.27234	1572.8546	2305.8582	936.7119	1266.9337	657.8528	3270.9434	4216.9624	1065.9072	2925.6904	-554.5899	839.715	-1582.801	911.526	1792.6061	1564.6763	2733.1404	3559.867	1888.534	3078.8875	1792.3934	682.90173	-4136.717	-2723.304	-3698.693	472.6785	-2730.885	-2161.936	-1710.2308	-2878.4019	482.9019	-1536.2725	2351.6587	-847.89966	</WellData>
            <Attribute>
                <key>FILTER_SET</key>
                <value>x5-m5</value>
            </Attribute>
            <Attribute>
                <key>STEP</key>
                <value>2</value>
            </Attribute>
            <Attribute>
                <key>EXPOSURE</key>
                <value>600</value>
            </Attribute>
            <Attribute>
                <key>POINT</key>
                <value>1</value>
            </Attribute>
            <Attribute>
                <key>STAGE</key>
                <value>3</value>
            </Attribute>
            <Attribute>
                <key>CYCLE</key>
                <value>1</value>
            </Attribute>
            <Attribute>
                <key>TYPE</key>
                <value>QUANT</value>
            </Attribute>
            <Attribute>
                <key>TEMPERATURE</key>
                <value>59.9997,59.9994,59.999,59.9987,59.9994,59.9994</value>
            </Attribute>
        </PlateData>
    </PlatePointData>
    <PlatePointData>
        <Stage>3</Stage>
        <Cycle>1</Cycle>
        <Step>3</Step>
        <Point>1</Point>
        <PlateData>
            <Rows>8</Rows>
            <Cols>12</Cols>
            <WellData>178995.94	181596.5	201641.78	3397633.5	3624685.5	3826320.5	3194217.8	538754.0	537735.75	4577696.0	4180905.5	4012680.2	3287032.8	3295736.5	3589661.8	3674484.0	3950745.0	4115967.5	4930576.0	4999568.5	5097007.5	5053526.0	4573724.0	4283660.0	3328968.0	3524259.8	1537093.5	4058563.0	4171242.8	4343945.0	5272662.0	5325840.5	5386434.5	5191816.5	4985746.0	4590794.0	3484065.8	3657992.8	4023718.5	4221848.5	4395849.0	4181747.8	5378493.5	5548165.0	5674278.5	5479710.5	5364822.0	5063903.0	3688053.2	3900544.5	4214048.0	4326883.0	4724871.5	4535779.0	5479862.0	5605650.0	5590228.0	5740203.0	5543038.0	5367356.0	3713982.0	3952609.5	4444239.5	4586095.5	4736066.5	4758842.0	5399697.0	5765772.0	5789268.5	5838288.5	5535492.5	5396252.5	3736768.0	3847620.8	4175475.2	4465816.0	4726108.0	4668281.0	5210243.5	5290016.5	5733264.0	5553606.0	5325667.5	4822112.0	3530333.5	3848637.0	4248695.0	4476774.5	4797352.0	4859975.5	5368461.0	5459734.0	5361731.5	5458747.0	5130691.5	4840275.5	</WellData>
            <Attribute>
                <key>FILTER_SET</key>
                <value>x1-m1</value>
            </Attribute>
            <Attribute>
                <key>STEP</key>
                <value>3</value>
            </Attribute>
            <Attribute>
                <key>EXPOSURE</key>
                <value>600</value>
            </Attribute>
            <Attribute>
                <key>POINT</key>
                <value>1</value>
            </Attribute>
            <Attribute>
                <key>STAGE</key>
                <value>3</value>
            </Attribute>
            <Attribute>
                <key>CYCLE</key>
                <value>1</value>
            </Attribute>
            <Attribute>
                <key>TYPE</key>
                <value>QUANT</value>
            </Attribute>
            <Attribute>
                <key>TEMPERATURE</key>
                <value>59.9999,60.0011,60.001,60.0007,60.0007,60.0008</value>
            </Attribute>
        </PlateData>
    </PlatePointData>
    <PlatePointData>
        <Stage>3</Stage>
        <Cycle>1</Cycle>
        <Step>3</Step>
        <Point>2</Point>
        <PlateData>
            <Rows>8</Rows>
            <Cols>12</Cols>
            <WellData>178610.23	180089.12	200201.8	3375004.5	3600798.5	3804478.0	3168317.8	528308.6	527747.3	4546742.5	4148800.5	3987701.0	3267818.2	3268180.8	3566512.2	3650553.2	3929694.8	4090550.5	4885663.5	4961476.0	5055843.5	5016046.0	4542904.0	4250729.0	3305217.2	3496291.2	1525112.9	4027266.0	4143079.5	4311374.0	5219514.5	5277041.5	5334491.5	5138464.5	4939076.0	4561570.5	3454779.5	3629145.0	3991111.5	4192690.0	4359887.0	4146770.0	5319180.5	5485619.5	5620501.0	5426875.0	5317835.0	5019393.5	3658408.0	3871240.2	4187046.2	4291733.5	4680869.5	4493964.5	5422302.5	5545435.0	5532009.0	5682327.0	5489171.0	5313551.0	3687596.0	3916226.2	4408959.5	4543194.5	4689233.5	4713551.5	5331660.0	5702422.0	5724493.0	5774231.0	5478762.5	5336413.5	3709858.2	3817301.8	4139054.8	4430082.0	4682339.0	4626769.5	5156029.5	5235134.5	5671975.0	5502619.5	5264256.0	4777755.5	3506891.8	3817056.2	4218699.0	4437159.5	4758182.5	4820552.5	5316014.0	5405865.0	5303753.5	5406210.0	5083412.0	4798858.0	</WellData>
            <Attribute>
                <key>FILTER_SET</key>
                <value>x1-m1</value>
            </Attribute>
            <Attribute>
                <key>STEP</key>
                <value>3</value>
            </Attribute>
            <Attribute>
                <key>EXPOSURE</key>
                <value>600</value>
            </Attribute>
            <Attribute>
                <key>POINT</key>
                <value>2</value>
            </Attribute>
            <Attribute>
                <key>STAGE</key>
                <value>3</value>
            </Attribute>
            <Attribute>
                <key>CYCLE</key>
                <value>1</value>
            </Attribute>
            <Attribute>
                <key>TYPE</key>
                <value>QUANT</value>
            </Attribute>
            <Attribute>
                <key>TEMPERATURE</key>
                <value>60.2172,60.2162,60.216,60.2158,60.2157,60.2169</value>
            </Attribute>
        </PlateData>
    </PlatePointData>
    <PlatePointData>
        <Stage>3</Stage>
        <Cycle>1</Cycle>
        <Step>3</Step>
        <Point>3</Point>
        <PlateData>
            <Rows>8</Rows>
            <Cols>12</Cols>
            <WellData>175291.69	177733.88	196403.84	3348262.2	3571168.2	3777720.2	3134611.2	513228.1	514658.3	4495271.5	4109208.5	3953210.2	3246472.2	3245298.8	3536970.8	3618264.5	3887868.0	4053268.2	4837248.0	4910149.5	4998516.5	4963558.0	4495268.0	4211031.5	3274337.5	3463719.2	1515557.5	3979432.0	4101931.5	4268311.5	5162252.5	5218199.0	5277618.0	5079910.5	4893508.5	4511533.0	3427273.5	3595430.2	3954938.5	4147571.2	4318854.5	4096490.2	5252326.5	5424265.5	5547227.5	5368002.5	5262362.5	4971875.0	3625205.2	3837683.0	4146034.8	4244297.0	4630070.0	4453510.0	5362144.5	5480646.5	5464181.5	5609292.5	5435752.5	5266927.0	3654944.0	3877535.2	4363374.5	4495856.5	4648522.5	4664919.0	5271417.5	5631652.5	5656753.0	5714918.0	5424100.0	5292890.5	3680453.5	3783874.5	4098526.5	4387029.5	4633966.5	4576206.0	5095331.5	5177770.0	5610054.0	5434559.5	5212577.5	4735103.5	3476234.5	3781265.5	4174095.2	4399047.5	4707444.5	4768888.0	5255348.0	5354373.5	5243838.0	5355659.0	5027762.0	4753613.5	</WellData>
            <Attribute>
                <key>FILTER_SET</key>
                <value>x1-m1</value>
            </Attribute>
            <Attribute>
                <key>STEP</key>
                <value>3</value>
            </Attribute>
            <Attribute>
                <key>EXPOSURE</key>
                <value>600</value>
            </Attribute>
            <Attribute>
                <key>POINT</key>
                <value>3</value>
            </Attribute>
            <Attribute>
                <key>STAGE</key>
                <value>3</value>
            </Attribute>
            <Attribute>
                <key>CYCLE</key>
                <value>1</value>
            </Attribute>
            <Attribute>
                <key>TYPE</key>
                <value>QUANT</value>
            </Attribute>
            <Attribute>
                <key>TEMPERATURE</key>
                <value>60.5136,60.514,60.5126,60.5129,60.514,60.5144</value>
            </Attribute>
        </PlateData>
    </PlatePointData>
    <PlatePointData>
        <Stage>3</Stage>
        <Cycle>1</Cycle>
        <Step>3</Step>
        <Point>4</Point>
        <PlateData>
            <Rows>8</Rows>
            <Cols>12</Cols>
            <WellData>173239.6	174853.25	192689.12	3322125.2	3542904.5	3743325.0	3098579.0	498857.88	499892.6	4459250.0	4072530.5	3918637.5	3219923.5	3217499.2	3503847.0	3589074.0	3862015.2	4018171.8	4787434.5	4864949.0	4949257.0	4915009.5	4458468.5	4176627.5	3246381.8	3431382.0	1513269.1	3946396.5	4068573.5	4228665.5	5104518.0	5154090.0	5218910.0	5021939.5	4841426.0	4469013.0	3396626.5	3562544.2	3913183.0	4108945.2	4274587.0	4057066.5	5188132.5	5360866.5	5488032.5	5311758.0	5204772.5	4920494.5	3589879.0	3798108.0	4104919.5	4202329.0	4578780.5	4405534.0	5303352.0	5421523.0	5406930.5	5552112.5	5376741.0	5206921.5	3622999.8	3838278.0	4317829.0	4445365.0	4592661.5	4613577.5	5198484.0	5562021.0	5596934.5	5648423.0	5356562.5	5229360.0	3648264.2	3748012.0	4062146.8	4344120.5	4579412.0	4528497.0	5035732.5	5110294.0	5540052.0	5373377.0	5153104.5	4684979.0	3443711.0	3742668.0	4135025.2	4352657.0	4665562.0	4724265.0	5198720.0	5296043.0	5186168.0	5293660.0	4979287.5	4706032.5	</WellData>
            <Attribute>
                <key>FILTER_SET</key>
                <value>x1-m1</value>
            </Attribute>
            <Attribute>
                <key>STEP</key>
                <value>3</value>
            </Attribute>
            <Attribute>
                <key>EXPOSURE</key>
                <value>600</value>
            </Attribute>
            <Attribute>
                <key>POINT</key>
                <value>4</value>
            </Attribute>
            <Attribute>
                <key>STAGE</key>
                <value>3</value>
            </Attribute>
            <Attribute>
                <key>CYCLE</key>
                <value>1</value>
            </Attribute>
            <Attribute>
                <key>TYPE</key>
                <value>QUANT</value>
            </Attribute>
            <Attribute>
                <key>TEMPERATURE</key>
                <value>60.8122,60.8138,60.8129,60.8122,60.8126,60.8127</value>
            </Attribute>
        </PlateData>
    </PlatePointData>
    <PlatePointData>
        <Stage>3</Stage>
        <Cycle>1</Cycle>
        <Step>3</Step>
        <Point>5</Point>
        <PlateData>
            <Rows>8</Rows>
            <Cols>12</Cols>
            <WellData>169807.19	171311.03	190263.19	3297406.8	3517642.2	3714357.0	3062884.2	486027.12	486317.28	4424223.0	4034217.2	3886783.5	3195756.2	3190055.5	3473126.5	3555628.2	3820182.8	3977972.2	4735022.0	4810019.0	4901468.5	4862845.0	4412872.0	4134740.8	3219047.8	3402327.5	1511330.4	3911284.5	4031869.8	4188154.5	5043972.5	5105699.0	5162582.5	4971837.5	4795633.0	4425287.5	3366514.2	3527437.5	3879767.0	4069599.2	4229637.5	4019836.2	5126754.5	5297659.5	5421513.5	5254739.0	5147794.5	4876820.5	3559094.8	3760405.2	4058272.2	4160989.5	4528638.5	4356209.0	5239796.0	5355642.5	5344913.5	5487451.5	5317295.5	5153567.0	3590984.0	3805753.0	4278388.0	4402858.5	4551607.0	4563657.0	5140062.5	5497640.5	5532950.0	5589109.5	5305483.0	5183035.0	3617239.2	3716717.8	4027442.5	4302488.5	4536873.0	4486218.0	4976009.5	5055478.5	5480593.5	5320553.5	5104250.0	4641478.0	3413384.8	3711557.0	4098353.0	4308632.5	4619858.5	4677868.0	5141182.5	5231550.5	5133252.0	5238983.0	4930885.5	4664409.0	</WellData>
            <Attribute>
                <key>FILTER_SET</key>
                <value>x1-m1</value>
            </Attribute>
            <Attribute>
                <key>STEP</key>
                <value>3</value>
            </Attribute>
            <Attribute>
                <key>EXPOSURE</key>
                <value>600</value>
            </Attribute>
            <Attribute>
                <key>POINT</key>
                <value>5</value>
            </Attribute>
            <Attribute>
                <key>STAGE</key>
                <value>3</value>
            </Attribute>
            <Attribute>
                <key>CYCLE</key>
                <value>1</value>
            </Attribute>
            <Attribute>
                <key>TYPE</key>
                <value>QUANT</value>
            </Attribute>
            <Attribute>
                <key>TEMPERATURE</key>
                <value>61.1135,61.1149,61.111,61.1139,61.1157,61.1108</value>
            </Attribute>
        </PlateData>
    </PlatePointData>
    <PlatePointData>
        <Stage>3</Stage>
        <Cycle>1</Cycle>
        <Step>3</Step>
        <Point>6</Point>
        <PlateData>
            <Rows>8</Rows>
            <Cols>12</Cols>
            <WellData>169202.67	169641.78	186634.34	3268281.0	3488579.8	3684473.8	3022919.0	471936.88	473130.22	4375223.0	3995593.0	3850198.8	3176561.8	3163448.0	3439597.8	3527763.0	3787743.8	3943952.8	4688249.0	4758377.5	4848944.5	4812859.0	4374008.5	4098643.5	3196105.0	3370688.2	1513218.5	3873138.0	3993164.5	4147680.5	4988063.5	5046127.5	5103270.5	4919228.5	4746249.0	4386540.5	3335676.2	3494412.2	3837762.8	4028212.5	4184942.2	3975968.0	5060055.5	5234363.0	5361396.5	5199479.0	5093678.0	4823015.5	3529432.8	3726052.8	4015579.2	4121690.0	4483151.5	4311705.0	5176388.5	5292550.0	5288270.0	5425125.5	5263037.5	5110577.5	3561059.0	3773817.5	4236204.0	4359022.0	4496620.0	4512765.0	5078305.0	5430827.0	5478476.5	5522501.5	5255691.5	5129262.5	3583854.2	3679762.2	3993907.2	4261600.5	4496081.0	4439472.0	4916436.5	4989360.5	5416626.0	5260079.5	5052570.0	4591519.5	3385503.5	3675990.8	4056736.8	4266302.0	4570047.5	4638094.0	5080326.5	5175451.0	5069720.5	5173925.5	4873874.0	4617439.0	</WellData>
            <Attribute>
                <key>FILTER_SET</key>
                <value>x1-m1</value>
            </Attribute>
            <Attribute>
                <key>STEP</key>
                <value>3</value>
            </Attribute>
            <Attribute>
                <key>EXPOSURE</key>
                <value>600</value>
            </Attribute>
            <Attribute>
                <key>POINT</key>
                <value>6</value>
            </Attribute>
            <Attribute>
                <key>STAGE</key>
                <value>3</value>
            </Attribute>
            <Attribute>
                <key>CYCLE</key>
                <value>1</value>
            </Attribute>
            <Attribute>
                <key>TYPE</key>
                <value>QUANT</value>
            </Attribute>
            <Attribute>
                <key>TEMPERATURE</key>
                <value>61.4161,61.4141,61.4136,61.4144,61.4145,61.4143</value>
            </Attribute>
        </PlateData>
    </PlatePointData>
    <PlatePointData>
        <Stage>3</Stage>
        <Cycle>1</Cycle>
        <Step>3</Step>
        <Point>7</Point>
        <PlateData>
            <Rows>8</Rows>
            <Cols>12</Cols>
            <WellData>164707.53	167109.0	183708.17	3244907.2	3463343.5	3652474.5	2988546.5	460633.2	460360.94	4336468.0	3962956.2	3816375.8	3148949.5	3139766.5	3409221.2	3495664.0	3755447.8	3909561.0	4640742.0	4707792.5	4797140.0	4767341.0	4334834.0	4059903.8	3167077.5	3339029.2	1510823.4	3836602.5	3950341.0	4107535.0	4922907.0	4987507.5	5041591.5	4859834.0	4697726.5	4344112.0	3306757.2	3463661.2	3799238.5	3990648.2	4144368.5	3937132.0	4998550.5	5172510.5	5301942.5	5143825.0	5040152.5	4776275.0	3499885.2	3690993.8	3982077.5	4084277.0	4434449.0	4263793.5	5110984.0	5234911.0	5230528.5	5368998.0	5213554.5	5057145.5	3528770.2	3738919.0	4191373.8	4312632.0	4452197.0	4467692.5	5016331.0	5364856.0	5409495.0	5468326.0	5196420.5	5075875.5	3556421.0	3650704.5	3957748.8	4216889.0	4456359.0	4396076.0	4859549.0	4940182.0	5357178.0	5206597.5	4993314.5	4556902.5	3358228.5	3646612.5	4023193.5	4223545.0	4522703.5	4589766.0	5030411.0	5116610.5	5014965.0	5125801.5	4824089.5	4568334.0	</WellData>
            <Attribute>
                <key>FILTER_SET</key>
                <value>x1-m1</value>
            </Attribute>
            <Attribute>
                <key>STEP</key>
                <value>3</value>
            </Attribute>
            <Attribute>
                <key>EXPOSURE</key>
                <value>600</value>
            </Attribute>
            <Attribute>
                <key>POINT</key>
                <value>7</value>
            </Attribute>
            <Attribute>
                <key>STAGE</key>
                <value>3</value>
            </Attribute>
            <Attribute>
                <key>CYCLE</key>
                <value>1</value>
            </Attribute>
            <Attribute>
                <key>TYPE</key>
                <value>QUANT</value>
            </Attribute>
            <Attribute>
                <key>TEMPERATURE</key>
                <value>61.7159,61.7139,61.7114,61.7141,61.7146,61.7151</value>
            </Attribute>
        </PlateData>
    </PlatePointData>
    <PlatePointData>
        <Stage>3</Stage>
        <Cycle>1</Cycle>
        <Step>3</Step>
        <Point>8</Point>
        <PlateData>
            <Rows>8</Rows>
            <Cols>12</Cols>
            <WellData>161182.44	164734.23	180092.53	3220490.2	3434286.8	3621717.5	2951855.0	446990.8	446483.66	4294414.0	3919715.8	3784347.2	3124751.5	3109219.0	3379027.5	3466782.0	3714689.2	3871731.2	4589194.5	4665827.0	4751060.5	4718815.0	4292607.5	4024128.5	3142137.5	3310686.8	1508451.9	3796932.2	3908187.8	4063978.2	4874203.0	4934494.5	4993859.5	4811763.5	4647818.0	4301150.5	3279846.0	3430793.0	3764330.8	3948094.8	4101172.2	3893978.2	4943465.5	5111566.0	5234883.0	5084191.0	4988560.0	4735092.5	3465818.5	3656695.5	3940458.2	4039061.0	4388543.5	4224541.5	5050415.5	5175137.5	5171300.0	5306986.5	5156637.5	5005486.5	3498616.8	3703419.2	4147908.5	4265436.0	4402530.0	4417862.0	4956273.0	5306013.5	5353558.0	5411590.5	5144959.0	5024259.5	3526317.2	3614945.8	3914612.0	4174466.0	4404576.0	4355070.0	4806248.5	4877434.0	5295240.5	5148994.0	4944631.5	4507993.5	3327021.0	3612420.5	3986371.2	4184079.5	4478807.5	4537570.0	4964592.0	5053106.5	4954235.0	5067544.0	4779536.5	4524946.5	</WellData>
            <Attribute>
                <key>FILTER_SET</key>
                <value>x1-m1</value>
            </Attribute>
            <Attribute>
                <key>STEP</key>
                <value>3</value>
            </Attribute>
            <Attribute>
                <key>EXPOSURE</key>
                <value>600</value>
            </Attribute>
            <Attribute>
                <key>POINT</key>
                <value>8</value>
            </Attribute>
            <Attribute>
                <key>STAGE</key>
                <value>3</value>
            </Attribute>
            <Attribute>
                <key>CYCLE</key>
                <value>1</value>
            </Attribute>
            <Attribute>
                <key>TYPE</key>
                <value>QUANT</value>
            </Attribute>
            <Attribute>
                <key>TEMPERATURE</key>
                <value>62.0154,62.0133,62.0132,62.0122,62.0127,62.0129</value>
            </Attribute>
        </PlateData>
    </PlatePointData>
    <PlatePointData>
        <Stage>3</Stage>
        <Cycle>1</Cycle>
        <Step>3</Step>
        <Point>9</Point>
        <PlateData>
            <Rows>8</Rows>
            <Cols>12</Cols>
            <WellData>158818.55	161427.67	177818.12	3191951.8	3401333.8	3588401.5	2914002.2	434189.78	433547.12	4256127.5	3885328.2	3748992.5	3097377.2	3085813.8	3347525.2	3434457.8	3680109.2	3832753.8	4537968.0	4612218.0	4703139.5	4673334.0	4246374.0	3984114.0	3114797.0	3279115.2	1509632.4	3758304.0	3874494.0	4025618.0	4812789.0	4878360.0	4936104.5	4753708.5	4601505.0	4265877.5	3247668.8	3401552.8	3725352.2	3911015.5	4061286.5	3855015.5	4883798.5	5059314.0	5166804.5	5036024.5	4937427.0	4689652.5	3434694.5	3622834.0	3904603.5	4000799.0	4343466.5	4178689.0	4994241.0	5118079.0	5112254.5	5248343.5	5105724.5	4958517.0	3468266.2	3668693.8	4108986.5	4224046.0	4362052.0	4375950.5	4896434.5	5239646.5	5289272.0	5348449.5	5085848.5	4974857.0	3496657.0	3580733.2	3886364.2	4135607.0	4360016.0	4302158.5	4746848.0	4817241.0	5231993.5	5083866.0	4888221.5	4459662.0	3300760.2	3581843.2	3943058.5	4145375.2	4432572.0	4498046.0	4901440.5	4992396.5	4907528.0	5012186.0	4728716.5	4478807.5	</WellData>
            <Attribute>
                <key>FILTER_SET</key>
                <value>x1-m1</value>
            </Attribute>
            <Attribute>
                <key>STEP</key>
                <value>3</value>
            </Attribute>
            <Attribute>
                <key>EXPOSURE</key>
                <value>600</value>
            </Attribute>
            <Attribute>
                <key>POINT</key>
                <value>9</value>
            </Attribute>
            <Attribute>
                <key>STAGE</key>
                <value>3</value>
            </Attribute>
            <Attribute>
                <key>CYCLE</key>
                <value>1</value>
            </Attribute>
            <Attribute>
                <key>TYPE</key>
                <value>QUANT</value>
            </Attribute>
            <Attribute>
                <key>TEMPERATURE</key>
                <value>62.315,62.3135,62.3136,62.3135,62.3146,62.3115</value>
            </Attribute>
        </PlateData>
    </PlatePointData>
    <PlatePointData>
        <Stage>3</Stage>
        <Cycle>1</Cycle>
        <Step>3</Step>
        <Point>10</Point>
        <PlateData>
            <Rows>8</Rows>
            <Cols>12</Cols>
            <WellData>157960.53	159026.73	175104.38	3164686.0	3373945.5	3554577.0	2876954.0	420405.2	421854.84	4213039.0	3846497.8	3716253.2	3074063.0	3058695.8	3315400.5	3401443.8	3647146.8	3802691.8	4488452.0	4561301.5	4651463.5	4615302.0	4199504.0	3946020.8	3089025.2	3248168.2	1503590.2	3724749.2	3838757.5	3986620.8	4753705.0	4821396.5	4880173.5	4707977.0	4551299.0	4223711.0	3222853.2	3367656.5	3691450.0	3871613.5	4018317.0	3813351.0	4824561.5	4991903.0	5114131.5	4982735.0	4880833.0	4646519.0	3403194.2	3585937.5	3860531.8	3963912.0	4301384.5	4130917.0	4938170.5	5057388.0	5054072.0	5191915.0	5051092.5	4905938.0	3438333.0	3636769.2	4068733.8	4180545.8	4314899.0	4325043.0	4841369.5	5176377.0	5230785.0	5291532.0	5033095.5	4923261.0	3466679.2	3549310.5	3847841.8	4091039.5	4312724.0	4264195.5	4693657.5	4765480.0	5176050.5	5032414.5	4841450.0	4417133.0	3270948.0	3547877.8	3899905.5	4105803.5	4387672.0	4456267.5	4846616.5	4937294.0	4848332.0	4960550.0	4677593.0	4438997.5	</WellData>
            <Attribute>
                <key>FILTER_SET</key>
                <value>x1-m1</value>
            </Attribute>
            <Attribute>
                <key>STEP</key>
                <value>3</value>
            </Attribute>
            <Attribute>
                <key>EXPOSURE</key>
                <value>600</value>
            </Attribute>
            <Attribute>
                <key>POINT</key>
                <value>10</value>
            </Attribute>
            <Attribute>
                <key>STAGE</key>
                <value>3</value>
            </Attribute>
            <Attribute>
                <key>CYCLE</key>
                <value>1</value>
            </Attribute>
            <Attribute>
                <key>TYPE</key>
                <value>QUANT</value>
            </Attribute>
            <Attribute>
                <key>TEMPERATURE</key>
                <value>62.612,62.6122,62.613,62.6122,62.6151,62.6115</value>
            </Attribute>
        </PlateData>
    </PlatePointData>
    <PlatePointData>
        <Stage>3</Stage>
        <Cycle>1</Cycle>
        <Step>3</Step>
        <Point>11</Point>
        <PlateData>
            <Rows>8</Rows>
            <Cols>12</Cols>
            <WellData>154801.95	155681.05	171482.28	3136075.5	3343145.2	3520935.0	2843444.5	409208.12	411120.5	4172623.2	3813241.0	3681905.0	3046954.2	3029299.8	3284627.2	3366973.0	3607910.2	3762055.0	4443107.0	4513949.5	4602843.5	4572773.5	4161677.2	3913772.5	3062210.5	3216900.8	1495189.0	3682297.8	3794883.2	3942528.2	4702721.5	4762508.0	4826839.0	4656739.5	4508322.5	4182881.8	3189954.5	3335371.8	3653188.8	3830519.8	3977367.0	3776080.5	4766355.0	4932688.5	5047106.0	4922456.0	4832751.5	4602216.0	3376849.0	3552482.5	3822323.0	3921278.2	4248474.5	4086052.5	4874188.0	4996375.0	5002708.0	5133442.5	4995249.0	4853934.5	3406303.5	3601477.5	4022264.5	4137624.5	4265637.5	4280754.5	4776678.5	5112913.5	5171553.0	5232096.5	4985225.0	4877101.0	3434338.8	3517524.2	3814132.0	4046100.5	4274481.0	4219728.5	4639114.0	4707991.0	5111578.5	4979296.0	4794287.0	4364321.5	3242025.0	3520765.0	3870484.2	4059953.5	4340269.0	4415610.0	4791376.0	4881773.0	4795620.5	4906292.0	4633144.5	4397947.0	</WellData>
            <Attribute>
                <key>FILTER_SET</key>
                <value>x1-m1</value>
            </Attribute>
            <Attribute>
                <key>STEP</key>
                <value>3</value>
            </Attribute>
            <Attribute>
                <key>EXPOSURE</key>
                <value>600</value>
            </Attribute>
            <Attribute>
                <key>POINT</key>
                <value>11</value>
            </Attribute>
            <Attribute>
                <key>STAGE</key>
                <value>3</value>
            </Attribute>
            <Attribute>
                <key>CYCLE</key>
                <value>1</value>
            </Attribute>
            <Attribute>
                <key>TYPE</key>
                <value>QUANT</value>
            </Attribute>
            <Attribute>
                <key>TEMPERATURE</key>
                <value>62.9126,62.9138,62.9125,62.913,62.9129,62.912</value>
            </Attribute>
        </PlateData>
    </PlatePointData>
    <PlatePointData>
        <Stage>3</Stage>
        <Cycle>1</Cycle>
        <Step>3</Step>
        <Point>12</Point>
        <PlateData>
            <Rows>8</Rows>
            <Cols>12</Cols>
            <WellData>154247.8	153940.23	168704.92	3108828.0	3312595.0	3489301.0	2806363.0	397185.78	398737.25	4128771.2	3780130.8	3650900.2	3020043.5	3005750.8	3254023.5	3335946.5	3577253.0	3729189.5	4395565.0	4472405.5	4563568.0	4530874.5	4129574.0	3877581.5	3037612.0	3188814.5	1485876.4	3651080.5	3757738.5	3904037.2	4641496.5	4710073.0	4781826.0	4603612.5	4462925.0	4143160.0	3162741.5	3303719.2	3618840.0	3790903.2	3931029.2	3731264.2	4707368.5	4876425.0	4990474.0	4870012.5	4779116.0	4551502.0	3342880.8	3519838.0	3789476.2	3880800.8	4206006.5	4046411.5	4820007.5	4940426.5	4945452.5	5073410.0	4948118.5	4804978.5	3377671.5	3566915.5	3984958.5	4096895.8	4219596.5	4238995.0	4720791.5	5057112.5	5114590.5	5179601.0	4936102.0	4826594.5	3406409.8	3484336.5	3776321.5	4009038.2	4229008.5	4172991.8	4589289.5	4652766.0	5054944.0	4929901.5	4745839.5	4332630.0	3216332.5	3488922.2	3829873.5	4027588.5	4301522.0	4367171.0	4734656.5	4827626.0	4739147.0	4860526.0	4591107.5	4350148.0	</WellData>
            <Attribute>
                <key>FILTER_SET</key>
                <value>x1-m1</value>
            </Attribute>
            <Attribute>
                <key>STEP</key>
                <value>3</value>
            </Attribute>
            <Attribute>
                <key>EXPOSURE</key>
                <value>600</value>
            </Attribute>
            <Attribute>
                <key>POINT</key>
                <value>12</value>
            </Attribute>
            <Attribute>
                <key>STAGE</key>
                <value>3</value>
            </Attribute>
            <Attribute>
                <key>CYCLE</key>
                <value>1</value>
            </Attribute>
            <Attribute>
                <key>TYPE</key>
                <value>QUANT</value>
            </Attribute>
            <Attribute>
                <key>TEMPERATURE</key>
                <value>63.2135,63.2127,63.2123,63.2113,63.2132,63.2134</value>
            </Attribute>
        </PlateData>
    </PlatePointData>
    <PlatePointData>
        <Stage>3</Stage>
        <Cycle>1</Cycle>
        <Step>3</Step>
        <Point>13</Point>
        <PlateData>
            <Rows>8</Rows>
            <Cols>12</Cols>
            <WellData>149646.8	152766.4	168296.19	3082854.0	3277380.5	3456495.5	2769526.2	387348.56	387674.72	4093953.5	3735978.5	3615336.0	2993768.2	2978717.5	3222203.0	3303095.5	3533937.8	3690223.5	4351272.5	4411345.0	4502188.0	4478393.5	4083098.0	3842424.2	3007397.0	3157063.2	1479424.0	3606434.0	3720559.2	3866977.8	4590387.0	4655994.0	4727156.5	4554731.5	4418228.0	4106056.8	3134696.0	3272927.2	3580408.2	3749468.8	3890253.0	3688720.2	4655004.5	4816443.5	4934763.0	4821851.0	4728265.5	4507935.5	3312664.2	3484896.0	3749809.0	3840772.5	4159488.8	4002323.2	4766571.0	4881094.5	4898555.5	5020819.5	4897221.0	4759076.0	3345757.2	3533522.0	3939506.2	4050648.2	4174351.2	4190301.0	4666612.5	4994824.5	5053878.0	5120384.0	4888140.0	4776106.5	3374867.2	3451434.5	3741269.8	3968644.2	4184852.5	4130347.5	4532696.0	4600316.5	5003182.5	4876466.0	4689655.0	4288287.0	3184905.8	3455840.2	3792277.0	3983369.0	4259869.5	4327355.0	4681310.5	4770450.0	4690025.0	4803158.0	4546726.5	4305786.5	</WellData>
            <Attribute>
                <key>FILTER_SET</key>
                <value>x1-m1</value>
            </Attribute>
            <Attribute>
                <key>STEP</key>
                <value>3</value>
            </Attribute>
            <Attribute>
                <key>EXPOSURE</key>
                <value>600</value>
            </Attribute>
            <Attribute>
                <key>POINT</key>
                <value>13</value>
            </Attribute>
            <Attribute>
                <key>STAGE</key>
                <value>3</value>
            </Attribute>
            <Attribute>
                <key>CYCLE</key>
                <value>1</value>
            </Attribute>
            <Attribute>
                <key>TYPE</key>
                <value>QUANT</value>
            </Attribute>
            <Attribute>
                <key>TEMPERATURE</key>
                <value>63.5191,63.5178,63.5172,63.5166,63.5178,63.518</value>
            </Attribute>
        </PlateData>
    </PlatePointData>
    <PlatePointData>
        <Stage>3</Stage>
        <Cycle>1</Cycle>
        <Step>3</Step>
        <Point>14</Point>
        <PlateData>
            <Rows>8</Rows>
            <Cols>12</Cols>
            <WellData>148245.39	148140.3	163076.61	3053552.8	3251908.5	3421336.8	2732819.5	375872.1	375227.5	4050784.8	3703342.2	3584529.2	2969548.0	2949846.8	3192276.2	3270095.0	3503595.0	3651520.8	4303893.0	4367815.0	4457685.0	4437636.5	4046143.5	3805391.8	2982502.5	3128302.5	1467851.6	3569739.5	3682564.8	3823407.5	4539114.0	4607888.5	4669982.5	4510294.5	4378456.0	4067379.2	3103940.8	3240199.5	3546686.0	3714460.2	3849564.8	3654128.2	4595919.0	4761067.0	4876211.0	4766065.5	4683539.5	4465553.0	3280653.5	3453468.8	3707870.0	3796860.0	4111812.0	3960240.8	4704475.0	4830170.0	4831272.0	4964846.0	4843742.0	4709519.5	3314338.8	3497340.2	3902093.2	4005343.0	4129190.5	4140789.0	4612719.0	4941365.0	5004922.0	5062355.0	4831863.0	4727569.5	3345826.5	3419869.0	3712270.0	3930385.8	4142283.8	4086078.5	4482092.0	4550238.5	4946530.5	4824299.5	4644589.5	4246085.5	3156912.5	3423648.5	3760965.0	3948052.5	4212948.5	4280005.0	4628424.0	4721226.0	4635069.0	4753152.0	4497234.5	4266110.5	</WellData>
            <Attribute>
                <key>FILTER_SET</key>
                <value>x1-m1</value>
            </Attribute>
            <Attribute>
                <key>STEP</key>
                <value>3</value>
            </Attribute>
            <Attribute>
                <key>EXPOSURE</key>
                <value>600</value>
            </Attribute>
            <Attribute>
                <key>POINT</key>
                <value>14</value>
            </Attribute>
            <Attribute>
                <key>STAGE</key>
                <value>3</value>
            </Attribute>
            <Attribute>
                <key>CYCLE</key>
                <value>1</value>
            </Attribute>
            <Attribute>
                <key>TYPE</key>
                <value>QUANT</value>
            </Attribute>
            <Attribute>
                <key>TEMPERATURE</key>
                <value>63.8141,63.814,63.811,63.813,63.8167,63.814</value>
            </Attribute>
        </PlateData>
    </PlatePointData>
    <PlatePointData>
        <Stage>3</Stage>
        <Cycle>1</Cycle>
        <Step>3</Step>
        <Point>15</Point>
        <PlateData>
            <Rows>8</Rows>
            <Cols>12</Cols>
            <WellData>144867.27	147265.14	161490.2	3027717.5	3221664.8	3389801.5	2698565.0	365307.16	364975.38	4012343.5	3670015.2	3550919.8	2941106.2	2922873.5	3161900.8	3237565.0	3466474.5	3620182.8	4255189.0	4318656.0	4409522.0	4386870.5	4005022.0	3770782.5	2953714.8	3097054.5	1454948.9	3530092.0	3638850.5	3781517.2	4482271.0	4551619.5	4620891.5	4454108.0	4329238.0	4029299.0	3075634.8	3208734.8	3511909.5	3673504.0	3808419.5	3609506.8	4544025.5	4703828.0	4821626.0	4725250.0	4633718.5	4420917.5	3250993.8	3419616.8	3670544.8	3759758.0	4071472.5	3922512.5	4652708.0	4776483.0	4780863.0	4909498.5	4799069.0	4669787.0	3284688.5	3465781.5	3861229.2	3965055.5	4089439.8	4101914.0	4562473.0	4885797.0	4952700.5	5012936.0	4786829.5	4688897.0	3314213.0	3388054.8	3668433.0	3884069.8	4096726.2	4046396.8	4430102.0	4493418.0	4891563.5	4769365.5	4600770.0	4206319.5	3126517.0	3390680.5	3722239.0	3906788.8	4166087.0	4237049.0	4572222.5	4666044.5	4582921.0	4702849.5	4451985.0	4223221.5	</WellData>
            <Attribute>
                <key>FILTER_SET</key>
                <value>x1-m1</value>
            </Attribute>
            <Attribute>
                <key>STEP</key>
                <value>3</value>
            </Attribute>
            <Attribute>
                <key>EXPOSURE</key>
                <value>600</value>
            </Attribute>
            <Attribute>
                <key>POINT</key>
                <value>15</value>
            </Attribute>
            <Attribute>
                <key>STAGE</key>
                <value>3</value>
            </Attribute>
            <Attribute>
                <key>CYCLE</key>
                <value>1</value>
            </Attribute>
            <Attribute>
                <key>TYPE</key>
                <value>QUANT</value>
            </Attribute>
            <Attribute>
                <key>TEMPERATURE</key>
                <value>64.1131,64.1145,64.1139,64.1128,64.1136,64.1137</value>
            </Attribute>
        </PlateData>
    </PlatePointData>
    <PlatePointData>
        <Stage>3</Stage>
        <Cycle>1</Cycle>
        <Step>3</Step>
        <Point>16</Point>
        <PlateData>
            <Rows>8</Rows>
            <Cols>12</Cols>
            <WellData>141253.75	144228.58	156848.64	2997715.0	3187555.2	3355402.0	2661123.0	354543.25	354223.9	3972687.2	3633979.2	3516593.0	2916961.0	2894644.5	3129313.0	3203214.8	3429952.0	3581873.5	4207629.0	4276467.5	4362441.0	4346673.5	3968254.0	3737495.5	2928874.8	3066792.0	1442637.2	3496233.5	3604906.0	3745632.2	4437990.5	4500501.5	4574284.5	4408342.5	4291982.0	3989654.8	3048582.0	3177520.2	3474199.5	3640150.0	3767014.5	3568440.0	4488645.0	4647803.5	4761738.5	4670835.0	4586495.5	4377077.5	3219496.2	3386914.0	3638273.8	3720504.5	4027677.2	3873092.0	4600305.0	4722902.5	4730527.0	4855914.0	4750643.0	4623748.0	3252290.2	3431304.5	3821255.5	3926586.2	4041215.8	4050341.0	4506495.5	4827945.5	4893284.0	4956326.5	4737131.5	4637547.0	3283858.2	3356262.0	3632784.2	3844217.8	4049692.2	4002352.2	4376028.5	4443407.0	4830613.5	4717453.0	4542849.5	4164055.5	3098861.8	3357560.0	3683840.8	3866406.2	4125339.2	4191682.5	4524112.0	4611351.5	4531806.0	4651876.0	4407133.5	4181948.0	</WellData>
            <Attribute>
                <key>FILTER_SET</key>
                <value>x1-m1</value>
            </Attribute>
            <Attribute>
                <key>STEP</key>
                <value>3</value>
            </Attribute>
            <Attribute>
                <key>EXPOSURE</key>
                <value>600</value>
            </Attribute>
            <Attribute>
                <key>POINT</key>
                <value>16</value>
            </Attribute>
            <Attribute>
                <key>STAGE</key>
                <value>3</value>
            </Attribute>
            <Attribute>
                <key>CYCLE</key>
                <value>1</value>
            </Attribute>
            <Attribute>
                <key>TYPE</key>
                <value>QUANT</value>
            </Attribute>
            <Attribute>
                <key>TEMPERATURE</key>
                <value>64.4151,64.4118,64.4128,64.4112,64.4119,64.4116</value>
            </Attribute>
        </PlateData>
    </PlatePointData>
    <PlatePointData>
        <Stage>3</Stage>
        <Cycle>1</Cycle>
        <Step>3</Step>
        <Point>17</Point>
        <PlateData>
            <Rows>8</Rows>
            <Cols>12</Cols>
            <WellData>140111.81	142701.02	155720.64	2966579.5	3156883.5	3319423.2	2628158.2	344939.47	345621.8	3933850.0	3598386.5	3486127.8	2888935.8	2865787.5	3095526.5	3170634.8	3391854.2	3541750.2	4159955.2	4227759.0	4315841.5	4298119.5	3928040.2	3700615.2	2900087.0	3036882.5	1426685.2	3458129.5	3566033.0	3703559.2	4380243.0	4451620.0	4522913.0	4358813.0	4249310.5	3953411.2	3020845.5	3145694.2	3439666.0	3595852.2	3727394.5	3531564.0	4430236.0	4589582.0	4716790.0	4621437.0	4539884.5	4328125.0	3186306.2	3353505.0	3600951.8	3683162.2	3976773.5	3828846.0	4548746.0	4668063.0	4681386.0	4802203.5	4703348.5	4573930.5	3222037.5	3399023.2	3776555.8	3886435.8	4000695.8	4007857.0	4450015.5	4769510.5	4841961.5	4907386.0	4685465.5	4591563.0	3252552.8	3320705.5	3597373.0	3803719.0	4013450.0	3962878.5	4329640.5	4393653.0	4785482.0	4672393.5	4504764.5	4120518.2	3070749.2	3327397.8	3651124.5	3835092.0	4080063.5	4151158.8	4465788.0	4565300.5	4482420.5	4600699.0	4361097.5	4139726.2	</WellData>
            <Attribute>
                <key>FILTER_SET</key>
                <value>x1-m1</value>
            </Attribute>
            <Attribute>
                <key>STEP</key>
                <value>3</value>
            </Attribute>
            <Attribute>
                <key>EXPOSURE</key>
                <value>600</value>
            </Attribute>
            <Attribute>
                <key>POINT</key>
                <value>17</value>
            </Attribute>
            <Attribute>
                <key>STAGE</key>
                <value>3</value>
            </Attribute>
            <Attribute>
                <key>CYCLE</key>
                <value>1</value>
            </Attribute>
            <Attribute>
                <key>TYPE</key>
                <value>QUANT</value>
            </Attribute>
            <Attribute>
                <key>TEMPERATURE</key>
                <value>64.7141,64.7122,64.7131,64.713,64.7163,64.7134</value>
            </Attribute>
        </PlateData>
    </PlatePointData>
    <PlatePointData>
        <Stage>3</Stage>
        <Cycle>1</Cycle>
        <Step>3</Step>
        <Point>18</Point>
        <PlateData>
            <Rows>8</Rows>
            <Cols>12</Cols>
            <WellData>137782.39	139668.95	152457.39	2939108.0	3123520.5	3285319.2	2591341.2	334304.66	335692.06	3893033.5	3563355.5	3452877.2	2863156.8	2839934.2	3064145.0	3135079.0	3356025.2	3507394.5	4107544.2	4180922.8	4271700.0	4256624.0	3888096.0	3662591.2	2875659.8	3005447.0	1414843.1	3421646.5	3528800.8	3661548.5	4333989.0	4401425.0	4471766.5	4313471.0	4201864.0	3913078.5	2989571.0	3114293.0	3399608.8	3558753.5	3687094.8	3490330.0	4382110.0	4540381.5	4652162.0	4573729.5	4487908.5	4286114.0	3155636.8	3320029.0	3562955.0	3642500.0	3935552.5	3787314.8	4490128.0	4617617.0	4631311.0	4749973.0	4657151.0	4528876.5	3192397.5	3364964.5	3738829.8	3839120.0	3950574.8	3960154.0	4398490.0	4711586.5	4784047.0	4852257.0	4630397.0	4546997.0	3222509.0	3291366.0	3562952.2	3766076.5	3965921.2	3917434.0	4281509.0	4339106.0	4726446.0	4622051.0	4455203.5	4082493.0	3040504.5	3293300.5	3611850.5	3785148.0	4036928.8	4108423.0	4422121.0	4509475.5	4434116.0	4552731.5	4322380.5	4098539.8	</WellData>
            <Attribute>
                <key>FILTER_SET</key>
                <value>x1-m1</value>
            </Attribute>
            <Attribute>
                <key>STEP</key>
                <value>3</value>
            </Attribute>
            <Attribute>
                <key>EXPOSURE</key>
                <value>600</value>
            </Attribute>
            <Attribute>
                <key>POINT</key>
                <value>18</value>
            </Attribute>
            <Attribute>
                <key>STAGE</key>
                <value>3</value>
            </Attribute>
            <Attribute>
                <key>CYCLE</key>
                <value>1</value>
            </Attribute>
            <Attribute>
                <key>TYPE</key>
                <value>QUANT</value>
            </Attribute>
            <Attribute>
                <key>TEMPERATURE</key>
                <value>65.0132,65.0125,65.0133,65.0117,65.0125,65.0127</value>
            </Attribute>
        </PlateData>
    </PlatePointData>
    <PlatePointData>
        <Stage>3</Stage>
        <Cycle>1</Cycle>
        <Step>3</Step>
        <Point>19</Point>
        <PlateData>
            <Rows>8</Rows>
            <Cols>12</Cols>
            <WellData>136141.6	138127.67	149813.69	2909220.8	3092515.5	3250942.0	2557292.2	325623.5	327094.12	3853008.2	3531173.5	3418460.0	2835217.5	2812200.8	3034302.2	3103492.5	3319902.0	3469713.5	4065629.5	4133930.2	4224324.5	4208961.5	3851979.5	3631238.0	2846838.8	2977268.0	1397922.9	3382123.0	3486038.2	3620447.2	4286642.5	4350762.5	4415922.0	4261748.0	4161784.0	3877338.5	2962044.0	3085053.8	3366794.2	3514349.5	3644990.8	3448489.0	4325591.5	4486043.0	4602106.0	4519299.0	4440025.0	4244243.0	3126067.0	3289524.8	3520096.0	3600503.0	3885929.0	3743735.8	4439588.5	4562599.0	4570998.5	4700462.0	4599194.5	4476218.5	3158333.8	3329816.0	3698407.0	3800784.8	3909327.8	3918563.5	4341872.5	4658350.0	4733645.5	4804443.0	4589146.0	4501367.5	3189483.2	3256419.8	3530121.0	3727801.0	3920075.5	3868404.0	4230766.0	4293141.0	4680466.0	4574003.5	4416400.0	4041152.2	3011381.5	3259115.5	3575560.8	3745194.8	3996564.2	4066817.5	4372037.0	4464461.0	4391059.5	4505350.5	4274256.5	4057502.2	</WellData>
            <Attribute>
                <key>FILTER_SET</key>
                <value>x1-m1</value>
            </Attribute>
            <Attribute>
                <key>STEP</key>
                <value>3</value>
            </Attribute>
            <Attribute>
                <key>EXPOSURE</key>
                <value>600</value>
            </Attribute>
            <Attribute>
                <key>POINT</key>
                <value>19</value>
            </Attribute>
            <Attribute>
                <key>STAGE</key>
                <value>3</value>
            </Attribute>
            <Attribute>
                <key>CYCLE</key>
                <value>1</value>
            </Attribute>
            <Attribute>
                <key>TYPE</key>
                <value>QUANT</value>
            </Attribute>
            <Attribute>
                <key>TEMPERATURE</key>
                <value>65.3169,65.3175,65.3146,65.3166,65.3207,65.318</value>
            </Attribute>
        </PlateData>
    </PlatePointData>
    <PlatePointData>
        <Stage>3</Stage>
        <Cycle>1</Cycle>
        <Step>3</Step>
        <Point>20</Point>
        <PlateData>
            <Rows>8</Rows>
            <Cols>12</Cols>
            <WellData>135422.84	134673.34	148378.89	2879992.0	3058745.8	3217160.5	2525245.5	319092.75	317088.44	3813902.0	3494586.0	3386276.0	2811248.2	2782044.0	3001017.5	3068949.8	3281575.8	3430302.5	4017569.0	4086835.5	4178609.5	4171697.5	3811500.0	3596083.8	2818737.2	2945157.8	1383305.9	3348828.2	3448787.5	3583776.5	4241205.5	4296656.5	4368870.0	4214232.0	4115449.2	3839746.2	2933591.0	3051958.5	3330414.0	3478427.8	3600854.8	3408399.5	4269164.0	4430469.5	4548211.5	4473891.5	4397808.5	4208619.0	3095978.2	3256431.8	3483109.0	3563595.2	3845849.0	3700804.8	4394638.0	4510824.5	4527694.0	4648539.5	4557667.0	4434731.5	3127767.8	3295968.2	3660231.5	3756924.5	3865210.5	3870696.5	4292729.0	4603641.0	4683645.5	4749054.0	4540258.0	4454941.5	3157498.2	3227049.8	3493974.8	3684442.8	3880535.5	3828806.5	4182195.0	4240109.0	4626254.0	4522219.5	4368598.5	4000787.2	2978712.5	3225385.8	3537690.8	3710718.8	3952336.2	4019718.8	4312647.0	4410945.5	4339881.0	4460032.5	4231425.0	4014243.2	</WellData>
            <Attribute>
                <key>FILTER_SET</key>
                <value>x1-m1</value>
            </Attribute>
            <Attribute>
                <key>STEP</key>
                <value>3</value>
            </Attribute>
            <Attribute>
                <key>EXPOSURE</key>
                <value>600</value>
            </Attribute>
            <Attribute>
                <key>POINT</key>
                <value>20</value>
            </Attribute>
            <Attribute>
                <key>STAGE</key>
                <value>3</value>
            </Attribute>
            <Attribute>
                <key>CYCLE</key>
                <value>1</value>
            </Attribute>
            <Attribute>
                <key>TYPE</key>
                <value>QUANT</value>
            </Attribute>
            <Attribute>
                <key>TEMPERATURE</key>
                <value>65.6182,65.6176,65.6175,65.6172,65.6188,65.6178</value>
            </Attribute>
        </PlateData>
    </PlatePointData>
    <PlatePointData>
        <Stage>3</Stage>
        <Cycle>1</Cycle>
        <Step>3</Step>
        <Point>21</Point>
        <PlateData>
            <Rows>8</Rows>
            <Cols>12</Cols>
            <WellData>132706.27	133444.64	144923.31	2848543.8	3024372.8	3178333.5	2491763.5	306864.34	307157.66	3775020.2	3461739.8	3354851.0	2781020.8	2756873.5	2971359.0	3037106.0	3245195.0	3394616.2	3969511.8	4041453.0	4134669.0	4121712.8	3775642.0	3561198.0	2791217.5	2915139.2	1367722.8	3312000.2	3406588.2	3548192.5	4192260.0	4249723.0	4323422.5	4168318.8	4073272.5	3802143.8	2903684.5	3018131.2	3296705.8	3441472.8	3564828.8	3372294.2	4223269.0	4376519.5	4495209.0	4418985.0	4348148.5	4162718.5	3062507.8	3223728.2	3445897.5	3525751.5	3797108.5	3657049.8	4341942.0	4464686.0	4472148.5	4598744.0	4505979.0	4391938.0	3097937.0	3262809.8	3619440.2	3718069.2	3816199.0	3825903.8	4240928.0	4548128.0	4631340.0	4697978.5	4493633.0	4409224.0	3124539.2	3193721.5	3456987.2	3646455.8	3831568.5	3785628.0	4134552.5	4188640.8	4574773.0	4473544.5	4325231.0	3961704.8	2953319.8	3193615.5	3498735.2	3668787.5	3909304.5	3973379.8	4269069.5	4363956.0	4290396.0	4410802.0	4189243.0	3976039.8	</WellData>
            <Attribute>
                <key>FILTER_SET</key>
                <value>x1-m1</value>
            </Attribute>
            <Attribute>
                <key>STEP</key>
                <value>3</value>
            </Attribute>
            <Attribute>
                <key>EXPOSURE</key>
                <value>600</value>
            </Attribute>
            <Attribute>
                <key>POINT</key>
                <value>21</value>
            </Attribute>
            <Attribute>
                <key>STAGE</key>
                <value>3</value>
            </Attribute>
            <Attribute>
                <key>CYCLE</key>
                <value>1</value>
            </Attribute>
            <Attribute>
                <key>TYPE</key>
                <value>QUANT</value>
            </Attribute>
            <Attribute>
                <key>TEMPERATURE</key>
                <value>65.9168,65.9205,65.9165,65.9171,65.9196,65.9162</value>
            </Attribute>
        </PlateData>
    </PlatePointData>
    <PlatePointData>
        <Stage>3</Stage>
        <Cycle>1</Cycle>
        <Step>3</Step>
        <Point>22</Point>
        <PlateData>
            <Rows>8</Rows>
            <Cols>12</Cols>
            <WellData>129756.51	131937.9	142049.14	2820216.2	2993663.0	3147204.2	2457795.8	297420.1	299676.47	3739630.5	3428615.8	3321657.5	2753342.8	2728836.0	2939688.0	3003640.5	3208733.2	3357538.5	3929766.2	4000792.5	4086207.0	4080761.5	3739580.0	3528312.0	2763233.8	2886686.5	1351406.5	3277887.2	3380005.2	3503733.2	4144812.2	4202885.0	4277726.0	4125779.8	4034552.0	3764748.2	2873336.2	2989575.0	3259327.0	3401079.0	3522758.8	3332516.8	4173033.0	4324652.0	4443209.5	4375009.5	4305074.5	4125250.0	3031250.5	3191807.5	3410109.0	3489153.8	3755736.2	3618730.8	4290842.5	4410728.5	4424866.0	4545883.5	4458002.0	4346078.5	3065610.5	3230971.5	3582024.8	3676114.8	3770697.0	3778823.5	4189924.5	4496296.0	4581043.5	4646305.0	4446958.0	4366817.0	3094770.8	3161873.8	3423310.0	3602729.0	3792776.0	3746575.8	4086889.0	4145376.8	4519013.0	4428849.5	4280720.5	3922297.5	2923333.2	3161397.5	3464545.0	3628114.0	3860081.0	3932633.8	4218280.5	4318701.0	4239002.0	4366467.5	4146926.5	3937690.2	</WellData>
            <Attribute>
                <key>FILTER_SET</key>
                <value>x1-m1</value>
            </Attribute>
            <Attribute>
                <key>STEP</key>
                <value>3</value>
            </Attribute>
            <Attribute>
                <key>EXPOSURE</key>
                <value>600</value>
            </Attribute>
            <Attribute>
                <key>POINT</key>
                <value>22</value>
            </Attribute>
            <Attribute>
                <key>STAGE</key>
                <value>3</value>
            </Attribute>
            <Attribute>
                <key>CYCLE</key>
                <value>1</value>
            </Attribute>
            <Attribute>
                <key>TYPE</key>
                <value>QUANT</value>
            </Attribute>
            <Attribute>
                <key>TEMPERATURE</key>
                <value>66.213,66.2155,66.2127,66.2122,66.2131,66.2121</value>
            </Attribute>
        </PlateData>
    </PlatePointData>
    <PlatePointData>
        <Stage>3</Stage>
        <Cycle>1</Cycle>
        <Step>3</Step>
        <Point>23</Point>
        <PlateData>
            <Rows>8</Rows>
            <Cols>12</Cols>
            <WellData>129224.664	129457.07	140998.11	2786847.5	2961325.2	3111790.2	2423785.5	289447.06	290569.5	3697983.2	3397328.2	3288843.5	2726131.2	2700129.2	2908916.5	2968903.0	3169729.0	3319666.0	3879734.2	3951409.0	4044414.5	4036305.2	3701229.0	3493072.2	2732249.5	2856470.2	1337188.8	3241103.5	3339447.5	3462808.0	4090824.0	4151250.0	4224334.5	4079283.8	3996387.8	3728120.2	2844902.2	2956258.0	3223918.2	3364272.2	3477305.2	3296209.8	4121388.5	4269955.5	4394213.0	4330418.0	4266022.5	4083609.8	2999221.8	3154975.0	3371759.2	3445101.8	3708374.8	3574314.8	4240175.5	4357619.0	4376794.5	4499211.0	4409184.0	4303730.5	3033126.5	3198357.0	3542295.8	3632573.0	3730304.8	3733747.0	4142121.0	4445099.0	4529461.0	4599059.0	4400502.5	4324526.5	3058736.8	3129413.5	3385715.5	3566250.2	3744479.8	3702512.8	4038707.2	4095372.5	4474992.5	4380622.0	4233148.0	3885567.5	2889863.2	3131051.2	3426214.5	3588906.2	3816996.0	3886832.5	4167336.5	4266393.5	4189082.2	4319071.0	4106293.8	3897451.0	</WellData>
            <Attribute>
                <key>FILTER_SET</key>
                <value>x1-m1</value>
            </Attribute>
            <Attribute>
                <key>STEP</key>
                <value>3</value>
            </Attribute>
            <Attribute>
                <key>EXPOSURE</key>
                <value>600</value>
            </Attribute>
            <Attribute>
                <key>POINT</key>
                <value>23</value>
            </Attribute>
            <Attribute>
                <key>STAGE</key>
                <value>3</value>
            </Attribute>
            <Attribute>
                <key>CYCLE</key>
                <value>1</value>
            </Attribute>
            <Attribute>
                <key>TYPE</key>
                <value>QUANT</value>
            </Attribute>
            <Attribute>
                <key>TEMPERATURE</key>
                <value>66.5172,66.5182,66.5151,66.5161,66.5183,66.5183</value>
            </Attribute>
        </PlateData>
    </PlatePointData>
    <PlatePointData>
        <Stage>3</Stage>
        <Cycle>1</Cycle>
        <Step>3</Step>
        <Point>24</Point>
        <PlateData>
            <Rows>8</Rows>
            <Cols>12</Cols>
            <WellData>126257.67	127700.28	136629.69	2758550.2	2928065.2	3076389.2	2390817.5	282405.84	280968.97	3658892.5	3355782.8	3259264.8	2704945.2	2673695.2	2876778.2	2937710.2	3136499.0	3284169.8	3839455.5	3910900.0	4002726.2	3990394.0	3664690.5	3457082.2	2707656.8	2825455.2	1321633.1	3202270.2	3300723.8	3423679.2	4048027.8	4102765.0	4176863.8	4036400.0	3954038.2	3693063.5	2813647.8	2924998.8	3188426.0	3324847.5	3439325.8	3255092.2	4070470.0	4224674.5	4343345.5	4283192.5	4217012.0	4041159.5	2964392.0	3123728.8	3334528.2	3411447.2	3665973.2	3535044.2	4190880.5	4312454.0	4329490.0	4444288.5	4364437.0	4267441.0	3000484.0	3163254.8	3504509.2	3593150.0	3687254.2	3691271.0	4093078.0	4391760.0	4482263.5	4544814.5	4355207.0	4281150.5	3027502.5	3097214.0	3346495.2	3523036.5	3700449.5	3658690.8	3990729.8	4043611.8	4418904.0	4334169.0	4195766.5	3847465.5	2857286.2	3094925.0	3386482.5	3547577.2	3778337.0	3846828.5	4121904.8	4217995.0	4144150.2	4274652.0	4064900.0	3855604.8	</WellData>
            <Attribute>
                <key>FILTER_SET</key>
                <value>x1-m1</value>
            </Attribute>
            <Attribute>
                <key>STEP</key>
                <value>3</value>
            </Attribute>
            <Attribute>
                <key>EXPOSURE</key>
                <value>600</value>
            </Attribute>
            <Attribute>
                <key>POINT</key>
                <value>24</value>
            </Attribute>
            <Attribute>
                <key>STAGE</key>
                <value>3</value>
            </Attribute>
            <Attribute>
                <key>CYCLE</key>
                <value>1</value>
            </Attribute>
            <Attribute>
                <key>TYPE</key>
                <value>QUANT</value>
            </Attribute>
            <Attribute>
                <key>TEMPERATURE</key>
                <value>66.8133,66.8145,66.813,66.8122,66.8132,66.8136</value>
            </Attribute>
        </PlateData>
    </PlatePointData>
    <PlatePointData>
        <Stage>3</Stage>
        <Cycle>1</Cycle>
        <Step>3</Step>
        <Point>25</Point>
        <PlateData>
            <Rows>8</Rows>
            <Cols>12</Cols>
            <WellData>124652.47	124752.57	135521.02	2728912.0	2894754.8	3040181.2	2361607.2	275117.84	276070.8	3622492.8	3324944.0	3232500.2	2671423.8	2645791.8	2846888.5	2904672.8	3099913.5	3246534.2	3797331.5	3864945.5	3961490.5	3951825.0	3629103.8	3427745.0	2679606.2	2791410.8	1307964.9	3168391.0	3267710.5	3385400.0	4001457.8	4060227.5	4136250.2	3993014.2	3916407.2	3659063.2	2788219.8	2891981.8	3153841.8	3285967.5	3400449.8	3217911.0	4025682.5	4174549.0	4303939.0	4236599.0	4173365.5	4002775.2	2935648.5	3089368.2	3296568.2	3377273.5	3619810.0	3491268.8	4144570.5	4266326.0	4276195.5	4401130.5	4318937.0	4222852.0	2971173.0	3128640.0	3461891.0	3554963.0	3643567.2	3652882.0	4042824.0	4346395.0	4433997.0	4504001.5	4314805.5	4235718.5	2994471.2	3065205.2	3311983.2	3478898.5	3658295.8	3617317.0	3947406.8	3998139.2	4372749.0	4288239.0	4152580.2	3806348.5	2829009.5	3061306.8	3351853.2	3510918.8	3735367.2	3806643.8	4076927.0	4169352.0	4104301.5	4229745.0	4024247.2	3818883.5	</WellData>
            <Attribute>
                <key>FILTER_SET</key>
                <value>x1-m1</value>
            </Attribute>
            <Attribute>
                <key>STEP</key>
                <value>3</value>
            </Attribute>
            <Attribute>
                <key>EXPOSURE</key>
                <value>600</value>
            </Attribute>
            <Attribute>
                <key>POINT</key>
                <value>25</value>
            </Attribute>
            <Attribute>
                <key>STAGE</key>
                <value>3</value>
            </Attribute>
            <Attribute>
                <key>CYCLE</key>
                <value>1</value>
            </Attribute>
            <Attribute>
                <key>TYPE</key>
                <value>QUANT</value>
            </Attribute>
            <Attribute>
                <key>TEMPERATURE</key>
                <value>67.1127,67.1136,67.1096,67.1122,67.1138,67.1133</value>
            </Attribute>
        </PlateData>
    </PlatePointData>
    <PlatePointData>
        <Stage>3</Stage>
        <Cycle>1</Cycle>
        <Step>3</Step>
        <Point>26</Point>
        <PlateData>
            <Rows>8</Rows>
            <Cols>12</Cols>
            <WellData>122735.75	123580.89	134206.19	2700032.8	2861570.0	3006975.0	2326808.2	267929.0	266024.47	3585108.2	3291236.2	3196687.5	2645730.2	2614897.0	2811499.5	2869098.5	3064990.2	3205636.2	3751510.8	3823138.2	3917716.5	3910486.2	3592938.0	3392716.5	2651826.8	2763232.2	1290706.9	3132467.8	3226484.0	3342493.5	3957536.8	4013265.5	4088530.8	3946349.5	3877309.5	3625500.5	2756112.2	2860338.0	3117458.0	3253236.2	3356987.5	3178370.0	3974268.0	4122405.8	4249711.0	4186968.5	4129909.8	3961048.0	2903720.2	3055760.5	3258468.5	3332729.2	3580590.5	3450939.5	4094361.0	4211245.5	4230370.5	4353545.5	4276281.5	4176627.2	2935768.2	3094890.8	3422948.0	3513037.8	3602569.8	3608893.8	3996602.2	4291038.5	4385296.0	4453713.5	4272020.5	4195233.0	2963635.5	3029502.5	3274590.5	3436538.0	3618376.8	3576643.2	3898764.0	3954456.2	4323063.0	4241625.0	4110276.8	3767682.8	2797924.8	3028403.5	3314452.0	3470675.0	3693755.2	3764532.2	4028345.5	4121323.5	4056723.0	4184360.2	3981124.5	3781620.2	</WellData>
            <Attribute>
                <key>FILTER_SET</key>
                <value>x1-m1</value>
            </Attribute>
            <Attribute>
                <key>STEP</key>
                <value>3</value>
            </Attribute>
            <Attribute>
                <key>EXPOSURE</key>
                <value>600</value>
            </Attribute>
            <Attribute>
                <key>POINT</key>
                <value>26</value>
            </Attribute>
            <Attribute>
                <key>STAGE</key>
                <value>3</value>
            </Attribute>
            <Attribute>
                <key>CYCLE</key>
                <value>1</value>
            </Attribute>
            <Attribute>
                <key>TYPE</key>
                <value>QUANT</value>
            </Attribute>
            <Attribute>
                <key>TEMPERATURE</key>
                <value>67.4147,67.4154,67.4116,67.4145,67.411,67.4132</value>
            </Attribute>
        </PlateData>
    </PlatePointData>
    <PlatePointData>
        <Stage>3</Stage>
        <Cycle>1</Cycle>
        <Step>3</Step>
        <Point>27</Point>
        <PlateData>
            <Rows>8</Rows>
            <Cols>12</Cols>
            <WellData>121786.99	121095.22	130946.445	2668692.0	2831456.2	2971716.8	2298224.0	259846.94	257518.28	3544789.8	3259750.2	3165597.5	2616336.2	2587792.0	2783439.0	2837178.8	3028903.8	3169012.8	3711437.8	3779815.2	3873121.8	3865797.5	3555772.8	3358319.2	2621740.5	2733320.5	1274902.6	3096103.2	3191767.5	3310750.5	3910720.2	3966570.0	4037236.8	3905339.5	3836411.8	3588546.0	2726132.2	2830353.0	3082485.0	3214670.0	3319127.2	3141340.8	3922344.0	4072529.0	4199398.5	4139872.2	4085763.8	3922349.5	2872946.5	3020905.5	3221120.0	3299836.8	3533432.0	3408203.2	4046598.2	4161600.0	4181668.8	4308515.5	4228065.5	4137286.2	2903529.5	3062127.0	3384060.0	3468488.5	3552162.0	3565818.8	3944333.2	4245360.5	4337160.5	4405100.0	4225311.0	4149107.8	2928184.8	2994896.2	3238747.2	3400545.8	3571357.2	3527828.0	3856334.5	3904578.5	4271798.5	4193653.8	4060783.0	3726357.0	2768739.5	2995677.8	3275549.8	3429496.2	3649594.0	3716653.5	3981121.5	4074246.5	4017417.8	4141165.5	3940997.8	3740589.0	</WellData>
            <Attribute>
                <key>FILTER_SET</key>
                <value>x1-m1</value>
            </Attribute>
            <Attribute>
                <key>STEP</key>
                <value>3</value>
            </Attribute>
            <Attribute>
                <key>EXPOSURE</key>
                <value>600</value>
            </Attribute>
            <Attribute>
                <key>POINT</key>
                <value>27</value>
            </Attribute>
            <Attribute>
                <key>STAGE</key>
                <value>3</value>
            </Attribute>
            <Attribute>
                <key>CYCLE</key>
                <value>1</value>
            </Attribute>
            <Attribute>
                <key>TYPE</key>
                <value>QUANT</value>
            </Attribute>
            <Attribute>
                <key>TEMPERATURE</key>
                <value>67.7163,67.7169,67.7136,67.7163,67.7198,67.7173</value>
            </Attribute>
        </PlateData>
    </PlatePointData>
    <PlatePointData>
        <Stage>3</Stage>
        <Cycle>1</Cycle>
        <Step>3</Step>
        <Point>28</Point>
        <PlateData>
            <Rows>8</Rows>
            <Cols>12</Cols>
            <WellData>119113.35	120090.12	130750.59	2640833.2	2800843.2	2941035.0	2264831.5	253478.95	253152.14	3510045.0	3227379.0	3133223.2	2592134.2	2560360.5	2754827.8	2807625.2	2994697.0	3132572.8	3668351.5	3737596.0	3829245.2	3824121.8	3517104.0	3324965.0	2593626.0	2703138.0	1257648.5	3060310.8	3156342.8	3271846.0	3864070.2	3924600.2	3994613.8	3862006.2	3796617.0	3554231.8	2696740.5	2797988.2	3051078.8	3178397.2	3279436.5	3105049.2	3880526.2	4028471.0	4154569.5	4101712.2	4042442.2	3883745.5	2840684.0	2988470.8	3185998.0	3262393.2	3491422.0	3368858.8	4004041.8	4117224.2	4135157.0	4263967.5	4189985.5	4091952.2	2873792.8	3026715.0	3344999.0	3428525.0	3516833.8	3519327.0	3899997.8	4191088.8	4290724.5	4360552.5	4182418.8	4106391.5	2896807.5	2965882.0	3202720.8	3359698.2	3529842.8	3485078.5	3807284.8	3866830.2	4224278.0	4149255.2	4027271.2	3692990.0	2734887.5	2963219.2	3242095.2	3390568.2	3606721.2	3673158.5	3935096.0	4033537.8	3971463.8	4102341.8	3902308.2	3702560.0	</WellData>
            <Attribute>
                <key>FILTER_SET</key>
                <value>x1-m1</value>
            </Attribute>
            <Attribute>
                <key>STEP</key>
                <value>3</value>
            </Attribute>
            <Attribute>
                <key>EXPOSURE</key>
                <value>600</value>
            </Attribute>
            <Attribute>
                <key>POINT</key>
                <value>28</value>
            </Attribute>
            <Attribute>
                <key>STAGE</key>
                <value>3</value>
            </Attribute>
            <Attribute>
                <key>CYCLE</key>
                <value>1</value>
            </Attribute>
            <Attribute>
                <key>TYPE</key>
                <value>QUANT</value>
            </Attribute>
            <Attribute>
                <key>TEMPERATURE</key>
                <value>68.0116,68.0135,68.0116,68.0107,68.0117,68.0115</value>
            </Attribute>
        </PlateData>
    </PlatePointData>
    <PlatePointData>
        <Stage>3</Stage>
        <Cycle>1</Cycle>
        <Step>3</Step>
        <Point>29</Point>
        <PlateData>
            <Rows>8</Rows>
            <Cols>12</Cols>
            <WellData>117208.164	119202.516	128059.75	2611955.2	2770633.2	2908367.0	2234739.0	246594.83	246148.67	3475344.5	3197144.2	3101450.0	2566436.8	2531595.5	2722713.5	2773376.8	2960620.0	3100869.5	3624145.2	3697772.0	3786920.8	3785555.0	3483575.5	3293910.5	2566638.8	2672269.0	1241863.2	3025635.0	3119856.8	3231635.5	3822419.0	3873655.8	3954066.2	3813839.5	3758823.2	3515320.2	2669097.2	2768713.0	3012809.2	3142068.0	3236945.5	3066942.8	3836479.5	3980011.8	4106361.2	4054095.2	4003888.8	3845182.5	2807533.5	2955933.5	3149350.2	3222586.8	3455358.8	3330506.2	3955660.0	4073603.5	4088859.0	4222683.0	4145220.2	4055293.8	2842241.2	2995647.0	3306985.8	3388907.2	3475134.0	3481863.0	3849507.8	4153400.0	4240145.5	4311122.5	4139442.8	4068924.5	2865238.2	2931813.0	3165802.8	3320667.2	3485722.5	3449516.0	3761817.8	3817209.2	4185378.0	4107303.0	3977841.0	3656144.5	2704400.2	2929357.8	3203880.2	3350775.8	3562915.0	3634712.8	3891390.8	3986842.2	3928299.0	4060156.5	3862138.8	3665336.0	</WellData>
            <Attribute>
                <key>FILTER_SET</key>
                <value>x1-m1</value>
            </Attribute>
            <Attribute>
                <key>STEP</key>
                <value>3</value>
            </Attribute>
            <Attribute>
                <key>EXPOSURE</key>
                <value>600</value>
            </Attribute>
            <Attribute>
                <key>POINT</key>
                <value>29</value>
            </Attribute>
            <Attribute>
                <key>STAGE</key>
                <value>3</value>
            </Attribute>
            <Attribute>
                <key>CYCLE</key>
                <value>1</value>
            </Attribute>
            <Attribute>
                <key>TYPE</key>
                <value>QUANT</value>
            </Attribute>
            <Attribute>
                <key>TEMPERATURE</key>
                <value>68.3123,68.3153,68.309,68.3116,68.3153,68.3103</value>
            </Attribute>
        </PlateData>
    </PlatePointData>
    <PlatePointData>
        <Stage>3</Stage>
        <Cycle>1</Cycle>
        <Step>3</Step>
        <Point>30</Point>
        <PlateData>
            <Rows>8</Rows>
            <Cols>12</Cols>
            <WellData>115040.414	116330.27	125843.8	2584753.2	2742113.5	2878199.5	2205949.0	239092.03	240525.25	3437353.0	3163566.0	3072402.0	2534176.5	2504185.8	2689076.5	2744204.2	2927217.2	3065776.2	3584172.5	3651309.2	3744881.5	3746257.8	3447487.2	3260437.0	2537250.5	2643367.8	1228666.5	2990085.8	3083194.0	3194105.8	3777694.2	3831704.2	3908726.2	3775292.0	3722671.2	3485211.5	2639351.0	2735654.0	2979048.0	3105816.0	3201605.5	3032887.8	3791675.0	3937199.2	4060962.2	4010029.0	3962486.2	3805254.0	2777880.2	2919281.5	3115784.0	3184085.5	3412898.2	3290698.0	3908975.8	4024075.5	4052848.2	4171042.2	4104167.8	4009118.0	2808742.8	2962493.8	3269804.2	3350363.5	3435613.8	3439144.2	3808506.2	4100658.2	4196053.0	4262690.0	4099255.0	4026263.5	2834320.2	2899902.5	3131743.5	3282233.5	3446918.2	3411521.2	3725474.5	3775775.0	4137543.0	4062398.5	3938655.8	3617540.8	2672571.5	2899030.5	3169314.2	3317041.2	3524619.0	3595117.2	3852922.0	3948454.0	3888126.0	4015444.5	3822933.5	3628783.0	</WellData>
            <Attribute>
                <key>FILTER_SET</key>
                <value>x1-m1</value>
            </Attribute>
            <Attribute>
                <key>STEP</key>
                <value>3</value>
            </Attribute>
            <Attribute>
                <key>EXPOSURE</key>
                <value>600</value>
            </Attribute>
            <Attribute>
                <key>POINT</key>
                <value>30</value>
            </Attribute>
            <Attribute>
                <key>STAGE</key>
                <value>3</value>
            </Attribute>
            <Attribute>
                <key>CYCLE</key>
                <value>1</value>
            </Attribute>
            <Attribute>
                <key>TYPE</key>
                <value>QUANT</value>
            </Attribute>
            <Attribute>
                <key>TEMPERATURE</key>
                <value>68.6108,68.6148,68.6126,68.6145,68.6129,68.611</value>
            </Attribute>
        </PlateData>
    </PlatePointData>
    <PlatePointData>
        <Stage>3</Stage>
        <Cycle>1</Cycle>
        <Step>3</Step>
        <Point>31</Point>
        <PlateData>
            <Rows>8</Rows>
            <Cols>12</Cols>
            <WellData>113073.6	114092.46	122780.9	2555532.0	2711648.5	2845839.5	2175245.2	232556.56	232389.58	3403152.8	3131477.0	3042301.5	2508465.8	2476882.5	2661509.0	2714175.0	2890842.2	3030415.0	3544546.2	3615091.5	3705701.0	3704812.8	3413278.2	3227119.0	2509838.2	2614473.8	1211282.1	2955721.5	3050604.2	3156779.2	3734972.0	3792457.2	3861841.0	3730633.5	3682049.2	3447341.5	2609972.0	2704385.5	2947141.5	3068927.0	3165153.5	2997851.0	3748244.5	3893987.2	4011634.8	3967896.8	3921953.0	3766550.2	2746202.8	2886751.0	3075696.0	3148279.2	3371314.0	3249333.5	3867091.0	3978066.0	3999635.2	4127701.8	4057511.2	3965975.2	2775838.0	2927635.2	3230046.2	3313384.2	3391756.0	3399285.8	3765756.8	4055553.2	4151578.0	4217068.0	4049099.8	3982716.8	2799784.0	2869229.5	3095093.8	3244381.5	3408067.5	3371524.0	3681288.5	3732168.2	4093057.8	4018485.8	3896594.0	3583844.0	2642674.5	2862273.5	3133047.8	3278686.2	3477889.0	3550311.8	3809924.5	3901968.0	3845126.5	3972425.5	3783303.0	3587322.5	</WellData>
            <Attribute>
                <key>FILTER_SET</key>
                <value>x1-m1</value>
            </Attribute>
            <Attribute>
                <key>STEP</key>
                <value>3</value>
            </Attribute>
            <Attribute>
                <key>EXPOSURE</key>
                <value>600</value>
            </Attribute>
            <Attribute>
                <key>POINT</key>
                <value>31</value>
            </Attribute>
            <Attribute>
                <key>STAGE</key>
                <value>3</value>
            </Attribute>
            <Attribute>
                <key>CYCLE</key>
                <value>1</value>
            </Attribute>
            <Attribute>
                <key>TYPE</key>
                <value>QUANT</value>
            </Attribute>
            <Attribute>
                <key>TEMPERATURE</key>
                <value>68.9176,68.9172,68.917,68.9172,68.9202,68.9173</value>
            </Attribute>
        </PlateData>
    </PlatePointData>
    <PlatePointData>
        <Stage>3</Stage>
        <Cycle>1</Cycle>
        <Step>3</Step>
        <Point>32</Point>
        <PlateData>
            <Rows>8</Rows>
            <Cols>12</Cols>
            <WellData>110713.13	110540.59	121310.95	2528363.0	2681969.0	2814861.5	2145840.8	226403.17	227118.53	3369519.0	3101895.2	3011390.5	2481588.5	2450717.8	2632860.2	2680058.8	2860252.2	2996670.2	3507158.2	3574274.0	3666105.0	3666399.5	3378698.2	3194162.0	2482785.2	2583740.8	1197658.4	2923744.2	3014026.0	3123010.0	3696380.8	3745843.0	3824776.2	3696751.8	3643840.5	3417578.2	2579905.2	2674125.5	2913983.0	3034040.5	3131101.2	2963351.2	3702674.2	3851108.8	3972147.2	3925733.5	3883279.0	3730482.0	2714740.5	2855863.2	3044197.2	3111581.8	3329559.2	3216203.2	3824729.2	3941024.0	3958117.5	4083064.8	4016374.5	3927319.2	2746539.0	2893984.8	3192967.2	3272968.8	3359712.5	3360982.8	3722987.5	4012967.2	4107050.8	4175585.2	4011100.8	3945991.0	2768824.5	2831951.0	3059374.0	3204260.5	3367132.0	3333706.8	3641694.2	3687176.0	4044306.5	3972742.5	3857878.2	3543867.0	2614290.0	2832318.2	3101588.2	3239926.8	3439118.0	3512584.5	3773497.2	3861086.0	3808657.5	3934497.5	3747339.5	3553832.2	</WellData>
            <Attribute>
                <key>FILTER_SET</key>
                <value>x1-m1</value>
            </Attribute>
            <Attribute>
                <key>STEP</key>
                <value>3</value>
            </Attribute>
            <Attribute>
                <key>EXPOSURE</key>
                <value>600</value>
            </Attribute>
            <Attribute>
                <key>POINT</key>
                <value>32</value>
            </Attribute>
            <Attribute>
                <key>STAGE</key>
                <value>3</value>
            </Attribute>
            <Attribute>
                <key>CYCLE</key>
                <value>1</value>
            </Attribute>
            <Attribute>
                <key>TYPE</key>
                <value>QUANT</value>
            </Attribute>
            <Attribute>
                <key>TEMPERATURE</key>
                <value>69.2135,69.217,69.2134,69.2153,69.2136,69.2126</value>
            </Attribute>
        </PlateData>
    </PlatePointData>
    <PlatePointData>
        <Stage>3</Stage>
        <Cycle>1</Cycle>
        <Step>3</Step>
        <Point>33</Point>
        <PlateData>
            <Rows>8</Rows>
            <Cols>12</Cols>
            <WellData>109200.87	111777.734	119283.78	2502739.0	2653771.0	2781401.0	2120493.0	221665.9	221434.17	3338196.0	3070931.5	2983681.2	2456920.8	2424044.0	2603092.8	2652332.0	2827695.2	2965091.0	3472751.0	3535718.5	3631263.0	3627795.8	3345310.2	3166319.2	2456302.0	2554829.0	1183245.2	2889492.0	2978124.8	3086568.5	3658393.0	3706073.5	3783186.8	3653867.2	3609975.2	3381325.8	2550752.0	2642319.2	2878417.0	3000084.5	3093522.8	2928839.5	3664975.0	3806347.2	3931615.5	3884123.8	3841088.2	3693371.0	2687040.8	2823256.5	3009383.2	3078815.0	3294171.2	3177993.5	3784594.8	3892625.0	3914728.5	4042325.5	3971821.0	3886562.8	2714578.8	2862784.5	3155416.5	3233399.5	3314677.8	3319499.8	3676290.2	3966157.5	4065637.0	4129122.0	3967715.8	3904212.8	2738267.8	2803867.0	3027686.5	3167781.2	3327175.0	3288757.5	3600672.0	3650036.8	4005300.5	3939447.2	3820875.0	3509314.2	2581123.2	2799902.5	3064236.2	3201828.8	3400563.8	3473498.8	3729882.2	3822979.8	3767633.2	3896087.8	3710114.5	3516125.2	</WellData>
            <Attribute>
                <key>FILTER_SET</key>
                <value>x1-m1</value>
            </Attribute>
            <Attribute>
                <key>STEP</key>
                <value>3</value>
            </Attribute>
            <Attribute>
                <key>EXPOSURE</key>
                <value>600</value>
            </Attribute>
            <Attribute>
                <key>POINT</key>
                <value>33</value>
            </Attribute>
            <Attribute>
                <key>STAGE</key>
                <value>3</value>
            </Attribute>
            <Attribute>
                <key>CYCLE</key>
                <value>1</value>
            </Attribute>
            <Attribute>
                <key>TYPE</key>
                <value>QUANT</value>
            </Attribute>
            <Attribute>
                <key>TEMPERATURE</key>
                <value>69.5176,69.5172,69.5165,69.5168,69.5202,69.5175</value>
            </Attribute>
        </PlateData>
    </PlatePointData>
    <PlatePointData>
        <Stage>3</Stage>
        <Cycle>1</Cycle>
        <Step>3</Step>
        <Point>34</Point>
        <PlateData>
            <Rows>8</Rows>
            <Cols>12</Cols>
            <WellData>108173.7	110985.34	115885.875	2475601.8	2623129.2	2752636.5	2092815.1	217683.1	216042.52	3302834.5	3045274.5	2952184.0	2428752.0	2395464.0	2576421.5	2622524.8	2798964.2	2932974.0	3433648.5	3500904.2	3594026.8	3594983.0	3312836.2	3133173.0	2425561.5	2527715.8	1166801.1	2856331.5	2945620.0	3049853.2	3612824.8	3663351.5	3745471.2	3616274.0	3570995.0	3348468.5	2523732.5	2612411.0	2847603.2	2965144.2	3059722.0	2896266.8	3629038.0	3762124.5	3887965.8	3844071.8	3800664.2	3653672.0	2654638.0	2790565.5	2974810.8	3042960.8	3252160.8	3138955.5	3744099.0	3851090.0	3872768.8	3999510.0	3932427.8	3848364.8	2684600.0	2829986.2	3122129.5	3195955.8	3276559.8	3282637.5	3637210.0	3922996.5	4024102.5	4088578.2	3934669.5	3866437.8	2705271.5	2772457.0	2992353.2	3132195.2	3292304.5	3252585.2	3564679.0	3606541.8	3965481.2	3896625.5	3781107.2	3476783.2	2556007.2	2766667.5	3028459.0	3162315.5	3356828.2	3434323.2	3691816.2	3782708.2	3731239.2	3856753.0	3670223.0	3477441.0	</WellData>
            <Attribute>
                <key>FILTER_SET</key>
                <value>x1-m1</value>
            </Attribute>
            <Attribute>
                <key>STEP</key>
                <value>3</value>
            </Attribute>
            <Attribute>
                <key>EXPOSURE</key>
                <value>600</value>
            </Attribute>
            <Attribute>
                <key>POINT</key>
                <value>34</value>
            </Attribute>
            <Attribute>
                <key>STAGE</key>
                <value>3</value>
            </Attribute>
            <Attribute>
                <key>CYCLE</key>
                <value>1</value>
            </Attribute>
            <Attribute>
                <key>TYPE</key>
                <value>QUANT</value>
            </Attribute>
            <Attribute>
                <key>TEMPERATURE</key>
                <value>69.8194,69.8195,69.8178,69.8177,69.8187,69.8194</value>
            </Attribute>
        </PlateData>
    </PlatePointData>
    <PlatePointData>
        <Stage>3</Stage>
        <Cycle>1</Cycle>
        <Step>3</Step>
        <Point>35</Point>
        <PlateData>
            <Rows>8</Rows>
            <Cols>12</Cols>
            <WellData>104067.31	107544.0	113109.016	2443897.0	2593379.2	2720853.2	2062522.1	210570.0	210086.81	3269219.5	3012778.5	2921887.5	2402422.5	2369797.5	2543771.5	2592160.0	2767082.8	2898420.8	3399464.0	3467443.0	3558274.2	3556525.8	3283674.8	3100919.0	2398793.8	2498394.8	1154833.4	2825393.2	2914089.2	3018611.2	3576012.8	3626414.5	3701742.0	3576267.2	3537250.8	3315040.5	2492276.5	2583197.0	2816250.2	2928875.5	3026654.2	2861277.2	3585162.0	3721332.2	3846375.2	3804845.5	3763009.8	3617882.8	2625530.8	2758943.8	2943414.5	3005884.5	3219673.0	3107778.5	3703891.2	3812029.2	3838241.5	3957636.2	3894820.2	3805756.0	2653313.5	2796164.5	3085937.0	3161188.0	3240098.0	3243230.2	3600605.0	3882598.2	3975982.0	4051080.8	3888481.5	3826025.8	2675862.0	2741486.0	2959386.2	3097666.8	3249814.0	3218299.2	3527335.5	3572016.5	3927942.5	3863638.8	3739871.0	3441446.5	2524704.0	2736516.8	2997860.2	3129480.8	3321903.5	3394867.8	3655024.8	3739486.5	3691338.8	3817342.8	3637995.0	3446596.0	</WellData>
            <Attribute>
                <key>FILTER_SET</key>
                <value>x1-m1</value>
            </Attribute>
            <Attribute>
                <key>STEP</key>
                <value>3</value>
            </Attribute>
            <Attribute>
                <key>EXPOSURE</key>
                <value>600</value>
            </Attribute>
            <Attribute>
                <key>POINT</key>
                <value>35</value>
            </Attribute>
            <Attribute>
                <key>STAGE</key>
                <value>3</value>
            </Attribute>
            <Attribute>
                <key>CYCLE</key>
                <value>1</value>
            </Attribute>
            <Attribute>
                <key>TYPE</key>
                <value>QUANT</value>
            </Attribute>
            <Attribute>
                <key>TEMPERATURE</key>
                <value>70.1117,70.1127,70.1126,70.1126,70.1147,70.1121</value>
            </Attribute>
        </PlateData>
    </PlatePointData>
    <PlatePointData>
        <Stage>3</Stage>
        <Cycle>1</Cycle>
        <Step>3</Step>
        <Point>36</Point>
        <PlateData>
            <Rows>8</Rows>
            <Cols>12</Cols>
            <WellData>106725.02	107195.04	114868.5	2418186.2	2564872.2	2692744.2	2035844.4	204672.8	204824.06	3236666.5	2983802.5	2890729.0	2373002.5	2344134.0	2517066.0	2562954.5	2735352.0	2866865.2	3361237.0	3430082.2	3522973.2	3521764.5	3252893.8	3070496.8	2371519.8	2469197.0	1142475.9	2793775.5	2882428.8	2984241.2	3540170.5	3590556.0	3662997.0	3544519.5	3502615.0	3284196.0	2465629.5	2553609.5	2784686.0	2897462.0	2992978.2	2828562.0	3549400.2	3687384.0	3804850.2	3765001.5	3722646.5	3579037.0	2594639.0	2726492.0	2908568.8	2972880.0	3178863.0	3069569.2	3656687.5	3775603.2	3794713.5	3914700.8	3854513.0	3767542.8	2621687.2	2765238.2	3050847.0	3123912.5	3199644.2	3206448.0	3558290.5	3841983.0	3943896.8	4006187.2	3848519.8	3786000.2	2644826.0	2708556.2	2925865.5	3060115.0	3213646.8	3180792.5	3487524.5	3533759.5	3889911.0	3821649.2	3700622.5	3403263.2	2495790.0	2705472.5	2963017.8	3091214.8	3282660.2	3357977.0	3613484.2	3697050.2	3654141.5	3778877.0	3602537.8	3408292.2	</WellData>
            <Attribute>
                <key>FILTER_SET</key>
                <value>x1-m1</value>
            </Attribute>
            <Attribute>
                <key>STEP</key>
                <value>3</value>
            </Attribute>
            <Attribute>
                <key>EXPOSURE</key>
                <value>600</value>
            </Attribute>
            <Attribute>
                <key>POINT</key>
                <value>36</value>
            </Attribute>
            <Attribute>
                <key>STAGE</key>
                <value>3</value>
            </Attribute>
            <Attribute>
                <key>CYCLE</key>
                <value>1</value>
            </Attribute>
            <Attribute>
                <key>TYPE</key>
                <value>QUANT</value>
            </Attribute>
            <Attribute>
                <key>TEMPERATURE</key>
                <value>70.4114,70.411,70.4105,70.4102,70.4114,70.411</value>
            </Attribute>
        </PlateData>
    </PlatePointData>
    <PlatePointData>
        <Stage>3</Stage>
        <Cycle>1</Cycle>
        <Step>3</Step>
        <Point>37</Point>
        <PlateData>
            <Rows>8</Rows>
            <Cols>12</Cols>
            <WellData>104244.67	105134.5	112857.61	2392722.5	2536487.8	2662018.2	2008077.0	199960.38	200487.28	3200627.2	2955392.5	2866572.8	2345429.5	2316611.2	2488356.8	2533382.5	2703104.2	2835286.0	3326547.8	3391608.0	3486097.8	3488391.2	3219815.5	3043046.0	2345600.2	2442991.2	1128160.1	2762287.8	2848666.8	2949681.0	3503916.8	3549625.8	3629567.8	3506817.2	3469074.8	3250834.0	2434852.5	2524397.2	2754707.8	2864767.0	2955685.8	2797192.8	3502140.5	3643794.0	3764783.5	3726808.0	3687862.5	3548068.2	2563501.8	2699783.5	2874351.2	2937531.0	3143516.8	3034260.2	3618862.8	3731304.0	3766011.2	3879251.8	3816888.0	3727699.0	2593804.8	2732612.5	3013859.5	3087650.5	3163232.2	3170728.5	3517507.0	3798008.2	3900195.8	3969349.5	3810658.8	3747582.5	2611204.5	2680928.2	2892967.0	3025200.5	3179086.0	3145519.8	3452072.2	3494428.2	3842858.0	3783112.2	3666924.0	3367336.8	2466323.0	2673947.0	2926912.2	3056678.0	3243680.5	3318278.5	3571424.8	3658974.5	3616014.5	3735764.8	3562703.5	3375762.0	</WellData>
            <Attribute>
                <key>FILTER_SET</key>
                <value>x1-m1</value>
            </Attribute>
            <Attribute>
                <key>STEP</key>
                <value>3</value>
            </Attribute>
            <Attribute>
                <key>EXPOSURE</key>
                <value>600</value>
            </Attribute>
            <Attribute>
                <key>POINT</key>
                <value>37</value>
            </Attribute>
            <Attribute>
                <key>STAGE</key>
                <value>3</value>
            </Attribute>
            <Attribute>
                <key>CYCLE</key>
                <value>1</value>
            </Attribute>
            <Attribute>
                <key>TYPE</key>
                <value>QUANT</value>
            </Attribute>
            <Attribute>
                <key>TEMPERATURE</key>
                <value>70.7119,70.7126,70.7117,70.7119,70.7124,70.71</value>
            </Attribute>
        </PlateData>
    </PlatePointData>
    <PlatePointData>
        <Stage>3</Stage>
        <Cycle>1</Cycle>
        <Step>3</Step>
        <Point>38</Point>
        <PlateData>
            <Rows>8</Rows>
            <Cols>12</Cols>
            <WellData>102023.836	103864.17	110963.6	2367265.0	2510163.0	2634232.5	1980853.8	194094.3	193804.9	3169171.2	2924548.8	2835821.0	2321812.2	2291245.2	2462451.0	2502783.8	2670671.2	2803264.2	3289607.5	3356717.8	3447026.0	3451276.0	3187501.5	3010030.0	2318090.0	2415213.2	1114114.8	2728084.2	2814117.5	2916349.0	3463403.8	3510209.0	3591636.2	3468591.8	3436342.2	3215472.5	2406362.5	2494131.2	2721319.0	2830706.2	2918506.8	2762992.2	3463919.5	3606247.2	3734108.8	3694195.0	3651028.5	3507378.8	2534007.0	2664970.5	2841382.8	2904141.5	3107688.8	2997553.0	3578985.2	3698147.0	3718287.0	3838335.0	3779959.0	3690295.0	2563966.0	2703582.8	2978931.0	3051040.2	3129386.5	3132533.5	3477008.5	3758023.0	3860097.2	3928678.8	3774224.5	3705701.5	2578727.0	2646633.5	2857507.0	2988207.8	3140623.5	3109538.8	3412830.2	3455626.5	3810138.8	3745772.5	3630434.2	3335880.0	2437086.8	2642880.0	2893856.8	3023066.5	3202386.2	3281223.8	3534434.8	3618028.5	3578627.0	3701822.0	3525729.0	3339754.2	</WellData>
            <Attribute>
                <key>FILTER_SET</key>
                <value>x1-m1</value>
            </Attribute>
            <Attribute>
                <key>STEP</key>
                <value>3</value>
            </Attribute>
            <Attribute>
                <key>EXPOSURE</key>
                <value>600</value>
            </Attribute>
            <Attribute>
                <key>POINT</key>
                <value>38</value>
            </Attribute>
            <Attribute>
                <key>STAGE</key>
                <value>3</value>
            </Attribute>
            <Attribute>
                <key>CYCLE</key>
                <value>1</value>
            </Attribute>
            <Attribute>
                <key>TYPE</key>
                <value>QUANT</value>
            </Attribute>
            <Attribute>
                <key>TEMPERATURE</key>
                <value>71.0108,71.0112,71.0101,71.0101,71.0115,71.0124</value>
            </Attribute>
        </PlateData>
    </PlatePointData>
    <PlatePointData>
        <Stage>3</Stage>
        <Cycle>1</Cycle>
        <Step>3</Step>
        <Point>39</Point>
        <PlateData>
            <Rows>8</Rows>
            <Cols>12</Cols>
            <WellData>100372.85	99368.445	107632.375	2339772.5	2479689.2	2604195.8	1952684.9	190405.75	189549.23	3136365.8	2895529.2	2806804.2	2294005.2	2263641.5	2434079.2	2474847.2	2639828.2	2769224.8	3253341.8	3320467.8	3410945.5	3415156.2	3157173.0	2978589.2	2290664.0	2387906.5	1100171.5	2695716.5	2781942.5	2883531.0	3427900.0	3477527.2	3553280.8	3435062.8	3401803.2	3185735.0	2381368.8	2466966.2	2685778.2	2796782.8	2885056.0	2734144.8	3425245.0	3569698.8	3691730.8	3652435.0	3615694.2	3470990.8	2502758.5	2632236.5	2807241.0	2869077.0	3067079.5	2963084.0	3542462.2	3653204.0	3686194.8	3803199.0	3742112.2	3650372.2	2531095.2	2670998.8	2944302.5	3015098.0	3090225.8	3096209.0	3445837.5	3719140.2	3819335.5	3882027.8	3735689.2	3669906.2	2550529.2	2615328.5	2825376.5	2951300.5	3105774.5	3071635.5	3373335.0	3418685.5	3763233.2	3702410.5	3594072.8	3300700.8	2406005.8	2613850.8	2860828.8	2987360.8	3167502.0	3243215.8	3493529.8	3578462.5	3538308.8	3660587.2	3489479.0	3303316.8	</WellData>
            <Attribute>
                <key>FILTER_SET</key>
                <value>x1-m1</value>
            </Attribute>
            <Attribute>
                <key>STEP</key>
                <value>3</value>
            </Attribute>
            <Attribute>
                <key>EXPOSURE</key>
                <value>600</value>
            </Attribute>
            <Attribute>
                <key>POINT</key>
                <value>39</value>
            </Attribute>
            <Attribute>
                <key>STAGE</key>
                <value>3</value>
            </Attribute>
            <Attribute>
                <key>CYCLE</key>
                <value>1</value>
            </Attribute>
            <Attribute>
                <key>TYPE</key>
                <value>QUANT</value>
            </Attribute>
            <Attribute>
                <key>TEMPERATURE</key>
                <value>71.3112,71.3113,71.3105,71.3093,71.3108,71.3099</value>
            </Attribute>
        </PlateData>
    </PlatePointData>
    <PlatePointData>
        <Stage>3</Stage>
        <Cycle>1</Cycle>
        <Step>3</Step>
        <Point>40</Point>
        <PlateData>
            <Rows>8</Rows>
            <Cols>12</Cols>
            <WellData>99623.92	100539.39	106772.02	2309693.5	2453899.2	2576636.0	1925303.6	186431.9	184726.81	3104872.0	2863692.0	2779651.8	2269068.8	2236510.0	2403901.0	2447309.8	2610408.2	2738920.0	3217110.2	3284123.5	3372375.0	3378453.2	3123696.8	2951797.8	2265056.0	2355595.2	1086127.0	2666625.0	2748062.8	2850002.2	3390682.5	3440115.5	3514624.0	3394116.8	3368629.5	3153335.8	2349407.8	2435637.0	2655218.5	2765458.8	2852218.2	2700653.2	3383982.5	3528023.8	3647838.8	3615639.8	3581182.0	3436861.5	2476196.8	2600320.0	2774691.0	2834412.5	3033744.8	2924776.8	3503133.5	3616095.2	3643568.0	3758061.8	3701478.0	3614703.5	2502492.8	2641330.5	2908259.0	2979553.2	3057082.2	3059286.5	3406788.2	3680034.0	3776491.8	3848053.2	3698283.0	3630819.5	2514795.5	2582585.5	2795149.2	2917581.2	3066323.5	3036355.2	3334756.0	3382291.8	3730480.2	3661994.8	3554858.2	3268743.0	2376546.2	2581059.8	2829102.0	2950944.8	3126262.8	3205989.5	3452486.8	3540860.2	3500394.5	3623168.8	3452058.2	3267541.8	</WellData>
            <Attribute>
                <key>FILTER_SET</key>
                <value>x1-m1</value>
            </Attribute>
            <Attribute>
                <key>STEP</key>
                <value>3</value>
            </Attribute>
            <Attribute>
                <key>EXPOSURE</key>
                <value>600</value>
            </Attribute>
            <Attribute>
                <key>POINT</key>
                <value>40</value>
            </Attribute>
            <Attribute>
                <key>STAGE</key>
                <value>3</value>
            </Attribute>
            <Attribute>
                <key>CYCLE</key>
                <value>1</value>
            </Attribute>
            <Attribute>
                <key>TYPE</key>
                <value>QUANT</value>
            </Attribute>
            <Attribute>
                <key>TEMPERATURE</key>
                <value>71.6112,71.6147,71.6144,71.6143,71.6147,71.6119</value>
            </Attribute>
        </PlateData>
    </PlatePointData>
    <PlatePointData>
        <Stage>3</Stage>
        <Cycle>1</Cycle>
        <Step>3</Step>
        <Point>41</Point>
        <PlateData>
            <Rows>8</Rows>
            <Cols>12</Cols>
            <WellData>95434.586	98776.7	103716.836	2287320.5	2424286.0	2548573.5	1898753.9	180376.45	180323.67	3071911.0	2833487.0	2751328.5	2244737.8	2210082.8	2377932.2	2417111.0	2579749.5	2706201.8	3182986.8	3248544.5	3337106.5	3342779.2	3091076.0	2920378.0	2236696.0	2324279.2	1074140.5	2635905.0	2717503.8	2818041.2	3352657.5	3399409.5	3479167.2	3358010.0	3334522.0	3122931.5	2324585.8	2404847.5	2625410.2	2731653.0	2817077.5	2669002.5	3342659.5	3490387.5	3614090.5	3579308.0	3542245.2	3404276.0	2447709.2	2569366.8	2742168.5	2801533.5	2995547.5	2893922.5	3465507.8	3572100.2	3601075.2	3722899.5	3664680.5	3579493.2	2471085.0	2607438.8	2873781.2	2942693.2	3020278.0	3024616.2	3366012.5	3639486.0	3740625.8	3809699.0	3657776.8	3594903.2	2485547.8	2554050.0	2760833.8	2881354.5	3030084.2	3002856.5	3302261.8	3340943.8	3684857.2	3624201.8	3518451.5	3236099.2	2348199.0	2552483.5	2796261.2	2913171.0	3088856.8	3168043.2	3412312.2	3502523.8	3462626.0	3584830.2	3419485.8	3235861.5	</WellData>
            <Attribute>
                <key>FILTER_SET</key>
                <value>x1-m1</value>
            </Attribute>
            <Attribute>
                <key>STEP</key>
                <value>3</value>
            </Attribute>
            <Attribute>
                <key>EXPOSURE</key>
                <value>600</value>
            </Attribute>
            <Attribute>
                <key>POINT</key>
                <value>41</value>
            </Attribute>
            <Attribute>
                <key>STAGE</key>
                <value>3</value>
            </Attribute>
            <Attribute>
                <key>CYCLE</key>
                <value>1</value>
            </Attribute>
            <Attribute>
                <key>TYPE</key>
                <value>QUANT</value>
            </Attribute>
            <Attribute>
                <key>TEMPERATURE</key>
                <value>71.9143,71.915,71.914,71.9104,71.9144,71.9144</value>
            </Attribute>
        </PlateData>
    </PlatePointData>
    <PlatePointData>
        <Stage>3</Stage>
        <Cycle>1</Cycle>
        <Step>3</Step>
        <Point>42</Point>
        <PlateData>
            <Rows>8</Rows>
            <Cols>12</Cols>
            <WellData>93554.36	98087.94	102646.67	2260304.8	2399072.2	2517786.0	1870419.4	175105.2	175848.58	3037580.0	2803315.0	2724327.2	2216423.2	2181526.5	2348476.8	2388353.8	2549051.8	2674940.8	3147805.2	3211452.0	3302980.2	3308910.5	3059159.5	2892162.8	2212200.5	2295576.8	1059574.9	2602875.8	2684372.5	2785157.2	3309824.8	3356261.5	3437734.5	3325089.5	3298663.8	3091407.5	2293461.8	2375652.5	2592806.8	2698472.5	2783179.0	2637950.5	3307842.0	3455596.8	3569358.0	3541938.8	3503583.2	3369379.2	2417970.5	2538571.2	2709462.0	2769066.2	2959235.8	2862220.2	3425932.5	3536896.2	3564204.2	3682690.5	3623975.0	3537160.5	2441473.2	2575838.5	2838210.5	2909930.5	2983983.0	2988984.2	3329740.2	3598922.8	3700207.5	3767779.2	3619915.0	3558748.5	2455668.0	2521045.2	2729644.2	2844551.5	2994196.0	2965944.2	3263811.5	3302052.5	3653443.8	3586134.8	3482323.2	3203550.2	2320960.2	2520089.2	2762145.5	2876948.5	3051294.0	3132835.5	3372773.8	3460834.8	3426813.0	3549595.5	3380230.5	3202354.5	</WellData>
            <Attribute>
                <key>FILTER_SET</key>
                <value>x1-m1</value>
            </Attribute>
            <Attribute>
                <key>STEP</key>
                <value>3</value>
            </Attribute>
            <Attribute>
                <key>EXPOSURE</key>
                <value>600</value>
            </Attribute>
            <Attribute>
                <key>POINT</key>
                <value>42</value>
            </Attribute>
            <Attribute>
                <key>STAGE</key>
                <value>3</value>
            </Attribute>
            <Attribute>
                <key>CYCLE</key>
                <value>1</value>
            </Attribute>
            <Attribute>
                <key>TYPE</key>
                <value>QUANT</value>
            </Attribute>
            <Attribute>
                <key>TEMPERATURE</key>
                <value>72.2179,72.2171,72.2147,72.2168,72.2176,72.2198</value>
            </Attribute>
        </PlateData>
    </PlatePointData>
    <PlatePointData>
        <Stage>3</Stage>
        <Cycle>1</Cycle>
        <Step>3</Step>
        <Point>43</Point>
        <PlateData>
            <Rows>8</Rows>
            <Cols>12</Cols>
            <WellData>92197.83	94532.47	100908.086	2234219.2	2371340.8	2490414.0	1846571.6	172239.14	169633.62	3011078.2	2777874.8	2695598.0	2193022.8	2154082.5	2321779.2	2361410.0	2521373.8	2642998.0	3114793.0	3179475.2	3270782.0	3271528.8	3028154.5	2863523.8	2188402.2	2267889.0	1047757.56	2573111.0	2656167.2	2753283.8	3277642.5	3325496.0	3404743.8	3289328.2	3267491.8	3064395.8	2268001.5	2348729.8	2565336.2	2669427.0	2749541.8	2606947.5	3268878.2	3420279.8	3532076.5	3504240.2	3464936.5	3334351.2	2386969.2	2509354.8	2677556.0	2736351.5	2925183.0	2828868.2	3388705.5	3498201.8	3527825.0	3643772.5	3589102.5	3502344.5	2412693.5	2548531.8	2805149.5	2875199.8	2949732.5	2952837.5	3288078.8	3559353.5	3656300.0	3724342.0	3582955.8	3520718.5	2425987.2	2493612.2	2695557.2	2811341.2	2957545.0	2930767.8	3228844.8	3265431.2	3614199.0	3549115.5	3445268.8	3170758.2	2292286.0	2488866.8	2728726.5	2842368.2	3013990.8	3097379.0	3336740.2	3422100.5	3389816.0	3512359.2	3348118.0	3173355.0	</WellData>
            <Attribute>
                <key>FILTER_SET</key>
                <value>x1-m1</value>
            </Attribute>
            <Attribute>
                <key>STEP</key>
                <value>3</value>
            </Attribute>
            <Attribute>
                <key>EXPOSURE</key>
                <value>600</value>
            </Attribute>
            <Attribute>
                <key>POINT</key>
                <value>43</value>
            </Attribute>
            <Attribute>
                <key>STAGE</key>
                <value>3</value>
            </Attribute>
            <Attribute>
                <key>CYCLE</key>
                <value>1</value>
            </Attribute>
            <Attribute>
                <key>TYPE</key>
                <value>QUANT</value>
            </Attribute>
            <Attribute>
                <key>TEMPERATURE</key>
                <value>72.5163,72.5164,72.5169,72.5167,72.5174,72.5139</value>
            </Attribute>
        </PlateData>
    </PlatePointData>
    <PlatePointData>
        <Stage>3</Stage>
        <Cycle>1</Cycle>
        <Step>3</Step>
        <Point>44</Point>
        <PlateData>
            <Rows>8</Rows>
            <Cols>12</Cols>
            <WellData>92629.68	93632.82	99106.4	2205627.5	2342731.8	2464860.5	1819304.1	167837.92	165961.44	2977252.5	2749140.5	2665014.5	2167150.5	2128853.8	2295754.8	2332437.2	2489704.5	2612265.8	3080475.5	3147305.5	3237488.0	3240628.5	2998164.5	2831292.0	2162324.8	2239952.2	1033366.9	2542357.8	2624091.2	2722526.2	3243417.2	3289812.0	3367730.8	3255147.8	3233539.2	3032275.2	2237267.5	2318264.0	2532739.8	2635509.8	2717046.0	2577271.8	3235378.0	3381396.5	3492154.5	3466376.8	3430439.5	3305234.8	2356189.0	2477436.5	2645868.2	2703933.2	2886902.2	2795884.0	3352518.0	3459569.8	3492824.0	3605116.5	3549022.0	3464119.8	2381919.2	2513236.8	2770471.5	2838001.5	2912858.0	2917925.8	3245151.0	3519015.5	3622561.0	3688015.5	3543857.2	3484185.5	2399163.0	2463071.5	2665123.5	2774516.5	2923429.0	2897803.5	3191928.8	3231257.5	3570051.0	3512556.8	3410319.8	3135437.5	2264105.2	2457392.5	2694547.2	2808223.5	2974717.8	3060057.5	3297969.5	3384296.0	3356367.8	3471795.0	3315394.8	3140251.8	</WellData>
            <Attribute>
                <key>FILTER_SET</key>
                <value>x1-m1</value>
            </Attribute>
            <Attribute>
                <key>STEP</key>
                <value>3</value>
            </Attribute>
            <Attribute>
                <key>EXPOSURE</key>
                <value>600</value>
            </Attribute>
            <Attribute>
                <key>POINT</key>
                <value>44</value>
            </Attribute>
            <Attribute>
                <key>STAGE</key>
                <value>3</value>
            </Attribute>
            <Attribute>
                <key>CYCLE</key>
                <value>1</value>
            </Attribute>
            <Attribute>
                <key>TYPE</key>
                <value>QUANT</value>
            </Attribute>
            <Attribute>
                <key>TEMPERATURE</key>
                <value>72.8109,72.8112,72.8101,72.8108,72.8146,72.8115</value>
            </Attribute>
        </PlateData>
    </PlatePointData>
    <PlatePointData>
        <Stage>3</Stage>
        <Cycle>1</Cycle>
        <Step>3</Step>
        <Point>45</Point>
        <PlateData>
            <Rows>8</Rows>
            <Cols>12</Cols>
            <WellData>90113.25	91792.016	99170.32	2181725.0	2314755.8	2435116.8	1793054.1	164146.38	163155.66	2945793.5	2719915.0	2635811.2	2138817.5	2102106.5	2267360.8	2303379.0	2459923.2	2580648.5	3047940.0	3113146.2	3202535.8	3206299.8	2967522.8	2800586.8	2133495.2	2209873.8	1021951.2	2513811.2	2590310.0	2690913.5	3211203.5	3254743.2	3334085.8	3220138.8	3200539.0	3001325.2	2213037.0	2290062.0	2504145.2	2601761.8	2684224.8	2546694.0	3197744.2	3339595.8	3453489.2	3433114.2	3392162.5	3267377.0	2326456.0	2446667.0	2615376.8	2671859.2	2851537.0	2762698.8	3314343.0	3425039.8	3450973.2	3567980.5	3514741.2	3429446.0	2356053.0	2485212.2	2735359.0	2804927.0	2875814.5	2882478.5	3209867.8	3478980.8	3579567.5	3648684.8	3507429.5	3449942.5	2368676.8	2431361.2	2632854.2	2739572.0	2883112.8	2860278.2	3153823.8	3193335.5	3530059.8	3476412.8	3373468.8	3105589.0	2233227.2	2425792.2	2659875.0	2768234.8	2935580.5	3023101.2	3257997.8	3342450.5	3318258.0	3441171.5	3279359.0	3107003.8	</WellData>
            <Attribute>
                <key>FILTER_SET</key>
                <value>x1-m1</value>
            </Attribute>
            <Attribute>
                <key>STEP</key>
                <value>3</value>
            </Attribute>
            <Attribute>
                <key>EXPOSURE</key>
                <value>600</value>
            </Attribute>
            <Attribute>
                <key>POINT</key>
                <value>45</value>
            </Attribute>
            <Attribute>
                <key>STAGE</key>
                <value>3</value>
            </Attribute>
            <Attribute>
                <key>CYCLE</key>
                <value>1</value>
            </Attribute>
            <Attribute>
                <key>TYPE</key>
                <value>QUANT</value>
            </Attribute>
            <Attribute>
                <key>TEMPERATURE</key>
                <value>73.1138,73.1146,73.112,73.1128,73.1144,73.1134</value>
            </Attribute>
        </PlateData>
    </PlatePointData>
    <PlatePointData>
        <Stage>3</Stage>
        <Cycle>1</Cycle>
        <Step>3</Step>
        <Point>46</Point>
        <PlateData>
            <Rows>8</Rows>
            <Cols>12</Cols>
            <WellData>90612.984	90638.445	96540.31	2154686.5	2290454.0	2407976.2	1765361.0	159776.2	160064.55	2914766.2	2690581.8	2605736.8	2112558.0	2075346.9	2240046.2	2274609.5	2428791.2	2549250.8	3015296.0	3077836.5	3168475.0	3176802.8	2938671.8	2769209.8	2106079.5	2183806.0	1009109.6	2483720.2	2559097.8	2660150.2	3176426.2	3220013.8	3296525.8	3189392.0	3166673.2	2973532.0	2182163.2	2259274.2	2474056.0	2574299.5	2652050.5	2516576.5	3165949.5	3308984.5	3416029.2	3394462.0	3355036.8	3229352.2	2296661.2	2416755.5	2581953.2	2640809.0	2814800.8	2729345.8	3272784.5	3381372.8	3419466.2	3529542.8	3475092.5	3395272.5	2324206.2	2453860.5	2703596.2	2766733.2	2839671.2	2845114.2	3176172.2	3438942.0	3548843.8	3610075.8	3468179.2	3412256.5	2337884.5	2401883.5	2601251.5	2705832.5	2846743.8	2826593.2	3116864.8	3157692.8	3494018.8	3437949.0	3335079.8	3074653.8	2204700.5	2395166.0	2625629.0	2735398.8	2898058.8	2983321.8	3222422.0	3306226.5	3282962.2	3404497.0	3247006.0	3074672.2	</WellData>
            <Attribute>
                <key>FILTER_SET</key>
                <value>x1-m1</value>
            </Attribute>
            <Attribute>
                <key>STEP</key>
                <value>3</value>
            </Attribute>
            <Attribute>
                <key>EXPOSURE</key>
                <value>600</value>
            </Attribute>
            <Attribute>
                <key>POINT</key>
                <value>46</value>
            </Attribute>
            <Attribute>
                <key>STAGE</key>
                <value>3</value>
            </Attribute>
            <Attribute>
                <key>CYCLE</key>
                <value>1</value>
            </Attribute>
            <Attribute>
                <key>TYPE</key>
                <value>QUANT</value>
            </Attribute>
            <Attribute>
                <key>TEMPERATURE</key>
                <value>73.4134,73.4134,73.4125,73.4108,73.41,73.4126</value>
            </Attribute>
        </PlateData>
    </PlatePointData>
    <PlatePointData>
        <Stage>3</Stage>
        <Cycle>1</Cycle>
        <Step>3</Step>
        <Point>47</Point>
        <PlateData>
            <Rows>8</Rows>
            <Cols>12</Cols>
            <WellData>88069.31	90720.86	94868.44	2129757.0	2264588.5	2381224.5	1740497.4	156664.48	155309.36	2886939.8	2664908.8	2573174.5	2084650.9	2047904.6	2212950.2	2245198.5	2398747.0	2518440.5	2983178.8	3045773.5	3135371.5	3138994.2	2906336.5	2739126.0	2079817.9	2157037.5	997457.94	2452866.5	2527298.0	2628320.0	3140973.5	3181537.8	3260544.5	3153240.0	3136965.2	2942520.0	2156740.8	2232220.5	2442560.8	2541519.0	2616765.5	2486468.0	3126896.2	3269907.0	3377207.5	3362054.8	3316381.8	3197526.8	2266925.2	2384461.2	2549928.2	2607037.2	2780080.0	2697354.5	3240623.0	3351200.0	3386792.5	3492023.2	3440363.0	3355447.2	2294008.2	2424017.2	2665809.2	2732975.5	2803718.5	2810167.2	3136551.5	3398943.0	3510669.5	3575512.8	3433029.8	3374396.8	2309398.8	2373502.8	2569944.5	2674371.2	2811692.0	2793522.2	3082789.2	3120103.8	3454393.2	3401459.5	3297160.2	3044448.8	2178028.2	2363025.5	2590980.8	2700716.8	2861041.8	2947823.2	3186740.2	3273176.8	3245925.5	3370782.0	3210518.0	3040969.8	</WellData>
            <Attribute>
                <key>FILTER_SET</key>
                <value>x1-m1</value>
            </Attribute>
            <Attribute>
                <key>STEP</key>
                <value>3</value>
            </Attribute>
            <Attribute>
                <key>EXPOSURE</key>
                <value>600</value>
            </Attribute>
            <Attribute>
                <key>POINT</key>
                <value>47</value>
            </Attribute>
            <Attribute>
                <key>STAGE</key>
                <value>3</value>
            </Attribute>
            <Attribute>
                <key>CYCLE</key>
                <value>1</value>
            </Attribute>
            <Attribute>
                <key>TYPE</key>
                <value>QUANT</value>
            </Attribute>
            <Attribute>
                <key>TEMPERATURE</key>
                <value>73.7117,73.7114,73.7103,73.7104,73.7099,73.7117</value>
            </Attribute>
        </PlateData>
    </PlatePointData>
    <PlatePointData>
        <Stage>3</Stage>
        <Cycle>1</Cycle>
        <Step>3</Step>
        <Point>48</Point>
        <PlateData>
            <Rows>8</Rows>
            <Cols>12</Cols>
            <WellData>86853.07	88388.08	93334.38	2103444.2	2234734.8	2353367.8	1713817.8	152156.23	152251.56	2858235.0	2636186.5	2546907.2	2056802.2	2018989.1	2185519.8	2215768.0	2371575.0	2485861.0	2950454.5	3008537.5	3101463.2	3103655.8	2873769.8	2708761.0	2051981.0	2128396.8	984454.3	2420221.5	2496864.2	2597454.5	3108603.5	3147417.5	3223595.0	3120768.0	3098913.2	2912161.5	2128842.2	2204348.8	2413015.8	2508021.2	2583258.8	2454893.0	3088635.0	3235767.8	3343676.5	3321796.8	3282269.0	3163030.2	2237199.5	2353735.0	2517386.5	2576478.5	2747502.8	2665502.0	3210445.2	3313178.0	3349883.2	3452490.2	3399325.8	3318968.2	2264432.2	2392995.0	2634623.0	2700544.2	2767044.5	2775230.2	3099277.2	3362078.0	3474730.0	3538535.2	3397171.0	3337392.8	2275600.2	2342209.2	2533713.5	2637986.0	2772138.5	2759608.0	3045732.2	3083927.5	3415943.0	3365249.5	3258677.5	3006475.0	2146604.0	2333037.5	2558757.5	2666373.0	2824811.0	2911501.8	3152013.0	3236197.2	3214335.5	3338056.8	3181475.5	3005643.8	</WellData>
            <Attribute>
                <key>FILTER_SET</key>
                <value>x1-m1</value>
            </Attribute>
            <Attribute>
                <key>STEP</key>
                <value>3</value>
            </Attribute>
            <Attribute>
                <key>EXPOSURE</key>
                <value>600</value>
            </Attribute>
            <Attribute>
                <key>POINT</key>
                <value>48</value>
            </Attribute>
            <Attribute>
                <key>STAGE</key>
                <value>3</value>
            </Attribute>
            <Attribute>
                <key>CYCLE</key>
                <value>1</value>
            </Attribute>
            <Attribute>
                <key>TYPE</key>
                <value>QUANT</value>
            </Attribute>
            <Attribute>
                <key>TEMPERATURE</key>
                <value>74.0144,74.0142,74.0102,74.0122,74.0146,74.012</value>
            </Attribute>
        </PlateData>
    </PlatePointData>
    <PlatePointData>
        <Stage>3</Stage>
        <Cycle>1</Cycle>
        <Step>3</Step>
        <Point>49</Point>
        <PlateData>
            <Rows>8</Rows>
            <Cols>12</Cols>
            <WellData>85141.44	86978.31	92293.81	2077420.9	2210409.2	2327990.5	1689789.4	150109.45	149225.42	2828848.0	2608165.2	2517313.2	2030905.8	1994823.4	2155724.2	2187949.0	2342531.2	2457075.8	2919481.0	2978323.8	3070037.5	3073839.2	2843942.8	2679153.0	2020988.8	2099862.8	971560.4	2390064.0	2464590.8	2565924.2	3074357.2	3111424.0	3191253.0	3088457.8	3067119.0	2878550.5	2098201.2	2175142.5	2384573.0	2476416.0	2552009.2	2425754.0	3055068.8	3198240.5	3310887.8	3286363.0	3248013.0	3122828.8	2205782.0	2324903.0	2485675.0	2541989.2	2712451.2	2631208.2	3171826.8	3279987.0	3317328.5	3414570.0	3363910.2	3282846.2	2234494.8	2361340.8	2602167.0	2665904.0	2732420.5	2740807.5	3064922.0	3324050.0	3439383.5	3504622.2	3361927.8	3295605.5	2246601.0	2311112.5	2503281.2	2603920.8	2736457.5	2724105.8	3010504.8	3048409.2	3381427.5	3327976.0	3223724.0	2979004.2	2119287.5	2303446.2	2523201.2	2630721.5	2788023.8	2876516.0	3117160.5	3202922.8	3182891.8	3301476.5	3148440.8	2971278.0	</WellData>
            <Attribute>
                <key>FILTER_SET</key>
                <value>x1-m1</value>
            </Attribute>
            <Attribute>
                <key>STEP</key>
                <value>3</value>
            </Attribute>
            <Attribute>
                <key>EXPOSURE</key>
                <value>600</value>
            </Attribute>
            <Attribute>
                <key>POINT</key>
                <value>49</value>
            </Attribute>
            <Attribute>
                <key>STAGE</key>
                <value>3</value>
            </Attribute>
            <Attribute>
                <key>CYCLE</key>
                <value>1</value>
            </Attribute>
            <Attribute>
                <key>TYPE</key>
                <value>QUANT</value>
            </Attribute>
            <Attribute>
                <key>TEMPERATURE</key>
                <value>74.3172,74.3215,74.3181,74.3174,74.3215,74.3199</value>
            </Attribute>
        </PlateData>
    </PlatePointData>
    <PlatePointData>
        <Stage>3</Stage>
        <Cycle>1</Cycle>
        <Step>3</Step>
        <Point>50</Point>
        <PlateData>
            <Rows>8</Rows>
            <Cols>12</Cols>
            <WellData>83192.93	85603.51	89702.484	2050934.1	2184671.0	2300687.8	1662488.6	146092.66	146021.06	2800997.0	2582499.0	2491603.2	2005971.9	1968344.0	2128283.5	2160673.5	2313764.0	2427833.0	2885465.5	2945938.8	3038467.5	3042619.5	2814162.2	2648348.2	2000668.9	2073134.1	959085.75	2362126.0	2434751.0	2534676.2	3041153.2	3079525.8	3155853.0	3057670.0	3034514.5	2848499.2	2074668.2	2147750.0	2353309.2	2448634.5	2519404.2	2394830.2	3026091.0	3165687.0	3276544.0	3253068.8	3212792.5	3090615.8	2179416.0	2294790.5	2453936.2	2507505.5	2677075.0	2600714.8	3133439.5	3242534.0	3281555.5	3378479.5	3327451.5	3247765.2	2204594.0	2330305.0	2567573.0	2632770.2	2698209.8	2708355.5	3029165.8	3288324.8	3403733.5	3466907.8	3328477.8	3260740.5	2216894.8	2284237.2	2470872.8	2573141.2	2704920.0	2688456.0	2978651.5	3010120.5	3349340.8	3290702.2	3190239.8	2945079.0	2093745.4	2273560.8	2494368.8	2598949.0	2752779.5	2840052.2	3082722.2	3170603.5	3148539.2	3265174.8	3115974.5	2937085.0	</WellData>
            <Attribute>
                <key>FILTER_SET</key>
                <value>x1-m1</value>
            </Attribute>
            <Attribute>
                <key>STEP</key>
                <value>3</value>
            </Attribute>
            <Attribute>
                <key>EXPOSURE</key>
                <value>600</value>
            </Attribute>
            <Attribute>
                <key>POINT</key>
                <value>50</value>
            </Attribute>
            <Attribute>
                <key>STAGE</key>
                <value>3</value>
            </Attribute>
            <Attribute>
                <key>CYCLE</key>
                <value>1</value>
            </Attribute>
            <Attribute>
                <key>TYPE</key>
                <value>QUANT</value>
            </Attribute>
            <Attribute>
                <key>TEMPERATURE</key>
                <value>74.6126,74.6135,74.6136,74.613,74.6125,74.6107</value>
            </Attribute>
        </PlateData>
    </PlatePointData>
    <PlatePointData>
        <Stage>3</Stage>
        <Cycle>1</Cycle>
        <Step>3</Step>
        <Point>51</Point>
        <PlateData>
            <Rows>8</Rows>
            <Cols>12</Cols>
            <WellData>84386.65	82671.2	88211.61	2029494.0	2160955.5	2276319.0	1638875.6	143981.06	142999.22	2775557.8	2557542.0	2462010.5	1978005.8	1944670.2	2101773.5	2134451.5	2284418.2	2397707.8	2855639.2	2916983.8	3010077.5	3014202.2	2789086.2	2621119.0	1971338.5	2046052.5	946469.9	2330854.2	2403778.5	2504127.0	3006026.5	3045788.5	3126211.2	3022274.5	3006707.0	2815424.2	2046104.9	2119188.0	2324158.5	2411420.5	2488684.2	2364518.0	2989411.8	3130531.2	3244894.0	3220453.5	3178710.0	3059104.0	2151608.2	2264540.8	2422396.5	2476551.8	2646219.8	2568345.0	3101283.8	3206897.0	3249029.8	3341013.5	3292165.0	3207455.2	2177089.8	2303340.8	2533779.8	2597496.8	2662699.0	2675226.5	2993627.2	3251509.8	3369221.8	3430700.0	3288858.2	3225102.2	2186446.0	2253863.8	2436656.8	2539602.5	2666679.5	2658073.8	2944070.2	2976274.5	3312651.5	3254752.2	3155995.5	2909536.2	2067177.9	2244474.0	2462166.2	2565707.5	2717951.8	2810185.0	3051505.0	3139949.0	3119495.8	3234176.5	3083549.5	2905351.0	</WellData>
            <Attribute>
                <key>FILTER_SET</key>
                <value>x1-m1</value>
            </Attribute>
            <Attribute>
                <key>STEP</key>
                <value>3</value>
            </Attribute>
            <Attribute>
                <key>EXPOSURE</key>
                <value>600</value>
            </Attribute>
            <Attribute>
                <key>POINT</key>
                <value>51</value>
            </Attribute>
            <Attribute>
                <key>STAGE</key>
                <value>3</value>
            </Attribute>
            <Attribute>
                <key>CYCLE</key>
                <value>1</value>
            </Attribute>
            <Attribute>
                <key>TYPE</key>
                <value>QUANT</value>
            </Attribute>
            <Attribute>
                <key>TEMPERATURE</key>
                <value>74.9164,74.9191,74.9161,74.9154,74.9169,74.9138</value>
            </Attribute>
        </PlateData>
    </PlatePointData>
    <PlatePointData>
        <Stage>3</Stage>
        <Cycle>1</Cycle>
        <Step>3</Step>
        <Point>52</Point>
        <PlateData>
            <Rows>8</Rows>
            <Cols>12</Cols>
            <WellData>81181.89	83615.89	88972.11	2002769.5	2135280.8	2250647.8	1615280.4	141250.94	140194.4	2747181.2	2533254.0	2438326.0	1952228.9	1918569.1	2074258.5	2108301.2	2257939.8	2369895.8	2828109.8	2885770.5	2981113.8	2982761.8	2762363.5	2594229.0	1943203.9	2021524.1	933823.44	2303682.8	2375033.0	2474837.5	2975884.0	3014006.2	3096353.5	2993584.0	2974628.8	2784514.0	2017902.0	2091545.4	2292413.2	2383506.0	2456502.8	2337491.2	2957558.0	3096952.5	3211665.5	3188081.5	3146637.8	3022340.5	2119634.8	2236380.8	2389228.8	2442957.0	2611831.8	2535658.5	3068583.2	3171576.2	3216563.5	3307824.8	3258373.8	3172971.5	2144692.0	2269608.5	2499455.2	2565376.8	2628931.0	2640787.8	2958827.8	3217818.8	3330459.0	3392602.0	3249939.2	3187127.2	2160962.2	2225012.5	2404125.2	2507057.8	2635691.0	2624523.2	2911980.5	2942745.2	3278794.0	3222610.8	3123128.2	2873512.8	2040344.8	2216057.8	2428800.2	2534081.2	2685036.5	2776553.5	3021143.0	3108038.8	3090050.8	3204106.0	3048374.5	2870143.2	</WellData>
            <Attribute>
                <key>FILTER_SET</key>
                <value>x1-m1</value>
            </Attribute>
            <Attribute>
                <key>STEP</key>
                <value>3</value>
            </Attribute>
            <Attribute>
                <key>EXPOSURE</key>
                <value>600</value>
            </Attribute>
            <Attribute>
                <key>POINT</key>
                <value>52</value>
            </Attribute>
            <Attribute>
                <key>STAGE</key>
                <value>3</value>
            </Attribute>
            <Attribute>
                <key>CYCLE</key>
                <value>1</value>
            </Attribute>
            <Attribute>
                <key>TYPE</key>
                <value>QUANT</value>
            </Attribute>
            <Attribute>
                <key>TEMPERATURE</key>
                <value>75.2122,75.2192,75.2152,75.2147,75.2165,75.2161</value>
            </Attribute>
        </PlateData>
    </PlatePointData>
    <PlatePointData>
        <Stage>3</Stage>
        <Cycle>1</Cycle>
        <Step>3</Step>
        <Point>53</Point>
        <PlateData>
            <Rows>8</Rows>
            <Cols>12</Cols>
            <WellData>80750.086	83000.64	86559.03	1981209.0	2110823.8	2226984.5	1591209.6	139291.95	137241.31	2723882.2	2508674.5	2409648.0	1925563.4	1891951.9	2047539.4	2081267.8	2231335.0	2341931.8	2797171.8	2856211.2	2954627.8	2955320.8	2733368.2	2566486.5	1918727.6	1996091.9	923177.0	2272070.2	2346746.5	2446421.0	2943664.5	2982836.2	3065715.5	2967484.2	2943992.5	2754757.0	1994402.2	2064505.5	2262369.2	2352639.0	2425791.0	2310880.2	2928107.5	3066828.2	3179031.8	3159313.5	3116003.8	2990880.5	2093716.6	2207189.8	2358138.0	2410156.5	2579017.2	2504396.0	3033777.8	3139378.8	3184855.0	3272148.0	3225435.2	3138580.2	2120324.8	2244695.8	2468233.5	2533015.5	2595688.0	2609812.8	2927433.2	3186291.0	3298619.8	3359466.2	3218935.2	3152922.0	2131887.0	2196193.8	2373592.5	2470960.2	2601496.8	2591449.8	2881217.8	2909274.5	3246056.8	3186945.0	3089346.0	2844341.5	2012672.8	2185243.2	2399659.2	2501816.0	2651378.5	2744623.5	2992970.2	3077197.2	3061138.8	3172251.5	3017768.8	2837862.0	</WellData>
            <Attribute>
                <key>FILTER_SET</key>
                <value>x1-m1</value>
            </Attribute>
            <Attribute>
                <key>STEP</key>
                <value>3</value>
            </Attribute>
            <Attribute>
                <key>EXPOSURE</key>
                <value>600</value>
            </Attribute>
            <Attribute>
                <key>POINT</key>
                <value>53</value>
            </Attribute>
            <Attribute>
                <key>STAGE</key>
                <value>3</value>
            </Attribute>
            <Attribute>
                <key>CYCLE</key>
                <value>1</value>
            </Attribute>
            <Attribute>
                <key>TYPE</key>
                <value>QUANT</value>
            </Attribute>
            <Attribute>
                <key>TEMPERATURE</key>
                <value>75.5131,75.5156,75.5125,75.5112,75.5134,75.5126</value>
            </Attribute>
        </PlateData>
    </PlatePointData>
    <PlatePointData>
        <Stage>3</Stage>
        <Cycle>1</Cycle>
        <Step>3</Step>
        <Point>54</Point>
        <PlateData>
            <Rows>8</Rows>
            <Cols>12</Cols>
            <WellData>79160.38	81513.01	83912.15	1958331.0	2088313.4	2202950.8	1567578.2	135642.44	134238.45	2699167.5	2481624.0	2381947.8	1900609.2	1869234.1	2019754.1	2053589.9	2203110.8	2314309.8	2769059.2	2827583.2	2922101.2	2925981.0	2707556.8	2536767.5	1892277.8	1969356.5	910464.1	2245419.8	2317436.8	2417422.8	2914244.8	2951682.8	3035706.2	2938869.2	2914863.2	2724802.0	1967917.9	2036856.5	2233164.5	2323414.8	2395561.5	2281251.8	2898319.2	3036781.0	3151164.8	3128797.2	3084126.2	2955886.0	2065470.4	2176143.2	2328071.0	2378083.5	2546451.5	2473665.5	3002303.0	3106107.5	3155210.8	3241122.5	3192461.5	3102603.2	2091111.0	2212614.2	2434588.2	2497202.0	2565335.0	2575682.5	2894845.2	3153700.2	3266221.0	3327140.0	3183814.2	3115759.8	2104582.0	2165585.2	2340448.2	2439273.2	2565686.2	2560831.2	2851966.5	2877254.0	3213433.0	3156744.5	3058729.8	2807478.5	1987410.8	2156065.0	2367430.8	2471545.8	2617688.0	2714077.8	2965272.8	3049390.5	3035132.2	3144552.2	2988015.2	2804927.2	</WellData>
            <Attribute>
                <key>FILTER_SET</key>
                <value>x1-m1</value>
            </Attribute>
            <Attribute>
                <key>STEP</key>
                <value>3</value>
            </Attribute>
            <Attribute>
                <key>EXPOSURE</key>
                <value>600</value>
            </Attribute>
            <Attribute>
                <key>POINT</key>
                <value>54</value>
            </Attribute>
            <Attribute>
                <key>STAGE</key>
                <value>3</value>
            </Attribute>
            <Attribute>
                <key>CYCLE</key>
                <value>1</value>
            </Attribute>
            <Attribute>
                <key>TYPE</key>
                <value>QUANT</value>
            </Attribute>
            <Attribute>
                <key>TEMPERATURE</key>
                <value>75.8165,75.818,75.8168,75.8163,75.8177,75.8168</value>
            </Attribute>
        </PlateData>
    </PlatePointData>
    <PlatePointData>
        <Stage>3</Stage>
        <Cycle>1</Cycle>
        <Step>3</Step>
        <Point>55</Point>
        <PlateData>
            <Rows>8</Rows>
            <Cols>12</Cols>
            <WellData>79170.88	79355.52	83346.84	1932425.1	2063026.8	2178461.8	1545871.4	132032.88	130601.09	2674356.5	2457337.0	2358598.5	1873291.5	1842057.4	1992302.1	2029326.4	2176459.0	2288222.0	2741585.0	2802424.2	2899123.8	2898102.0	2680641.2	2508557.8	1866440.4	1942814.2	899110.44	2214221.8	2290915.5	2388590.2	2886238.0	2921555.2	3011417.2	2910836.8	2886861.8	2694816.0	1941750.4	2010529.2	2204941.2	2292435.5	2365149.0	2255053.5	2872124.8	3008312.8	3120943.8	3097357.8	3052181.5	2924953.8	2036164.0	2147499.0	2296722.5	2348018.8	2515719.2	2443502.5	2973102.0	3073065.2	3127052.2	3211671.5	3160422.0	3066575.8	2064478.2	2185032.2	2402375.8	2467249.8	2530850.0	2543463.2	2861625.0	3121066.8	3235404.8	3295886.2	3150185.8	3081026.0	2078349.6	2136957.5	2309896.8	2407062.5	2536258.0	2532292.0	2823448.0	2846010.0	3185302.8	3123815.0	3027005.8	2776172.5	1963682.8	2127867.8	2337364.5	2440161.5	2585366.8	2685610.0	2941093.2	3023670.8	3010228.2	3118855.5	2959273.2	2773599.5	</WellData>
            <Attribute>
                <key>FILTER_SET</key>
                <value>x1-m1</value>
            </Attribute>
            <Attribute>
                <key>STEP</key>
                <value>3</value>
            </Attribute>
            <Attribute>
                <key>EXPOSURE</key>
                <value>600</value>
            </Attribute>
            <Attribute>
                <key>POINT</key>
                <value>55</value>
            </Attribute>
            <Attribute>
                <key>STAGE</key>
                <value>3</value>
            </Attribute>
            <Attribute>
                <key>CYCLE</key>
                <value>1</value>
            </Attribute>
            <Attribute>
                <key>TYPE</key>
                <value>QUANT</value>
            </Attribute>
            <Attribute>
                <key>TEMPERATURE</key>
                <value>76.1161,76.1159,76.1163,76.1147,76.1164,76.1146</value>
            </Attribute>
        </PlateData>
    </PlatePointData>
    <PlatePointData>
        <Stage>3</Stage>
        <Cycle>1</Cycle>
        <Step>3</Step>
        <Point>56</Point>
        <PlateData>
            <Rows>8</Rows>
            <Cols>12</Cols>
            <WellData>75666.836	78297.51	82421.89	1908557.6	2042176.0	2157752.8	1524054.5	131199.58	129345.64	2650555.8	2436192.0	2332626.8	1851362.9	1816880.6	1965266.8	2004676.1	2151095.0	2262044.5	2719865.2	2774206.5	2874558.2	2873585.2	2658822.8	2483811.5	1843080.5	1915852.9	887044.5	2187905.5	2264548.8	2361494.5	2860097.2	2895281.2	2982508.0	2886229.2	2860804.8	2666889.0	1915934.5	1984955.1	2176711.8	2263068.2	2338006.0	2230418.0	2843613.2	2981960.0	3093978.8	3072809.0	3026087.0	2893784.0	2010407.4	2119135.0	2264764.5	2317332.8	2483955.2	2415388.2	2943746.8	3045658.2	3099993.0	3182073.8	3130092.0	3032026.5	2039145.1	2156122.0	2370207.0	2436730.0	2501155.5	2515085.0	2833500.5	3092788.8	3204880.0	3267714.2	3121735.5	3049421.8	2050529.2	2107564.2	2280409.2	2375269.0	2506514.5	2505481.2	2799519.5	2817413.0	3158121.8	3096954.8	2996264.5	2747794.8	1934936.9	2098002.5	2309500.2	2414182.0	2554755.2	2658477.0	2918313.8	2999533.0	2987361.0	3091711.8	2933992.5	2740881.5	</WellData>
            <Attribute>
                <key>FILTER_SET</key>
                <value>x1-m1</value>
            </Attribute>
            <Attribute>
                <key>STEP</key>
                <value>3</value>
            </Attribute>
            <Attribute>
                <key>EXPOSURE</key>
                <value>600</value>
            </Attribute>
            <Attribute>
                <key>POINT</key>
                <value>56</value>
            </Attribute>
            <Attribute>
                <key>STAGE</key>
                <value>3</value>
            </Attribute>
            <Attribute>
                <key>CYCLE</key>
                <value>1</value>
            </Attribute>
            <Attribute>
                <key>TYPE</key>
                <value>QUANT</value>
            </Attribute>
            <Attribute>
                <key>TEMPERATURE</key>
                <value>76.4121,76.4113,76.4118,76.4103,76.4117,76.4094</value>
            </Attribute>
        </PlateData>
    </PlatePointData>
    <PlatePointData>
        <Stage>3</Stage>
        <Cycle>1</Cycle>
        <Step>3</Step>
        <Point>57</Point>
        <PlateData>
            <Rows>8</Rows>
            <Cols>12</Cols>
            <WellData>74039.16	76236.195	79488.01	1887314.9	2020569.0	2136478.8	1501052.6	126572.93	126686.64	2628511.0	2415183.8	2307131.2	1823036.8	1792232.5	1940194.0	1979160.1	2125723.5	2237314.5	2695699.0	2750748.2	2852096.5	2849760.8	2633677.2	2456540.0	1819284.5	1889770.5	874192.75	2159257.8	2239009.5	2337626.2	2836187.2	2868527.2	2958496.5	2863568.0	2836629.0	2640618.8	1888533.9	1957157.8	2150153.8	2233971.8	2308694.2	2204383.8	2815851.0	2955436.0	3068188.5	3046725.0	2995811.5	2864360.5	1982727.5	2090137.5	2238835.5	2287920.0	2454519.8	2388009.8	2916647.8	3015961.5	3074255.8	3151225.5	3105932.8	2999941.5	2010598.5	2128728.0	2338903.0	2407468.5	2470586.2	2487813.8	2805338.8	3062882.8	3177736.0	3239925.0	3090073.5	3016191.0	2024959.9	2079579.5	2253200.2	2342414.8	2474454.0	2477886.2	2773578.8	2793397.5	3130663.5	3068481.2	2968956.2	2718761.2	1908512.0	2070558.6	2278863.8	2386601.8	2527818.8	2627967.2	2895352.2	2975071.8	2963736.2	3066970.5	2908002.2	2710848.2	</WellData>
            <Attribute>
                <key>FILTER_SET</key>
                <value>x1-m1</value>
            </Attribute>
            <Attribute>
                <key>STEP</key>
                <value>3</value>
            </Attribute>
            <Attribute>
                <key>EXPOSURE</key>
                <value>600</value>
            </Attribute>
            <Attribute>
                <key>POINT</key>
                <value>57</value>
            </Attribute>
            <Attribute>
                <key>STAGE</key>
                <value>3</value>
            </Attribute>
            <Attribute>
                <key>CYCLE</key>
                <value>1</value>
            </Attribute>
            <Attribute>
                <key>TYPE</key>
                <value>QUANT</value>
            </Attribute>
            <Attribute>
                <key>TEMPERATURE</key>
                <value>76.7099,76.7115,76.7098,76.709,76.7106,76.7113</value>
            </Attribute>
        </PlateData>
    </PlatePointData>
    <PlatePointData>
        <Stage>3</Stage>
        <Cycle>1</Cycle>
        <Step>3</Step>
        <Point>58</Point>
        <PlateData>
            <Rows>8</Rows>
            <Cols>12</Cols>
            <WellData>74960.195	75238.59	78593.67	1867512.1	1998366.0	2116509.2	1479546.8	125573.56	124359.96	2606265.0	2394698.8	2282064.8	1800832.0	1769647.8	1913820.9	1953538.1	2101061.5	2213590.2	2673683.2	2729045.5	2829351.5	2826127.0	2609986.0	2431311.8	1793513.1	1866489.0	859790.3	2133767.2	2212804.8	2308754.5	2810025.8	2845608.0	2933314.2	2837583.2	2810062.8	2610226.8	1863764.2	1929848.1	2120933.2	2203903.8	2281690.0	2180202.2	2791358.8	2928276.8	3045214.5	3020856.5	2966544.5	2829355.5	1955227.5	2063494.0	2207004.8	2257436.5	2424136.0	2364681.0	2891815.8	2992990.8	3050214.0	3123563.2	3069686.5	2963607.5	1985409.5	2101539.8	2308057.5	2376249.5	2441691.8	2455255.2	2776862.5	3036763.5	3153746.2	3212163.0	3060527.0	2979672.5	1996276.6	2049908.0	2223867.8	2312433.8	2441155.8	2450293.8	2749396.0	2763056.2	3102561.8	3039349.8	2935548.5	2685835.5	1884305.2	2040244.4	2251697.2	2359503.5	2498420.8	2601761.0	2875388.2	2952599.5	2942492.8	3043726.8	2883103.0	2679315.5	</WellData>
            <Attribute>
                <key>FILTER_SET</key>
                <value>x1-m1</value>
            </Attribute>
            <Attribute>
                <key>STEP</key>
                <value>3</value>
            </Attribute>
            <Attribute>
                <key>EXPOSURE</key>
                <value>600</value>
            </Attribute>
            <Attribute>
                <key>POINT</key>
                <value>58</value>
            </Attribute>
            <Attribute>
                <key>STAGE</key>
                <value>3</value>
            </Attribute>
            <Attribute>
                <key>CYCLE</key>
                <value>1</value>
            </Attribute>
            <Attribute>
                <key>TYPE</key>
                <value>QUANT</value>
            </Attribute>
            <Attribute>
                <key>TEMPERATURE</key>
                <value>77.0141,77.0152,77.0107,77.0137,77.0132,77.0146</value>
            </Attribute>
        </PlateData>
    </PlatePointData>
    <PlatePointData>
        <Stage>3</Stage>
        <Cycle>1</Cycle>
        <Step>3</Step>
        <Point>59</Point>
        <PlateData>
            <Rows>8</Rows>
            <Cols>12</Cols>
            <WellData>72996.55	75392.51	77914.04	1847475.6	1980543.2	2097645.0	1461648.8	122477.47	119766.19	2585634.8	2374825.8	2258274.2	1776796.0	1742100.1	1888470.5	1929810.0	2078784.8	2191556.5	2653641.8	2706082.8	2807213.8	2803439.5	2587138.8	2405338.8	1770046.0	1839729.2	852113.4	2106768.8	2189886.2	2286056.0	2789579.2	2821337.2	2909030.8	2816239.2	2785223.8	2586947.0	1840348.4	1905875.4	2093007.8	2179115.5	2255309.5	2158266.0	2770529.0	2905508.5	3019171.5	2998080.2	2943111.8	2801465.0	1928981.0	2033794.5	2177828.2	2234201.5	2398241.2	2339660.2	2866662.5	2969720.0	3027076.2	3098811.8	3046929.8	2932773.8	1961350.4	2071969.6	2280554.5	2348482.8	2413815.5	2429150.0	2751746.0	3012643.2	3123904.0	3185399.2	3031105.0	2950796.2	1971112.2	2022708.0	2197639.5	2283993.0	2416423.8	2425914.8	2728675.0	2742551.5	3081887.8	3014237.5	2910113.0	2656669.8	1857743.9	2011629.6	2227223.5	2338755.8	2473482.8	2576579.8	2855155.8	2932675.5	2921606.2	3019958.2	2857864.8	2646628.0	</WellData>
            <Attribute>
                <key>FILTER_SET</key>
                <value>x1-m1</value>
            </Attribute>
            <Attribute>
                <key>STEP</key>
                <value>3</value>
            </Attribute>
            <Attribute>
                <key>EXPOSURE</key>
                <value>600</value>
            </Attribute>
            <Attribute>
                <key>POINT</key>
                <value>59</value>
            </Attribute>
            <Attribute>
                <key>STAGE</key>
                <value>3</value>
            </Attribute>
            <Attribute>
                <key>CYCLE</key>
                <value>1</value>
            </Attribute>
            <Attribute>
                <key>TYPE</key>
                <value>QUANT</value>
            </Attribute>
            <Attribute>
                <key>TEMPERATURE</key>
                <value>77.3106,77.313,77.3112,77.3106,77.3121,77.3129</value>
            </Attribute>
        </PlateData>
    </PlatePointData>
    <PlatePointData>
        <Stage>3</Stage>
        <Cycle>1</Cycle>
        <Step>3</Step>
        <Point>60</Point>
        <PlateData>
            <Rows>8</Rows>
            <Cols>12</Cols>
            <WellData>71290.945	73590.65	77803.08	1830869.0	1961169.4	2079198.5	1440345.6	120851.82	118217.36	2565538.0	2350794.8	2237013.0	1752881.2	1721435.1	1867229.2	1907719.4	2055918.2	2168471.5	2638388.2	2685813.2	2788940.8	2782315.0	2563060.0	2382550.0	1744751.2	1817219.0	839055.94	2086092.1	2168161.5	2263286.8	2768147.2	2798615.2	2888915.5	2796019.2	2760692.0	2558462.2	1815707.5	1876053.1	2067120.5	2150819.5	2230736.8	2135530.2	2747304.5	2885721.2	3000589.8	2971784.8	2918294.5	2771341.2	1903572.8	2006400.9	2150158.5	2204794.5	2371658.8	2317125.0	2845660.2	2946527.8	3004026.0	3072878.5	3018492.8	2898830.5	1930875.4	2043833.4	2250874.0	2318676.8	2388009.5	2402636.8	2727986.2	2988174.5	3101882.2	3161188.5	3005767.2	2917893.0	1944843.2	1994886.0	2172745.5	2256489.5	2389990.0	2402288.8	2709779.2	2718204.0	3059718.0	2992261.2	2881854.2	2628837.0	1830758.5	1983871.2	2205390.8	2320381.5	2450819.5	2552265.8	2834521.8	2910794.0	2898814.5	2997792.0	2835955.2	2620799.2	</WellData>
            <Attribute>
                <key>FILTER_SET</key>
                <value>x1-m1</value>
            </Attribute>
            <Attribute>
                <key>STEP</key>
                <value>3</value>
            </Attribute>
            <Attribute>
                <key>EXPOSURE</key>
                <value>600</value>
            </Attribute>
            <Attribute>
                <key>POINT</key>
                <value>60</value>
            </Attribute>
            <Attribute>
                <key>STAGE</key>
                <value>3</value>
            </Attribute>
            <Attribute>
                <key>CYCLE</key>
                <value>1</value>
            </Attribute>
            <Attribute>
                <key>TYPE</key>
                <value>QUANT</value>
            </Attribute>
            <Attribute>
                <key>TEMPERATURE</key>
                <value>77.6152,77.6159,77.6123,77.6106,77.6158,77.6147</value>
            </Attribute>
        </PlateData>
    </PlatePointData>
    <PlatePointData>
        <Stage>3</Stage>
        <Cycle>1</Cycle>
        <Step>3</Step>
        <Point>61</Point>
        <PlateData>
            <Rows>8</Rows>
            <Cols>12</Cols>
            <WellData>73736.09	72180.64	75466.51	1814961.8	1942679.2	2059297.4	1421021.4	118799.18	117719.164	2541426.5	2333195.8	2212028.8	1726890.1	1694805.9	1845688.9	1884569.5	2035797.4	2147337.8	2620620.2	2666977.2	2770449.2	2758388.0	2542822.2	2357243.5	1720201.1	1791285.9	828907.44	2061625.6	2147536.8	2241936.0	2747634.2	2779207.8	2869446.0	2777657.8	2740301.8	2533354.8	1788958.2	1852872.4	2041649.4	2124597.0	2206250.5	2114427.2	2729748.5	2865374.8	2980267.0	2951234.8	2894561.0	2743787.5	1875983.1	1978351.0	2123170.8	2179992.0	2347437.0	2293160.8	2826947.5	2925044.0	2982788.8	3045612.2	2993137.2	2868236.0	1905318.8	2013369.6	2222409.0	2288626.0	2363471.8	2378550.5	2704610.8	2965753.2	3078725.0	3136266.2	2976502.8	2886828.2	1914058.8	1966368.1	2148211.2	2228355.0	2363476.8	2380398.2	2688031.8	2696499.5	3037612.0	2968947.8	2854802.0	2597451.2	1806364.2	1954893.5	2179794.0	2302824.2	2428659.0	2528556.2	2812414.0	2886803.8	2873465.0	2968672.0	2813524.0	2590865.2	</WellData>
            <Attribute>
                <key>FILTER_SET</key>
                <value>x1-m1</value>
            </Attribute>
            <Attribute>
                <key>STEP</key>
                <value>3</value>
            </Attribute>
            <Attribute>
                <key>EXPOSURE</key>
                <value>600</value>
            </Attribute>
            <Attribute>
                <key>POINT</key>
                <value>61</value>
            </Attribute>
            <Attribute>
                <key>STAGE</key>
                <value>3</value>
            </Attribute>
            <Attribute>
                <key>CYCLE</key>
                <value>1</value>
            </Attribute>
            <Attribute>
                <key>TYPE</key>
                <value>QUANT</value>
            </Attribute>
            <Attribute>
                <key>TEMPERATURE</key>
                <value>77.915,77.9148,77.9145,77.9112,77.9129,77.9115</value>
            </Attribute>
        </PlateData>
    </PlatePointData>
    <PlatePointData>
        <Stage>3</Stage>
        <Cycle>1</Cycle>
        <Step>3</Step>
        <Point>62</Point>
        <PlateData>
            <Rows>8</Rows>
            <Cols>12</Cols>
            <WellData>70585.555	72143.62	73769.47	1801509.1	1923898.4	2041618.2	1405583.9	116489.49	114953.23	2523913.2	2311262.0	2188799.0	1701324.2	1671819.8	1821980.9	1866798.2	2016859.0	2129162.5	2603732.0	2651308.0	2753385.8	2735813.5	2519571.2	2333897.5	1694926.6	1763358.1	815409.44	2038394.0	2126399.8	2221673.8	2729295.2	2761995.2	2849511.2	2757683.5	2717424.5	2509440.0	1763758.8	1826338.6	2018245.4	2099797.2	2184102.2	2097583.5	2711338.5	2846745.8	2961578.5	2928371.2	2867422.8	2711525.5	1847074.0	1952633.1	2095127.8	2156533.5	2321536.2	2274716.8	2807120.2	2904844.0	2961264.8	3020146.0	2968683.5	2835575.2	1876173.8	1982432.4	2196474.5	2264876.8	2338119.2	2353367.0	2685625.5	2946799.2	3053691.2	3110221.2	2950444.8	2855739.0	1887608.9	1940602.4	2122266.2	2199534.5	2339206.2	2356703.2	2667964.5	2679589.2	3016284.0	2944826.0	2827165.0	2570147.5	1777031.9	1927475.8	2160169.8	2279539.8	2405472.8	2501452.2	2780588.8	2857579.8	2848842.8	2941840.2	2791681.5	2560862.8	</WellData>
            <Attribute>
                <key>FILTER_SET</key>
                <value>x1-m1</value>
            </Attribute>
            <Attribute>
                <key>STEP</key>
                <value>3</value>
            </Attribute>
            <Attribute>
                <key>EXPOSURE</key>
                <value>600</value>
            </Attribute>
            <Attribute>
                <key>POINT</key>
                <value>62</value>
            </Attribute>
            <Attribute>
                <key>STAGE</key>
                <value>3</value>
            </Attribute>
            <Attribute>
                <key>CYCLE</key>
                <value>1</value>
            </Attribute>
            <Attribute>
                <key>TYPE</key>
                <value>QUANT</value>
            </Attribute>
            <Attribute>
                <key>TEMPERATURE</key>
                <value>78.2113,78.2121,78.21,78.2101,78.2141,78.2126</value>
            </Attribute>
        </PlateData>
    </PlatePointData>
    <PlatePointData>
        <Stage>3</Stage>
        <Cycle>1</Cycle>
        <Step>3</Step>
        <Point>63</Point>
        <PlateData>
            <Rows>8</Rows>
            <Cols>12</Cols>
            <WellData>69473.27	70334.266	72699.76	1787178.5	1906866.8	2021612.6	1386939.9	112774.19	112613.414	2499650.2	2290946.5	2168146.8	1681615.0	1651793.2	1807084.4	1851440.4	1998504.5	2110754.8	2589136.0	2633884.5	2736437.2	2715866.5	2501602.2	2312759.0	1670390.5	1741288.6	805129.44	2018978.2	2106544.5	2205646.8	2713464.5	2744853.2	2830024.5	2735654.8	2693127.5	2482476.2	1738126.4	1800924.2	1994004.1	2077237.6	2162880.2	2080847.6	2695777.5	2828910.8	2944438.5	2909769.5	2846715.2	2686344.2	1819559.9	1923381.4	2073073.6	2136040.8	2302578.2	2253852.0	2788953.2	2884358.8	2940568.8	2996057.2	2944216.8	2805188.2	1848135.1	1955921.8	2172884.8	2239197.0	2317379.0	2334241.0	2668569.0	2924802.8	3033687.0	3090084.0	2923111.0	2822901.5	1860251.5	1911407.6	2103107.0	2174976.5	2318931.0	2337108.0	2646999.5	2658995.0	2991190.0	2927232.0	2803365.5	2541154.2	1751087.5	1898283.9	2139767.5	2262475.8	2387271.0	2477767.8	2747572.5	2827185.0	2815085.2	2907402.8	2764612.8	2533402.8	</WellData>
            <Attribute>
                <key>FILTER_SET</key>
                <value>x1-m1</value>
            </Attribute>
            <Attribute>
                <key>STEP</key>
                <value>3</value>
            </Attribute>
            <Attribute>
                <key>EXPOSURE</key>
                <value>600</value>
            </Attribute>
            <Attribute>
                <key>POINT</key>
                <value>63</value>
            </Attribute>
            <Attribute>
                <key>STAGE</key>
                <value>3</value>
            </Attribute>
            <Attribute>
                <key>CYCLE</key>
                <value>1</value>
            </Attribute>
            <Attribute>
                <key>TYPE</key>
                <value>QUANT</value>
            </Attribute>
            <Attribute>
                <key>TEMPERATURE</key>
                <value>78.5114,78.5132,78.5121,78.5122,78.5118,78.5133</value>
            </Attribute>
        </PlateData>
    </PlatePointData>
    <PlatePointData>
        <Stage>3</Stage>
        <Cycle>1</Cycle>
        <Step>3</Step>
        <Point>64</Point>
        <PlateData>
            <Rows>8</Rows>
            <Cols>12</Cols>
            <WellData>68015.22	68720.34	69888.75	1771260.4	1883692.1	1997133.1	1366444.4	112061.64	110712.22	2472045.8	2266594.2	2144144.2	1654728.9	1634895.4	1793284.1	1835369.9	1986248.8	2092895.2	2564736.8	2613705.5	2715137.5	2690738.8	2477858.5	2284705.2	1646759.6	1717256.9	791951.2	2003327.4	2089544.0	2186043.5	2696727.5	2727959.2	2808516.0	2712979.2	2670005.0	2458666.5	1713169.9	1775610.6	1971537.9	2057978.5	2143523.2	2064231.8	2680841.0	2810006.2	2926436.5	2885116.5	2820570.8	2657813.0	1789126.0	1896067.9	2048964.2	2116946.5	2281457.0	2236647.2	2769495.0	2862334.2	2916847.5	2968320.5	2918633.8	2777011.5	1822846.0	1927696.6	2153262.5	2215495.8	2297774.5	2315244.5	2651605.5	2905560.8	3011258.2	3065108.0	2896508.5	2791728.5	1831177.2	1882801.6	2083299.9	2156409.5	2299852.2	2312214.8	2620403.5	2641630.0	2967696.0	2903681.0	2776507.5	2511083.8	1725970.9	1870541.4	2115709.0	2242027.5	2365253.5	2447783.0	2711538.0	2790091.5	2780840.5	2868866.0	2734141.8	2503476.2	</WellData>
            <Attribute>
                <key>FILTER_SET</key>
                <value>x1-m1</value>
            </Attribute>
            <Attribute>
                <key>STEP</key>
                <value>3</value>
            </Attribute>
            <Attribute>
                <key>EXPOSURE</key>
                <value>600</value>
            </Attribute>
            <Attribute>
                <key>POINT</key>
                <value>64</value>
            </Attribute>
            <Attribute>
                <key>STAGE</key>
                <value>3</value>
            </Attribute>
            <Attribute>
                <key>CYCLE</key>
                <value>1</value>
            </Attribute>
            <Attribute>
                <key>TYPE</key>
                <value>QUANT</value>
            </Attribute>
            <Attribute>
                <key>TEMPERATURE</key>
                <value>78.8106,78.8116,78.8105,78.81,78.8112,78.8105</value>
            </Attribute>
        </PlateData>
    </PlatePointData>
    <PlatePointData>
        <Stage>3</Stage>
        <Cycle>1</Cycle>
        <Step>3</Step>
        <Point>65</Point>
        <PlateData>
            <Rows>8</Rows>
            <Cols>12</Cols>
            <WellData>68118.79	67768.23	69711.74	1750104.0	1861693.5	1970146.2	1344105.4	110980.5	107637.48	2437557.0	2235215.8	2119427.2	1626590.2	1613791.8	1777136.5	1820409.8	1967821.8	2071807.5	2538151.2	2586492.2	2689018.8	2656578.8	2451361.8	2261790.0	1618083.1	1692739.9	780102.7	1986534.0	2069184.2	2169634.5	2673030.8	2708374.8	2785894.8	2686460.5	2640287.0	2432155.8	1684298.6	1750665.6	1956999.8	2038852.6	2122916.5	2050135.4	2657751.5	2787698.0	2902641.5	2855779.8	2794751.0	2624104.8	1760844.5	1867448.6	2029055.4	2096956.1	2263555.8	2218116.8	2742322.2	2834118.8	2885978.8	2931905.2	2888307.5	2738312.8	1791201.8	1894979.0	2133320.8	2189515.8	2274984.8	2295698.2	2628210.2	2877437.2	2977453.2	3032435.0	2866463.0	2754449.2	1800757.6	1851707.5	2061926.0	2134275.2	2275423.5	2285740.8	2589384.0	2613885.2	2933708.8	2876521.0	2744042.2	2479309.0	1697973.6	1841958.5	2092129.2	2214826.5	2338576.5	2415572.2	2666604.2	2743522.2	2741283.2	2820751.8	2695982.8	2473384.8	</WellData>
            <Attribute>
                <key>FILTER_SET</key>
                <value>x1-m1</value>
            </Attribute>
            <Attribute>
                <key>STEP</key>
                <value>3</value>
            </Attribute>
            <Attribute>
                <key>EXPOSURE</key>
                <value>600</value>
            </Attribute>
            <Attribute>
                <key>POINT</key>
                <value>65</value>
            </Attribute>
            <Attribute>
                <key>STAGE</key>
                <value>3</value>
            </Attribute>
            <Attribute>
                <key>CYCLE</key>
                <value>1</value>
            </Attribute>
            <Attribute>
                <key>TYPE</key>
                <value>QUANT</value>
            </Attribute>
            <Attribute>
                <key>TEMPERATURE</key>
                <value>79.1141,79.1146,79.1113,79.1135,79.1145,79.113</value>
            </Attribute>
        </PlateData>
    </PlatePointData>
    <PlatePointData>
        <Stage>3</Stage>
        <Cycle>1</Cycle>
        <Step>3</Step>
        <Point>66</Point>
        <PlateData>
            <Rows>8</Rows>
            <Cols>12</Cols>
            <WellData>64888.977	68234.516	67948.52	1725892.6	1833341.4	1940014.1	1317974.6	108718.52	106762.06	2395467.5	2197927.5	2091825.0	1595115.4	1594772.2	1763671.0	1805848.8	1946718.9	2046642.5	2499752.2	2552564.5	2649440.5	2617611.8	2415652.0	2231093.5	1588928.1	1669577.0	762945.44	1972634.6	2046410.1	2144789.2	2643489.2	2680943.5	2752974.8	2642223.8	2604077.8	2393851.0	1653082.5	1724551.5	1938900.0	2022519.8	2104499.2	2029208.8	2625179.2	2757894.5	2870078.2	2819560.5	2755104.0	2586380.5	1728233.1	1837673.1	2010142.0	2078523.2	2242560.5	2195142.0	2703907.5	2789954.8	2845612.2	2888245.8	2846230.0	2694695.8	1758835.6	1861788.0	2113680.0	2166921.8	2249174.0	2272035.2	2594272.0	2833598.0	2938484.2	2992634.2	2821252.8	2713200.5	1764686.2	1821148.5	2038726.0	2118027.2	2251767.0	2257068.8	2545513.8	2575222.2	2888901.0	2838187.5	2699523.2	2436426.2	1662710.6	1808519.4	2067129.5	2186920.5	2305294.0	2374950.2	2608411.0	2688074.2	2687878.5	2759317.8	2642850.5	2430859.2	</WellData>
            <Attribute>
                <key>FILTER_SET</key>
                <value>x1-m1</value>
            </Attribute>
            <Attribute>
                <key>STEP</key>
                <value>3</value>
            </Attribute>
            <Attribute>
                <key>EXPOSURE</key>
                <value>600</value>
            </Attribute>
            <Attribute>
                <key>POINT</key>
                <value>66</value>
            </Attribute>
            <Attribute>
                <key>STAGE</key>
                <value>3</value>
            </Attribute>
            <Attribute>
                <key>CYCLE</key>
                <value>1</value>
            </Attribute>
            <Attribute>
                <key>TYPE</key>
                <value>QUANT</value>
            </Attribute>
            <Attribute>
                <key>TEMPERATURE</key>
                <value>79.4161,79.4207,79.4166,79.4163,79.4201,79.4178</value>
            </Attribute>
        </PlateData>
    </PlatePointData>
    <PlatePointData>
        <Stage>3</Stage>
        <Cycle>1</Cycle>
        <Step>3</Step>
        <Point>67</Point>
        <PlateData>
            <Rows>8</Rows>
            <Cols>12</Cols>
            <WellData>64672.3	65926.734	66246.84	1692968.9	1797333.6	1907352.9	1286930.8	105752.53	104803.91	2340091.2	2148916.5	2056515.8	1564958.2	1571686.4	1744776.9	1785339.6	1919345.2	2010745.8	2456451.2	2505954.5	2606160.8	2561985.2	2369469.2	2193679.5	1555706.6	1639562.5	741336.94	1954033.2	2015539.0	2115965.5	2599232.2	2636473.0	2711982.8	2586799.5	2548084.8	2347092.5	1617073.9	1691557.1	1922166.0	2005221.5	2079159.1	2004316.1	2580187.5	2713609.0	2819391.0	2757852.2	2698344.2	2530898.2	1687782.5	1802624.2	1989758.4	2057500.2	2216818.2	2165462.8	2638770.5	2725738.5	2782226.8	2821976.0	2782625.2	2629101.5	1718807.0	1820750.2	2091333.5	2141191.2	2221630.2	2244062.8	2539296.0	2768560.8	2873349.0	2926236.0	2752232.5	2654549.0	1725339.2	1785367.9	2009805.4	2097990.2	2215404.5	2223290.5	2479785.5	2513397.0	2821918.8	2778054.8	2635632.0	2383389.2	1623550.6	1772192.9	2036321.4	2151276.2	2260457.8	2326882.8	2527392.5	2608975.8	2611593.2	2671786.2	2564542.0	2376495.0	</WellData>
            <Attribute>
                <key>FILTER_SET</key>
                <value>x1-m1</value>
            </Attribute>
            <Attribute>
                <key>STEP</key>
                <value>3</value>
            </Attribute>
            <Attribute>
                <key>EXPOSURE</key>
                <value>600</value>
            </Attribute>
            <Attribute>
                <key>POINT</key>
                <value>67</value>
            </Attribute>
            <Attribute>
                <key>STAGE</key>
                <value>3</value>
            </Attribute>
            <Attribute>
                <key>CYCLE</key>
                <value>1</value>
            </Attribute>
            <Attribute>
                <key>TYPE</key>
                <value>QUANT</value>
            </Attribute>
            <Attribute>
                <key>TEMPERATURE</key>
                <value>79.7198,79.7195,79.7151,79.7161,79.7158,79.7123</value>
            </Attribute>
        </PlateData>
    </PlatePointData>
    <PlatePointData>
        <Stage>3</Stage>
        <Cycle>1</Cycle>
        <Step>3</Step>
        <Point>68</Point>
        <PlateData>
            <Rows>8</Rows>
            <Cols>12</Cols>
            <WellData>61692.73	65810.055	65259.598	1657071.0	1750705.0	1857022.1	1241390.6	103188.05	101353.98	2253684.8	2073683.0	1995371.1	1516701.8	1536992.6	1716731.9	1756664.0	1877634.1	1964006.5	2390688.2	2441398.0	2547453.2	2472725.2	2285467.0	2130545.8	1511512.4	1600195.8	714705.56	1924698.0	1973867.6	2074132.4	2532154.2	2568443.2	2645736.5	2489488.2	2446407.5	2267290.8	1564863.2	1648801.0	1896120.6	1976058.8	2042269.6	1961519.5	2508188.5	2642396.5	2748186.2	2657583.2	2588186.8	2444998.2	1631719.1	1751879.2	1962468.8	2024171.5	2175782.2	2120940.5	2524547.5	2612977.2	2679765.2	2709932.0	2669416.2	2526486.0	1665701.0	1763599.5	2061082.1	2107683.8	2177425.5	2194959.2	2439426.5	2656198.0	2768398.0	2822817.8	2628123.8	2553091.0	1666130.9	1731522.9	1973117.9	2065945.1	2160476.5	2169681.8	2371605.5	2404585.2	2713001.2	2677702.5	2517971.8	2283717.8	1569161.9	1718199.1	1993024.6	2102741.2	2199789.5	2258687.2	2398891.0	2476247.8	2494099.0	2537986.8	2431559.0	2280143.2	</WellData>
            <Attribute>
                <key>FILTER_SET</key>
                <value>x1-m1</value>
            </Attribute>
            <Attribute>
                <key>STEP</key>
                <value>3</value>
            </Attribute>
            <Attribute>
                <key>EXPOSURE</key>
                <value>600</value>
            </Attribute>
            <Attribute>
                <key>POINT</key>
                <value>68</value>
            </Attribute>
            <Attribute>
                <key>STAGE</key>
                <value>3</value>
            </Attribute>
            <Attribute>
                <key>CYCLE</key>
                <value>1</value>
            </Attribute>
            <Attribute>
                <key>TYPE</key>
                <value>QUANT</value>
            </Attribute>
            <Attribute>
                <key>TEMPERATURE</key>
                <value>80.0173,80.0196,80.017,80.0157,80.0172,80.0163</value>
            </Attribute>
        </PlateData>
    </PlatePointData>
    <PlatePointData>
        <Stage>3</Stage>
        <Cycle>1</Cycle>
        <Step>3</Step>
        <Point>69</Point>
        <PlateData>
            <Rows>8</Rows>
            <Cols>12</Cols>
            <WellData>63098.043	61744.125	62093.605	1600486.1	1681361.5	1784116.0	1154553.6	100737.836	99737.55	2101186.0	1941614.9	1891806.4	1450163.2	1473853.6	1669664.4	1706035.4	1811926.5	1894145.4	2285802.5	2336426.0	2453380.5	2316201.0	2136752.5	2007979.8	1440709.1	1532474.5	682305.0	1874744.1	1905359.1	2000353.0	2417596.8	2451602.0	2544457.2	2315891.2	2255438.2	2116513.8	1483681.0	1569682.1	1842932.9	1923997.6	1973569.2	1893972.8	2394018.8	2524436.5	2632786.2	2460035.2	2359896.8	2263710.5	1541807.9	1662685.9	1908434.1	1967295.0	2101031.0	2045152.6	2298444.0	2390425.2	2468201.2	2491641.0	2436555.0	2320523.5	1578868.0	1669452.1	2009350.8	2050909.8	2097346.2	2114446.0	2236819.2	2437539.2	2557540.2	2614302.2	2387424.0	2349504.5	1577630.8	1640601.0	1914084.8	2012356.9	2069148.2	2083264.2	2162797.2	2193471.2	2502311.8	2486460.2	2278725.8	2087654.9	1479738.5	1623667.1	1930384.8	2032504.1	2099134.8	2151021.0	2159331.8	2227702.8	2273051.0	2324450.2	2194143.5	2088407.8	</WellData>
            <Attribute>
                <key>FILTER_SET</key>
                <value>x1-m1</value>
            </Attribute>
            <Attribute>
                <key>STEP</key>
                <value>3</value>
            </Attribute>
            <Attribute>
                <key>EXPOSURE</key>
                <value>600</value>
            </Attribute>
            <Attribute>
                <key>POINT</key>
                <value>69</value>
            </Attribute>
            <Attribute>
                <key>STAGE</key>
                <value>3</value>
            </Attribute>
            <Attribute>
                <key>CYCLE</key>
                <value>1</value>
            </Attribute>
            <Attribute>
                <key>TYPE</key>
                <value>QUANT</value>
            </Attribute>
            <Attribute>
                <key>TEMPERATURE</key>
                <value>80.3178,80.3216,80.3145,80.317,80.3188,80.3184</value>
            </Attribute>
        </PlateData>
    </PlatePointData>
    <PlatePointData>
        <Stage>3</Stage>
        <Cycle>1</Cycle>
        <Step>3</Step>
        <Point>70</Point>
        <PlateData>
            <Rows>8</Rows>
            <Cols>12</Cols>
            <WellData>60871.266	63470.465	60866.54	1519880.8	1561472.0	1655364.1	969575.44	98772.45	96905.945	1808595.4	1683122.4	1678279.0	1322389.6	1343233.4	1588867.4	1615110.9	1693216.1	1764295.0	2096711.4	2137024.5	2287121.8	1998437.4	1819987.2	1755817.4	1305940.5	1380563.5	627911.44	1779898.4	1778948.0	1872048.8	2202331.2	2229463.8	2358004.8	1956416.0	1860412.5	1796849.0	1325622.8	1399817.9	1749014.9	1825618.6	1843160.9	1767565.6	2170295.5	2292007.8	2423366.2	2042553.9	1888661.5	1881180.6	1365743.4	1466589.8	1807161.0	1861621.4	1962966.4	1900594.4	1833062.8	1929951.6	2023311.2	2049209.4	1945564.1	1898840.0	1406573.8	1473037.6	1911525.4	1945038.9	1946421.8	1962158.6	1811113.2	1981090.2	2120339.8	2190889.5	1896995.4	1918723.8	1400038.4	1449313.9	1818982.9	1912497.9	1906077.0	1924608.4	1741002.5	1755734.5	2072541.2	2091967.8	1789943.8	1672972.2	1304632.4	1433382.2	1826134.5	1918556.4	1905958.0	1951931.2	1682987.4	1732221.1	1822327.6	1928868.9	1733633.1	1683725.8	</WellData>
            <Attribute>
                <key>FILTER_SET</key>
                <value>x1-m1</value>
            </Attribute>
            <Attribute>
                <key>STEP</key>
                <value>3</value>
            </Attribute>
            <Attribute>
                <key>EXPOSURE</key>
                <value>600</value>
            </Attribute>
            <Attribute>
                <key>POINT</key>
                <value>70</value>
            </Attribute>
            <Attribute>
                <key>STAGE</key>
                <value>3</value>
            </Attribute>
            <Attribute>
                <key>CYCLE</key>
                <value>1</value>
            </Attribute>
            <Attribute>
                <key>TYPE</key>
                <value>QUANT</value>
            </Attribute>
            <Attribute>
                <key>TEMPERATURE</key>
                <value>80.6177,80.62,80.6166,80.6167,80.6167,80.6149</value>
            </Attribute>
        </PlateData>
    </PlatePointData>
    <PlatePointData>
        <Stage>3</Stage>
        <Cycle>1</Cycle>
        <Step>3</Step>
        <Point>71</Point>
        <PlateData>
            <Rows>8</Rows>
            <Cols>12</Cols>
            <WellData>59136.758	61034.957	59997.33	1363772.6	1326607.4	1407006.4	636174.06	97059.1	93812.11	1294563.2	1216325.5	1275599.2	1072018.9	1080418.8	1426434.8	1442282.2	1453137.4	1513317.0	1716604.0	1745623.9	1959060.2	1434531.9	1277021.4	1286799.6	1042918.4	1070315.4	510481.28	1584744.1	1521087.5	1607479.9	1772028.8	1789295.9	1977066.4	1347604.4	1232991.1	1251087.6	1019349.94	1057902.4	1557951.2	1621141.2	1568604.9	1507366.4	1726896.5	1830577.8	2009530.5	1368609.8	1189924.5	1264080.1	1032658.0	1082170.6	1606412.8	1643859.0	1675071.5	1612802.9	1145367.9	1230523.0	1324068.5	1350006.8	1222882.2	1242394.4	1072217.0	1094630.6	1714442.4	1731920.8	1640167.6	1655031.5	1156717.9	1278373.0	1411344.6	1486654.4	1184617.9	1250400.0	1064284.8	1079934.5	1633091.0	1709238.2	1574766.4	1596203.6	1102977.0	1100449.5	1377315.6	1435661.1	1100644.1	1055009.4	975251.3	1063781.8	1619889.8	1694395.6	1524939.9	1565128.2	1017334.4	1047469.75	1151306.9	1305375.2	1076956.8	1079758.2	</WellData>
            <Attribute>
                <key>FILTER_SET</key>
                <value>x1-m1</value>
            </Attribute>
            <Attribute>
                <key>STEP</key>
                <value>3</value>
            </Attribute>
            <Attribute>
                <key>EXPOSURE</key>
                <value>600</value>
            </Attribute>
            <Attribute>
                <key>POINT</key>
                <value>71</value>
            </Attribute>
            <Attribute>
                <key>STAGE</key>
                <value>3</value>
            </Attribute>
            <Attribute>
                <key>CYCLE</key>
                <value>1</value>
            </Attribute>
            <Attribute>
                <key>TYPE</key>
                <value>QUANT</value>
            </Attribute>
            <Attribute>
                <key>TEMPERATURE</key>
                <value>80.9109,80.9139,80.9108,80.9108,80.9111,80.911</value>
            </Attribute>
        </PlateData>
    </PlatePointData>
    <PlatePointData>
        <Stage>3</Stage>
        <Cycle>1</Cycle>
        <Step>3</Step>
        <Point>72</Point>
        <PlateData>
            <Rows>8</Rows>
            <Cols>12</Cols>
            <WellData>58652.566	61394.066	59708.234	1057112.1	904104.0	962177.5	281659.75	95344.18	92370.53	685047.44	651519.5	734257.4	663578.9	657444.2	1100886.1	1096078.1	1010346.44	1046986.4	1093500.9	1108194.1	1365099.0	764852.44	660178.3	703937.5	625111.8	609830.75	298556.2	1194727.2	1043152.9	1115871.8	1092826.4	1102029.9	1322927.8	676247.9	587141.2	641814.9	572882.94	577387.3	1169159.5	1209599.0	1068154.1	1029406.6	1040935.0	1113889.5	1301854.5	664100.8	534944.2	618778.4	563251.1	571224.7	1196819.9	1208583.6	1142543.2	1083436.5	510452.6	561941.6	623718.94	640281.5	551047.94	585349.3	596963.06	584924.25	1308547.1	1292415.4	1090652.1	1103496.0	527250.44	591956.56	681390.2	735750.7	526099.5	590839.44	587122.8	578633.1	1253129.5	1298574.1	1013787.25	1032301.5	499871.72	490031.25	662612.44	720562.1	483027.16	476914.7	526531.56	566422.3	1217376.9	1258019.0	924321.7	949079.06	436979.8	451846.97	521356.7	638370.25	480473.2	500701.7	</WellData>
            <Attribute>
                <key>FILTER_SET</key>
                <value>x1-m1</value>
            </Attribute>
            <Attribute>
                <key>STEP</key>
                <value>3</value>
            </Attribute>
            <Attribute>
                <key>EXPOSURE</key>
                <value>600</value>
            </Attribute>
            <Attribute>
                <key>POINT</key>
                <value>72</value>
            </Attribute>
            <Attribute>
                <key>STAGE</key>
                <value>3</value>
            </Attribute>
            <Attribute>
                <key>CYCLE</key>
                <value>1</value>
            </Attribute>
            <Attribute>
                <key>TYPE</key>
                <value>QUANT</value>
            </Attribute>
            <Attribute>
                <key>TEMPERATURE</key>
                <value>81.2119,81.2154,81.2134,81.2119,81.2119,81.2127</value>
            </Attribute>
        </PlateData>
    </PlatePointData>
    <PlatePointData>
        <Stage>3</Stage>
        <Cycle>1</Cycle>
        <Step>3</Step>
        <Point>73</Point>
        <PlateData>
            <Rows>8</Rows>
            <Cols>12</Cols>
            <WellData>56009.09	57104.613	56950.35	603845.8	424465.3	451533.78	118727.64	91601.86	89726.414	262308.3	250666.05	302949.25	281548.9	270687.62	621282.06	604631.56	481606.88	498891.9	488661.12	491062.5	686875.06	296139.16	251743.02	275967.38	257128.47	237833.86	113319.016	648898.4	494115.3	535034.75	471076.9	474043.66	628797.6	258194.38	218443.17	245439.83	223268.31	219001.58	634151.5	645315.6	502898.47	482927.94	438177.28	472139.03	594944.2	250376.89	202293.31	233066.84	215904.4	212225.25	638811.75	632350.0	535627.7	500215.94	197900.31	215823.3	235898.06	240958.67	211043.53	225233.81	230727.97	222253.19	727896.2	696445.5	495189.5	502386.47	202057.75	225829.31	260127.4	281635.7	205471.14	226792.0	226502.8	220437.5	703088.6	716073.25	441766.25	455234.75	194292.61	192677.69	251971.95	276005.97	189174.56	185808.28	201525.03	216186.22	665458.6	677269.56	377489.56	392395.4	176911.4	180902.12	202889.56	245527.88	191735.0	194241.12	</WellData>
            <Attribute>
                <key>FILTER_SET</key>
                <value>x1-m1</value>
            </Attribute>
            <Attribute>
                <key>STEP</key>
                <value>3</value>
            </Attribute>
            <Attribute>
                <key>EXPOSURE</key>
                <value>600</value>
            </Attribute>
            <Attribute>
                <key>POINT</key>
                <value>73</value>
            </Attribute>
            <Attribute>
                <key>STAGE</key>
                <value>3</value>
            </Attribute>
            <Attribute>
                <key>CYCLE</key>
                <value>1</value>
            </Attribute>
            <Attribute>
                <key>TYPE</key>
                <value>QUANT</value>
            </Attribute>
            <Attribute>
                <key>TEMPERATURE</key>
                <value>81.5178,81.5186,81.5173,81.517,81.5177,81.5181</value>
            </Attribute>
        </PlateData>
    </PlatePointData>
    <PlatePointData>
        <Stage>3</Stage>
        <Cycle>1</Cycle>
        <Step>3</Step>
        <Point>74</Point>
        <PlateData>
            <Rows>8</Rows>
            <Cols>12</Cols>
            <WellData>54183.953	56417.914	54640.715	243722.94	157772.69	167741.64	92035.12	90370.86	86977.74	123226.04	117191.83	129796.48	110938.96	110710.734	249599.58	238449.0	174629.92	184447.52	187324.11	189005.4	265419.9	141263.0	124995.42	121322.87	107759.14	102932.38	58175.082	255149.61	187475.27	199797.17	184722.77	184559.2	241173.97	144494.11	125474.64	125467.85	100866.4	103242.82	248492.64	250058.27	197354.66	181348.31	181567.73	186699.12	226689.48	142484.16	130825.516	132589.23	104263.016	105520.99	243945.86	240970.92	202618.66	189370.22	133970.33	139881.95	141537.27	143622.72	139197.95	134461.88	105985.72	111376.445	288565.94	271037.2	187945.02	189833.66	130013.94	141629.39	149933.36	158183.11	139329.23	139676.23	107368.33	109928.37	280983.56	283061.12	172802.12	177555.86	130515.41	131170.0	146946.83	151057.62	132358.97	123610.79	99153.016	106425.56	265352.94	267296.47	155728.22	162734.47	127314.58	130084.35	135021.8	141164.05	131669.98	124583.65	</WellData>
            <Attribute>
                <key>FILTER_SET</key>
                <value>x1-m1</value>
            </Attribute>
            <Attribute>
                <key>STEP</key>
                <value>3</value>
            </Attribute>
            <Attribute>
                <key>EXPOSURE</key>
                <value>600</value>
            </Attribute>
            <Attribute>
                <key>POINT</key>
                <value>74</value>
            </Attribute>
            <Attribute>
                <key>STAGE</key>
                <value>3</value>
            </Attribute>
            <Attribute>
                <key>CYCLE</key>
                <value>1</value>
            </Attribute>
            <Attribute>
                <key>TYPE</key>
                <value>QUANT</value>
            </Attribute>
            <Attribute>
                <key>TEMPERATURE</key>
                <value>81.8114,81.8121,81.8106,81.8115,81.8106,81.8114</value>
            </Attribute>
        </PlateData>
    </PlatePointData>
    <PlatePointData>
        <Stage>3</Stage>
        <Cycle>1</Cycle>
        <Step>3</Step>
        <Point>75</Point>
        <PlateData>
            <Rows>8</Rows>
            <Cols>12</Cols>
            <WellData>54080.777	55787.402	53818.68	102575.12	92843.08	94447.51	88550.95	87053.4	85300.1	100826.64	93193.69	95092.266	74484.54	79191.13	103094.53	105836.03	96115.73	103949.984	115529.82	119686.25	137284.2	115313.3	105555.805	94834.016	77612.68	80726.94	50132.844	115599.02	109580.71	109524.37	124190.64	123224.96	137047.78	124286.09	111719.664	107464.24	82845.72	84628.73	115803.89	118451.5	123722.516	106842.65	131219.89	127897.62	141614.83	127382.836	121832.86	116301.82	87068.555	89489.125	114449.74	117435.07	121956.555	116341.82	122398.375	128523.375	126906.15	128582.95	128325.21	121009.805	86194.89	94570.05	125906.66	126435.67	118644.375	119937.695	117944.74	128886.81	133272.19	138998.44	126903.93	125695.47	88366.016	91030.57	122725.4	131273.97	117589.74	117874.836	118170.63	120610.766	130166.29	130143.41	120817.84	110381.11	81798.01	90537.57	123261.32	128429.18	113567.65	119166.08	119179.74	121350.99	124105.71	123738.69	121666.336	111155.3	</WellData>
            <Attribute>
                <key>FILTER_SET</key>
                <value>x1-m1</value>
            </Attribute>
            <Attribute>
                <key>STEP</key>
                <value>3</value>
            </Attribute>
            <Attribute>
                <key>EXPOSURE</key>
                <value>600</value>
            </Attribute>
            <Attribute>
                <key>POINT</key>
                <value>75</value>
            </Attribute>
            <Attribute>
                <key>STAGE</key>
                <value>3</value>
            </Attribute>
            <Attribute>
                <key>CYCLE</key>
                <value>1</value>
            </Attribute>
            <Attribute>
                <key>TYPE</key>
                <value>QUANT</value>
            </Attribute>
            <Attribute>
                <key>TEMPERATURE</key>
                <value>82.1166,82.1202,82.1166,82.1154,82.1168,82.116</value>
            </Attribute>
        </PlateData>
    </PlatePointData>
    <PlatePointData>
        <Stage>3</Stage>
        <Cycle>1</Cycle>
        <Step>3</Step>
        <Point>76</Point>
        <PlateData>
            <Rows>8</Rows>
            <Cols>12</Cols>
            <WellData>52401.83	55933.04	51283.21	79919.68	82442.22	82906.195	85353.72	86947.13	82896.83	95659.64	88571.09	89969.28	69661.85	74793.016	80411.16	85683.27	86004.41	92799.19	105094.37	108056.24	119908.01	110847.83	101809.98	90448.0	72148.06	76924.74	48008.33	96142.26	98789.1	97797.336	112733.516	113894.13	122702.695	119320.766	106583.195	102707.37	77066.34	80866.28	96683.56	98779.305	113482.055	96389.48	121733.945	117965.59	127038.4	122123.84	116160.875	112591.336	82096.46	85477.42	95516.7	99508.555	110784.29	106500.73	119139.73	123133.016	122889.56	124854.98	123591.76	116802.43	81824.805	88140.79	100264.26	103446.2	107021.98	108521.78	114264.16	124191.91	128742.67	133794.47	123859.93	121463.9	82444.41	88863.25	97168.625	107704.47	109489.54	109348.625	115304.164	117983.836	125151.37	125618.69	117723.83	107039.61	78861.64	85195.88	102217.27	107953.96	107324.266	111794.96	113690.445	116806.914	119072.055	119612.445	119409.414	109798.0	</WellData>
            <Attribute>
                <key>FILTER_SET</key>
                <value>x1-m1</value>
            </Attribute>
            <Attribute>
                <key>STEP</key>
                <value>3</value>
            </Attribute>
            <Attribute>
                <key>EXPOSURE</key>
                <value>600</value>
            </Attribute>
            <Attribute>
                <key>POINT</key>
                <value>76</value>
            </Attribute>
            <Attribute>
                <key>STAGE</key>
                <value>3</value>
            </Attribute>
            <Attribute>
                <key>CYCLE</key>
                <value>1</value>
            </Attribute>
            <Attribute>
                <key>TYPE</key>
                <value>QUANT</value>
            </Attribute>
            <Attribute>
                <key>TEMPERATURE</key>
                <value>82.4168,82.4193,82.4159,82.4159,82.4175,82.4181</value>
            </Attribute>
        </PlateData>
    </PlatePointData>
    <PlatePointData>
        <Stage>3</Stage>
        <Cycle>1</Cycle>
        <Step>3</Step>
        <Point>77</Point>
        <PlateData>
            <Rows>8</Rows>
            <Cols>12</Cols>
            <WellData>51887.08	53502.156	52620.758	75009.125	78990.32	79581.5	86096.11	85412.37	80939.016	92849.234	88355.69	88137.34	67762.82	74109.19	77124.23	82014.35	81374.22	88841.09	101319.516	104501.875	115072.81	107493.11	99138.5	87682.99	69391.8	73775.24	47460.438	91009.92	94531.05	94522.47	110091.28	108995.58	118676.31	117426.164	104540.3	100827.36	75737.414	78812.97	92878.43	94498.516	110141.6	94976.76	117398.08	113375.34	122321.77	120015.54	114810.92	111693.29	80488.65	82943.93	91485.3	96262.99	107740.4	101724.69	116038.36	121402.86	120006.1	122006.42	122098.016	114638.76	79130.31	87336.56	94880.61	99876.94	105293.01	105099.28	112613.266	121696.18	125138.56	130662.58	121962.37	119064.734	79887.14	85944.13	92182.055	103211.56	106364.15	105770.625	113061.34	114624.95	122514.625	121751.52	115584.1	105208.14	77617.555	84421.484	97880.09	104015.41	102805.234	109215.26	112480.37	113643.07	117359.66	117645.71	115209.5	105756.664	</WellData>
            <Attribute>
                <key>FILTER_SET</key>
                <value>x1-m1</value>
            </Attribute>
            <Attribute>
                <key>STEP</key>
                <value>3</value>
            </Attribute>
            <Attribute>
                <key>EXPOSURE</key>
                <value>600</value>
            </Attribute>
            <Attribute>
                <key>POINT</key>
                <value>77</value>
            </Attribute>
            <Attribute>
                <key>STAGE</key>
                <value>3</value>
            </Attribute>
            <Attribute>
                <key>CYCLE</key>
                <value>1</value>
            </Attribute>
            <Attribute>
                <key>TYPE</key>
                <value>QUANT</value>
            </Attribute>
            <Attribute>
                <key>TEMPERATURE</key>
                <value>82.7197,82.7202,82.7173,82.7167,82.7174,82.718</value>
            </Attribute>
        </PlateData>
    </PlatePointData>
    <PlatePointData>
        <Stage>3</Stage>
        <Cycle>1</Cycle>
        <Step>3</Step>
        <Point>78</Point>
        <PlateData>
            <Rows>8</Rows>
            <Cols>12</Cols>
            <WellData>51606.72	52781.094	51584.215	72625.83	78825.836	78785.55	82004.555	84227.73	79436.37	90296.04	86105.66	86780.77	68239.664	72387.42	74657.61	79379.48	79923.375	87278.625	99520.64	101937.54	111765.02	106178.734	95753.76	87087.695	67783.734	73279.305	46252.63	90941.34	92080.81	92662.555	107142.14	107641.66	115588.56	115115.16	103287.27	99346.805	74777.234	77950.96	90344.56	94052.2	108331.02	92394.8	115363.66	112312.42	119788.21	117297.44	112120.91	108890.73	78403.914	81356.664	89813.08	93699.68	105522.35	100417.81	114287.336	118228.92	119138.89	121076.97	119432.16	114341.375	78379.58	85926.87	93300.51	96831.16	101615.17	102031.21	109025.31	118488.266	123046.43	127044.33	118817.44	116046.945	78167.29	84775.91	90505.016	101505.016	103826.33	103822.34	110404.54	113090.21	120348.375	121479.54	113612.8	103833.164	75901.1	82263.58	95162.305	100365.99	101530.72	106442.484	109814.76	112968.95	113936.82	113700.87	113680.11	103521.11	</WellData>
            <Attribute>
                <key>FILTER_SET</key>
                <value>x1-m1</value>
            </Attribute>
            <Attribute>
                <key>STEP</key>
                <value>3</value>
            </Attribute>
            <Attribute>
                <key>EXPOSURE</key>
                <value>600</value>
            </Attribute>
            <Attribute>
                <key>POINT</key>
                <value>78</value>
            </Attribute>
            <Attribute>
                <key>STAGE</key>
                <value>3</value>
            </Attribute>
            <Attribute>
                <key>CYCLE</key>
                <value>1</value>
            </Attribute>
            <Attribute>
                <key>TYPE</key>
                <value>QUANT</value>
            </Attribute>
            <Attribute>
                <key>TEMPERATURE</key>
                <value>83.0171,83.0172,83.0134,83.014,83.0141,83.0145</value>
            </Attribute>
        </PlateData>
    </PlatePointData>
    <PlatePointData>
        <Stage>3</Stage>
        <Cycle>1</Cycle>
        <Step>3</Step>
        <Point>79</Point>
        <PlateData>
            <Rows>8</Rows>
            <Cols>12</Cols>
            <WellData>51604.633	51853.55	50047.61	72857.48	76605.84	76523.87	80992.805	82075.2	78973.766	88141.586	84114.71	85929.86	66875.99	69813.1	72984.875	77932.414	78950.59	86637.64	97394.5	101675.61	109054.17	101743.02	94924.95	85887.29	67914.49	72255.5	47228.953	87584.55	90998.805	90401.24	105586.06	104864.23	113834.65	112092.91	99478.35	96977.48	72855.63	76650.586	89119.2	91043.57	106610.875	89826.67	112155.38	110191.98	118204.91	114491.24	110127.36	105944.836	76957.07	80754.76	88294.88	91651.586	103808.15	98689.02	111875.53	117610.83	116487.52	116862.836	116363.0	112088.83	78010.336	84896.77	91692.445	96167.89	99645.54	100539.555	107220.71	116827.266	120816.61	124837.46	117124.69	114703.83	76957.92	83507.78	87862.57	98828.44	102397.91	102248.28	109478.65	111311.984	117969.63	118298.66	111474.51	102950.75	73197.625	81332.65	92582.82	100044.98	98937.98	103386.664	107531.39	110019.79	112115.81	112337.6	111579.375	102783.62	</WellData>
            <Attribute>
                <key>FILTER_SET</key>
                <value>x1-m1</value>
            </Attribute>
            <Attribute>
                <key>STEP</key>
                <value>3</value>
            </Attribute>
            <Attribute>
                <key>EXPOSURE</key>
                <value>600</value>
            </Attribute>
            <Attribute>
                <key>POINT</key>
                <value>79</value>
            </Attribute>
            <Attribute>
                <key>STAGE</key>
                <value>3</value>
            </Attribute>
            <Attribute>
                <key>CYCLE</key>
                <value>1</value>
            </Attribute>
            <Attribute>
                <key>TYPE</key>
                <value>QUANT</value>
            </Attribute>
            <Attribute>
                <key>TEMPERATURE</key>
                <value>83.3171,83.3203,83.3153,83.3169,83.316,83.3166</value>
            </Attribute>
        </PlateData>
    </PlatePointData>
    <PlatePointData>
        <Stage>3</Stage>
        <Cycle>1</Cycle>
        <Step>3</Step>
        <Point>80</Point>
        <PlateData>
            <Rows>8</Rows>
            <Cols>12</Cols>
            <WellData>48191.227	52078.242	47861.793	69424.15	74532.82	75059.31	78926.5	81640.22	77904.6	84806.92	82142.57	84405.98	64484.69	69089.39	71345.21	75532.21	75883.016	82910.99	94562.625	97610.805	106638.06	101680.375	92244.93	83031.67	66990.13	69984.71	45689.51	86683.67	90416.59	90209.734	102676.58	103317.41	110148.95	111149.83	99566.06	96435.03	71090.62	74132.66	86735.72	89471.59	103759.08	87882.56	110090.73	107553.66	114960.47	112487.67	106690.39	103722.1	74377.734	79205.34	84988.94	90185.016	102402.83	96211.89	109906.25	114462.26	113248.3	116343.82	114447.54	108711.25	74154.2	83374.14	89232.09	93598.7	97135.67	99050.1	104789.27	113389.33	118099.58	122490.414	115099.59	112875.78	77577.62	83641.27	87843.414	97600.125	100149.31	104070.92	106366.18	108735.68	115771.56	116033.6	108821.12	100025.47	72490.45	78062.04	90516.086	96732.11	97541.664	102536.445	105175.28	107824.52	110014.89	110364.7	108658.53	100909.195	</WellData>
            <Attribute>
                <key>FILTER_SET</key>
                <value>x1-m1</value>
            </Attribute>
            <Attribute>
                <key>STEP</key>
                <value>3</value>
            </Attribute>
            <Attribute>
                <key>EXPOSURE</key>
                <value>600</value>
            </Attribute>
            <Attribute>
                <key>POINT</key>
                <value>80</value>
            </Attribute>
            <Attribute>
                <key>STAGE</key>
                <value>3</value>
            </Attribute>
            <Attribute>
                <key>CYCLE</key>
                <value>1</value>
            </Attribute>
            <Attribute>
                <key>TYPE</key>
                <value>QUANT</value>
            </Attribute>
            <Attribute>
                <key>TEMPERATURE</key>
                <value>83.6106,83.6108,83.6097,83.6107,83.6116,83.6092</value>
            </Attribute>
        </PlateData>
    </PlatePointData>
    <PlatePointData>
        <Stage>3</Stage>
        <Cycle>1</Cycle>
        <Step>3</Step>
        <Point>81</Point>
        <PlateData>
            <Rows>8</Rows>
            <Cols>12</Cols>
            <WellData>48646.816	51111.47	47888.062	69731.25	73778.52	74918.39	77881.234	79415.98	77239.15	84707.63	80547.336	82678.06	62979.062	68747.75	70785.67	73369.92	75513.75	81255.45	93636.78	95144.945	103514.22	98790.305	89455.88	82407.95	66367.05	67822.84	44820.918	84431.83	88616.234	86323.44	100766.88	100902.58	108942.46	109561.516	97655.38	93770.29	71093.05	73326.91	85348.13	87587.74	102315.09	86131.266	108659.164	105336.63	113122.17	109791.305	105295.2	101596.35	75564.445	77164.76	85123.97	88713.23	100370.69	94357.94	106987.11	111874.49	111724.73	113263.06	112815.17	108266.46	72843.164	79671.29	86907.77	91718.45	95559.19	97501.13	103054.05	111712.62	115056.32	121152.484	111866.414	111170.09	75804.91	79659.8	86683.05	94746.84	98879.27	98902.41	104271.5	106811.4	114336.13	112877.0	108173.79	98734.734	72137.49	78228.984	90551.305	95602.74	96099.41	101372.95	104058.27	105905.78	108107.29	108228.43	108916.47	98267.85	</WellData>
            <Attribute>
                <key>FILTER_SET</key>
                <value>x1-m1</value>
            </Attribute>
            <Attribute>
                <key>STEP</key>
                <value>3</value>
            </Attribute>
            <Attribute>
                <key>EXPOSURE</key>
                <value>600</value>
            </Attribute>
            <Attribute>
                <key>POINT</key>
                <value>81</value>
            </Attribute>
            <Attribute>
                <key>STAGE</key>
                <value>3</value>
            </Attribute>
            <Attribute>
                <key>CYCLE</key>
                <value>1</value>
            </Attribute>
            <Attribute>
                <key>TYPE</key>
                <value>QUANT</value>
            </Attribute>
            <Attribute>
                <key>TEMPERATURE</key>
                <value>83.9116,83.9148,83.9119,83.913,83.912,83.9116</value>
            </Attribute>
        </PlateData>
    </PlatePointData>
    <PlatePointData>
        <Stage>3</Stage>
        <Cycle>1</Cycle>
        <Step>3</Step>
        <Point>82</Point>
        <PlateData>
            <Rows>8</Rows>
            <Cols>12</Cols>
            <WellData>47377.97	48444.242	47071.035	67919.36	73013.63	73269.19	75197.62	77366.625	76124.414	84337.4	79639.71	80537.95	62480.703	66564.82	67980.98	71728.586	74005.85	79987.67	91048.55	94170.92	101962.875	98433.48	89444.64	79098.21	64225.277	67681.54	43385.71	83011.555	87218.05	85599.9	98093.65	97224.11	106455.28	108365.984	95068.03	90370.57	69414.27	71544.78	83241.84	86872.086	100893.26	84624.0	105321.08	102435.14	110609.91	106961.56	105135.72	100968.93	72673.72	77301.02	82619.77	86044.35	97751.99	94314.08	105974.984	108243.8	108808.9	109939.02	110179.09	105048.34	72268.91	79788.336	86658.016	91607.336	94653.58	96009.73	102217.24	111354.516	114281.76	119321.734	109771.055	110861.72	73651.93	78935.19	85575.85	94064.875	97368.97	96218.02	102133.82	104800.73	111186.42	111787.25	105725.42	97747.04	70097.84	77535.57	87533.11	94020.26	95124.51	100669.234	103098.71	104471.875	106966.13	107076.445	105748.11	97398.234	</WellData>
            <Attribute>
                <key>FILTER_SET</key>
                <value>x1-m1</value>
            </Attribute>
            <Attribute>
                <key>STEP</key>
                <value>3</value>
            </Attribute>
            <Attribute>
                <key>EXPOSURE</key>
                <value>600</value>
            </Attribute>
            <Attribute>
                <key>POINT</key>
                <value>82</value>
            </Attribute>
            <Attribute>
                <key>STAGE</key>
                <value>3</value>
            </Attribute>
            <Attribute>
                <key>CYCLE</key>
                <value>1</value>
            </Attribute>
            <Attribute>
                <key>TYPE</key>
                <value>QUANT</value>
            </Attribute>
            <Attribute>
                <key>TEMPERATURE</key>
                <value>84.215,84.2176,84.2113,84.215,84.217,84.2159</value>
            </Attribute>
        </PlateData>
    </PlatePointData>
    <PlatePointData>
        <Stage>3</Stage>
        <Cycle>1</Cycle>
        <Step>3</Step>
        <Point>83</Point>
        <PlateData>
            <Rows>8</Rows>
            <Cols>12</Cols>
            <WellData>47289.242	47987.15	45390.125	67560.9	72472.984	70920.08	75642.44	76196.29	74731.38	81606.09	77498.27	78777.14	60979.1	65844.53	68439.57	72062.945	71962.516	79089.33	89693.63	92940.44	101089.64	96060.68	88516.945	79173.38	63111.23	64943.195	42994.875	80847.5	85386.85	83504.266	96993.64	96889.74	105645.32	106331.87	93245.03	90835.54	67774.016	70095.7	81981.33	84605.3	98223.164	84131.07	105021.92	100811.805	110340.96	107194.93	102339.85	98122.74	73194.55	74841.984	80662.91	85135.22	96615.27	91552.23	102956.266	108021.555	105790.26	108059.01	107504.36	102593.77	71537.68	77993.04	84567.336	89050.266	93076.23	93540.91	98729.125	107996.77	111136.086	116258.59	108465.07	106312.28	71794.61	76289.69	82072.836	91058.49	95536.164	93278.09	99500.08	101199.11	109649.36	107570.38	102349.766	94153.52	69076.664	74170.234	86021.43	92158.84	91307.79	98661.72	100173.664	102360.086	103866.51	103968.42	104743.18	94994.086	</WellData>
            <Attribute>
                <key>FILTER_SET</key>
                <value>x1-m1</value>
            </Attribute>
            <Attribute>
                <key>STEP</key>
                <value>3</value>
            </Attribute>
            <Attribute>
                <key>EXPOSURE</key>
                <value>600</value>
            </Attribute>
            <Attribute>
                <key>POINT</key>
                <value>83</value>
            </Attribute>
            <Attribute>
                <key>STAGE</key>
                <value>3</value>
            </Attribute>
            <Attribute>
                <key>CYCLE</key>
                <value>1</value>
            </Attribute>
            <Attribute>
                <key>TYPE</key>
                <value>QUANT</value>
            </Attribute>
            <Attribute>
                <key>TEMPERATURE</key>
                <value>84.5099,84.5104,84.5103,84.5104,84.5114,84.5111</value>
            </Attribute>
        </PlateData>
    </PlatePointData>
    <PlatePointData>
        <Stage>3</Stage>
        <Cycle>1</Cycle>
        <Step>3</Step>
        <Point>84</Point>
        <PlateData>
            <Rows>8</Rows>
            <Cols>12</Cols>
            <WellData>46231.09	46299.164	44277.555	64699.348	69703.836	69990.48	73739.91	76610.62	73505.21	80905.65	77937.875	78055.484	59738.67	63445.266	66676.66	71837.836	70074.95	77939.68	88227.61	90372.34	100684.39	92958.97	85584.52	77839.06	61828.23	64755.55	42681.094	80469.27	84533.625	82369.38	94099.63	94285.945	103055.06	104019.96	92377.555	88076.21	67013.93	70686.164	80937.555	82490.14	98174.26	82394.445	101854.05	100001.85	106397.7	102754.055	99201.47	97250.09	71799.54	74888.27	80317.9	83254.57	96120.016	90210.04	101081.75	105789.0	104813.016	106046.77	105882.39	102442.15	70907.36	78067.81	83798.336	87687.13	91700.35	93020.234	98318.375	106178.89	110280.25	114111.46	105113.6	104277.08	72010.16	76205.78	79360.13	89764.86	93793.086	92495.63	98002.58	101201.86	107278.266	107332.82	102365.89	92590.26	68903.195	74216.95	85767.0	92396.625	91301.96	95647.79	98410.95	101637.58	102500.336	101748.805	100574.195	93859.38	</WellData>
            <Attribute>
                <key>FILTER_SET</key>
                <value>x1-m1</value>
            </Attribute>
            <Attribute>
                <key>STEP</key>
                <value>3</value>
            </Attribute>
            <Attribute>
                <key>EXPOSURE</key>
                <value>600</value>
            </Attribute>
            <Attribute>
                <key>POINT</key>
                <value>84</value>
            </Attribute>
            <Attribute>
                <key>STAGE</key>
                <value>3</value>
            </Attribute>
            <Attribute>
                <key>CYCLE</key>
                <value>1</value>
            </Attribute>
            <Attribute>
                <key>TYPE</key>
                <value>QUANT</value>
            </Attribute>
            <Attribute>
                <key>TEMPERATURE</key>
                <value>84.8163,84.8161,84.8136,84.815,84.8165,84.8161</value>
            </Attribute>
        </PlateData>
    </PlatePointData>
    <PlatePointData>
        <Stage>3</Stage>
        <Cycle>1</Cycle>
        <Step>3</Step>
        <Point>85</Point>
        <PlateData>
            <Rows>8</Rows>
            <Cols>12</Cols>
            <WellData>46031.895	46980.945	44394.8	63447.496	69281.74	69593.87	71804.914	73798.5	70933.42	78397.35	75688.03	76568.96	59341.04	63084.94	64571.7	68152.77	69525.96	75445.91	86457.25	88949.18	97053.3	93069.81	84033.445	75657.46	60175.934	62421.863	41009.777	77765.12	82590.016	80369.414	92860.38	94262.51	101345.83	102605.555	88566.34	87833.445	67486.88	69038.234	79400.6	80976.28	95309.92	80101.26	100037.43	96923.86	105529.17	101257.52	97491.69	95300.68	69999.58	72059.305	78253.41	82280.65	94303.91	87709.43	99236.46	103491.695	103245.6	103109.1	104194.6	100247.77	68603.734	75901.4	82092.72	85842.2	89855.27	91988.984	95952.27	104119.56	107549.77	113654.54	103254.61	103870.72	71895.07	75222.92	79072.01	89677.54	92316.6	91477.016	96771.12	99729.61	104602.91	105760.375	99108.85	90374.11	68112.38	72457.07	84560.08	89904.58	90260.28	95580.85	96585.25	99360.25	100883.18	101565.23	101308.52	91693.21	</WellData>
            <Attribute>
                <key>FILTER_SET</key>
                <value>x1-m1</value>
            </Attribute>
            <Attribute>
                <key>STEP</key>
                <value>3</value>
            </Attribute>
            <Attribute>
                <key>EXPOSURE</key>
                <value>600</value>
            </Attribute>
            <Attribute>
                <key>POINT</key>
                <value>85</value>
            </Attribute>
            <Attribute>
                <key>STAGE</key>
                <value>3</value>
            </Attribute>
            <Attribute>
                <key>CYCLE</key>
                <value>1</value>
            </Attribute>
            <Attribute>
                <key>TYPE</key>
                <value>QUANT</value>
            </Attribute>
            <Attribute>
                <key>TEMPERATURE</key>
                <value>85.1148,85.1162,85.1164,85.116,85.1162,85.1157</value>
            </Attribute>
        </PlateData>
    </PlatePointData>
    <PlatePointData>
        <Stage>3</Stage>
        <Cycle>1</Cycle>
        <Step>3</Step>
        <Point>86</Point>
        <PlateData>
            <Rows>8</Rows>
            <Cols>12</Cols>
            <WellData>43935.258	45953.723	43460.066	63138.094	68207.734	68384.91	71667.08	72827.15	68310.375	76973.805	74805.28	74960.48	58509.4	61626.91	64706.46	68696.15	67768.625	75463.086	84803.43	88022.48	96552.62	90725.875	81476.9	73490.695	59611.04	63749.223	40505.996	76442.43	80673.945	78424.4	91541.04	90038.56	99657.52	99607.02	86721.984	84747.375	64444.004	67854.6	77618.266	80551.98	94102.97	78761.31	99112.16	95138.74	103591.695	100209.99	97027.3	93637.03	68957.7	70889.055	76292.06	80325.89	93688.34	86510.555	96511.58	101716.09	101098.055	102158.195	101733.1	99325.83	67014.91	73875.23	81114.79	84336.73	88654.2	89575.01	94132.24	102732.766	104922.414	110625.37	103075.0	101974.07	70840.74	74488.33	76824.91	88188.1	91739.78	89923.27	95214.06	97816.81	103893.62	103708.52	97136.234	90277.48	67534.266	72625.68	82472.51	89201.99	87726.21	92721.86	95353.79	98003.516	100627.19	100319.35	99107.88	90585.18	</WellData>
            <Attribute>
                <key>FILTER_SET</key>
                <value>x1-m1</value>
            </Attribute>
            <Attribute>
                <key>STEP</key>
                <value>3</value>
            </Attribute>
            <Attribute>
                <key>EXPOSURE</key>
                <value>600</value>
            </Attribute>
            <Attribute>
                <key>POINT</key>
                <value>86</value>
            </Attribute>
            <Attribute>
                <key>STAGE</key>
                <value>3</value>
            </Attribute>
            <Attribute>
                <key>CYCLE</key>
                <value>1</value>
            </Attribute>
            <Attribute>
                <key>TYPE</key>
                <value>QUANT</value>
            </Attribute>
            <Attribute>
                <key>TEMPERATURE</key>
                <value>85.416,85.4167,85.4174,85.415,85.4196,85.4156</value>
            </Attribute>
        </PlateData>
    </PlatePointData>
    <PlatePointData>
        <Stage>3</Stage>
        <Cycle>1</Cycle>
        <Step>3</Step>
        <Point>87</Point>
        <PlateData>
            <Rows>8</Rows>
            <Cols>12</Cols>
            <WellData>44493.066	45379.78	40782.066	61890.98	67380.07	67779.1	69885.86	71274.85	68109.63	75825.08	71710.46	73669.52	55883.535	61012.184	61413.516	66246.195	68090.3	74143.97	83556.47	86523.79	93491.95	89584.24	83371.734	72798.03	58579.52	62815.797	41699.062	76599.07	80476.0	76764.75	89944.2	89136.16	97232.54	98833.47	85500.57	83087.51	62178.875	66971.43	76755.914	78790.27	92747.08	78326.695	97044.12	93481.93	99908.35	98872.13	93770.016	90993.17	67147.31	70484.21	75555.54	79546.72	90919.36	84764.67	95459.984	100864.82	99462.734	101031.66	100164.53	98622.28	66394.13	72713.71	78980.92	82501.445	86768.445	87200.52	92579.91	101226.23	103737.31	108575.125	101875.49	99982.12	68453.14	73818.92	77714.9	86641.13	89070.48	88665.94	94616.21	95708.875	102876.52	101876.06	97548.516	88437.11	66338.88	70986.42	82276.97	87766.64	86702.6	90163.36	93094.97	94922.08	96572.984	97144.375	96067.9	88182.65	</WellData>
            <Attribute>
                <key>FILTER_SET</key>
                <value>x1-m1</value>
            </Attribute>
            <Attribute>
                <key>STEP</key>
                <value>3</value>
            </Attribute>
            <Attribute>
                <key>EXPOSURE</key>
                <value>600</value>
            </Attribute>
            <Attribute>
                <key>POINT</key>
                <value>87</value>
            </Attribute>
            <Attribute>
                <key>STAGE</key>
                <value>3</value>
            </Attribute>
            <Attribute>
                <key>CYCLE</key>
                <value>1</value>
            </Attribute>
            <Attribute>
                <key>TYPE</key>
                <value>QUANT</value>
            </Attribute>
            <Attribute>
                <key>TEMPERATURE</key>
                <value>85.7125,85.7145,85.7139,85.7128,85.7155,85.7085</value>
            </Attribute>
        </PlateData>
    </PlatePointData>
    <PlatePointData>
        <Stage>3</Stage>
        <Cycle>1</Cycle>
        <Step>3</Step>
        <Point>88</Point>
        <PlateData>
            <Rows>8</Rows>
            <Cols>12</Cols>
            <WellData>42633.203	44768.37	41575.418	60946.414	63799.28	66010.32	69757.59	69556.19	66752.805	73664.6	69939.43	71110.68	55312.99	60161.203	61871.996	65824.72	65250.203	71413.25	80949.03	83125.6	92744.76	86666.3	79482.9	70105.54	56101.83	58908.875	39434.695	75027.51	78415.0	76198.086	87854.9	88053.34	95673.87	96798.54	84923.81	81156.24	63505.58	64460.805	76298.68	78295.695	91743.04	76369.41	95295.336	92499.11	100068.78	97174.73	93516.82	90293.72	63797.25	69024.9	74164.38	78959.09	88170.195	83132.92	93500.766	97225.82	97846.88	98341.76	99055.09	94768.08	66960.96	72261.35	78406.08	81439.67	85523.805	85782.52	90665.95	99028.36	101379.12	107424.82	98430.95	98479.695	66740.195	72622.9	75759.11	85894.06	88099.07	89557.766	92758.055	95117.625	101907.65	101139.02	95222.15	87404.82	64217.89	70341.63	80261.89	86245.02	83845.76	89674.15	91155.58	93212.86	94949.53	95536.03	95484.08	85617.91	</WellData>
            <Attribute>
                <key>FILTER_SET</key>
                <value>x1-m1</value>
            </Attribute>
            <Attribute>
                <key>STEP</key>
                <value>3</value>
            </Attribute>
            <Attribute>
                <key>EXPOSURE</key>
                <value>600</value>
            </Attribute>
            <Attribute>
                <key>POINT</key>
                <value>88</value>
            </Attribute>
            <Attribute>
                <key>STAGE</key>
                <value>3</value>
            </Attribute>
            <Attribute>
                <key>CYCLE</key>
                <value>1</value>
            </Attribute>
            <Attribute>
                <key>TYPE</key>
                <value>QUANT</value>
            </Attribute>
            <Attribute>
                <key>TEMPERATURE</key>
                <value>86.0169,86.0184,86.0136,86.0174,86.0174,86.0165</value>
            </Attribute>
        </PlateData>
    </PlatePointData>
    <PlatePointData>
        <Stage>3</Stage>
        <Cycle>1</Cycle>
        <Step>3</Step>
        <Point>89</Point>
        <PlateData>
            <Rows>8</Rows>
            <Cols>12</Cols>
            <WellData>44633.96	44426.594	40192.93	60728.797	64747.465	64007.586	67448.99	69104.83	65829.71	73044.57	69750.8	70812.336	53955.48	59848.617	61613.156	63652.285	65641.15	71817.2	80312.52	82737.29	91177.9	86946.445	78926.93	68667.71	55782.383	58384.08	39137.355	73401.84	77922.18	75442.94	86564.31	85632.41	94472.66	95472.336	82378.555	81181.89	61269.426	64413.61	73979.65	76143.336	90302.29	75968.62	93444.51	90571.484	98116.11	94606.15	90710.49	89827.23	64169.49	68136.32	73182.95	76927.836	87179.83	83142.71	93487.65	95555.016	94438.46	97348.39	97877.09	92950.88	65079.164	71635.17	78166.57	80329.65	83957.96	84566.56	89440.945	97522.89	100465.02	105378.99	96672.21	95934.41	65971.78	69043.34	74639.125	83799.266	85512.32	87561.586	90985.664	93104.95	100290.21	98948.73	93180.03	86467.57	63323.45	68053.82	78803.66	84016.945	84263.35	89008.15	90564.53	93043.375	94269.33	93686.76	91921.805	84552.19	</WellData>
            <Attribute>
                <key>FILTER_SET</key>
                <value>x1-m1</value>
            </Attribute>
            <Attribute>
                <key>STEP</key>
                <value>3</value>
            </Attribute>
            <Attribute>
                <key>EXPOSURE</key>
                <value>600</value>
            </Attribute>
            <Attribute>
                <key>POINT</key>
                <value>89</value>
            </Attribute>
            <Attribute>
                <key>STAGE</key>
                <value>3</value>
            </Attribute>
            <Attribute>
                <key>CYCLE</key>
                <value>1</value>
            </Attribute>
            <Attribute>
                <key>TYPE</key>
                <value>QUANT</value>
            </Attribute>
            <Attribute>
                <key>TEMPERATURE</key>
                <value>86.3104,86.3131,86.3102,86.3099,86.3096,86.3099</value>
            </Attribute>
        </PlateData>
    </PlatePointData>
    <PlatePointData>
        <Stage>3</Stage>
        <Cycle>1</Cycle>
        <Step>3</Step>
        <Point>90</Point>
        <PlateData>
            <Rows>8</Rows>
            <Cols>12</Cols>
            <WellData>41919.39	43550.918	40428.402	57789.703	63742.426	63546.72	66905.17	67692.87	64608.152	71476.875	68197.57	71477.18	53154.434	57620.414	58968.832	63276.832	62951.45	69371.94	78787.53	80736.78	87993.766	84288.125	76870.875	69517.67	57431.88	58303.09	37793.21	72635.805	76683.12	73442.71	85509.36	83815.125	93079.35	93502.41	81794.06	79002.68	60242.926	62203.973	72684.21	76290.11	88604.24	74187.23	91569.57	88797.67	95754.7	92279.04	89501.46	86598.625	63486.086	65689.55	70944.98	75261.36	85448.55	81436.26	91594.24	94056.93	93870.11	94569.84	96239.17	91061.48	63430.49	69379.19	74676.016	78682.85	82046.984	83014.375	87579.625	94010.96	98208.805	103251.85	94190.125	94087.09	64440.96	68703.44	75191.29	83399.43	84872.5	85050.06	89851.64	91812.17	96967.15	98247.305	91877.32	82833.73	62291.023	66447.22	78609.83	84700.44	82157.83	88619.55	89648.18	90893.27	93313.89	92016.18	92681.555	85312.17	</WellData>
            <Attribute>
                <key>FILTER_SET</key>
                <value>x1-m1</value>
            </Attribute>
            <Attribute>
                <key>STEP</key>
                <value>3</value>
            </Attribute>
            <Attribute>
                <key>EXPOSURE</key>
                <value>600</value>
            </Attribute>
            <Attribute>
                <key>POINT</key>
                <value>90</value>
            </Attribute>
            <Attribute>
                <key>STAGE</key>
                <value>3</value>
            </Attribute>
            <Attribute>
                <key>CYCLE</key>
                <value>1</value>
            </Attribute>
            <Attribute>
                <key>TYPE</key>
                <value>QUANT</value>
            </Attribute>
            <Attribute>
                <key>TEMPERATURE</key>
                <value>86.6164,86.6184,86.6162,86.6151,86.6161,86.6149</value>
            </Attribute>
        </PlateData>
    </PlatePointData>
    <PlatePointData>
        <Stage>3</Stage>
        <Cycle>1</Cycle>
        <Step>3</Step>
        <Point>91</Point>
        <PlateData>
            <Rows>8</Rows>
            <Cols>12</Cols>
            <WellData>40898.26	41785.816	38048.33	57798.316	62690.395	63464.97	65702.94	66483.41	64127.246	69467.414	68182.836	66763.41	53564.676	57764.35	58136.207	62621.883	62827.0	69032.13	77559.88	80901.06	89557.62	84046.336	76363.83	66684.39	54868.613	57430.15	38851.613	71039.41	75182.9	72103.02	83886.13	83371.39	90412.28	91797.99	79877.54	77469.625	58758.66	61805.758	72172.05	73737.41	88004.74	73723.64	89922.77	88061.58	94225.25	91359.65	87843.5	86730.42	63609.45	64878.64	70765.61	73751.96	85450.42	81014.375	90000.664	93591.66	93082.445	94574.61	94622.51	90149.84	62413.12	70050.87	74302.21	77584.51	81164.96	82722.945	86419.56	93985.35	97030.66	101418.77	94126.21	92992.41	63153.17	67233.71	72713.85	81902.33	83885.43	83657.65	87271.32	88847.23	95833.984	95974.47	90252.35	82612.63	61333.645	65372.266	77081.05	81966.4	81346.7	85970.66	87287.71	88169.49	91001.89	89176.625	90973.3	80613.61	</WellData>
            <Attribute>
                <key>FILTER_SET</key>
                <value>x1-m1</value>
            </Attribute>
            <Attribute>
                <key>STEP</key>
                <value>3</value>
            </Attribute>
            <Attribute>
                <key>EXPOSURE</key>
                <value>600</value>
            </Attribute>
            <Attribute>
                <key>POINT</key>
                <value>91</value>
            </Attribute>
            <Attribute>
                <key>STAGE</key>
                <value>3</value>
            </Attribute>
            <Attribute>
                <key>CYCLE</key>
                <value>1</value>
            </Attribute>
            <Attribute>
                <key>TYPE</key>
                <value>QUANT</value>
            </Attribute>
            <Attribute>
                <key>TEMPERATURE</key>
                <value>86.9169,86.9204,86.9163,86.9168,86.9181,86.917</value>
            </Attribute>
        </PlateData>
    </PlatePointData>
    <PlatePointData>
        <Stage>3</Stage>
        <Cycle>1</Cycle>
        <Step>3</Step>
        <Point>92</Point>
        <PlateData>
            <Rows>8</Rows>
            <Cols>12</Cols>
            <WellData>40517.2	40588.504	38702.703	57812.01	60573.895	60550.97	64153.94	64964.453	63083.625	67936.984	64641.37	68751.76	50823.695	56628.26	57956.996	61786.883	62627.27	66699.81	75200.53	78689.08	86474.016	82402.164	75428.664	64468.207	53524.105	57367.46	37503.117	70441.164	72321.09	71376.21	82013.52	81356.305	90454.3	90140.914	79841.88	76876.46	57518.1	60849.6	71556.07	72288.05	85651.04	71251.61	88666.27	85809.125	94046.5	89754.484	86030.125	85257.086	62707.49	64378.05	69365.836	72766.38	84388.59	79775.336	87605.82	92580.48	91026.836	91965.555	91944.695	88689.97	61476.51	66505.17	73194.35	76678.28	79891.336	80660.12	85143.76	91375.94	94981.83	100408.84	92955.07	92549.984	63565.184	66901.37	68627.93	80698.82	82295.82	81504.34	87010.5	88477.88	94148.2	95826.22	89177.71	81850.1	60184.875	64598.98	75803.88	78833.93	78280.72	83967.51	86370.24	86531.72	89929.09	89343.27	88940.29	80012.0	</WellData>
            <Attribute>
                <key>FILTER_SET</key>
                <value>x1-m1</value>
            </Attribute>
            <Attribute>
                <key>STEP</key>
                <value>3</value>
            </Attribute>
            <Attribute>
                <key>EXPOSURE</key>
                <value>600</value>
            </Attribute>
            <Attribute>
                <key>POINT</key>
                <value>92</value>
            </Attribute>
            <Attribute>
                <key>STAGE</key>
                <value>3</value>
            </Attribute>
            <Attribute>
                <key>CYCLE</key>
                <value>1</value>
            </Attribute>
            <Attribute>
                <key>TYPE</key>
                <value>QUANT</value>
            </Attribute>
            <Attribute>
                <key>TEMPERATURE</key>
                <value>87.2138,87.2152,87.2122,87.2095,87.2141,87.2135</value>
            </Attribute>
        </PlateData>
    </PlatePointData>
    <PlatePointData>
        <Stage>3</Stage>
        <Cycle>1</Cycle>
        <Step>3</Step>
        <Point>93</Point>
        <PlateData>
            <Rows>8</Rows>
            <Cols>12</Cols>
            <WellData>40345.96	40946.387	37527.324	56529.88	58889.56	59035.184	62838.723	64179.824	62654.848	68036.336	64714.227	66168.15	49891.945	55141.83	56335.85	60876.92	59548.598	65266.965	75292.23	77529.76	85219.055	81255.39	74886.836	65387.08	52223.562	56109.184	38047.797	69887.46	72489.13	70525.734	80743.445	79096.33	88953.47	89808.68	77949.43	76303.92	55886.887	59298.69	69886.62	71597.72	84614.67	70746.29	87075.234	83780.15	91704.88	87958.055	85245.66	82138.96	59845.56	61932.83	68782.234	71991.15	83738.2	78301.33	85902.5	90191.84	89654.016	92268.81	91013.7	88455.05	60753.29	66923.625	71831.91	75891.02	79047.94	79873.01	83427.625	91408.44	94513.92	99934.2	90612.21	89716.945	61653.645	65758.45	68224.086	80192.945	81146.07	80839.53	85324.36	87754.98	92047.516	91509.97	87187.02	80658.87	58307.586	63762.07	73731.54	78800.98	77033.41	82466.445	84528.63	86678.77	88552.234	87405.5	87949.87	79723.46	</WellData>
            <Attribute>
                <key>FILTER_SET</key>
                <value>x1-m1</value>
            </Attribute>
            <Attribute>
                <key>STEP</key>
                <value>3</value>
            </Attribute>
            <Attribute>
                <key>EXPOSURE</key>
                <value>600</value>
            </Attribute>
            <Attribute>
                <key>POINT</key>
                <value>93</value>
            </Attribute>
            <Attribute>
                <key>STAGE</key>
                <value>3</value>
            </Attribute>
            <Attribute>
                <key>CYCLE</key>
                <value>1</value>
            </Attribute>
            <Attribute>
                <key>TYPE</key>
                <value>QUANT</value>
            </Attribute>
            <Attribute>
                <key>TEMPERATURE</key>
                <value>87.5174,87.5201,87.5165,87.519,87.5165,87.5165</value>
            </Attribute>
        </PlateData>
    </PlatePointData>
    <PlatePointData>
        <Stage>3</Stage>
        <Cycle>1</Cycle>
        <Step>3</Step>
        <Point>94</Point>
        <PlateData>
            <Rows>8</Rows>
            <Cols>12</Cols>
            <WellData>39915.59	40103.52	36621.742	54140.996	59846.06	59125.27	62812.582	64565.8	61664.863	65819.66	63956.918	65681.22	49551.61	53139.473	55401.98	59004.355	58592.7	65009.63	73223.07	75205.82	82938.67	79719.77	71597.836	64561.094	51197.332	55147.336	36980.027	67394.484	70508.23	68045.92	79655.16	77869.09	86676.09	88170.87	75774.01	74325.57	55091.92	58073.734	67794.59	71355.17	83537.63	69111.55	87005.98	82979.21	90164.71	88493.97	83931.766	82200.79	60818.445	60803.168	67940.9	70642.85	82182.33	75625.1	83981.24	89050.51	88480.78	89934.26	88769.17	84990.016	59022.04	64816.31	70212.3	73336.625	77997.97	77738.41	82076.41	89330.45	90804.0	96736.67	87290.234	88813.77	59492.96	65745.97	68105.72	78445.37	79505.75	79163.76	84701.62	86928.45	91608.52	91359.46	87161.16	78921.43	57513.535	62171.844	73803.234	76979.63	77860.57	81889.625	83564.79	84216.34	86664.82	85226.46	86096.44	77674.35	</WellData>
            <Attribute>
                <key>FILTER_SET</key>
                <value>x1-m1</value>
            </Attribute>
            <Attribute>
                <key>STEP</key>
                <value>3</value>
            </Attribute>
            <Attribute>
                <key>EXPOSURE</key>
                <value>600</value>
            </Attribute>
            <Attribute>
                <key>POINT</key>
                <value>94</value>
            </Attribute>
            <Attribute>
                <key>STAGE</key>
                <value>3</value>
            </Attribute>
            <Attribute>
                <key>CYCLE</key>
                <value>1</value>
            </Attribute>
            <Attribute>
                <key>TYPE</key>
                <value>QUANT</value>
            </Attribute>
            <Attribute>
                <key>TEMPERATURE</key>
                <value>87.8193,87.8184,87.8138,87.8133,87.8184,87.8152</value>
            </Attribute>
        </PlateData>
    </PlatePointData>
    <PlatePointData>
        <Stage>3</Stage>
        <Cycle>1</Cycle>
        <Step>3</Step>
        <Point>95</Point>
        <PlateData>
            <Rows>8</Rows>
            <Cols>12</Cols>
            <WellData>38088.715	40369.86	36411.062	54090.46	58423.805	57521.027	60751.363	62660.355	59991.86	65229.79	63176.14	64629.465	49105.36	52278.996	54331.742	57789.61	58179.01	64102.965	72796.1	75456.734	83100.234	77912.84	71309.516	63638.37	51246.69	54173.793	35985.18	65495.504	69933.69	66993.24	77932.09	77044.484	86460.47	86521.97	75055.414	73895.09	54998.367	57222.8	67582.03	69742.4	82243.92	68606.63	83604.695	80233.37	87366.56	85874.78	81590.42	79717.516	58512.434	60374.094	65748.55	69739.32	79786.21	74774.49	83162.695	87419.92	87142.695	89247.84	87790.2	84567.05	58302.676	64916.535	67894.7	72902.98	76246.664	77073.65	80931.89	88141.61	90943.6	95767.5	86983.36	87372.21	60312.113	64147.465	65118.516	77249.29	79302.234	78977.516	81643.2	83590.0	88588.86	88956.84	84697.72	76859.35	56853.195	61176.14	71871.44	77529.09	75154.37	80660.61	81680.125	82027.055	84988.64	83930.125	84962.49	76392.266	</WellData>
            <Attribute>
                <key>FILTER_SET</key>
                <value>x1-m1</value>
            </Attribute>
            <Attribute>
                <key>STEP</key>
                <value>3</value>
            </Attribute>
            <Attribute>
                <key>EXPOSURE</key>
                <value>600</value>
            </Attribute>
            <Attribute>
                <key>POINT</key>
                <value>95</value>
            </Attribute>
            <Attribute>
                <key>STAGE</key>
                <value>3</value>
            </Attribute>
            <Attribute>
                <key>CYCLE</key>
                <value>1</value>
            </Attribute>
            <Attribute>
                <key>TYPE</key>
                <value>QUANT</value>
            </Attribute>
            <Attribute>
                <key>TEMPERATURE</key>
                <value>88.1152,88.1145,88.115,88.1121,88.1156,88.1144</value>
            </Attribute>
        </PlateData>
    </PlatePointData>
    <PlatePointData>
        <Stage>3</Stage>
        <Cycle>1</Cycle>
        <Step>3</Step>
        <Point>96</Point>
        <PlateData>
            <Rows>8</Rows>
            <Cols>12</Cols>
            <WellData>37416.184	39016.293	35768.168	54617.63	57049.348	56855.004	60062.42	62377.97	58588.08	64258.414	61985.59	62195.34	46806.285	51073.812	54049.785	57403.664	56348.2	62048.613	70982.414	72097.38	81077.26	76373.24	69808.11	61904.03	50635.36	53386.535	35191.395	66564.7	69118.59	65860.34	77581.91	76130.73	84925.055	85673.58	74262.96	71733.75	53936.83	57133.402	65970.37	67779.45	80006.06	67844.0	84091.84	79312.29	88456.234	84296.336	81352.14	77513.12	57329.246	59855.27	63683.215	68316.75	78393.29	73533.125	81950.76	86381.836	85592.94	87208.3	85931.68	84959.99	58111.098	63392.26	67799.41	72315.15	75302.44	76808.63	79293.11	87464.53	89242.69	94106.695	85872.56	86335.66	57831.31	62401.723	64301.07	75112.4	76340.586	78397.1	80952.29	83733.4	88414.914	87855.86	82444.69	76836.66	57047.184	60546.547	70016.63	75955.125	75432.805	78960.37	81348.41	81392.81	84630.414	82434.33	85126.445	75485.01	</WellData>
            <Attribute>
                <key>FILTER_SET</key>
                <value>x1-m1</value>
            </Attribute>
            <Attribute>
                <key>STEP</key>
                <value>3</value>
            </Attribute>
            <Attribute>
                <key>EXPOSURE</key>
                <value>600</value>
            </Attribute>
            <Attribute>
                <key>POINT</key>
                <value>96</value>
            </Attribute>
            <Attribute>
                <key>STAGE</key>
                <value>3</value>
            </Attribute>
            <Attribute>
                <key>CYCLE</key>
                <value>1</value>
            </Attribute>
            <Attribute>
                <key>TYPE</key>
                <value>QUANT</value>
            </Attribute>
            <Attribute>
                <key>TEMPERATURE</key>
                <value>88.4112,88.4146,88.4103,88.4102,88.4106,88.4122</value>
            </Attribute>
        </PlateData>
    </PlatePointData>
    <PlatePointData>
        <Stage>3</Stage>
        <Cycle>1</Cycle>
        <Step>3</Step>
        <Point>97</Point>
        <PlateData>
            <Rows>8</Rows>
            <Cols>12</Cols>
            <WellData>37447.48	38051.805	37021.473	52867.97	57026.016	55659.25	59834.6	61412.586	57458.926	62279.16	58955.332	62902.203	47251.586	50893.727	51439.867	56503.094	55673.96	61819.89	68883.07	73258.51	80258.52	74856.79	69208.22	59874.79	48851.28	52681.914	34858.734	64755.195	67997.21	65973.36	74056.41	75234.25	82376.52	83086.766	72485.68	70891.34	52839.844	55486.008	65894.84	67396.266	80186.66	65971.58	80785.21	78497.445	86485.84	82203.875	78801.18	77640.766	55530.07	58985.203	64025.566	67579.75	77394.91	72494.98	80751.86	84766.57	83444.984	86022.84	85716.5	82132.24	56784.62	61418.258	67423.94	70291.086	73928.12	73902.38	78054.96	83554.305	87542.086	92602.21	85467.76	84459.05	58896.508	60606.613	67002.51	73677.68	76055.07	77352.91	80029.93	81835.05	86717.96	86901.87	81522.586	74627.08	56758.797	60155.117	70532.24	75540.586	73983.37	77941.48	80345.12	79733.36	83538.36	81187.31	83280.03	73865.41	</WellData>
            <Attribute>
                <key>FILTER_SET</key>
                <value>x1-m1</value>
            </Attribute>
            <Attribute>
                <key>STEP</key>
                <value>3</value>
            </Attribute>
            <Attribute>
                <key>EXPOSURE</key>
                <value>600</value>
            </Attribute>
            <Attribute>
                <key>POINT</key>
                <value>97</value>
            </Attribute>
            <Attribute>
                <key>STAGE</key>
                <value>3</value>
            </Attribute>
            <Attribute>
                <key>CYCLE</key>
                <value>1</value>
            </Attribute>
            <Attribute>
                <key>TYPE</key>
                <value>QUANT</value>
            </Attribute>
            <Attribute>
                <key>TEMPERATURE</key>
                <value>88.7156,88.7196,88.7163,88.716,88.7198,88.7149</value>
            </Attribute>
        </PlateData>
    </PlatePointData>
    <PlatePointData>
        <Stage>3</Stage>
        <Cycle>1</Cycle>
        <Step>3</Step>
        <Point>98</Point>
        <PlateData>
            <Rows>8</Rows>
            <Cols>12</Cols>
            <WellData>36230.023	37131.645	35029.55	51479.586	56044.34	54842.035	57582.016	59815.98	56689.188	61180.035	58490.312	61630.86	47098.496	51800.418	53040.69	55844.387	54946.805	61717.94	68513.984	71052.87	78431.99	73193.35	66404.89	60158.38	48712.83	51999.3	33687.383	63073.375	66697.4	63498.95	72861.71	73300.55	82103.64	83144.92	71488.77	69825.39	52022.664	55639.465	64614.32	66671.86	78264.82	64246.17	80361.69	77958.555	83591.93	81882.64	78756.35	77617.58	55440.62	57888.445	62151.066	66014.414	77376.13	72518.12	79734.45	83041.34	82792.94	83386.586	83764.88	79870.305	55362.07	60492.94	66573.33	69507.46	72936.28	74164.37	76947.13	85051.98	85947.836	90575.88	83305.39	85826.336	55888.27	60467.805	65630.3	72376.555	74847.81	74514.92	79471.07	80538.99	84854.23	85273.414	81152.84	74551.96	55197.582	58799.254	68619.45	72567.28	71617.945	76588.5	76136.484	79032.02	81457.13	80765.484	82590.02	73612.76	</WellData>
            <Attribute>
                <key>FILTER_SET</key>
                <value>x1-m1</value>
            </Attribute>
            <Attribute>
                <key>STEP</key>
                <value>3</value>
            </Attribute>
            <Attribute>
                <key>EXPOSURE</key>
                <value>600</value>
            </Attribute>
            <Attribute>
                <key>POINT</key>
                <value>98</value>
            </Attribute>
            <Attribute>
                <key>STAGE</key>
                <value>3</value>
            </Attribute>
            <Attribute>
                <key>CYCLE</key>
                <value>1</value>
            </Attribute>
            <Attribute>
                <key>TYPE</key>
                <value>QUANT</value>
            </Attribute>
            <Attribute>
                <key>TEMPERATURE</key>
                <value>89.0153,89.0208,89.0157,89.0159,89.0151,89.0162</value>
            </Attribute>
        </PlateData>
    </PlatePointData>
    <PlatePointData>
        <Stage>3</Stage>
        <Cycle>1</Cycle>
        <Step>3</Step>
        <Point>99</Point>
        <PlateData>
            <Rows>8</Rows>
            <Cols>12</Cols>
            <WellData>34450.81	37037.32	32714.42	49369.23	54439.363	53342.52	56179.137	58751.86	56312.207	61579.117	57637.27	58799.684	45060.84	49824.242	51862.54	55341.36	53827.465	58727.5	68380.38	70667.305	76983.0	72119.63	65246.832	58319.02	46254.387	49712.152	33331.547	61440.934	65023.65	62964.39	71425.55	71097.414	79262.24	80641.18	68872.836	67949.04	52740.48	52933.496	63965.312	65091.895	76383.98	63440.434	78944.54	75719.06	82791.914	79677.64	77094.05	74876.79	54704.99	56798.516	61038.582	64820.465	76005.85	70506.164	77753.26	82506.93	81325.26	82809.35	82899.805	79377.52	54188.68	61349.24	64452.71	67206.82	70888.12	71423.31	75556.36	82841.875	85020.55	89711.72	82537.67	82375.68	54853.11	60103.082	60822.043	70637.89	72931.18	73172.9	77069.07	79318.734	82912.38	83845.8	79930.71	71605.234	53980.19	57314.656	68184.89	72855.45	70885.42	76462.336	76422.63	77541.11	79734.086	78934.984	79952.78	71686.56	</WellData>
            <Attribute>
                <key>FILTER_SET</key>
                <value>x1-m1</value>
            </Attribute>
            <Attribute>
                <key>STEP</key>
                <value>3</value>
            </Attribute>
            <Attribute>
                <key>EXPOSURE</key>
                <value>600</value>
            </Attribute>
            <Attribute>
                <key>POINT</key>
                <value>99</value>
            </Attribute>
            <Attribute>
                <key>STAGE</key>
                <value>3</value>
            </Attribute>
            <Attribute>
                <key>CYCLE</key>
                <value>1</value>
            </Attribute>
            <Attribute>
                <key>TYPE</key>
                <value>QUANT</value>
            </Attribute>
            <Attribute>
                <key>TEMPERATURE</key>
                <value>89.3169,89.3164,89.3165,89.3157,89.3161,89.3169</value>
            </Attribute>
        </PlateData>
    </PlatePointData>
    <PlatePointData>
        <Stage>3</Stage>
        <Cycle>1</Cycle>
        <Step>3</Step>
        <Point>100</Point>
        <PlateData>
            <Rows>8</Rows>
            <Cols>12</Cols>
            <WellData>34807.695	36063.855	32966.934	48722.3	52575.605	53452.56	54673.973	56382.1	55053.992	59757.875	57827.547	58948.355	44006.918	48516.094	49378.098	53671.203	53738.67	58927.625	65626.97	67012.164	75527.81	70545.13	64586.91	56557.29	46682.023	49003.535	32986.28	61822.543	63683.387	62101.09	70805.984	71199.86	80089.305	80188.734	68022.86	68165.055	50881.98	51904.72	61698.137	64490.93	76405.38	63218.52	77799.3	74323.32	81922.6	78886.07	77703.78	73490.43	52561.723	55155.457	60593.848	64264.594	73681.14	68445.48	76152.14	79729.26	79889.68	80788.06	80748.78	78672.59	53209.94	60102.13	64679.54	67166.15	71434.22	70762.266	74703.86	81624.42	83251.2	88009.98	81323.02	80426.38	55485.742	58330.523	60631.023	71033.96	72786.92	71843.31	75838.664	76627.94	83019.96	82705.92	77132.28	72032.68	52700.168	55892.105	66815.49	70650.16	70137.586	74614.57	76014.99	76834.336	78823.47	78731.78	80540.2	72755.77	</WellData>
            <Attribute>
                <key>FILTER_SET</key>
                <value>x1-m1</value>
            </Attribute>
            <Attribute>
                <key>STEP</key>
                <value>3</value>
            </Attribute>
            <Attribute>
                <key>EXPOSURE</key>
                <value>600</value>
            </Attribute>
            <Attribute>
                <key>POINT</key>
                <value>100</value>
            </Attribute>
            <Attribute>
                <key>STAGE</key>
                <value>3</value>
            </Attribute>
            <Attribute>
                <key>CYCLE</key>
                <value>1</value>
            </Attribute>
            <Attribute>
                <key>TYPE</key>
                <value>QUANT</value>
            </Attribute>
            <Attribute>
                <key>TEMPERATURE</key>
                <value>89.6121,89.615,89.6093,89.6116,89.6126,89.6098</value>
            </Attribute>
        </PlateData>
    </PlatePointData>
    <PlatePointData>
        <Stage>3</Stage>
        <Cycle>1</Cycle>
        <Step>3</Step>
        <Point>101</Point>
        <PlateData>
            <Rows>8</Rows>
            <Cols>12</Cols>
            <WellData>34795.973	33633.074	32237.871	48882.94	53518.71	51861.395	55309.87	55098.188	53598.574	57751.434	56915.81	57024.84	45148.098	48366.457	49253.062	51880.69	51920.57	58269.656	65099.23	67387.086	76007.89	71353.92	64439.613	56520.35	46036.42	48274.73	33130.812	62587.168	64998.11	62235.39	70571.234	70262.44	78572.24	77869.555	67229.22	66751.7	48794.312	52157.105	60288.26	62062.426	74619.3	63024.547	76231.99	72715.02	79812.84	77578.49	74839.914	73545.52	52812.77	56110.336	58981.64	63184.973	73631.664	68731.93	74924.07	79418.85	79014.43	79602.07	79474.01	76669.59	52661.086	58152.26	63468.887	65956.42	68825.43	70259.13	73682.766	80301.07	82268.96	86912.53	79985.31	79611.734	52616.992	56302.387	59888.58	70458.86	72515.445	70480.81	74835.86	77027.49	81312.73	80778.37	76555.61	71288.68	51160.46	57085.535	67487.21	70752.016	69401.94	74516.41	75179.586	75848.24	77528.75	77499.26	78083.88	70080.48	</WellData>
            <Attribute>
                <key>FILTER_SET</key>
                <value>x1-m1</value>
            </Attribute>
            <Attribute>
                <key>STEP</key>
                <value>3</value>
            </Attribute>
            <Attribute>
                <key>EXPOSURE</key>
                <value>600</value>
            </Attribute>
            <Attribute>
                <key>POINT</key>
                <value>101</value>
            </Attribute>
            <Attribute>
                <key>STAGE</key>
                <value>3</value>
            </Attribute>
            <Attribute>
                <key>CYCLE</key>
                <value>1</value>
            </Attribute>
            <Attribute>
                <key>TYPE</key>
                <value>QUANT</value>
            </Attribute>
            <Attribute>
                <key>TEMPERATURE</key>
                <value>89.9191,89.918,89.9164,89.9154,89.9191,89.9168</value>
            </Attribute>
        </PlateData>
    </PlatePointData>
    <PlatePointData>
        <Stage>3</Stage>
        <Cycle>1</Cycle>
        <Step>3</Step>
        <Point>102</Point>
        <PlateData>
            <Rows>8</Rows>
            <Cols>12</Cols>
            <WellData>34914.992	36046.043	31507.338	49571.453	51513.45	50611.523	53093.37	56948.38	53210.78	58396.96	56055.406	58264.906	42989.918	46397.617	49072.336	51140.15	50690.332	56015.234	63780.223	65644.1	74041.84	68879.82	63904.574	54972.203	44190.1	48377.81	33524.004	61006.01	63037.348	61477.523	70070.984	69482.67	78162.66	78061.51	67764.125	66430.375	47724.688	50619.863	60341.188	62124.09	73203.88	60718.05	75100.49	72585.94	78908.79	76426.34	73353.88	72042.13	50901.28	54215.242	58818.363	62216.316	72215.695	66628.484	74880.85	78540.72	76781.76	79099.27	78929.336	76087.22	51865.914	57238.484	61163.504	64931.49	68588.75	68854.9	71447.39	78969.016	81323.24	86171.13	79758.44	79033.68	54201.863	56965.066	59486.637	70206.18	70831.12	70085.7	74089.91	75090.266	80907.07	80896.61	76075.75	69043.13	49905.547	55240.68	64142.207	69645.19	67809.85	72713.12	72589.47	73918.08	76531.195	75867.58	76032.266	69046.77	</WellData>
            <Attribute>
                <key>FILTER_SET</key>
                <value>x1-m1</value>
            </Attribute>
            <Attribute>
                <key>STEP</key>
                <value>3</value>
            </Attribute>
            <Attribute>
                <key>EXPOSURE</key>
                <value>600</value>
            </Attribute>
            <Attribute>
                <key>POINT</key>
                <value>102</value>
            </Attribute>
            <Attribute>
                <key>STAGE</key>
                <value>3</value>
            </Attribute>
            <Attribute>
                <key>CYCLE</key>
                <value>1</value>
            </Attribute>
            <Attribute>
                <key>TYPE</key>
                <value>QUANT</value>
            </Attribute>
            <Attribute>
                <key>TEMPERATURE</key>
                <value>90.2207,90.2185,90.2164,90.2162,90.2157,90.2179</value>
            </Attribute>
        </PlateData>
    </PlatePointData>
    <PlatePointData>
        <Stage>3</Stage>
        <Cycle>1</Cycle>
        <Step>3</Step>
        <Point>103</Point>
        <PlateData>
            <Rows>8</Rows>
            <Cols>12</Cols>
            <WellData>33260.656	34361.527	29726.717	47514.504	50171.895	49750.348	53136.125	55768.746	52405.0	56597.9	53072.08	55213.1	41533.32	47167.652	47125.133	50557.914	49669.293	56230.56	62919.2	65273.047	71531.44	66922.49	62508.832	53899.883	44160.625	46901.797	31519.482	59219.62	61997.37	59667.145	67350.766	67554.07	76151.57	75034.516	65805.64	64157.805	48188.07	49040.035	59014.207	60995.883	73151.234	59824.78	73103.12	71095.1	78926.3	76344.695	72125.38	71689.055	48807.496	52264.32	58011.633	60776.42	71131.82	65307.496	72189.39	76090.8	75865.195	75171.91	77166.09	75134.06	50987.07	57641.35	60548.72	64428.445	66398.97	68444.266	70029.766	76820.72	78058.29	83867.29	77729.17	78076.086	51026.984	56507.36	57634.234	67201.055	69530.484	68084.1	72460.07	75035.0	77848.12	78507.79	73832.7	68444.74	50244.89	53652.477	63925.426	69637.15	66824.836	71063.63	71744.98	72092.76	75832.42	74224.57	75858.766	67452.84	</WellData>
            <Attribute>
                <key>FILTER_SET</key>
                <value>x1-m1</value>
            </Attribute>
            <Attribute>
                <key>STEP</key>
                <value>3</value>
            </Attribute>
            <Attribute>
                <key>EXPOSURE</key>
                <value>600</value>
            </Attribute>
            <Attribute>
                <key>POINT</key>
                <value>103</value>
            </Attribute>
            <Attribute>
                <key>STAGE</key>
                <value>3</value>
            </Attribute>
            <Attribute>
                <key>CYCLE</key>
                <value>1</value>
            </Attribute>
            <Attribute>
                <key>TYPE</key>
                <value>QUANT</value>
            </Attribute>
            <Attribute>
                <key>TEMPERATURE</key>
                <value>90.5167,90.5196,90.5173,90.5156,90.5173,90.5165</value>
            </Attribute>
        </PlateData>
    </PlatePointData>
    <PlatePointData>
        <Stage>3</Stage>
        <Cycle>1</Cycle>
        <Step>3</Step>
        <Point>104</Point>
        <PlateData>
            <Rows>8</Rows>
            <Cols>12</Cols>
            <WellData>32928.383	31874.889	28488.527	46313.74	48380.637	48988.742	51416.223	53727.82	49883.01	55667.953	53278.87	56681.156	41561.16	45108.72	47207.035	50674.96	48469.31	55750.72	61913.105	63576.508	70334.27	65369.582	62346.36	53820.24	44159.594	46399.223	31566.979	57564.16	59592.58	58376.97	66041.83	66171.91	74511.3	74927.71	64625.44	63437.023	47331.926	49621.57	58162.484	59425.27	71765.97	59483.46	73431.555	69272.72	77220.836	71844.38	71623.055	69771.43	50440.543	51867.277	56306.88	60532.285	70014.07	64224.32	70653.086	76631.5	74289.31	75550.48	75536.41	75269.83	51342.695	54891.934	58680.02	62450.875	65185.777	66979.695	70222.96	75302.74	77098.234	82499.195	74922.25	73778.56	51057.19	56829.188	58769.332	67222.93	68704.58	68080.47	71017.95	72567.12	78429.195	77408.35	73640.64	67719.914	50916.977	53496.3	63713.543	67558.92	65653.18	70948.45	71442.22	72436.23	73955.62	73500.695	75614.69	66864.54	</WellData>
            <Attribute>
                <key>FILTER_SET</key>
                <value>x1-m1</value>
            </Attribute>
            <Attribute>
                <key>STEP</key>
                <value>3</value>
            </Attribute>
            <Attribute>
                <key>EXPOSURE</key>
                <value>600</value>
            </Attribute>
            <Attribute>
                <key>POINT</key>
                <value>104</value>
            </Attribute>
            <Attribute>
                <key>STAGE</key>
                <value>3</value>
            </Attribute>
            <Attribute>
                <key>CYCLE</key>
                <value>1</value>
            </Attribute>
            <Attribute>
                <key>TYPE</key>
                <value>QUANT</value>
            </Attribute>
            <Attribute>
                <key>TEMPERATURE</key>
                <value>90.8095,90.8127,90.8095,90.8089,90.8088,90.8081</value>
            </Attribute>
        </PlateData>
    </PlatePointData>
    <PlatePointData>
        <Stage>3</Stage>
        <Cycle>1</Cycle>
        <Step>3</Step>
        <Point>105</Point>
        <PlateData>
            <Rows>8</Rows>
            <Cols>12</Cols>
            <WellData>32428.998	31650.63	29851.521	45523.273	48721.605	47684.527	49469.03	53859.508	48662.617	54396.61	51982.33	53581.375	40651.63	44173.004	45734.492	49079.668	48001.37	54159.695	59900.664	63960.793	69459.94	65586.22	61539.957	52871.766	42312.734	46277.902	31357.186	58456.008	59331.523	56792.43	65274.773	65804.555	74628.85	74508.445	63427.605	61901.797	47109.45	48108.01	57428.38	58866.5	70820.76	57784.39	71326.484	68525.95	75158.73	72828.37	69622.68	68338.01	49637.72	51167.23	55893.945	58027.242	69360.805	64395.36	69640.945	73562.5	73287.414	74238.375	75500.28	70939.0	50259.965	55178.445	59646.555	62350.383	65668.164	66571.77	69168.055	75465.95	76188.71	81563.43	73661.89	74182.25	49099.7	53648.516	56980.95	66196.54	67096.16	66656.44	69841.6	71760.664	76476.27	76617.984	72055.53	66414.7	48351.64	52736.344	61682.1	66281.35	64223.55	67993.69	69607.26	69950.33	72965.29	72905.55	73700.29	64498.883	</WellData>
            <Attribute>
                <key>FILTER_SET</key>
                <value>x1-m1</value>
            </Attribute>
            <Attribute>
                <key>STEP</key>
                <value>3</value>
            </Attribute>
            <Attribute>
                <key>EXPOSURE</key>
                <value>600</value>
            </Attribute>
            <Attribute>
                <key>POINT</key>
                <value>105</value>
            </Attribute>
            <Attribute>
                <key>STAGE</key>
                <value>3</value>
            </Attribute>
            <Attribute>
                <key>CYCLE</key>
                <value>1</value>
            </Attribute>
            <Attribute>
                <key>TYPE</key>
                <value>QUANT</value>
            </Attribute>
            <Attribute>
                <key>TEMPERATURE</key>
                <value>91.1167,91.1198,91.1151,91.1189,91.117,91.1178</value>
            </Attribute>
        </PlateData>
    </PlatePointData>
    <PlatePointData>
        <Stage>3</Stage>
        <Cycle>1</Cycle>
        <Step>3</Step>
        <Point>106</Point>
        <PlateData>
            <Rows>8</Rows>
            <Cols>12</Cols>
            <WellData>31427.531	32973.42	29137.113	45901.75	47628.12	48364.246	50599.383	51934.855	49138.496	53435.215	52953.547	53320.37	38973.445	44053.715	44659.664	48700.27	47606.246	52839.69	60763.56	61451.598	69449.27	65402.836	59993.086	51281.895	42571.035	45705.637	31007.838	56275.523	59784.39	56152.336	64465.3	63855.004	71935.086	73957.266	61848.793	61696.566	46533.31	48023.227	56742.566	58664.816	70500.84	57098.258	71180.86	67082.81	74458.39	71063.195	68458.695	68307.03	48004.27	49589.008	54853.29	57690.105	68052.43	63346.13	68673.26	73079.85	73077.2	71992.11	73950.72	72034.35	48014.1	53755.047	57304.04	61286.797	64205.168	65275.344	66695.74	73757.42	75475.86	80544.11	73318.09	72996.54	51382.695	52604.594	55932.28	66182.88	66965.36	65679.695	70041.05	69870.03	75215.07	76865.02	70170.555	64866.363	47726.508	51594.273	61583.793	66289.91	63326.11	68197.89	68334.37	70588.24	71461.17	70620.84	73681.43	64418.414	</WellData>
            <Attribute>
                <key>FILTER_SET</key>
                <value>x1-m1</value>
            </Attribute>
            <Attribute>
                <key>STEP</key>
                <value>3</value>
            </Attribute>
            <Attribute>
                <key>EXPOSURE</key>
                <value>600</value>
            </Attribute>
            <Attribute>
                <key>POINT</key>
                <value>106</value>
            </Attribute>
            <Attribute>
                <key>STAGE</key>
                <value>3</value>
            </Attribute>
            <Attribute>
                <key>CYCLE</key>
                <value>1</value>
            </Attribute>
            <Attribute>
                <key>TYPE</key>
                <value>QUANT</value>
            </Attribute>
            <Attribute>
                <key>TEMPERATURE</key>
                <value>91.4104,91.414,91.4095,91.4103,91.4135,91.4109</value>
            </Attribute>
        </PlateData>
    </PlatePointData>
    <PlatePointData>
        <Stage>3</Stage>
        <Cycle>1</Cycle>
        <Step>3</Step>
        <Point>107</Point>
        <PlateData>
            <Rows>8</Rows>
            <Cols>12</Cols>
            <WellData>28051.188	32545.15	28191.387	44860.215	46368.098	46426.21	49372.57	51353.543	50060.746	52362.938	49346.85	52327.41	38943.47	42786.156	44183.492	48122.785	47660.848	51887.504	58631.46	61513.453	67958.234	63368.5	59015.156	49841.207	41622.11	43834.902	30527.914	55551.473	58499.434	56443.33	63764.684	63234.87	71850.28	71676.945	61665.1	62312.156	44383.95	47346.016	55764.902	56113.496	69015.96	56740.81	69189.28	66776.54	73205.96	69785.61	68390.53	67431.65	47571.14	50157.59	54058.645	57515.812	66775.96	61774.996	68860.016	72635.6	71117.85	71885.8	73032.586	69999.65	47740.4	53682.684	57498.29	59853.066	64378.53	63552.395	66391.46	72934.625	75238.055	78438.91	71748.01	72191.3	48357.242	52661.17	53508.29	65059.55	65651.805	65510.562	68254.305	69681.98	74487.87	73674.44	69408.87	63590.51	46768.83	49735.516	59996.816	63999.5	62562.08	66853.64	67861.79	67365.01	70618.09	69185.36	71005.2	62908.82	</WellData>
            <Attribute>
                <key>FILTER_SET</key>
                <value>x1-m1</value>
            </Attribute>
            <Attribute>
                <key>STEP</key>
                <value>3</value>
            </Attribute>
            <Attribute>
                <key>EXPOSURE</key>
                <value>600</value>
            </Attribute>
            <Attribute>
                <key>POINT</key>
                <value>107</value>
            </Attribute>
            <Attribute>
                <key>STAGE</key>
                <value>3</value>
            </Attribute>
            <Attribute>
                <key>CYCLE</key>
                <value>1</value>
            </Attribute>
            <Attribute>
                <key>TYPE</key>
                <value>QUANT</value>
            </Attribute>
            <Attribute>
                <key>TEMPERATURE</key>
                <value>91.7152,91.7151,91.7125,91.7139,91.7147,91.7144</value>
            </Attribute>
        </PlateData>
    </PlatePointData>
    <PlatePointData>
        <Stage>3</Stage>
        <Cycle>1</Cycle>
        <Step>3</Step>
        <Point>108</Point>
        <PlateData>
            <Rows>8</Rows>
            <Cols>12</Cols>
            <WellData>30733.64	32221.88	26945.805	42134.46	47571.293	46754.22	48351.08	50961.88	47611.96	51830.727	50058.734	50947.88	40051.1	42315.125	43644.324	46947.094	46761.535	50641.51	57504.195	59872.375	66713.22	62841.863	58620.098	49557.164	40528.16	43309.48	28048.418	54736.875	57057.39	53799.86	62977.67	62429.504	70046.97	70903.83	60010.402	58320.73	44948.355	45879.98	55777.1	56145.06	67650.19	55786.008	68561.95	64829.715	71570.33	69482.3	68328.2	66146.45	46802.387	48413.418	52996.36	56270.277	65306.043	61145.45	67269.71	71553.99	70969.38	71268.12	72290.336	69850.89	46284.066	52637.324	56645.75	60385.273	62878.566	63073.145	66072.85	73165.57	74294.0	78276.53	71142.4	72663.88	46917.633	52179.234	52661.027	63378.086	65162.547	63923.484	67372.17	69218.625	72164.5	72375.61	70385.336	63873.527	48474.184	50372.953	57844.3	63813.805	61267.965	65903.2	66254.03	67732.11	69997.91	69170.94	71205.21	61365.047	</WellData>
            <Attribute>
                <key>FILTER_SET</key>
                <value>x1-m1</value>
            </Attribute>
            <Attribute>
                <key>STEP</key>
                <value>3</value>
            </Attribute>
            <Attribute>
                <key>EXPOSURE</key>
                <value>600</value>
            </Attribute>
            <Attribute>
                <key>POINT</key>
                <value>108</value>
            </Attribute>
            <Attribute>
                <key>STAGE</key>
                <value>3</value>
            </Attribute>
            <Attribute>
                <key>CYCLE</key>
                <value>1</value>
            </Attribute>
            <Attribute>
                <key>TYPE</key>
                <value>QUANT</value>
            </Attribute>
            <Attribute>
                <key>TEMPERATURE</key>
                <value>92.0107,92.0143,92.0102,92.0106,92.01,92.0113</value>
            </Attribute>
        </PlateData>
    </PlatePointData>
    <PlatePointData>
        <Stage>3</Stage>
        <Cycle>1</Cycle>
        <Step>3</Step>
        <Point>109</Point>
        <PlateData>
            <Rows>8</Rows>
            <Cols>12</Cols>
            <WellData>29163.125	28185.021	26727.11	43234.93	46281.426	45031.58	47944.883	50149.598	46546.617	51940.93	49436.355	50269.71	37532.332	40749.93	42362.0	47005.258	46040.586	50277.785	56297.9	59798.586	66796.195	61452.824	58417.46	49942.305	40360.87	42684.0	29754.19	53281.984	55553.16	52998.16	61475.082	60425.39	69847.71	70273.02	58189.605	58855.934	43446.633	43828.88	53582.523	54820.71	67382.42	54262.227	66873.85	64639.906	71545.64	68750.55	65291.957	65404.05	46548.562	48283.29	52102.703	55338.188	65518.72	60514.93	65726.07	70304.65	69077.84	70431.16	70062.22	67602.42	46582.117	52443.332	56032.36	57513.547	61461.12	61963.664	65577.94	70634.78	72414.94	76979.66	70174.02	71662.58	46981.367	51389.965	51297.01	62075.26	63412.12	62200.734	66756.266	67770.17	71991.305	72202.234	67722.21	61863.383	45432.4	48246.504	58879.6	62286.094	61257.598	64408.543	65117.324	67481.445	68289.94	66141.625	70118.38	60094.445	</WellData>
            <Attribute>
                <key>FILTER_SET</key>
                <value>x1-m1</value>
            </Attribute>
            <Attribute>
                <key>STEP</key>
                <value>3</value>
            </Attribute>
            <Attribute>
                <key>EXPOSURE</key>
                <value>600</value>
            </Attribute>
            <Attribute>
                <key>POINT</key>
                <value>109</value>
            </Attribute>
            <Attribute>
                <key>STAGE</key>
                <value>3</value>
            </Attribute>
            <Attribute>
                <key>CYCLE</key>
                <value>1</value>
            </Attribute>
            <Attribute>
                <key>TYPE</key>
                <value>QUANT</value>
            </Attribute>
            <Attribute>
                <key>TEMPERATURE</key>
                <value>92.3167,92.3195,92.3168,92.3161,92.3171,92.314</value>
            </Attribute>
        </PlateData>
    </PlatePointData>
    <PlatePointData>
        <Stage>3</Stage>
        <Cycle>1</Cycle>
        <Step>3</Step>
        <Point>110</Point>
        <PlateData>
            <Rows>8</Rows>
            <Cols>12</Cols>
            <WellData>30920.592	30090.658	27389.502	42142.008	45214.516	45936.22	47083.785	50236.92	46943.22	50179.777	48044.55	49935.695	37024.074	41109.633	41618.215	44429.273	44730.938	50279.793	55112.52	57587.945	65436.062	61608.848	55681.07	48069.44	38074.723	41783.562	28243.582	52051.83	54466.92	51286.312	59475.26	60164.605	68020.79	69036.21	58976.086	57630.38	42272.81	44478.332	52590.297	53159.395	65349.465	53730.754	66611.46	62769.73	69783.3	66433.1	63526.684	62869.305	45403.62	48078.023	51758.227	54490.895	64493.793	58922.195	65801.43	67842.53	69521.25	69616.93	71099.21	67812.62	45237.465	51304.348	55496.188	58210.016	60214.504	61314.117	63361.8	69982.734	71329.04	75330.19	68962.18	70885.24	47512.996	51400.98	53155.758	61685.777	62643.04	62164.195	65662.734	67588.88	72284.68	71568.55	68024.055	61996.3	45235.92	48539.258	59271.07	61551.395	59264.586	64776.098	64761.93	65952.586	68853.836	66612.6	68479.96	60548.277	</WellData>
            <Attribute>
                <key>FILTER_SET</key>
                <value>x1-m1</value>
            </Attribute>
            <Attribute>
                <key>STEP</key>
                <value>3</value>
            </Attribute>
            <Attribute>
                <key>EXPOSURE</key>
                <value>600</value>
            </Attribute>
            <Attribute>
                <key>POINT</key>
                <value>110</value>
            </Attribute>
            <Attribute>
                <key>STAGE</key>
                <value>3</value>
            </Attribute>
            <Attribute>
                <key>CYCLE</key>
                <value>1</value>
            </Attribute>
            <Attribute>
                <key>TYPE</key>
                <value>QUANT</value>
            </Attribute>
            <Attribute>
                <key>TEMPERATURE</key>
                <value>92.6143,92.6115,92.6115,92.6142,92.6149,92.6124</value>
            </Attribute>
        </PlateData>
    </PlatePointData>
    <PlatePointData>
        <Stage>3</Stage>
        <Cycle>1</Cycle>
        <Step>3</Step>
        <Point>111</Point>
        <PlateData>
            <Rows>8</Rows>
            <Cols>12</Cols>
            <WellData>28768.303	31180.467	26357.473	41527.496	45364.93	44176.586	47551.227	48033.43	45962.582	51798.2	48118.113	50689.793	36710.504	39989.86	41711.562	45178.81	44400.344	48671.77	53958.824	56986.008	64918.668	59845.22	56574.223	48302.145	38418.992	40830.848	28227.625	51541.09	55663.637	51935.625	59398.918	59096.223	67604.91	67162.766	57402.812	55592.164	41676.305	43722.38	52322.42	53418.78	64826.13	52963.406	65772.35	62985.016	68552.86	66612.48	63523.23	63095.605	46074.45	45939.207	51285.242	53150.36	62875.824	58774.27	64640.742	68709.08	68008.26	68211.086	69117.375	67453.51	44260.043	50135.63	53483.69	55460.797	59553.535	60070.715	61916.246	68038.28	69693.02	73990.12	68311.28	67698.84	46992.105	50408.17	51888.438	61531.824	61862.93	60923.062	63744.59	66274.8	70874.4	70668.555	66442.766	61316.312	45281.625	48287.316	57267.59	60779.14	58796.215	64807.566	64918.51	64905.855	66568.39	66442.836	69068.93	59766.14	</WellData>
            <Attribute>
                <key>FILTER_SET</key>
                <value>x1-m1</value>
            </Attribute>
            <Attribute>
                <key>STEP</key>
                <value>3</value>
            </Attribute>
            <Attribute>
                <key>EXPOSURE</key>
                <value>600</value>
            </Attribute>
            <Attribute>
                <key>POINT</key>
                <value>111</value>
            </Attribute>
            <Attribute>
                <key>STAGE</key>
                <value>3</value>
            </Attribute>
            <Attribute>
                <key>CYCLE</key>
                <value>1</value>
            </Attribute>
            <Attribute>
                <key>TYPE</key>
                <value>QUANT</value>
            </Attribute>
            <Attribute>
                <key>TEMPERATURE</key>
                <value>92.9158,92.9161,92.9146,92.9159,92.9147,92.9149</value>
            </Attribute>
        </PlateData>
    </PlatePointData>
    <PlatePointData>
        <Stage>3</Stage>
        <Cycle>1</Cycle>
        <Step>3</Step>
        <Point>112</Point>
        <PlateData>
            <Rows>8</Rows>
            <Cols>12</Cols>
            <WellData>28565.334	29666.117	25794.6	42166.055	44352.74	43073.742	46023.69	46933.074	44063.227	48987.125	46362.918	47898.297	37234.33	40431.91	40146.62	44322.336	42758.16	48394.98	53022.91	56198.13	62228.203	58817.01	54037.383	45866.363	37874.41	41724.242	28689.754	51525.566	54224.76	52379.207	58229.77	58339.926	66331.58	67474.55	56309.285	55763.08	41651.277	43667.11	51349.86	53171.16	65340.81	52335.96	64262.09	61005.586	67290.984	65023.414	63129.336	61985.11	45522.066	45727.418	49890.777	53054.367	63802.188	57717.957	63992.99	67940.5	66882.78	66650.266	67943.98	67482.836	43611.88	48481.78	53377.707	56106.63	59949.906	60052.51	61765.727	67405.13	69410.02	74261.78	66661.086	68981.72	45132.78	48166.547	50720.613	59897.242	61250.47	61643.24	63905.605	64854.426	68912.875	69681.54	65870.42	60273.355	44579.25	47927.387	56251.13	59427.574	57625.652	62007.52	62539.723	63087.99	64968.297	63553.27	67001.0	57782.113	</WellData>
            <Attribute>
                <key>FILTER_SET</key>
                <value>x1-m1</value>
            </Attribute>
            <Attribute>
                <key>STEP</key>
                <value>3</value>
            </Attribute>
            <Attribute>
                <key>EXPOSURE</key>
                <value>600</value>
            </Attribute>
            <Attribute>
                <key>POINT</key>
                <value>112</value>
            </Attribute>
            <Attribute>
                <key>STAGE</key>
                <value>3</value>
            </Attribute>
            <Attribute>
                <key>CYCLE</key>
                <value>1</value>
            </Attribute>
            <Attribute>
                <key>TYPE</key>
                <value>QUANT</value>
            </Attribute>
            <Attribute>
                <key>TEMPERATURE</key>
                <value>93.2114,93.212,93.2107,93.2111,93.2133,93.211</value>
            </Attribute>
        </PlateData>
    </PlatePointData>
    <PlatePointData>
        <Stage>3</Stage>
        <Cycle>1</Cycle>
        <Step>3</Step>
        <Point>113</Point>
        <PlateData>
            <Rows>8</Rows>
            <Cols>12</Cols>
            <WellData>25354.629	28251.188	24310.008	39144.29	42423.477	42408.188	45050.25	47226.004	42859.43	46863.64	46299.22	49143.562	35122.793	36933.594	40032.055	43883.67	42066.52	47171.016	53220.707	55169.656	62215.1	57967.22	53450.496	45745.066	37544.85	40266.402	28522.584	51731.16	53855.875	50725.727	58070.84	57524.773	65514.76	66367.03	56677.0	55119.91	40352.49	43916.95	52019.51	51748.023	63715.285	52280.906	63840.14	61250.668	67883.45	63755.816	61717.266	62173.19	43486.402	45439.414	48575.895	52320.31	61301.367	56112.12	62236.02	65257.664	65746.68	65579.234	67770.22	65823.13	43516.24	48822.496	51717.56	55006.85	58153.99	59353.45	60461.42	65557.51	67174.016	72657.45	65577.16	65645.43	42833.246	47547.54	49827.336	57785.938	58957.72	59944.504	62978.863	63071.582	67207.24	67418.195	63431.297	59239.914	42042.56	46422.656	54147.18	59851.84	57029.727	60267.64	60652.473	62970.574	65156.062	62479.312	64429.72	58216.906	</WellData>
            <Attribute>
                <key>FILTER_SET</key>
                <value>x1-m1</value>
            </Attribute>
            <Attribute>
                <key>STEP</key>
                <value>3</value>
            </Attribute>
            <Attribute>
                <key>EXPOSURE</key>
                <value>600</value>
            </Attribute>
            <Attribute>
                <key>POINT</key>
                <value>113</value>
            </Attribute>
            <Attribute>
                <key>STAGE</key>
                <value>3</value>
            </Attribute>
            <Attribute>
                <key>CYCLE</key>
                <value>1</value>
            </Attribute>
            <Attribute>
                <key>TYPE</key>
                <value>QUANT</value>
            </Attribute>
            <Attribute>
                <key>TEMPERATURE</key>
                <value>93.5089,93.511,93.509,93.5099,93.5099,93.5098</value>
            </Attribute>
        </PlateData>
    </PlatePointData>
    <PlatePointData>
        <Stage>3</Stage>
        <Cycle>1</Cycle>
        <Step>3</Step>
        <Point>114</Point>
        <PlateData>
            <Rows>8</Rows>
            <Cols>12</Cols>
            <WellData>28849.123	28394.389	23418.42	39400.74	41412.68	42966.047	45272.207	46908.855	41866.73	46962.957	45046.535	47600.766	34892.996	38081.97	38948.42	42357.332	41754.125	47006.71	52374.07	55575.316	61568.51	57199.035	52644.19	46349.113	36298.67	37790.01	26619.113	49600.992	51210.945	49640.684	56355.72	55542.383	63954.234	63904.293	56274.29	52832.8	40503.766	42636.066	50839.516	51526.945	64676.82	50847.58	63460.37	59647.895	67466.266	63667.58	62052.258	60765.582	43701.203	44495.918	48603.906	50530.16	59715.61	55394.234	60530.39	64793.152	62898.676	64750.734	66145.51	64317.707	43762.164	47798.22	52045.12	53761.543	56275.33	57332.688	59873.707	65521.51	67055.305	72440.875	64482.88	66400.28	44890.785	47222.09	48172.867	58608.348	59260.594	57081.074	60680.63	63936.28	66576.984	67253.53	63499.33	57736.133	41907.266	47094.47	53967.574	58206.72	55914.254	61463.0	60437.01	61960.92	63903.684	61516.4	64631.234	56259.305	</WellData>
            <Attribute>
                <key>FILTER_SET</key>
                <value>x1-m1</value>
            </Attribute>
            <Attribute>
                <key>STEP</key>
                <value>3</value>
            </Attribute>
            <Attribute>
                <key>EXPOSURE</key>
                <value>600</value>
            </Attribute>
            <Attribute>
                <key>POINT</key>
                <value>114</value>
            </Attribute>
            <Attribute>
                <key>STAGE</key>
                <value>3</value>
            </Attribute>
            <Attribute>
                <key>CYCLE</key>
                <value>1</value>
            </Attribute>
            <Attribute>
                <key>TYPE</key>
                <value>QUANT</value>
            </Attribute>
            <Attribute>
                <key>TEMPERATURE</key>
                <value>93.8105,93.8121,93.8119,93.8106,93.8126,93.8128</value>
            </Attribute>
        </PlateData>
    </PlatePointData>
    <PlatePointData>
        <Stage>3</Stage>
        <Cycle>1</Cycle>
        <Step>3</Step>
        <Point>115</Point>
        <PlateData>
            <Rows>8</Rows>
            <Cols>12</Cols>
            <WellData>25140.246	26569.033	23959.412	38423.82	41238.22	40327.73	43240.895	44816.785	42068.69	45303.617	43285.938	46369.332	33150.06	37448.906	38610.797	41156.81	40664.152	45520.363	52127.38	54974.35	60293.348	59148.234	51486.03	44809.25	36172.996	38637.586	26341.758	49847.445	51036.08	48166.312	54425.305	54810.62	63660.406	65021.99	53996.203	53731.273	40114.316	40945.52	49804.508	51723.594	61370.73	49638.1	62319.016	58266.266	64964.727	63127.77	60418.348	59307.094	42599.035	42606.523	46171.855	50257.25	60383.395	54896.957	61169.363	64587.496	62971.27	64445.94	64616.074	63462.566	41155.633	46982.836	50956.746	53677.25	56308.53	57289.934	59381.934	64501.78	67113.18	71136.43	64253.543	65272.477	42570.688	47213.91	47638.36	57053.652	57948.32	57496.438	60492.676	62053.92	65693.87	66414.875	62146.89	57175.18	41450.68	44331.45	53353.066	57454.027	54901.33	60024.793	59838.97	59773.7	63526.297	61306.656	62576.023	54364.9	</WellData>
            <Attribute>
                <key>FILTER_SET</key>
                <value>x1-m1</value>
            </Attribute>
            <Attribute>
                <key>STEP</key>
                <value>3</value>
            </Attribute>
            <Attribute>
                <key>EXPOSURE</key>
                <value>600</value>
            </Attribute>
            <Attribute>
                <key>POINT</key>
                <value>115</value>
            </Attribute>
            <Attribute>
                <key>STAGE</key>
                <value>3</value>
            </Attribute>
            <Attribute>
                <key>CYCLE</key>
                <value>1</value>
            </Attribute>
            <Attribute>
                <key>TYPE</key>
                <value>QUANT</value>
            </Attribute>
            <Attribute>
                <key>TEMPERATURE</key>
                <value>94.1159,94.1148,94.1143,94.1149,94.1138,94.1144</value>
            </Attribute>
        </PlateData>
    </PlatePointData>
    <PlatePointData>
        <Stage>3</Stage>
        <Cycle>1</Cycle>
        <Step>3</Step>
        <Point>116</Point>
        <PlateData>
            <Rows>8</Rows>
            <Cols>12</Cols>
            <WellData>26487.96	27710.719	23532.92	38416.246	40762.152	40448.242	43359.082	44134.695	41787.02	45714.1	42395.258	45785.516	34845.484	36795.566	36072.41	40586.816	39845.598	45286.89	50059.098	51686.832	58722.58	54993.246	49785.95	42656.223	35176.277	36750.707	24835.748	47855.594	49368.812	47683.17	55556.227	55003.496	62901.58	63077.59	53322.027	53038.883	39555.66	40951.027	49319.65	50896.434	61770.953	48487.34	61923.406	57677.2	63842.332	61625.45	59512.555	60375.08	39542.598	42506.84	47137.676	48886.56	57955.418	54317.496	58740.22	62985.82	62517.49	63349.137	64586.71	60400.47	41750.87	45854.83	50193.19	52250.594	54540.824	55979.836	57871.96	64461.9	65342.98	69088.08	62953.434	63879.312	43076.37	46053.7	46577.477	57109.7	56851.8	56490.258	62458.7	62057.56	65348.78	66110.63	61876.74	57264.156	41429.105	42955.086	52726.047	55279.836	54346.996	58439.18	59440.312	59312.92	63484.973	60398.24	62626.535	55627.26	</WellData>
            <Attribute>
                <key>FILTER_SET</key>
                <value>x1-m1</value>
            </Attribute>
            <Attribute>
                <key>STEP</key>
                <value>3</value>
            </Attribute>
            <Attribute>
                <key>EXPOSURE</key>
                <value>600</value>
            </Attribute>
            <Attribute>
                <key>POINT</key>
                <value>116</value>
            </Attribute>
            <Attribute>
                <key>STAGE</key>
                <value>3</value>
            </Attribute>
            <Attribute>
                <key>CYCLE</key>
                <value>1</value>
            </Attribute>
            <Attribute>
                <key>TYPE</key>
                <value>QUANT</value>
            </Attribute>
            <Attribute>
                <key>TEMPERATURE</key>
                <value>94.4121,94.4137,94.4124,94.4128,94.414,94.4104</value>
            </Attribute>
        </PlateData>
    </PlatePointData>
    <PlatePointData>
        <Stage>3</Stage>
        <Cycle>1</Cycle>
        <Step>3</Step>
        <Point>117</Point>
        <PlateData>
            <Rows>8</Rows>
            <Cols>12</Cols>
            <WellData>26973.936	26493.334	22963.928	37592.574	40111.625	40217.133	42684.21	45662.2	41492.19	43655.105	42334.094	46535.184	32659.664	36588.19	36556.05	40440.453	39416.25	43332.28	50126.273	52476.016	58449.746	53717.38	50087.63	42623.652	34929.88	36165.566	26622.414	46871.758	49661.94	46936.81	54187.133	53661.996	61568.277	62408.555	51658.004	51384.13	38628.05	41379.71	47949.652	49193.305	61131.223	48345.844	60281.805	57400.664	63786.45	61703.49	59683.707	59872.85	41142.15	40407.883	45780.28	48695.812	57570.56	53320.465	58521.082	62309.887	61391.074	62207.79	64844.387	60390.844	40019.086	46236.32	48498.586	51595.367	53547.297	55460.703	57253.094	62103.37	64635.355	68591.86	62862.74	63576.914	43014.754	46146.27	46791.125	55846.0	56547.664	56708.99	59776.934	59934.844	65992.32	65192.312	61091.98	56177.895	39611.105	42083.36	51830.082	56030.91	52527.977	57730.71	57980.285	58267.824	62028.66	57931.715	62093.55	53237.176	</WellData>
            <Attribute>
                <key>FILTER_SET</key>
                <value>x1-m1</value>
            </Attribute>
            <Attribute>
                <key>STEP</key>
                <value>3</value>
            </Attribute>
            <Attribute>
                <key>EXPOSURE</key>
                <value>600</value>
            </Attribute>
            <Attribute>
                <key>POINT</key>
                <value>117</value>
            </Attribute>
            <Attribute>
                <key>STAGE</key>
                <value>3</value>
            </Attribute>
            <Attribute>
                <key>CYCLE</key>
                <value>1</value>
            </Attribute>
            <Attribute>
                <key>TYPE</key>
                <value>QUANT</value>
            </Attribute>
            <Attribute>
                <key>TEMPERATURE</key>
                <value>94.7125,94.7137,94.7107,94.7127,94.7083,94.71</value>
            </Attribute>
        </PlateData>
    </PlatePointData>
</PlatePointDataCollection>
```
