## Supplementary material for "A toolbox of Stable Integration Vectors (SIV) in the fission yeast *Schizosaccharomyces pombe*": Source data: meltcuve_result.txt

```
Session Name	
Well	Sample Name	Detector	Task	Tm
0	H2O	o6178o6179	Target	80.85726,88.15733,71.47145,91.136955
Sample Temperatures	59.9999	60.2172	60.5136	60.8122	61.1135	61.4161	61.7159	62.0154	62.315	62.612	62.9126	63.2135	63.5191	63.8141	64.1131	64.4151	64.7141	65.0132	65.3169	65.6182	65.9168	66.213	66.5172	66.8133	67.1127	67.4147	67.7163	68.0116	68.3123	68.6108	68.9176	69.2135	69.5176	69.8194	70.1117	70.4114	70.7119	71.0108	71.3112	71.6112	71.9143	72.2179	72.5163	72.8109	73.1138	73.4134	73.7117	74.0144	74.3172	74.6126	74.9164	75.2122	75.5131	75.8165	76.1161	76.4121	76.7099	77.0141	77.3106	77.6152	77.915	78.2113	78.5114	78.8106	79.1141	79.4161	79.7198	80.0173	80.3178	80.6177	80.9109	81.2119	81.5178	81.8114	82.1166	82.4168	82.7197	83.0171	83.3171	83.6106	83.9116	84.215	84.5099	84.8163	85.1148	85.416	85.7125	86.0169	86.3104	86.6164	86.9169	87.2138	87.5174	87.8193	88.1152	88.4112	88.7156	89.0153	89.3169	89.6121	89.9191	90.2207	90.5167	90.8095	91.1167	91.4104	91.7152	92.0107	92.3167	92.6143	92.9158	93.2114	93.5089	93.8105	94.1159	94.4121	94.7125
Rn values	178995.94	178610.23	175291.69	173239.6	169807.19	169202.67	164707.53	161182.44	158818.55	157960.53	154801.95	154247.8	149646.8	148245.39	144867.27	141253.75	140111.81	137782.39	136141.6	135422.84	132706.27	129756.51	129224.664	126257.67	124652.47	122735.75	121786.99	119113.35	117208.164	115040.414	113073.6	110713.13	109200.87	108173.7	104067.31	106725.02	104244.67	102023.836	100372.85	99623.92	95434.586	93554.36	92197.83	92629.68	90113.25	90612.984	88069.31	86853.07	85141.44	83192.93	84386.65	81181.89	80750.086	79160.38	79170.88	75666.836	74039.16	74960.195	72996.55	71290.945	73736.09	70585.555	69473.27	68015.22	68118.79	64888.977	64672.3	61692.73	63098.043	60871.266	59136.758	58652.566	56009.09	54183.953	54080.777	52401.83	51887.08	51606.72	51604.633	48191.227	48646.816	47377.97	47289.242	46231.09	46031.895	43935.258	44493.066	42633.203	44633.96	41919.39	40898.26	40517.2	40345.96	39915.59	38088.715	37416.184	37447.48	36230.023	34450.81	34807.695	34795.973	34914.992	33260.656	32928.383	32428.998	31427.531	28051.188	30733.64	29163.125	30920.592	28768.303	28565.334	25354.629	28849.123	25140.246	26487.96	26973.936
Delta Rn Sample Temperatures	59.9999	60.297863	60.595825	60.893787	61.19175	61.48971	61.787674	62.085636	62.3836	62.68156	62.979523	63.277485	63.575447	63.873413	64.17137	64.46934	64.767296	65.06526	65.36322	65.66119	65.959145	66.25711	66.55507	66.853035	67.15099	67.44896	67.74692	68.04488	68.34284	68.64081	68.93877	69.23673	69.53469	69.83266	70.130615	70.42858	70.72654	71.024506	71.322464	71.62043	71.918396	72.216354	72.51431	72.81228	73.110245	73.4082	73.70616	74.00413	74.30209	74.60005	74.89801	75.19598	75.49394	75.7919	76.08986	76.387825	76.68579	76.98375	77.28171	77.57967	77.87764	78.1756	78.47356	78.77152	79.06949	79.36745	79.66541	79.96337	80.26134	80.559296	80.85726	81.15522	81.453186	81.751144	82.04911	82.34707	82.645035	82.94299	83.24096	83.53892	83.83688	84.13484	84.43281	84.73077	85.02873	85.32669	85.62466	85.922615	86.22058	86.51854	86.816505	87.11446	87.41243	87.71039	88.008354	88.30632	88.60428	88.90224	89.2002	89.49817	89.79613	90.094086	90.39205	90.69002	90.987976	91.285934	91.5839	91.88187	92.179825	92.47778	92.77575	93.073715	93.37167	93.66963	93.9676	94.265564	94.56352
Delta Rn values	9327.862	9294.99	9290.365	9286.885	9250.973	9155.47	8995.497	8797.785	8612.98	8490.107	8446.282	8451.035	8438.348	8339.66	8120.202	7796.9043	7429.558	7090.778	6832.87	6669.4834	6580.047	6530.5386	6495.6035	6468.984	6458.3916	6471.029	6499.9355	6519.8486	6494.439	6391.0063	6196.252	5926.6787	5629.558	5372.047	5218.863	5204.9966	5315.1626	5482.856	5613.1465	5621.784	5472.237	5191.5747	4855.6934	4551.227	4335.4463	4216.687	4163.8867	4135.1333	4104.5938	4071.488	4049.2485	4045.5474	4048.1755	4023.6692	3928.3137	3744.389	3492.0195	3229.6973	3032.6343	2960.934	3034.239	3225.4395	3475.0715	3717.0889	3903.483	4018.5461	4072.9856	4105.782	4143.5664	4187.3164	4210.607	4172.4487	4041.4834	3781.168	3451.2686	3114.4812	2825.9868	2609.6167	2453.141	2323.664	2190.6284	2040.545	1877.2585	1713.4692	1564.0999	1445.2148	1373.4282	1360.3347	1403.999	1486.5303	1582.3313	1671.271	1745.0479	1801.5728	1834.1467	1826.8191	1761.6841	1633.9878	1464.7029	1300.4465	1196.4312	1188.4331	1269.1765	1385.0422	1459.2446	1431.8025	1294.2346	1096.3069	916.8303	815.05396	795.21045	809.1902	793.84424	713.7881	579.63477	433.6089	318.39087
1	H2O	o6178o6179	Target	81.00624,86.816505,89.2002,93.66963,70.72654
Sample Temperatures	59.9999	60.2172	60.5136	60.8122	61.1135	61.4161	61.7159	62.0154	62.315	62.612	62.9126	63.2135	63.5191	63.8141	64.1131	64.4151	64.7141	65.0132	65.3169	65.6182	65.9168	66.213	66.5172	66.8133	67.1127	67.4147	67.7163	68.0116	68.3123	68.6108	68.9176	69.2135	69.5176	69.8194	70.1117	70.4114	70.7119	71.0108	71.3112	71.6112	71.9143	72.2179	72.5163	72.8109	73.1138	73.4134	73.7117	74.0144	74.3172	74.6126	74.9164	75.2122	75.5131	75.8165	76.1161	76.4121	76.7099	77.0141	77.3106	77.6152	77.915	78.2113	78.5114	78.8106	79.1141	79.4161	79.7198	80.0173	80.3178	80.6177	80.9109	81.2119	81.5178	81.8114	82.1166	82.4168	82.7197	83.0171	83.3171	83.6106	83.9116	84.215	84.5099	84.8163	85.1148	85.416	85.7125	86.0169	86.3104	86.6164	86.9169	87.2138	87.5174	87.8193	88.1152	88.4112	88.7156	89.0153	89.3169	89.6121	89.9191	90.2207	90.5167	90.8095	91.1167	91.4104	91.7152	92.0107	92.3167	92.6143	92.9158	93.2114	93.5089	93.8105	94.1159	94.4121	94.7125
Rn values	181596.5	180089.12	177733.88	174853.25	171311.03	169641.78	167109.0	164734.23	161427.67	159026.73	155681.05	153940.23	152766.4	148140.3	147265.14	144228.58	142701.02	139668.95	138127.67	134673.34	133444.64	131937.9	129457.07	127700.28	124752.57	123580.89	121095.22	120090.12	119202.516	116330.27	114092.46	110540.59	111777.734	110985.34	107544.0	107195.04	105134.5	103864.17	99368.445	100539.39	98776.7	98087.94	94532.47	93632.82	91792.016	90638.445	90720.86	88388.08	86978.31	85603.51	82671.2	83615.89	83000.64	81513.01	79355.52	78297.51	76236.195	75238.59	75392.51	73590.65	72180.64	72143.62	70334.266	68720.34	67768.23	68234.516	65926.734	65810.055	61744.125	63470.465	61034.957	61394.066	57104.613	56417.914	55787.402	55933.04	53502.156	52781.094	51853.55	52078.242	51111.47	48444.242	47987.15	46299.164	46980.945	45953.723	45379.78	44768.37	44426.594	43550.918	41785.816	40588.504	40946.387	40103.52	40369.86	39016.293	38051.805	37131.645	37037.32	36063.855	33633.074	36046.043	34361.527	31874.889	31650.63	32973.42	32545.15	32221.88	28185.021	30090.658	31180.467	29666.117	28251.188	28394.389	26569.033	27710.719	26493.334
Delta Rn Sample Temperatures	59.9999	60.297863	60.595825	60.893787	61.19175	61.48971	61.787674	62.085636	62.3836	62.68156	62.979523	63.277485	63.575447	63.873413	64.17137	64.46934	64.767296	65.06526	65.36322	65.66119	65.959145	66.25711	66.55507	66.853035	67.15099	67.44896	67.74692	68.04488	68.34284	68.64081	68.93877	69.23673	69.53469	69.83266	70.130615	70.42858	70.72654	71.024506	71.322464	71.62043	71.918396	72.216354	72.51431	72.81228	73.110245	73.4082	73.70616	74.00413	74.30209	74.60005	74.89801	75.19598	75.49394	75.7919	76.08986	76.387825	76.68579	76.98375	77.28171	77.57967	77.87764	78.1756	78.47356	78.77152	79.06949	79.36745	79.66541	79.96337	80.26134	80.559296	80.85726	81.15522	81.453186	81.751144	82.04911	82.34707	82.645035	82.94299	83.24096	83.53892	83.83688	84.13484	84.43281	84.73077	85.02873	85.32669	85.62466	85.922615	86.22058	86.51854	86.816505	87.11446	87.41243	87.71039	88.008354	88.30632	88.60428	88.90224	89.2002	89.49817	89.79613	90.094086	90.39205	90.69002	90.987976	91.285934	91.5839	91.88187	92.179825	92.47778	92.77575	93.073715	93.37167	93.66963	93.9676	94.265564	94.56352
Delta Rn values	9062.692	9049.933	9036.492	9006.786	8956.757	8891.321	8815.082	8725.961	8617.796	8487.952	8342.584	8194.074	8053.5664	7925.3887	7805.958	7686.9023	7559.546	7419.324	7268.5684	7115.5767	6969.115	6832.112	6699.7896	6565.5635	6429.236	6298.8813	6182.685	6077.1807	5964.6694	5826.013	5660.0522	5492.5103	5363.714	5302.624	5306.5513	5342.3477	5367.506	5354.949	5304.057	5231.5957	5152.6953	5068.697	4971.3574	4856.669	4733.176	4615.747	4511.8354	4414.8994	4313.4116	4206.971	4113.092	4055.8662	4044.8462	4062.511	4072.2214	4041.2202	3953.6067	3816.9414	3680.0798	3573.2397	3506.4463	3473.5269	3465.596	3481.4368	3527.1882	3607.8943	3719.8486	3849.9612	3979.8528	4070.7012	4121.3213	4113.1724	4032.9104	3860.6504	3627.2476	3388.1255	3187.4814	3050.899	2976.0486	2932.3145	2871.0671	2746.5752	2540.4268	2275.5513	2009.494	1808.7439	1717.8855	1739.0784	1831.6465	1931.6514	1982.861	1963.7396	1895.2163	1824.0322	1792.4382	1814.0869	1870.7065	1927.8816	1955.9271	1941.4548	1885.2041	1792.7839	1669.4705	1523.4358	1371.4082	1235.9648	1133.5828	1065.6008	1023.2009	1000.8657	1001.386	1025.487	1058.802	1073.5732	1045.8057	971.84863	869.5952
2	H2O	o6178o6179	Target	79.81559,89.797325,93.22389,68.642006
Sample Temperatures	60.0011	60.2162	60.514	60.8138	61.1149	61.4141	61.7139	62.0133	62.3135	62.6122	62.9138	63.2127	63.5178	63.814	64.1145	64.4118	64.7122	65.0125	65.3175	65.6176	65.9205	66.2155	66.5182	66.8145	67.1136	67.4154	67.7169	68.0135	68.3153	68.6148	68.9172	69.217	69.5172	69.8195	70.1127	70.411	70.7126	71.0112	71.3113	71.6147	71.915	72.2171	72.5164	72.8112	73.1146	73.4134	73.7114	74.0142	74.3215	74.6135	74.9191	75.2192	75.5156	75.818	76.1159	76.4113	76.7115	77.0152	77.313	77.6159	77.9148	78.2121	78.5132	78.8116	79.1146	79.4207	79.7195	80.0196	80.3216	80.62	80.9139	81.2154	81.5186	81.8121	82.1202	82.4193	82.7202	83.0172	83.3203	83.6108	83.9148	84.2176	84.5104	84.8161	85.1162	85.4167	85.7145	86.0184	86.3131	86.6184	86.9204	87.2152	87.5201	87.8184	88.1145	88.4146	88.7196	89.0208	89.3164	89.615	89.918	90.2185	90.5196	90.8127	91.1198	91.414	91.7151	92.0143	92.3195	92.6115	92.9161	93.212	93.511	93.8121	94.1148	94.4137	94.7137
Rn values	201641.78	200201.8	196403.84	192689.12	190263.19	186634.34	183708.17	180092.53	177818.12	175104.38	171482.28	168704.92	168296.19	163076.61	161490.2	156848.64	155720.64	152457.39	149813.69	148378.89	144923.31	142049.14	140998.11	136629.69	135521.02	134206.19	130946.445	130750.59	128059.75	125843.8	122780.9	121310.95	119283.78	115885.875	113109.016	114868.5	112857.61	110963.6	107632.375	106772.02	103716.836	102646.67	100908.086	99106.4	99170.32	96540.31	94868.44	93334.38	92293.81	89702.484	88211.61	88972.11	86559.03	83912.15	83346.84	82421.89	79488.01	78593.67	77914.04	77803.08	75466.51	73769.47	72699.76	69888.75	69711.74	67948.52	66246.84	65259.598	62093.605	60866.54	59997.33	59708.234	56950.35	54640.715	53818.68	51283.21	52620.758	51584.215	50047.61	47861.793	47888.062	47071.035	45390.125	44277.555	44394.8	43460.066	40782.066	41575.418	40192.93	40428.402	38048.33	38702.703	37527.324	36621.742	36411.062	35768.168	37021.473	35029.55	32714.42	32966.934	32237.871	31507.338	29726.717	28488.527	29851.521	29137.113	28191.387	26945.805	26727.11	27389.502	26357.473	25794.6	24310.008	23418.42	23959.412	23532.92	22963.928
Delta Rn Sample Temperatures	60.0011	60.29906	60.597023	60.894985	61.192947	61.49091	61.78887	62.086834	62.384796	62.68276	62.98072	63.278683	63.576645	63.87461	64.17257	64.470535	64.76849	65.06646	65.36442	65.662384	65.96034	66.25831	66.55627	66.85423	67.15219	67.45016	67.748116	68.04608	68.34404	68.642006	68.939964	69.23793	69.53589	69.833855	70.13181	70.42978	70.72774	71.0257	71.32366	71.62163	71.919586	72.21755	72.51552	72.81348	73.111435	73.4094	73.70737	74.005325	74.30328	74.60125	74.899216	75.197174	75.49513	75.7931	76.091064	76.38902	76.68698	76.98495	77.28291	77.58087	77.87883	78.176796	78.47476	78.77272	79.07068	79.368645	79.66661	79.96457	80.262535	80.56049	80.85846	81.15642	81.454384	81.75234	82.05031	82.34827	82.64623	82.94419	83.24216	83.540115	83.83808	84.13604	84.434006	84.731964	85.02993	85.32789	85.625854	85.92381	86.22178	86.51974	86.8177	87.11566	87.41363	87.71159	88.00955	88.30751	88.60548	88.90344	89.2014	89.49936	89.797325	90.09529	90.39325	90.69121	90.989174	91.28714	91.5851	91.88306	92.18102	92.47899	92.77695	93.074905	93.37287	93.67084	93.968796	94.266754	94.56472
Delta Rn values	10923.668	10895.607	10856.078	10772.623	10628.935	10429.154	10193.436	9949.47	9725.352	9543.693	9415.928	9337.212	9285.654	9229.709	9142.314	9013.256	8851.504	8675.59	8498.742	8319.628	8124.709	7900.3506	7646.9824	7386.215	7155.837	6994.5435	6923.034	6931.3906	6978.776	7006.662	6960.6978	6813.3877	6578.615	6309.424	6076.1885	5932.8125	5888.833	5905.362	5918.3354	5874.248	5756.2695	5587.0205	5410.222	5264.826	5166.5625	5105.275	5056.5986	4999.502	4928.833	4855.902	4783.0894	4736.7974	4708.099	4669.781	4597.4004	4488.518	4369.9365	4286.91	4279.753	4361.461	4511.1523	4687.3135	4850.148	4951.7827	5027.151	5079.748	5109.4785	5112.7705	5088.2	5038.5967	4964.987	4859.1343	4663.758	4390.3286	4058.1106	3713.2139	3411.008	3186.4473	3038.2812	2936.6138	2844.6255	2737.2158	2606.2915	2455.52	2292.7996	2126.8303	1967.1182	1823.0593	1699.689	1593.0496	1490.9128	1381.6958	1267.4729	1171.6355	1132.7878	1184.936	1334.23	1548.1262	1765.429	1921.1807	1970.5693	1900.8174	1730.3013	1499.7422	1258.5334	1049.2246	896.7927	808.1299	778.65356	796.2654	838.59424	871.426	858.1189	777.66235	637.2632	467.729	304.91846
3	smp21	o6178o6179	Target	81.305405
Sample Temperatures	60.0011	60.2162	60.514	60.8138	61.1149	61.4141	61.7139	62.0133	62.3135	62.6122	62.9138	63.2127	63.5178	63.814	64.1145	64.4118	64.7122	65.0125	65.3175	65.6176	65.9205	66.2155	66.5182	66.8145	67.1136	67.4154	67.7169	68.0135	68.3153	68.6148	68.9172	69.217	69.5172	69.8195	70.1127	70.411	70.7126	71.0112	71.3113	71.6147	71.915	72.2171	72.5164	72.8112	73.1146	73.4134	73.7114	74.0142	74.3215	74.6135	74.9191	75.2192	75.5156	75.818	76.1159	76.4113	76.7115	77.0152	77.313	77.6159	77.9148	78.2121	78.5132	78.8116	79.1146	79.4207	79.7195	80.0196	80.3216	80.62	80.9139	81.2154	81.5186	81.8121	82.1202	82.4193	82.7202	83.0172	83.3203	83.6108	83.9148	84.2176	84.5104	84.8161	85.1162	85.4167	85.7145	86.0184	86.3131	86.6184	86.9204	87.2152	87.5201	87.8184	88.1145	88.4146	88.7196	89.0208	89.3164	89.615	89.918	90.2185	90.5196	90.8127	91.1198	91.414	91.7151	92.0143	92.3195	92.6115	92.9161	93.212	93.511	93.8121	94.1148	94.4137	94.7137
Rn values	3397633.5	3375004.5	3348262.2	3322125.2	3297406.8	3268281.0	3244907.2	3220490.2	3191951.8	3164686.0	3136075.5	3108828.0	3082854.0	3053552.8	3027717.5	2997715.0	2966579.5	2939108.0	2909220.8	2879992.0	2848543.8	2820216.2	2786847.5	2758550.2	2728912.0	2700032.8	2668692.0	2640833.2	2611955.2	2584753.2	2555532.0	2528363.0	2502739.0	2475601.8	2443897.0	2418186.2	2392722.5	2367265.0	2339772.5	2309693.5	2287320.5	2260304.8	2234219.2	2205627.5	2181725.0	2154686.5	2129757.0	2103444.2	2077420.9	2050934.1	2029494.0	2002769.5	1981209.0	1958331.0	1932425.1	1908557.6	1887314.9	1867512.1	1847475.6	1830869.0	1814961.8	1801509.1	1787178.5	1771260.4	1750104.0	1725892.6	1692968.9	1657071.0	1600486.1	1519880.8	1363772.6	1057112.1	603845.8	243722.94	102575.12	79919.68	75009.125	72625.83	72857.48	69424.15	69731.25	67919.36	67560.9	64699.348	63447.496	63138.094	61890.98	60946.414	60728.797	57789.703	57798.316	57812.01	56529.88	54140.996	54090.46	54617.63	52867.97	51479.586	49369.23	48722.3	48882.94	49571.453	47514.504	46313.74	45523.273	45901.75	44860.215	42134.46	43234.93	42142.008	41527.496	42166.055	39144.29	39400.74	38423.82	38416.246	37592.574
Delta Rn Sample Temperatures	60.0011	60.29906	60.597023	60.894985	61.192947	61.49091	61.78887	62.086834	62.384796	62.68276	62.98072	63.278683	63.576645	63.87461	64.17257	64.470535	64.76849	65.06646	65.36442	65.662384	65.96034	66.25831	66.55627	66.85423	67.15219	67.45016	67.748116	68.04608	68.34404	68.642006	68.939964	69.23793	69.53589	69.833855	70.13181	70.42978	70.72774	71.0257	71.32366	71.62163	71.919586	72.21755	72.51552	72.81348	73.111435	73.4094	73.70737	74.005325	74.30328	74.60125	74.899216	75.197174	75.49513	75.7931	76.091064	76.38902	76.68698	76.98495	77.28291	77.58087	77.87883	78.176796	78.47476	78.77272	79.07068	79.368645	79.66661	79.96457	80.262535	80.56049	80.85846	81.15642	81.454384	81.75234	82.05031	82.34827	82.64623	82.94419	83.24216	83.540115	83.83808	84.13604	84.434006	84.731964	85.02993	85.32789	85.625854	85.92381	86.22178	86.51974	86.8177	87.11566	87.41363	87.71159	88.00955	88.30751	88.60548	88.90344	89.2014	89.49936	89.797325	90.09529	90.39325	90.69121	90.989174	91.28714	91.5851	91.88306	92.18102	92.47899	92.77695	93.074905	93.37287	93.67084	93.968796	94.266754	94.56472
Delta Rn values	83329.914	84792.875	85712.53	86355.8	86739.07	86966.266	87172.71	87454.164	87837.77	88302.74	88822.94	89387.914	90001.53	90662.88	91352.8	92038.47	92685.9	93266.87	93759.21	94138.234	94374.99	94443.64	94331.875	94045.39	93605.88	93045.29	92401.914	91720.234	91049.4	90433.25	89899.695	89448.46	89053.734	88678.64	88296.5	87904.47	87519.15	87163.125	86849.94	86581.11	86346.19	86126.914	85900.125	85640.23	85322.3	84925.1	84263.7	83429.7	82464.53	81394.97	80243.625	78995.586	77576.28	75862.82	73733.12	71140.81	68185.86	65159.484	62559.965	61098.992	61728.375	65726.96	74884.26	89756.5	109672.17	140295.38	183926.19	240812.16	307348.7	375057.03	431509.5	463632.4	462378.53	426542.28	363566.47	286767.38	210448.81	145418.1	96816.44	56388.945	29549.336	15245.531	8347.195	5288.367	3991.5547	3425.7656	3153.211	3010.1875	2933.2969	2888.8828	2855.8516	2825.3516	2799.9688	2788.4219	2796.8594	2819.5547	2834.4219	2810.5469	2727.4062	2592.836	2443.3203	2323.6719	2260.8047	2251.2344	2268.4297	2280.7344	2266.7812	2222.6797	2160.8828	2102.3594	2064.4375	2050.6953	2050.1953	2047.1719	2033.1172	2011.3516	1991.7031
4	smp21	o6178o6179	Target	81.15456
Sample Temperatures	60.001	60.216	60.5126	60.8129	61.111	61.4136	61.7114	62.0132	62.3136	62.613	62.9125	63.2123	63.5172	63.811	64.1139	64.4128	64.7131	65.0133	65.3146	65.6175	65.9165	66.2127	66.5151	66.813	67.1096	67.4116	67.7136	68.0116	68.309	68.6126	68.917	69.2134	69.5165	69.8178	70.1126	70.4105	70.7117	71.0101	71.3105	71.6144	71.914	72.2147	72.5169	72.8101	73.112	73.4125	73.7103	74.0102	74.3181	74.6136	74.9161	75.2152	75.5125	75.8168	76.1163	76.4118	76.7098	77.0107	77.3112	77.6123	77.9145	78.21	78.5121	78.8105	79.1113	79.4166	79.7151	80.017	80.3145	80.6166	80.9108	81.2134	81.5173	81.8106	82.1166	82.4159	82.7173	83.0134	83.3153	83.6097	83.9119	84.2113	84.5103	84.8136	85.1164	85.4174	85.7139	86.0136	86.3102	86.6162	86.9163	87.2122	87.5165	87.8138	88.115	88.4103	88.7163	89.0157	89.3165	89.6093	89.9164	90.2164	90.5173	90.8095	91.1151	91.4095	91.7125	92.0102	92.3168	92.6115	92.9146	93.2107	93.509	93.8119	94.1143	94.4124	94.7107
Rn values	3624685.5	3600798.5	3571168.2	3542904.5	3517642.2	3488579.8	3463343.5	3434286.8	3401333.8	3373945.5	3343145.2	3312595.0	3277380.5	3251908.5	3221664.8	3187555.2	3156883.5	3123520.5	3092515.5	3058745.8	3024372.8	2993663.0	2961325.2	2928065.2	2894754.8	2861570.0	2831456.2	2800843.2	2770633.2	2742113.5	2711648.5	2681969.0	2653771.0	2623129.2	2593379.2	2564872.2	2536487.8	2510163.0	2479689.2	2453899.2	2424286.0	2399072.2	2371340.8	2342731.8	2314755.8	2290454.0	2264588.5	2234734.8	2210409.2	2184671.0	2160955.5	2135280.8	2110823.8	2088313.4	2063026.8	2042176.0	2020569.0	1998366.0	1980543.2	1961169.4	1942679.2	1923898.4	1906866.8	1883692.1	1861693.5	1833341.4	1797333.6	1750705.0	1681361.5	1561472.0	1326607.4	904104.0	424465.3	157772.69	92843.08	82442.22	78990.32	78825.836	76605.84	74532.82	73778.52	73013.63	72472.984	69703.836	69281.74	68207.734	67380.07	63799.28	64747.465	63742.426	62690.395	60573.895	58889.56	59846.06	58423.805	57049.348	57026.016	56044.34	54439.363	52575.605	53518.71	51513.45	50171.895	48380.637	48721.605	47628.12	46368.098	47571.293	46281.426	45214.516	45364.93	44352.74	42423.477	41412.68	41238.22	40762.152	40111.625
Delta Rn Sample Temperatures	60.001	60.29894	60.596874	60.894814	61.19275	61.49069	61.788624	62.086563	62.3845	62.682438	62.980373	63.278313	63.57625	63.874187	64.17213	64.47006	64.768	65.06593	65.36388	65.66181	65.95975	66.25768	66.555626	66.85356	67.1515	67.44943	67.747375	68.04531	68.34325	68.64118	68.939125	69.23706	69.534996	69.83293	70.130875	70.42881	70.726746	71.02468	71.32262	71.62056	71.918495	72.21643	72.51437	72.81231	73.110245	73.40818	73.706116	74.00406	74.301994	74.59993	74.89787	75.19581	75.493744	75.79168	76.089615	76.38756	76.68549	76.98343	77.28137	77.57931	77.87724	78.17518	78.473114	78.77106	79.06899	79.36693	79.66487	79.96281	80.26074	80.55868	80.85661	81.15456	81.45249	81.75043	82.04837	82.346306	82.64424	82.94218	83.24011	83.538055	83.83599	84.13393	84.43186	84.7298	85.02774	85.325676	85.62361	85.921555	86.21949	86.517426	86.81536	87.1133	87.41124	87.709175	88.00711	88.30505	88.60299	88.900925	89.19887	89.496796	89.79474	90.092674	90.39061	90.68855	90.98649	91.284424	91.58237	91.880295	92.17824	92.47617	92.77411	93.07205	93.36999	93.66792	93.96586	94.263794	94.56174
Delta Rn values	87479.39	88649.28	89683.516	90501.64	91138.24	91704.305	92309.36	93000.07	93748.96	94494.14	95185.54	95815.89	96415.945	97028.016	97675.36	98344.38	98991.22	99560.66	100005.04	100291.555	100401.22	100315.305	100014.75	99486.33	98741.195	97829.11	96836.445	95864.1	94998.11	94281.96	93707.65	93227.49	92776.734	92301.016	91773.59	91202.06	90616.31	90053.07	89538.27	89079.24	88664.5	88266.36	87852.38	87391.2	86860.22	86078.38	85127.76	84057.625	82875.37	81590.43	80203.12	78699.6	77052.56	75243.586	73287.94	71262.836	69330.47	67758.945	66953.67	67519.06	70381.63	77000.48	88879.22	105097.25	131293.72	170591.97	224751.78	292221.16	366448.62	435726.47	485547.2	503198.75	482726.3	427659.8	349866.47	265059.94	187355.92	125496.24	80331.17	43422.63	22685.121	12200.219	7415.414	5436.9062	4689.0	4423.172	4325.492	4278.4688	4241.453	4198.3438	4138.2734	4053.7656	3947.1328	3835.336	3745.5938	3702.3047	3714.2578	3770.836	3848.1406	3918.5625	3956.6953	3940.9297	3855.3516	3695.8281	3477.7812	3238.2031	3027.25	2891.2188	2854.9375	2911.4219	3023.0781	3134.9375	3194.8828	3173.1797	3071.9844	2920.1797	2756.8984
5	smp21	o6178o6179	Target	81.15456
Sample Temperatures	60.001	60.216	60.5126	60.8129	61.111	61.4136	61.7114	62.0132	62.3136	62.613	62.9125	63.2123	63.5172	63.811	64.1139	64.4128	64.7131	65.0133	65.3146	65.6175	65.9165	66.2127	66.5151	66.813	67.1096	67.4116	67.7136	68.0116	68.309	68.6126	68.917	69.2134	69.5165	69.8178	70.1126	70.4105	70.7117	71.0101	71.3105	71.6144	71.914	72.2147	72.5169	72.8101	73.112	73.4125	73.7103	74.0102	74.3181	74.6136	74.9161	75.2152	75.5125	75.8168	76.1163	76.4118	76.7098	77.0107	77.3112	77.6123	77.9145	78.21	78.5121	78.8105	79.1113	79.4166	79.7151	80.017	80.3145	80.6166	80.9108	81.2134	81.5173	81.8106	82.1166	82.4159	82.7173	83.0134	83.3153	83.6097	83.9119	84.2113	84.5103	84.8136	85.1164	85.4174	85.7139	86.0136	86.3102	86.6162	86.9163	87.2122	87.5165	87.8138	88.115	88.4103	88.7163	89.0157	89.3165	89.6093	89.9164	90.2164	90.5173	90.8095	91.1151	91.4095	91.7125	92.0102	92.3168	92.6115	92.9146	93.2107	93.509	93.8119	94.1143	94.4124	94.7107
Rn values	3826320.5	3804478.0	3777720.2	3743325.0	3714357.0	3684473.8	3652474.5	3621717.5	3588401.5	3554577.0	3520935.0	3489301.0	3456495.5	3421336.8	3389801.5	3355402.0	3319423.2	3285319.2	3250942.0	3217160.5	3178333.5	3147204.2	3111790.2	3076389.2	3040181.2	3006975.0	2971716.8	2941035.0	2908367.0	2878199.5	2845839.5	2814861.5	2781401.0	2752636.5	2720853.2	2692744.2	2662018.2	2634232.5	2604195.8	2576636.0	2548573.5	2517786.0	2490414.0	2464860.5	2435116.8	2407976.2	2381224.5	2353367.8	2327990.5	2300687.8	2276319.0	2250647.8	2226984.5	2202950.8	2178461.8	2157752.8	2136478.8	2116509.2	2097645.0	2079198.5	2059297.4	2041618.2	2021612.6	1997133.1	1970146.2	1940014.1	1907352.9	1857022.1	1784116.0	1655364.1	1407006.4	962177.5	451533.78	167741.64	94447.51	82906.195	79581.5	78785.55	76523.87	75059.31	74918.39	73269.19	70920.08	69990.48	69593.87	68384.91	67779.1	66010.32	64007.586	63546.72	63464.97	60550.97	59035.184	59125.27	57521.027	56855.004	55659.25	54842.035	53342.52	53452.56	51861.395	50611.523	49750.348	48988.742	47684.527	48364.246	46426.21	46754.22	45031.58	45936.22	44176.586	43073.742	42408.188	42966.047	40327.73	40448.242	40217.133
Delta Rn Sample Temperatures	60.001	60.29894	60.596874	60.894814	61.19275	61.49069	61.788624	62.086563	62.3845	62.682438	62.980373	63.278313	63.57625	63.874187	64.17213	64.47006	64.768	65.06593	65.36388	65.66181	65.95975	66.25768	66.555626	66.85356	67.1515	67.44943	67.747375	68.04531	68.34325	68.64118	68.939125	69.23706	69.534996	69.83293	70.130875	70.42881	70.726746	71.02468	71.32262	71.62056	71.918495	72.21643	72.51437	72.81231	73.110245	73.40818	73.706116	74.00406	74.301994	74.59993	74.89787	75.19581	75.493744	75.79168	76.089615	76.38756	76.68549	76.98343	77.28137	77.57931	77.87724	78.17518	78.473114	78.77106	79.06899	79.36693	79.66487	79.96281	80.26074	80.55868	80.85661	81.15456	81.45249	81.75043	82.04837	82.346306	82.64424	82.94218	83.24011	83.538055	83.83599	84.13393	84.43186	84.7298	85.02774	85.325676	85.62361	85.921555	86.21949	86.517426	86.81536	87.1133	87.41124	87.709175	88.00711	88.30505	88.60299	88.900925	89.19887	89.496796	89.79474	90.092674	90.39061	90.68855	90.98649	91.284424	91.58237	91.880295	92.17824	92.47617	92.77411	93.07205	93.36999	93.66792	93.96586	94.263794	94.56174
Delta Rn values	93474.266	94689.445	95873.78	96906.195	97752.53	98457.1	99092.414	99706.914	100308.484	100885.14	101433.3	101964.81	102501.69	103053.28	103610.47	104146.17	104628.18	105027.56	105325.83	105506.92	105550.125	105423.18	105086.77	104509.17	103691.82	102682.234	101570.36	100461.28	99436.96	98528.445	97713.56	96940.18	96157.58	95342.8	94505.09	93677.11	92895.35	92184.234	91549.15	90976.23	90440.21	89914.97	89376.54	88804.05	87972.016	87032.35	85968.32	84764.125	83412.84	81910.44	80250.266	78421.4	76419.09	74265.68	72036.336	69879.266	68023.98	66785.9	66579.414	67975.19	71833.4	79548.97	92219.625	109667.05	137551.05	179285.25	236861.23	308727.2	387961.56	462096.56	515635.62	534958.1	513616.25	455267.75	372485.88	282004.8	198920.67	132642.72	84988.08	45723.062	23602.098	12361.195	7169.758	4964.5234	4094.75	3790.4531	3729.5703	3777.0781	3864.0312	3945.9766	3993.5156	3990.9688	3936.2344	3840.0781	3722.664	3606.5781	3509.0156	3437.1797	3387.7188	3348.6875	3302.7422	3232.2969	3126.6406	2988.0	2832.4688	2684.5312	2567.8672	2497.3125	2474.8281	2489.7656	2522.5703	2550.6094	2554.6094	2523.5547	2456.8672	2363.625	2259.1172
6	H2O	o6182o6183	Target	80.8577
Sample Temperatures	60.0007	60.2158	60.5129	60.8122	61.1139	61.4144	61.7141	62.0122	62.3135	62.6122	62.913	63.2113	63.5166	63.813	64.1128	64.4112	64.713	65.0117	65.3166	65.6172	65.9171	66.2122	66.5161	66.8122	67.1122	67.4145	67.7163	68.0107	68.3116	68.6145	68.9172	69.2153	69.5168	69.8177	70.1126	70.4102	70.7119	71.0101	71.3093	71.6143	71.9104	72.2168	72.5167	72.8108	73.1128	73.4108	73.7104	74.0122	74.3174	74.613	74.9154	75.2147	75.5112	75.8163	76.1147	76.4103	76.709	77.0137	77.3106	77.6106	77.9112	78.2101	78.5122	78.81	79.1135	79.4163	79.7161	80.0157	80.317	80.6167	80.9108	81.2119	81.517	81.8115	82.1154	82.4159	82.7167	83.014	83.3169	83.6107	83.913	84.215	84.5104	84.815	85.116	85.415	85.7128	86.0174	86.3099	86.6151	86.9168	87.2095	87.519	87.8133	88.1121	88.4102	88.716	89.0159	89.3157	89.6116	89.9154	90.2162	90.5156	90.8089	91.1189	91.4103	91.7139	92.0106	92.3161	92.6142	92.9159	93.2111	93.5099	93.8106	94.1149	94.4128	94.7127
Rn values	3194217.8	3168317.8	3134611.2	3098579.0	3062884.2	3022919.0	2988546.5	2951855.0	2914002.2	2876954.0	2843444.5	2806363.0	2769526.2	2732819.5	2698565.0	2661123.0	2628158.2	2591341.2	2557292.2	2525245.5	2491763.5	2457795.8	2423785.5	2390817.5	2361607.2	2326808.2	2298224.0	2264831.5	2234739.0	2205949.0	2175245.2	2145840.8	2120493.0	2092815.1	2062522.1	2035844.4	2008077.0	1980853.8	1952684.9	1925303.6	1898753.9	1870419.4	1846571.6	1819304.1	1793054.1	1765361.0	1740497.4	1713817.8	1689789.4	1662488.6	1638875.6	1615280.4	1591209.6	1567578.2	1545871.4	1524054.5	1501052.6	1479546.8	1461648.8	1440345.6	1421021.4	1405583.9	1386939.9	1366444.4	1344105.4	1317974.6	1286930.8	1241390.6	1154553.6	969575.44	636174.06	281659.75	118727.64	92035.12	88550.95	85353.72	86096.11	82004.555	80992.805	78926.5	77881.234	75197.62	75642.44	73739.91	71804.914	71667.08	69885.86	69757.59	67448.99	66905.17	65702.94	64153.94	62838.723	62812.582	60751.363	60062.42	59834.6	57582.016	56179.137	54673.973	55309.87	53093.37	53136.125	51416.223	49469.03	50599.383	49372.57	48351.08	47944.883	47083.785	47551.227	46023.69	45050.25	45272.207	43240.895	43359.082	42684.21
Delta Rn Sample Temperatures	60.0007	60.29866	60.596615	60.894573	61.192528	61.490486	61.788445	62.086403	62.384357	62.682316	62.98027	63.27823	63.576187	63.874146	64.172104	64.470055	64.76801	65.06597	65.36393	65.66189	65.95984	66.2578	66.555756	66.853714	67.15167	67.44963	67.74759	68.04554	68.3435	68.64146	68.939415	69.23737	69.535324	69.83328	70.13124	70.4292	70.72716	71.025116	71.32307	71.621025	71.91898	72.21694	72.5149	72.81285	73.11081	73.40877	73.706726	74.004684	74.30264	74.6006	74.89855	75.19651	75.49447	75.79243	76.090385	76.388336	76.686295	76.98425	77.28221	77.58017	77.87813	78.17609	78.47404	78.771996	79.069954	79.36791	79.66586	79.96382	80.26178	80.55974	80.8577	81.155655	81.45361	81.75157	82.04952	82.34748	82.64544	82.9434	83.24135	83.53931	83.837265	84.13522	84.43318	84.73114	85.0291	85.32705	85.62501	85.922966	86.220924	86.518875	86.81683	87.11479	87.41275	87.71071	88.00867	88.306625	88.60458	88.90254	89.20049	89.49845	89.7964	90.09436	90.39232	90.69028	90.988235	91.286194	91.58415	91.88211	92.18007	92.47802	92.77598	93.07394	93.37189	93.669846	93.967804	94.26576	94.56372
Delta Rn values	107088.85	107475.89	107865.92	108105.78	108115.84	107908.734	107558.664	107151.484	106750.23	106380.17	106030.96	105668.65	105250.89	104742.516	104128.61	103418.22	102641.45	101837.68	101039.78	100261.64	99493.71	98712.875	97896.586	97031.91	96116.26	95149.72	94132.85	93071.22	91984.336	90913.01	89911.19	89031.125	88301.97	87719.79	87250.125	86844.04	86455.11	86052.9	85627.42	85186.59	84748.85	84331.52	83937.43	83549.15	83133.37	82509.02	81714.17	80770.49	79679.88	78457.64	77125.93	75705.76	74211.24	72647.875	71018.83	69346.01	67706.0	66282.79	65444.098	65851.2	68621.34	75533.98	87480.94	104615.26	131415.17	169198.12	216702.84	268860.0	316821.88	349933.03	359289.2	341331.0	299528.0	243107.34	183490.16	130351.39	89173.07	52543.938	28768.102	15741.828	9261.25	6271.078	4931.6797	4301.133	3967.1719	3777.1875	3681.625	3658.0547	3682.039	3723.5625	3755.414	3763.1328	3749.1484	3728.2812	3717.0781	3722.211	3734.9922	3735.625	3705.1172	3636.1484	3534.9297	3412.9062	3276.836	3126.3203	2960.2266	2784.664	2614.875	2469.9219	2365.2812	2307.4375	2291.3828	2300.8281	2311.664	2299.461	2248.625	2158.375	2041.8672
7	H2O	o6182o6183	Target	80.1128,89.05151
Sample Temperatures	60.0007	60.2158	60.5129	60.8122	61.1139	61.4144	61.7141	62.0122	62.3135	62.6122	62.913	63.2113	63.5166	63.813	64.1128	64.4112	64.713	65.0117	65.3166	65.6172	65.9171	66.2122	66.5161	66.8122	67.1122	67.4145	67.7163	68.0107	68.3116	68.6145	68.9172	69.2153	69.5168	69.8177	70.1126	70.4102	70.7119	71.0101	71.3093	71.6143	71.9104	72.2168	72.5167	72.8108	73.1128	73.4108	73.7104	74.0122	74.3174	74.613	74.9154	75.2147	75.5112	75.8163	76.1147	76.4103	76.709	77.0137	77.3106	77.6106	77.9112	78.2101	78.5122	78.81	79.1135	79.4163	79.7161	80.0157	80.317	80.6167	80.9108	81.2119	81.517	81.8115	82.1154	82.4159	82.7167	83.014	83.3169	83.6107	83.913	84.215	84.5104	84.815	85.116	85.415	85.7128	86.0174	86.3099	86.6151	86.9168	87.2095	87.519	87.8133	88.1121	88.4102	88.716	89.0159	89.3157	89.6116	89.9154	90.2162	90.5156	90.8089	91.1189	91.4103	91.7139	92.0106	92.3161	92.6142	92.9159	93.2111	93.5099	93.8106	94.1149	94.4128	94.7127
Rn values	538754.0	528308.6	513228.1	498857.88	486027.12	471936.88	460633.2	446990.8	434189.78	420405.2	409208.12	397185.78	387348.56	375872.1	365307.16	354543.25	344939.47	334304.66	325623.5	319092.75	306864.34	297420.1	289447.06	282405.84	275117.84	267929.0	259846.94	253478.95	246594.83	239092.03	232556.56	226403.17	221665.9	217683.1	210570.0	204672.8	199960.38	194094.3	190405.75	186431.9	180376.45	175105.2	172239.14	167837.92	164146.38	159776.2	156664.48	152156.23	150109.45	146092.66	143981.06	141250.94	139291.95	135642.44	132032.88	131199.58	126572.93	125573.56	122477.47	120851.82	118799.18	116489.49	112774.19	112061.64	110980.5	108718.52	105752.53	103188.05	100737.836	98772.45	97059.1	95344.18	91601.86	90370.86	87053.4	86947.13	85412.37	84227.73	82075.2	81640.22	79415.98	77366.625	76196.29	76610.62	73798.5	72827.15	71274.85	69556.19	69104.83	67692.87	66483.41	64964.453	64179.824	64565.8	62660.355	62377.97	61412.586	59815.98	58751.86	56382.1	55098.188	56948.38	55768.746	53727.82	53859.508	51934.855	51353.543	50961.88	50149.598	50236.92	48033.43	46933.074	47226.004	46908.855	44816.785	44134.695	45662.2
Delta Rn Sample Temperatures	60.0007	60.29866	60.596615	60.894573	61.192528	61.490486	61.788445	62.086403	62.384357	62.682316	62.98027	63.27823	63.576187	63.874146	64.172104	64.470055	64.76801	65.06597	65.36393	65.66189	65.95984	66.2578	66.555756	66.853714	67.15167	67.44963	67.74759	68.04554	68.3435	68.64146	68.939415	69.23737	69.535324	69.83328	70.13124	70.4292	70.72716	71.025116	71.32307	71.621025	71.91898	72.21694	72.5149	72.81285	73.11081	73.40877	73.706726	74.004684	74.30264	74.6006	74.89855	75.19651	75.49447	75.79243	76.090385	76.388336	76.686295	76.98425	77.28221	77.58017	77.87813	78.17609	78.47404	78.771996	79.069954	79.36791	79.66586	79.96382	80.26178	80.55974	80.8577	81.155655	81.45361	81.75157	82.04952	82.34748	82.64544	82.9434	83.24135	83.53931	83.837265	84.13522	84.43318	84.73114	85.0291	85.32705	85.62501	85.922966	86.220924	86.518875	86.81683	87.11479	87.41275	87.71071	88.00867	88.306625	88.60458	88.90254	89.20049	89.49845	89.7964	90.09436	90.39232	90.69028	90.988235	91.286194	91.58415	91.88211	92.18007	92.47802	92.77598	93.07394	93.37189	93.669846	93.967804	94.26576	94.56372
Delta Rn values	48143.14	47423.66	46651.73	45765.965	44766.492	43697.895	42608.633	41520.508	40428.535	39323.2	38209.074	37106.02	36035.207	35007.105	34021.45	33075.984	32171.2	31304.54	30459.562	29604.969	28710.07	27767.273	26803.148	25865.738	24996.398	24205.7	23469.188	22744.297	21997.207	21223.66	20451.887	19726.02	19079.66	18516.72	18012.588	17532.69	17053.037	16567.355	16079.127	15589.982	15095.929	14591.835	14076.441	13551.529	13017.955	12474.621	11923.906	11378.782	10864.762	10412.411	10043.818	9760.381	9540.18	9346.89	9145.889	8918.4375	8666.275	8405.587	8155.7	7910.1074	7670.7188	7480.504	7354.183	7306.5747	7338.583	7426.8193	7528.4043	7598.748	7608.479	7545.6216	7405.1475	7179.679	6863.33	6466.0137	6023.6255	5591.3457	5221.6045	4940.7427	4740.283	4587.4287	4446.621	4297.915	4141.96	3991.7793	3859.7559	3748.9429	3651.9966	3554.98	3442.2056	3301.7202	3132.2983	2950.126	2789.1636	2690.442	2681.817	2758.42	2876.3594	2967.1333	2968.9717	2859.0557	2666.5986	2455.7583	2288.0684	2189.8726	2146.6245	2124.2593	2097.2954	2061.4985	2025.6011	1994.2817	1959.269	1904.3877	1817.5371	1699.3154	1563.5967	1431.7588	1324.0996
8	H2O	o6182o6183	Target	80.55713,84.87696,88.451996,93.06974
Sample Temperatures	60.0007	60.2157	60.514	60.8126	61.1157	61.4145	61.7146	62.0127	62.3146	62.6151	62.9129	63.2132	63.5178	63.8167	64.1136	64.4119	64.7163	65.0125	65.3207	65.6188	65.9196	66.2131	66.5183	66.8132	67.1138	67.411	67.7198	68.0117	68.3153	68.6129	68.9202	69.2136	69.5202	69.8187	70.1147	70.4114	70.7124	71.0115	71.3108	71.6147	71.9144	72.2176	72.5174	72.8146	73.1144	73.41	73.7099	74.0146	74.3215	74.6125	74.9169	75.2165	75.5134	75.8177	76.1164	76.4117	76.7106	77.0132	77.3121	77.6158	77.9129	78.2141	78.5118	78.8112	79.1145	79.4201	79.7158	80.0172	80.3188	80.6167	80.9111	81.2119	81.5177	81.8106	82.1168	82.4175	82.7174	83.0141	83.316	83.6116	83.912	84.217	84.5114	84.8165	85.1162	85.4196	85.7155	86.0174	86.3096	86.6161	86.9181	87.2141	87.5165	87.8184	88.1156	88.4106	88.7198	89.0151	89.3161	89.6126	89.9191	90.2157	90.5173	90.8088	91.117	91.4135	91.7147	92.01	92.3171	92.6149	92.9147	93.2133	93.5099	93.8126	94.1138	94.414	94.7083
Rn values	537735.75	527747.3	514658.3	499892.6	486317.28	473130.22	460360.94	446483.66	433547.12	421854.84	411120.5	398737.25	387674.72	375227.5	364975.38	354223.9	345621.8	335692.06	327094.12	317088.44	307157.66	299676.47	290569.5	280968.97	276070.8	266024.47	257518.28	253152.14	246148.67	240525.25	232389.58	227118.53	221434.17	216042.52	210086.81	204824.06	200487.28	193804.9	189549.23	184726.81	180323.67	175848.58	169633.62	165961.44	163155.66	160064.55	155309.36	152251.56	149225.42	146021.06	142999.22	140194.4	137241.31	134238.45	130601.09	129345.64	126686.64	124359.96	119766.19	118217.36	117719.164	114953.23	112613.414	110712.22	107637.48	106762.06	104803.91	101353.98	99737.55	96905.945	93812.11	92370.53	89726.414	86977.74	85300.1	82896.83	80939.016	79436.37	78973.766	77904.6	77239.15	76124.414	74731.38	73505.21	70933.42	68310.375	68109.63	66752.805	65829.71	64608.152	64127.246	63083.625	62654.848	61664.863	59991.86	58588.08	57458.926	56689.188	56312.207	55053.992	53598.574	53210.78	52405.0	49883.01	48662.617	49138.496	50060.746	47611.96	46546.617	46943.22	45962.582	44063.227	42859.43	41866.73	42068.69	41787.02	41492.19
Delta Rn Sample Temperatures	60.0007	60.298622	60.596542	60.894463	61.19238	61.4903	61.78822	62.086136	62.384056	62.681976	62.979897	63.277817	63.575733	63.873653	64.17157	64.46949	64.76741	65.06533	65.36325	65.66117	65.95909	66.257	66.554924	66.852844	67.150764	67.448685	67.746605	68.044525	68.342445	68.640366	68.93828	69.2362	69.53412	69.83204	70.12996	70.42788	70.7258	71.02371	71.32163	71.61955	71.91747	72.21539	72.51331	72.81123	73.109146	73.407074	73.70499	74.00291	74.30083	74.59875	74.89667	75.19459	75.49251	75.79042	76.08835	76.38626	76.68418	76.9821	77.28002	77.57794	77.875854	78.17378	78.471695	78.769615	79.067535	79.365456	79.663376	79.961296	80.25922	80.55713	80.85506	81.15297	81.45089	81.74881	82.04673	82.34465	82.64256	82.94049	83.2384	83.53632	83.83424	84.132164	84.430084	84.728004	85.025925	85.32384	85.621765	85.91968	86.2176	86.51552	86.81344	87.11136	87.40927	87.7072	88.00511	88.30303	88.60095	88.89887	89.19679	89.49471	89.79263	90.090546	90.38847	90.686386	90.98431	91.28223	91.58015	91.87807	92.17598	92.47391	92.77182	93.06974	93.36766	93.66558	93.9635	94.26142	94.55934
Delta Rn values	48272.316	47650.945	47025.75	46299.086	45422.6	44407.51	43305.094	42177.42	41073.133	40014.066	38992.05	37977.566	36939.43	35867.402	34783.41	33732.742	32759.61	31882.219	31084.023	30323.09	29551.89	28734.34	27852.824	26907.824	25916.008	24908.125	23924.26	23002.486	22165.941	21416.508	20740.406	20120.344	19544.75	19008.508	18507.658	18034.902	17579.332	17127.984	16666.21	16177.363	15644.889	15060.008	14430.367	13781.973	13150.555	12567.26	12048.756	11596.969	11205.078	10862.969	10559.102	10281.058	10017.248	9759.252	9501.565	9239.04	8965.761	8679.633	8389.671	8085.5615	7808.2427	7617.8027	7524.9014	7524.375	7602.511	7740.8193	7913.748	8086.504	8218.779	8269.909	8222.969	8051.5264	7750.4277	7317.467	6762.1445	6115.327	5435.8745	4805.619	4309.9756	4009.713	3916.0532	3981.8638	4115.294	4212.578	4195.7915	4038.3657	3766.7236	3440.7222	3126.875	2878.5332	2727.379	2681.4312	2724.2798	2817.7324	2912.586	2967.6724	2967.5781	2926.8696	2876.6606	2841.4238	2820.5942	2786.7065	2702.0903	2545.358	2331.5894	2111.7764	1949.5054	1888.3901	1929.7876	2031.8252	2127.438	2151.8281	2068.754	1885.5317	1648.4727	1419.1948	1244.6055
9	smp21	o6182o6183	Target	80.85506
Sample Temperatures	60.0007	60.2157	60.514	60.8126	61.1157	61.4145	61.7146	62.0127	62.3146	62.6151	62.9129	63.2132	63.5178	63.8167	64.1136	64.4119	64.7163	65.0125	65.3207	65.6188	65.9196	66.2131	66.5183	66.8132	67.1138	67.411	67.7198	68.0117	68.3153	68.6129	68.9202	69.2136	69.5202	69.8187	70.1147	70.4114	70.7124	71.0115	71.3108	71.6147	71.9144	72.2176	72.5174	72.8146	73.1144	73.41	73.7099	74.0146	74.3215	74.6125	74.9169	75.2165	75.5134	75.8177	76.1164	76.4117	76.7106	77.0132	77.3121	77.6158	77.9129	78.2141	78.5118	78.8112	79.1145	79.4201	79.7158	80.0172	80.3188	80.6167	80.9111	81.2119	81.5177	81.8106	82.1168	82.4175	82.7174	83.0141	83.316	83.6116	83.912	84.217	84.5114	84.8165	85.1162	85.4196	85.7155	86.0174	86.3096	86.6161	86.9181	87.2141	87.5165	87.8184	88.1156	88.4106	88.7198	89.0151	89.3161	89.6126	89.9191	90.2157	90.5173	90.8088	91.117	91.4135	91.7147	92.01	92.3171	92.6149	92.9147	93.2133	93.5099	93.8126	94.1138	94.414	94.7083
Rn values	4577696.0	4546742.5	4495271.5	4459250.0	4424223.0	4375223.0	4336468.0	4294414.0	4256127.5	4213039.0	4172623.2	4128771.2	4093953.5	4050784.8	4012343.5	3972687.2	3933850.0	3893033.5	3853008.2	3813902.0	3775020.2	3739630.5	3697983.2	3658892.5	3622492.8	3585108.2	3544789.8	3510045.0	3475344.5	3437353.0	3403152.8	3369519.0	3338196.0	3302834.5	3269219.5	3236666.5	3200627.2	3169171.2	3136365.8	3104872.0	3071911.0	3037580.0	3011078.2	2977252.5	2945793.5	2914766.2	2886939.8	2858235.0	2828848.0	2800997.0	2775557.8	2747181.2	2723882.2	2699167.5	2674356.5	2650555.8	2628511.0	2606265.0	2585634.8	2565538.0	2541426.5	2523913.2	2499650.2	2472045.8	2437557.0	2395467.5	2340091.2	2253684.8	2101186.0	1808595.4	1294563.2	685047.44	262308.3	123226.04	100826.64	95659.64	92849.234	90296.04	88141.586	84806.92	84707.63	84337.4	81606.09	80905.65	78397.35	76973.805	75825.08	73664.6	73044.57	71476.875	69467.414	67936.984	68036.336	65819.66	65229.79	64258.414	62279.16	61180.035	61579.117	59757.875	57751.434	58396.96	56597.9	55667.953	54396.61	53435.215	52362.938	51830.727	51940.93	50179.777	51798.2	48987.125	46863.64	46962.957	45303.617	45714.1	43655.105
Delta Rn Sample Temperatures	60.0007	60.298622	60.596542	60.894463	61.19238	61.4903	61.78822	62.086136	62.384056	62.681976	62.979897	63.277817	63.575733	63.873653	64.17157	64.46949	64.76741	65.06533	65.36325	65.66117	65.95909	66.257	66.554924	66.852844	67.150764	67.448685	67.746605	68.044525	68.342445	68.640366	68.93828	69.2362	69.53412	69.83204	70.12996	70.42788	70.7258	71.02371	71.32163	71.61955	71.91747	72.21539	72.51331	72.81123	73.109146	73.407074	73.70499	74.00291	74.30083	74.59875	74.89667	75.19459	75.49251	75.79042	76.08835	76.38626	76.68418	76.9821	77.28002	77.57794	77.875854	78.17378	78.471695	78.769615	79.067535	79.365456	79.663376	79.961296	80.25922	80.55713	80.85506	81.15297	81.45089	81.74881	82.04673	82.34465	82.64256	82.94049	83.2384	83.53632	83.83424	84.132164	84.430084	84.728004	85.025925	85.32384	85.621765	85.91968	86.2176	86.51552	86.81344	87.11136	87.40927	87.7072	88.00511	88.30303	88.60095	88.89887	89.19679	89.49471	89.79263	90.090546	90.38847	90.686386	90.98431	91.28223	91.58015	91.87807	92.17598	92.47391	92.77182	93.06974	93.36766	93.66558	93.9635	94.26142	94.55934
Delta Rn values	127216.75	127655.03	127956.93	127914.51	127484.5	126771.03	125934.44	125104.375	124333.51	123618.96	122937.97	122286.07	121678.81	121137.266	120665.75	120242.234	119828.55	119390.43	118910.695	118388.8	117822.95	117194.11	116464.016	115585.984	114524.59	113273.84	111859.43	110340.914	108799.86	107331.43	106022.555	104930.39	104056.85	103349.01	102717.52	102074.94	101365.52	100576.42	99722.77	98824.7	97886.53	96889.66	95795.59	94520.9	93046.6	91396.445	89593.77	87675.484	85677.445	83630.375	81558.305	79485.21	77435.125	75443.03	73573.49	71951.81	70811.445	70553.266	71841.88	75765.08	84088.36	99354.95	124638.72	165466.12	226942.88	312282.06	419799.9	540133.06	655606.7	743377.6	782249.56	760586.56	681372.3	561480.44	425384.28	296589.97	190980.88	114544.42	63501.617	33284.32	17477.11	9983.172	6745.4062	5454.2344	4961.2734	4764.289	4670.4297	4612.7266	4564.078	4506.461	4427.3125	4324.1094	4205.297	4084.3906	3971.5547	3869.7422	3777.2422	3693.1016	3619.8047	3561.211	3518.0156	3484.2812	3446.6797	3387.7266	3293.086	3161.3672	3011.4453	2880.4844	2809.9219	2824.6719	2917.1562	3047.836	3163.7344	3223.961	3216.5	3157.3047	3075.8672
10	smp21	o6182o6183	Target	80.85612
Sample Temperatures	60.0008	60.2169	60.5144	60.8127	61.1108	61.4143	61.7151	62.0129	62.3115	62.6115	62.912	63.2134	63.518	63.814	64.1137	64.4116	64.7134	65.0127	65.318	65.6178	65.9162	66.2121	66.5183	66.8136	67.1133	67.4132	67.7173	68.0115	68.3103	68.611	68.9173	69.2126	69.5175	69.8194	70.1121	70.411	70.71	71.0124	71.3099	71.6119	71.9144	72.2198	72.5139	72.8115	73.1134	73.4126	73.7117	74.012	74.3199	74.6107	74.9138	75.2161	75.5126	75.8168	76.1146	76.4094	76.7113	77.0146	77.3129	77.6147	77.9115	78.2126	78.5133	78.8105	79.113	79.4178	79.7123	80.0163	80.3184	80.6149	80.911	81.2127	81.5181	81.8114	82.116	82.4181	82.718	83.0145	83.3166	83.6092	83.9116	84.2159	84.5111	84.8161	85.1157	85.4156	85.7085	86.0165	86.3099	86.6149	86.917	87.2135	87.5165	87.8152	88.1144	88.4122	88.7149	89.0162	89.3169	89.6098	89.9168	90.2179	90.5165	90.8081	91.1178	91.4109	91.7144	92.0113	92.314	92.6124	92.9149	93.211	93.5098	93.8128	94.1144	94.4104	94.71
Rn values	4180905.5	4148800.5	4109208.5	4072530.5	4034217.2	3995593.0	3962956.2	3919715.8	3885328.2	3846497.8	3813241.0	3780130.8	3735978.5	3703342.2	3670015.2	3633979.2	3598386.5	3563355.5	3531173.5	3494586.0	3461739.8	3428615.8	3397328.2	3355782.8	3324944.0	3291236.2	3259750.2	3227379.0	3197144.2	3163566.0	3131477.0	3101895.2	3070931.5	3045274.5	3012778.5	2983802.5	2955392.5	2924548.8	2895529.2	2863692.0	2833487.0	2803315.0	2777874.8	2749140.5	2719915.0	2690581.8	2664908.8	2636186.5	2608165.2	2582499.0	2557542.0	2533254.0	2508674.5	2481624.0	2457337.0	2436192.0	2415183.8	2394698.8	2374825.8	2350794.8	2333195.8	2311262.0	2290946.5	2266594.2	2235215.8	2197927.5	2148916.5	2073683.0	1941614.9	1683122.4	1216325.5	651519.5	250666.05	117191.83	93193.69	88571.09	88355.69	86105.66	84114.71	82142.57	80547.336	79639.71	77498.27	77937.875	75688.03	74805.28	71710.46	69939.43	69750.8	68197.57	68182.836	64641.37	64714.227	63956.918	63176.14	61985.59	58955.332	58490.312	57637.27	57827.547	56915.81	56055.406	53072.08	53278.87	51982.33	52953.547	49346.85	50058.734	49436.355	48044.55	48118.113	46362.918	46299.22	45046.535	43285.938	42395.258	42334.094
Delta Rn Sample Temperatures	60.0008	60.298737	60.59667	60.8946	61.192535	61.490467	61.7884	62.086334	62.384266	62.6822	62.980133	63.278065	63.576	63.87393	64.17187	64.469795	64.76773	65.06567	65.363594	65.66153	65.959465	66.2574	66.55533	66.853264	67.1512	67.44913	67.74706	68.045	68.342926	68.64086	68.9388	69.236725	69.53466	69.832596	70.13052	70.42846	70.726395	71.02432	71.32226	71.62019	71.91812	72.21606	72.51399	72.81192	73.109856	73.40779	73.70572	74.003654	74.30159	74.59952	74.89745	75.19539	75.49332	75.79125	76.08919	76.387115	76.68505	76.98299	77.280914	77.57885	77.876785	78.17472	78.47265	78.770584	79.06852	79.366455	79.66438	79.96232	80.260254	80.55818	80.85612	81.15405	81.45198	81.749916	82.04785	82.34578	82.643715	82.94165	83.23958	83.53751	83.83545	84.13338	84.43131	84.72925	85.027176	85.32511	85.62305	85.920975	86.21891	86.516846	86.81477	87.11271	87.410645	87.70857	88.00651	88.30444	88.60237	88.90031	89.19824	89.49617	89.794106	90.09204	90.38997	90.687904	90.98584	91.28377	91.5817	91.87964	92.17757	92.47551	92.77344	93.071365	93.36931	93.66724	93.965164	94.26311	94.561035
Delta Rn values	121532.4	121671.6	121672.836	121316.96	120547.88	119464.695	118239.5	117031.62	115935.945	114979.195	114136.44	113358.51	112597.875	111830.57	111059.09	110309.02	109614.81	109008.086	108509.74	108111.96	107767.46	107389.09	106877.58	106160.56	105226.94	104124.836	102931.42	101708.31	100490.04	99294.49	98154.805	97129.05	96288.01	95682.734	95314.4	95126.15	95017.14	94870.11	94587.62	94120.945	93479.07	92715.82	91891.01	90988.734	90006.79	88933.164	87724.15	86365.734	84878.84	83298.89	81649.68	79923.336	78097.81	76179.14	74246.6	72474.25	71135.22	70617.45	71501.14	74735.68	81925.51	95324.61	117466.16	153806.1	209236.11	287001.7	385898.3	497604.38	605936.06	689609.25	728507.2	711148.7	639634.2	529235.44	402679.3	282129.5	182808.9	110679.2	61464.75	31889.934	16437.734	9137.383	6012.4766	4805.2188	4389.672	4257.3516	4194.8906	4122.922	4024.6719	3911.2812	3801.3828	3710.2344	3645.7969	3606.1016	3576.5625	3532.3672	3451.0703	3329.836	3192.1797	3074.7031	3002.0156	2970.0547	2951.1406	2915.0312	2847.7344	2755.8125	2657.9922	2574.8516	2523.0781	2513.2969	2547.7344	2617.2969	2701.4922	2773.8047	2811.7344	2806.5312	2766.6797
11	smp21	o6182o6183	Target	81.00508
Sample Temperatures	60.0008	60.2169	60.5144	60.8127	61.1108	61.4143	61.7151	62.0129	62.3115	62.6115	62.912	63.2134	63.518	63.814	64.1137	64.4116	64.7134	65.0127	65.318	65.6178	65.9162	66.2121	66.5183	66.8136	67.1133	67.4132	67.7173	68.0115	68.3103	68.611	68.9173	69.2126	69.5175	69.8194	70.1121	70.411	70.71	71.0124	71.3099	71.6119	71.9144	72.2198	72.5139	72.8115	73.1134	73.4126	73.7117	74.012	74.3199	74.6107	74.9138	75.2161	75.5126	75.8168	76.1146	76.4094	76.7113	77.0146	77.3129	77.6147	77.9115	78.2126	78.5133	78.8105	79.113	79.4178	79.7123	80.0163	80.3184	80.6149	80.911	81.2127	81.5181	81.8114	82.116	82.4181	82.718	83.0145	83.3166	83.6092	83.9116	84.2159	84.5111	84.8161	85.1157	85.4156	85.7085	86.0165	86.3099	86.6149	86.917	87.2135	87.5165	87.8152	88.1144	88.4122	88.7149	89.0162	89.3169	89.6098	89.9168	90.2179	90.5165	90.8081	91.1178	91.4109	91.7144	92.0113	92.314	92.6124	92.9149	93.211	93.5098	93.8128	94.1144	94.4104	94.71
Rn values	4012680.2	3987701.0	3953210.2	3918637.5	3886783.5	3850198.8	3816375.8	3784347.2	3748992.5	3716253.2	3681905.0	3650900.2	3615336.0	3584529.2	3550919.8	3516593.0	3486127.8	3452877.2	3418460.0	3386276.0	3354851.0	3321657.5	3288843.5	3259264.8	3232500.2	3196687.5	3165597.5	3133223.2	3101450.0	3072402.0	3042301.5	3011390.5	2983681.2	2952184.0	2921887.5	2890729.0	2866572.8	2835821.0	2806804.2	2779651.8	2751328.5	2724327.2	2695598.0	2665014.5	2635811.2	2605736.8	2573174.5	2546907.2	2517313.2	2491603.2	2462010.5	2438326.0	2409648.0	2381947.8	2358598.5	2332626.8	2307131.2	2282064.8	2258274.2	2237013.0	2212028.8	2188799.0	2168146.8	2144144.2	2119427.2	2091825.0	2056515.8	1995371.1	1891806.4	1678279.0	1275599.2	734257.4	302949.25	129796.48	95092.266	89969.28	88137.34	86780.77	85929.86	84405.98	82678.06	80537.95	78777.14	78055.484	76568.96	74960.48	73669.52	71110.68	70812.336	71477.18	66763.41	68751.76	66168.15	65681.22	64629.465	62195.34	62902.203	61630.86	58799.684	58948.355	57024.84	58264.906	55213.1	56681.156	53581.375	53320.37	52327.41	50947.88	50269.71	49935.695	50689.793	47898.297	49143.562	47600.766	46369.332	45785.516	46535.184
Delta Rn Sample Temperatures	60.0008	60.298737	60.59667	60.8946	61.192535	61.490467	61.7884	62.086334	62.384266	62.6822	62.980133	63.278065	63.576	63.87393	64.17187	64.469795	64.76773	65.06567	65.363594	65.66153	65.959465	66.2574	66.55533	66.853264	67.1512	67.44913	67.74706	68.045	68.342926	68.64086	68.9388	69.236725	69.53466	69.832596	70.13052	70.42846	70.726395	71.02432	71.32226	71.62019	71.91812	72.21606	72.51399	72.81192	73.109856	73.40779	73.70572	74.003654	74.30159	74.59952	74.89745	75.19539	75.49332	75.79125	76.08919	76.387115	76.68505	76.98299	77.280914	77.57885	77.876785	78.17472	78.47265	78.770584	79.06852	79.366455	79.66438	79.96232	80.260254	80.55818	80.85612	81.15405	81.45198	81.749916	82.04785	82.34578	82.643715	82.94165	83.23958	83.53751	83.83545	84.13338	84.43131	84.72925	85.027176	85.32511	85.62305	85.920975	86.21891	86.516846	86.81477	87.11271	87.410645	87.70857	88.00651	88.30444	88.60237	88.90031	89.19824	89.49617	89.794106	90.09204	90.38997	90.687904	90.98584	91.28377	91.5817	91.87964	92.17757	92.47551	92.77344	93.071365	93.36931	93.66724	93.965164	94.26311	94.561035
Delta Rn values	106371.37	106837.67	107245.21	107407.17	107248.74	106815.15	106224.87	105599.09	105020.27	104525.64	104120.25	103794.06	103531.62	103315.375	103124.09	102931.21	102705.734	102415.09	102036.625	101571.67	101053.44	100542.375	100099.61	99753.99	99482.11	99213.695	98871.984	98415.26	97857.12	97251.586	96653.195	96087.03	95539.44	94978.1	94385.67	93778.93	93210.89	92756.07	92446.37	92391.16	92626.625	92977.016	93377.8	93682.1	93753.266	93508.84	92942.586	91970.78	90698.63	89355.13	88022.69	86727.34	85452.41	84167.13	82854.484	81532.56	80278.35	79271.11	78878.19	79817.61	83430.0	92042.08	105447.74	129240.7	167914.81	224897.44	300420.56	389165.25	479198.8	553608.2	595150.06	592389.56	544407.1	461469.56	361162.75	262019.97	177851.12	115102.54	67802.89	35780.53	18749.703	10575.664	6998.1875	5528.461	4917.75	4622.6797	4437.008	4292.578	4171.2266	4071.1406	3994.2812	3941.289	3909.961	3895.2578	3889.8516	3883.9062	3865.1484	3820.7422	3742.9453	3636.3906	3520.6953	3423.0938	3363.039	3338.4922	3324.1172	3283.7344	3189.8047	3038.7578	2853.4375	2671.5938	2526.7578	2431.8984	2374.8672	2327.6328	2262.9375	2168.2031	2048.8828
12	ySM1371	o6178o6179	Target	81.00624
Sample Temperatures	59.9999	60.2172	60.5136	60.8122	61.1135	61.4161	61.7159	62.0154	62.315	62.612	62.9126	63.2135	63.5191	63.8141	64.1131	64.4151	64.7141	65.0132	65.3169	65.6182	65.9168	66.213	66.5172	66.8133	67.1127	67.4147	67.7163	68.0116	68.3123	68.6108	68.9176	69.2135	69.5176	69.8194	70.1117	70.4114	70.7119	71.0108	71.3112	71.6112	71.9143	72.2179	72.5163	72.8109	73.1138	73.4134	73.7117	74.0144	74.3172	74.6126	74.9164	75.2122	75.5131	75.8165	76.1161	76.4121	76.7099	77.0141	77.3106	77.6152	77.915	78.2113	78.5114	78.8106	79.1141	79.4161	79.7198	80.0173	80.3178	80.6177	80.9109	81.2119	81.5178	81.8114	82.1166	82.4168	82.7197	83.0171	83.3171	83.6106	83.9116	84.215	84.5099	84.8163	85.1148	85.416	85.7125	86.0169	86.3104	86.6164	86.9169	87.2138	87.5174	87.8193	88.1152	88.4112	88.7156	89.0153	89.3169	89.6121	89.9191	90.2207	90.5167	90.8095	91.1167	91.4104	91.7152	92.0107	92.3167	92.6143	92.9158	93.2114	93.5089	93.8105	94.1159	94.4121	94.7125
Rn values	3287032.8	3267818.2	3246472.2	3219923.5	3195756.2	3176561.8	3148949.5	3124751.5	3097377.2	3074063.0	3046954.2	3020043.5	2993768.2	2969548.0	2941106.2	2916961.0	2888935.8	2863156.8	2835217.5	2811248.2	2781020.8	2753342.8	2726131.2	2704945.2	2671423.8	2645730.2	2616336.2	2592134.2	2566436.8	2534176.5	2508465.8	2481588.5	2456920.8	2428752.0	2402422.5	2373002.5	2345429.5	2321812.2	2294005.2	2269068.8	2244737.8	2216423.2	2193022.8	2167150.5	2138817.5	2112558.0	2084650.9	2056802.2	2030905.8	2005971.9	1978005.8	1952228.9	1925563.4	1900609.2	1873291.5	1851362.9	1823036.8	1800832.0	1776796.0	1752881.2	1726890.1	1701324.2	1681615.0	1654728.9	1626590.2	1595115.4	1564958.2	1516701.8	1450163.2	1322389.6	1072018.9	663578.9	281548.9	110938.96	74484.54	69661.85	67762.82	68239.664	66875.99	64484.69	62979.062	62480.703	60979.1	59738.67	59341.04	58509.4	55883.535	55312.99	53955.48	53154.434	53564.676	50823.695	49891.945	49551.61	49105.36	46806.285	47251.586	47098.496	45060.84	44006.918	45148.098	42989.918	41533.32	41561.16	40651.63	38973.445	38943.47	40051.1	37532.332	37024.074	36710.504	37234.33	35122.793	34892.996	33150.06	34845.484	32659.664
Delta Rn Sample Temperatures	59.9999	60.297863	60.595825	60.893787	61.19175	61.48971	61.787674	62.085636	62.3836	62.68156	62.979523	63.277485	63.575447	63.873413	64.17137	64.46934	64.767296	65.06526	65.36322	65.66119	65.959145	66.25711	66.55507	66.853035	67.15099	67.44896	67.74692	68.04488	68.34284	68.64081	68.93877	69.23673	69.53469	69.83266	70.130615	70.42858	70.72654	71.024506	71.322464	71.62043	71.918396	72.216354	72.51431	72.81228	73.110245	73.4082	73.70616	74.00413	74.30209	74.60005	74.89801	75.19598	75.49394	75.7919	76.08986	76.387825	76.68579	76.98375	77.28171	77.57967	77.87764	78.1756	78.47356	78.77152	79.06949	79.36745	79.66541	79.96337	80.26134	80.559296	80.85726	81.15522	81.453186	81.751144	82.04911	82.34707	82.645035	82.94299	83.24096	83.53892	83.83688	84.13484	84.43281	84.73077	85.02873	85.32669	85.62466	85.922615	86.22058	86.51854	86.816505	87.11446	87.41243	87.71039	88.008354	88.30632	88.60428	88.90224	89.2002	89.49817	89.79613	90.094086	90.39205	90.69002	90.987976	91.285934	91.5839	91.88187	92.179825	92.47778	92.77575	93.073715	93.37167	93.66963	93.9676	94.265564	94.56352
Delta Rn values	77329.266	78442.664	79500.24	80407.04	81164.14	81842.42	82515.45	83212.42	83905.56	84544.234	85090.17	85487.2	85802.51	86091.66	86388.375	86711.195	87061.3	87422.87	87770.984	88082.98	88347.28	88565.33	88744.22	88884.34	88979.07	89018.18	88996.67	88918.29	88795.15	88646.336	88495.58	88357.91	88223.24	88051.05	87786.695	87396.68	86900.01	86371.52	85917.01	85634.58	85582.24	85760.03	86111.78	86538.375	86927.78	87185.49	87260.58	87151.766	86891.93	86520.73	86064.695	85533.32	84874.29	84087.15	83273.27	82505.76	81888.2	81566.33	81772.71	82927.04	85718.78	90786.92	100431.086	117477.25	145407.39	187462.17	244948.44	315135.44	389786.5	455670.66	497780.3	504465.47	472176.25	407228.2	323478.94	237128.53	161368.6	103302.31	59907.21	31575.207	16175.578	8625.6875	5263.4062	3886.336	3354.6953	3149.1016	3055.6328	2993.8125	2938.2188	2884.1953	2830.3516	2770.625	2695.8828	2601.1719	2491.7578	2382.6484	2292.1719	2234.211	2213.3203	2223.4922	2249.3672	2269.0938	2259.8438	2205.8906	2106.4531	1977.8828	1847.2656	1740.5078	1672.0156	1641.4219	1636.7656	1639.9141	1631.75	1597.4297	1531.4922	1439.9219	1336.5234
13	ySM1371	o6178o6179	Target	81.00624
Sample Temperatures	59.9999	60.2172	60.5136	60.8122	61.1135	61.4161	61.7159	62.0154	62.315	62.612	62.9126	63.2135	63.5191	63.8141	64.1131	64.4151	64.7141	65.0132	65.3169	65.6182	65.9168	66.213	66.5172	66.8133	67.1127	67.4147	67.7163	68.0116	68.3123	68.6108	68.9176	69.2135	69.5176	69.8194	70.1117	70.4114	70.7119	71.0108	71.3112	71.6112	71.9143	72.2179	72.5163	72.8109	73.1138	73.4134	73.7117	74.0144	74.3172	74.6126	74.9164	75.2122	75.5131	75.8165	76.1161	76.4121	76.7099	77.0141	77.3106	77.6152	77.915	78.2113	78.5114	78.8106	79.1141	79.4161	79.7198	80.0173	80.3178	80.6177	80.9109	81.2119	81.5178	81.8114	82.1166	82.4168	82.7197	83.0171	83.3171	83.6106	83.9116	84.215	84.5099	84.8163	85.1148	85.416	85.7125	86.0169	86.3104	86.6164	86.9169	87.2138	87.5174	87.8193	88.1152	88.4112	88.7156	89.0153	89.3169	89.6121	89.9191	90.2207	90.5167	90.8095	91.1167	91.4104	91.7152	92.0107	92.3167	92.6143	92.9158	93.2114	93.5089	93.8105	94.1159	94.4121	94.7125
Rn values	3295736.5	3268180.8	3245298.8	3217499.2	3190055.5	3163448.0	3139766.5	3109219.0	3085813.8	3058695.8	3029299.8	3005750.8	2978717.5	2949846.8	2922873.5	2894644.5	2865787.5	2839934.2	2812200.8	2782044.0	2756873.5	2728836.0	2700129.2	2673695.2	2645791.8	2614897.0	2587792.0	2560360.5	2531595.5	2504185.8	2476882.5	2450717.8	2424044.0	2395464.0	2369797.5	2344134.0	2316611.2	2291245.2	2263641.5	2236510.0	2210082.8	2181526.5	2154082.5	2128853.8	2102106.5	2075346.9	2047904.6	2018989.1	1994823.4	1968344.0	1944670.2	1918569.1	1891951.9	1869234.1	1842057.4	1816880.6	1792232.5	1769647.8	1742100.1	1721435.1	1694805.9	1671819.8	1651793.2	1634895.4	1613791.8	1594772.2	1571686.4	1536992.6	1473853.6	1343233.4	1080418.8	657444.2	270687.62	110710.734	79191.13	74793.016	74109.19	72387.42	69813.1	69089.39	68747.75	66564.82	65844.53	63445.266	63084.94	61626.91	61012.184	60161.203	59848.617	57620.414	57764.35	56628.26	55141.83	53139.473	52278.996	51073.812	50893.727	51800.418	49824.242	48516.094	48366.457	46397.617	47167.652	45108.72	44173.004	44053.715	42786.156	42315.125	40749.93	41109.633	39989.86	40431.91	36933.594	38081.97	37448.906	36795.566	36588.19
Delta Rn Sample Temperatures	59.9999	60.297863	60.595825	60.893787	61.19175	61.48971	61.787674	62.085636	62.3836	62.68156	62.979523	63.277485	63.575447	63.873413	64.17137	64.46934	64.767296	65.06526	65.36322	65.66119	65.959145	66.25711	66.55507	66.853035	67.15099	67.44896	67.74692	68.04488	68.34284	68.64081	68.93877	69.23673	69.53469	69.83266	70.130615	70.42858	70.72654	71.024506	71.322464	71.62043	71.918396	72.216354	72.51431	72.81228	73.110245	73.4082	73.70616	74.00413	74.30209	74.60005	74.89801	75.19598	75.49394	75.7919	76.08986	76.387825	76.68579	76.98375	77.28171	77.57967	77.87764	78.1756	78.47356	78.77152	79.06949	79.36745	79.66541	79.96337	80.26134	80.559296	80.85726	81.15522	81.453186	81.751144	82.04911	82.34707	82.645035	82.94299	83.24096	83.53892	83.83688	84.13484	84.43281	84.73077	85.02873	85.32669	85.62466	85.922615	86.22058	86.51854	86.816505	87.11446	87.41243	87.71039	88.008354	88.30632	88.60428	88.90224	89.2002	89.49817	89.79613	90.094086	90.39205	90.69002	90.987976	91.285934	91.5839	91.88187	92.179825	92.47778	92.77575	93.073715	93.37167	93.66963	93.9676	94.265564	94.56352
Delta Rn values	83355.38	84390.055	85157.07	85586.63	85688.93	85555.73	85336.01	85164.055	85120.69	85231.25	85482.27	85835.41	86236.54	86626.96	86955.48	87196.26	87350.08	87445.44	87518.53	87607.086	87734.05	87902.19	88085.516	88236.75	88298.875	88225.9	88000.01	87638.58	87184.945	86695.57	86222.26	85802.24	85457.88	85200.945	85040.195	84978.76	85009.7	85109.05	85237.44	85349.65	85410.43	85403.16	85326.38	85181.375	84956.875	84631.055	84106.586	83459.42	82744.21	82036.09	81396.09	80844.56	80355.15	79869.67	79319.5	78641.0	77786.875	76745.94	75608.03	74702.74	74830.17	77571.72	85440.8	99844.61	125838.875	166976.0	224620.83	295802.94	371832.6	439013.25	482082.47	489464.78	457942.8	394202.56	312277.44	228246.39	154958.9	99138.85	57050.773	30045.145	15460.0625	8342.969	5154.6016	3783.3906	3159.711	2829.625	2640.6484	2556.5312	2566.625	2650.9219	2772.5312	2882.4219	2931.1719	2885.9062	2746.4453	2549.7266	2355.3203	2217.5703	2160.8438	2173.4844	2221.539	2269.9844	2296.8203	2294.7656	2265.6406	2214.6797	2148.5547	2075.4688	2004.1484	1940.0391	1880.8516	1815.7812	1731.4688	1621.4766	1491.9766	1358.4688	1236.3281
14	ySM1371	o6178o6179	Target	81.305405
Sample Temperatures	60.0011	60.2162	60.514	60.8138	61.1149	61.4141	61.7139	62.0133	62.3135	62.6122	62.9138	63.2127	63.5178	63.814	64.1145	64.4118	64.7122	65.0125	65.3175	65.6176	65.9205	66.2155	66.5182	66.8145	67.1136	67.4154	67.7169	68.0135	68.3153	68.6148	68.9172	69.217	69.5172	69.8195	70.1127	70.411	70.7126	71.0112	71.3113	71.6147	71.915	72.2171	72.5164	72.8112	73.1146	73.4134	73.7114	74.0142	74.3215	74.6135	74.9191	75.2192	75.5156	75.818	76.1159	76.4113	76.7115	77.0152	77.313	77.6159	77.9148	78.2121	78.5132	78.8116	79.1146	79.4207	79.7195	80.0196	80.3216	80.62	80.9139	81.2154	81.5186	81.8121	82.1202	82.4193	82.7202	83.0172	83.3203	83.6108	83.9148	84.2176	84.5104	84.8161	85.1162	85.4167	85.7145	86.0184	86.3131	86.6184	86.9204	87.2152	87.5201	87.8184	88.1145	88.4146	88.7196	89.0208	89.3164	89.615	89.918	90.2185	90.5196	90.8127	91.1198	91.414	91.7151	92.0143	92.3195	92.6115	92.9161	93.212	93.511	93.8121	94.1148	94.4137	94.7137
Rn values	3589661.8	3566512.2	3536970.8	3503847.0	3473126.5	3439597.8	3409221.2	3379027.5	3347525.2	3315400.5	3284627.2	3254023.5	3222203.0	3192276.2	3161900.8	3129313.0	3095526.5	3064145.0	3034302.2	3001017.5	2971359.0	2939688.0	2908916.5	2876778.2	2846888.5	2811499.5	2783439.0	2754827.8	2722713.5	2689076.5	2661509.0	2632860.2	2603092.8	2576421.5	2543771.5	2517066.0	2488356.8	2462451.0	2434079.2	2403901.0	2377932.2	2348476.8	2321779.2	2295754.8	2267360.8	2240046.2	2212950.2	2185519.8	2155724.2	2128283.5	2101773.5	2074258.5	2047539.4	2019754.1	1992302.1	1965266.8	1940194.0	1913820.9	1888470.5	1867229.2	1845688.9	1821980.9	1807084.4	1793284.1	1777136.5	1763671.0	1744776.9	1716731.9	1669664.4	1588867.4	1426434.8	1100886.1	621282.06	249599.58	103094.53	80411.16	77124.23	74657.61	72984.875	71345.21	70785.67	67980.98	68439.57	66676.66	64571.7	64706.46	61413.516	61871.996	61613.156	58968.832	58136.207	57956.996	56335.85	55401.98	54331.742	54049.785	51439.867	53040.69	51862.54	49378.098	49253.062	49072.336	47125.133	47207.035	45734.492	44659.664	44183.492	43644.324	42362.0	41618.215	41711.562	40146.62	40032.055	38948.42	38610.797	36072.41	36556.05
Delta Rn Sample Temperatures	60.0011	60.29906	60.597023	60.894985	61.192947	61.49091	61.78887	62.086834	62.384796	62.68276	62.98072	63.278683	63.576645	63.87461	64.17257	64.470535	64.76849	65.06646	65.36442	65.662384	65.96034	66.25831	66.55627	66.85423	67.15219	67.45016	67.748116	68.04608	68.34404	68.642006	68.939964	69.23793	69.53589	69.833855	70.13181	70.42978	70.72774	71.0257	71.32366	71.62163	71.919586	72.21755	72.51552	72.81348	73.111435	73.4094	73.70737	74.005325	74.30328	74.60125	74.899216	75.197174	75.49513	75.7931	76.091064	76.38902	76.68698	76.98495	77.28291	77.58087	77.87883	78.176796	78.47476	78.77272	79.07068	79.368645	79.66661	79.96457	80.262535	80.56049	80.85846	81.15642	81.454384	81.75234	82.05031	82.34827	82.64623	82.94419	83.24216	83.540115	83.83808	84.13604	84.434006	84.731964	85.02993	85.32789	85.625854	85.92381	86.22178	86.51974	86.8177	87.11566	87.41363	87.71159	88.00955	88.30751	88.60548	88.90344	89.2014	89.49936	89.797325	90.09529	90.39325	90.69121	90.989174	91.28714	91.5851	91.88306	92.18102	92.47899	92.77695	93.074905	93.37287	93.67084	93.968796	94.266754	94.56472
Delta Rn values	98950.766	99658.0	100302.016	100703.82	100788.805	100602.53	100264.516	99900.664	99599.06	99402.45	99322.86	99355.055	99478.45	99654.6	99828.24	99944.47	99972.42	99916.58	99810.734	99696.625	99599.54	99514.664	99411.66	99251.86	99006.96	98666.12	98233.54	97719.18	97137.36	96508.37	95861.14	95226.52	94625.695	94066.945	93551.59	93082.29	92665.836	92304.64	91991.805	91714.75	91465.77	91252.02	91091.38	90999.47	90975.99	90997.375	91024.555	91016.46	90944.51	90743.99	90409.04	89933.41	89262.945	88308.25	86963.02	85130.34	82749.71	79831.25	76510.28	73145.23	70483.7	69898.92	73673.02	85233.336	103454.56	131879.92	175035.44	233247.9	302565.88	373826.28	433783.9	468666.0	469044.62	433715.22	370419.47	292892.75	215802.69	150167.6	101183.95	58712.484	30813.125	15969.391	8833.773	5698.9297	4400.039	3852.586	3591.461	3448.414	3369.6797	3331.2344	3310.8906	3286.9453	3243.9375	3176.2422	3088.5625	2994.164	2910.6484	2853.0078	2826.664	2825.5156	2836.4375	2846.6016	2847.5234	2834.5312	2804.6094	2756.3203	2691.7422	2618.1172	2547.2344	2492.5234	2464.7266	2466.8516	2490.2734	2515.3125	2517.9531	2481.1016	2403.664
15	smp22	o6178o6179	Target	81.305405
Sample Temperatures	60.0011	60.2162	60.514	60.8138	61.1149	61.4141	61.7139	62.0133	62.3135	62.6122	62.9138	63.2127	63.5178	63.814	64.1145	64.4118	64.7122	65.0125	65.3175	65.6176	65.9205	66.2155	66.5182	66.8145	67.1136	67.4154	67.7169	68.0135	68.3153	68.6148	68.9172	69.217	69.5172	69.8195	70.1127	70.411	70.7126	71.0112	71.3113	71.6147	71.915	72.2171	72.5164	72.8112	73.1146	73.4134	73.7114	74.0142	74.3215	74.6135	74.9191	75.2192	75.5156	75.818	76.1159	76.4113	76.7115	77.0152	77.313	77.6159	77.9148	78.2121	78.5132	78.8116	79.1146	79.4207	79.7195	80.0196	80.3216	80.62	80.9139	81.2154	81.5186	81.8121	82.1202	82.4193	82.7202	83.0172	83.3203	83.6108	83.9148	84.2176	84.5104	84.8161	85.1162	85.4167	85.7145	86.0184	86.3131	86.6184	86.9204	87.2152	87.5201	87.8184	88.1145	88.4146	88.7196	89.0208	89.3164	89.615	89.918	90.2185	90.5196	90.8127	91.1198	91.414	91.7151	92.0143	92.3195	92.6115	92.9161	93.212	93.511	93.8121	94.1148	94.4137	94.7137
Rn values	3674484.0	3650553.2	3618264.5	3589074.0	3555628.2	3527763.0	3495664.0	3466782.0	3434457.8	3401443.8	3366973.0	3335946.5	3303095.5	3270095.0	3237565.0	3203214.8	3170634.8	3135079.0	3103492.5	3068949.8	3037106.0	3003640.5	2968903.0	2937710.2	2904672.8	2869098.5	2837178.8	2807625.2	2773376.8	2744204.2	2714175.0	2680058.8	2652332.0	2622524.8	2592160.0	2562954.5	2533382.5	2502783.8	2474847.2	2447309.8	2417111.0	2388353.8	2361410.0	2332437.2	2303379.0	2274609.5	2245198.5	2215768.0	2187949.0	2160673.5	2134451.5	2108301.2	2081267.8	2053589.9	2029326.4	2004676.1	1979160.1	1953538.1	1929810.0	1907719.4	1884569.5	1866798.2	1851440.4	1835369.9	1820409.8	1805848.8	1785339.6	1756664.0	1706035.4	1615110.9	1442282.2	1096078.1	604631.56	238449.0	105836.03	85683.27	82014.35	79379.48	77932.414	75532.21	73369.92	71728.586	72062.945	71837.836	68152.77	68696.15	66246.195	65824.72	63652.285	63276.832	62621.883	61786.883	60876.92	59004.355	57789.61	57403.664	56503.094	55844.387	55341.36	53671.203	51880.69	51140.15	50557.914	50674.96	49079.668	48700.27	48122.785	46947.094	47005.258	44429.273	45178.81	44322.336	43883.67	42357.332	41156.81	40586.816	40440.453
Delta Rn Sample Temperatures	60.0011	60.29906	60.597023	60.894985	61.192947	61.49091	61.78887	62.086834	62.384796	62.68276	62.98072	63.278683	63.576645	63.87461	64.17257	64.470535	64.76849	65.06646	65.36442	65.662384	65.96034	66.25831	66.55627	66.85423	67.15219	67.45016	67.748116	68.04608	68.34404	68.642006	68.939964	69.23793	69.53589	69.833855	70.13181	70.42978	70.72774	71.0257	71.32366	71.62163	71.919586	72.21755	72.51552	72.81348	73.111435	73.4094	73.70737	74.005325	74.30328	74.60125	74.899216	75.197174	75.49513	75.7931	76.091064	76.38902	76.68698	76.98495	77.28291	77.58087	77.87883	78.176796	78.47476	78.77272	79.07068	79.368645	79.66661	79.96457	80.262535	80.56049	80.85846	81.15642	81.454384	81.75234	82.05031	82.34827	82.64623	82.94419	83.24216	83.540115	83.83808	84.13604	84.434006	84.731964	85.02993	85.32789	85.625854	85.92381	86.22178	86.51974	86.8177	87.11566	87.41363	87.71159	88.00955	88.30751	88.60548	88.90344	89.2014	89.49936	89.797325	90.09529	90.39325	90.69121	90.989174	91.28714	91.5851	91.88306	92.18102	92.47899	92.77695	93.074905	93.37287	93.67084	93.968796	94.266754	94.56472
Delta Rn values	94164.63	95255.52	96217.41	96923.78	97377.53	97691.26	98005.586	98408.26	98907.05	99451.66	99983.72	100466.69	100888.13	101245.11	101529.3	101728.76	101836.766	101862.734	101827.05	101752.06	101643.79	101485.945	101243.93	100878.72	100365.445	99707.43	98940.086	98116.67	97291.46	96503.945	95773.44	95104.4	94491.46	93922.89	93385.1	92865.234	92361.24	91885.58	91464.336	91125.28	90886.52	90742.49	90659.93	90578.55	90424.03	90127.66	89629.25	88787.58	87777.44	86679.055	85556.19	84430.37	83276.04	82029.18	80600.336	78886.36	76791.29	74272.34	71423.266	68596.13	66566.7	66744.8	71422.33	83981.34	104515.4	137002.0	185580.81	250302.03	326449.1	403654.94	467328.47	502681.94	500035.53	458845.72	388183.25	303270.47	219914.94	149665.12	97680.734	55799.234	29739.797	15893.531	9224.891	6294.3047	5104.5938	4641.328	4445.836	4334.0547	4245.75	4172.0938	4119.5547	4090.2031	4074.1094	4054.6328	4021.336	3979.1875	3944.7656	3930.8438	3931.875	3923.1797	3876.1875	3778.461	3643.3672	3502.7344	3388.9375	3319.1328	3290.8594	3288.8672	3296.875	3306.375	3317.5938	3332.6875	3347.2188	3348.0625	3320.461	3259.1172	3173.6328
16	smp22	o6178o6179	Target	81.15456
Sample Temperatures	60.001	60.216	60.5126	60.8129	61.111	61.4136	61.7114	62.0132	62.3136	62.613	62.9125	63.2123	63.5172	63.811	64.1139	64.4128	64.7131	65.0133	65.3146	65.6175	65.9165	66.2127	66.5151	66.813	67.1096	67.4116	67.7136	68.0116	68.309	68.6126	68.917	69.2134	69.5165	69.8178	70.1126	70.4105	70.7117	71.0101	71.3105	71.6144	71.914	72.2147	72.5169	72.8101	73.112	73.4125	73.7103	74.0102	74.3181	74.6136	74.9161	75.2152	75.5125	75.8168	76.1163	76.4118	76.7098	77.0107	77.3112	77.6123	77.9145	78.21	78.5121	78.8105	79.1113	79.4166	79.7151	80.017	80.3145	80.6166	80.9108	81.2134	81.5173	81.8106	82.1166	82.4159	82.7173	83.0134	83.3153	83.6097	83.9119	84.2113	84.5103	84.8136	85.1164	85.4174	85.7139	86.0136	86.3102	86.6162	86.9163	87.2122	87.5165	87.8138	88.115	88.4103	88.7163	89.0157	89.3165	89.6093	89.9164	90.2164	90.5173	90.8095	91.1151	91.4095	91.7125	92.0102	92.3168	92.6115	92.9146	93.2107	93.509	93.8119	94.1143	94.4124	94.7107
Rn values	3950745.0	3929694.8	3887868.0	3862015.2	3820182.8	3787743.8	3755447.8	3714689.2	3680109.2	3647146.8	3607910.2	3577253.0	3533937.8	3503595.0	3466474.5	3429952.0	3391854.2	3356025.2	3319902.0	3281575.8	3245195.0	3208733.2	3169729.0	3136499.0	3099913.5	3064990.2	3028903.8	2994697.0	2960620.0	2927217.2	2890842.2	2860252.2	2827695.2	2798964.2	2767082.8	2735352.0	2703104.2	2670671.2	2639828.2	2610408.2	2579749.5	2549051.8	2521373.8	2489704.5	2459923.2	2428791.2	2398747.0	2371575.0	2342531.2	2313764.0	2284418.2	2257939.8	2231335.0	2203110.8	2176459.0	2151095.0	2125723.5	2101061.5	2078784.8	2055918.2	2035797.4	2016859.0	1998504.5	1986248.8	1967821.8	1946718.9	1919345.2	1877634.1	1811926.5	1693216.1	1453137.4	1010346.44	481606.88	174629.92	96115.73	86004.41	81374.22	79923.375	78950.59	75883.016	75513.75	74005.85	71962.516	70074.95	69525.96	67768.625	68090.3	65250.203	65641.15	62951.45	62827.0	62627.27	59548.598	58592.7	58179.01	56348.2	55673.96	54946.805	53827.465	53738.67	51920.57	50690.332	49669.293	48469.31	48001.37	47606.246	47660.848	46761.535	46040.586	44730.938	44400.344	42758.16	42066.52	41754.125	40664.152	39845.598	39416.25
Delta Rn Sample Temperatures	60.001	60.29894	60.596874	60.894814	61.19275	61.49069	61.788624	62.086563	62.3845	62.682438	62.980373	63.278313	63.57625	63.874187	64.17213	64.47006	64.768	65.06593	65.36388	65.66181	65.95975	66.25768	66.555626	66.85356	67.1515	67.44943	67.747375	68.04531	68.34325	68.64118	68.939125	69.23706	69.534996	69.83293	70.130875	70.42881	70.726746	71.02468	71.32262	71.62056	71.918495	72.21643	72.51437	72.81231	73.110245	73.40818	73.706116	74.00406	74.301994	74.59993	74.89787	75.19581	75.493744	75.79168	76.089615	76.38756	76.68549	76.98343	77.28137	77.57931	77.87724	78.17518	78.473114	78.77106	79.06899	79.36693	79.66487	79.96281	80.26074	80.55868	80.85661	81.15456	81.45249	81.75043	82.04837	82.346306	82.64424	82.94218	83.24011	83.538055	83.83599	84.13393	84.43186	84.7298	85.02774	85.325676	85.62361	85.921555	86.21949	86.517426	86.81536	87.1133	87.41124	87.709175	88.00711	88.30505	88.60299	88.900925	89.19887	89.496796	89.79474	90.092674	90.39061	90.68855	90.98649	91.284424	91.58237	91.880295	92.17824	92.47617	92.77411	93.07205	93.36999	93.66792	93.96586	94.263794	94.56174
Delta Rn values	106271.72	107304.555	108289.92	109053.734	109525.05	109745.18	109817.305	109845.93	109900.734	110013.6	110188.95	110421.74	110702.375	111018.984	111352.36	111674.555	111950.0	112140.0	112206.32	112117.21	111853.54	111414.92	110819.89	110098.734	109281.17	108383.695	107408.5	106351.79	105217.984	104037.23	102872.62	101806.17	100907.734	100201.93	99653.32	99181.78	98706.52	98184.79	97626.13	97076.9	96584.72	96164.586	95787.586	95395.14	94925.35	94183.58	93294.664	92293.03	91215.11	90078.97	88875.95	87569.85	86104.35	84413.32	82433.1	80123.08	77494.516	74651.45	71869.29	69713.42	69223.63	72165.0	81302.34	99340.11	126171.234	168618.6	228967.03	305724.88	391660.12	473508.88	534516.94	559612.5	541170.44	482388.7	396272.7	300672.7	212014.25	140779.88	89027.125	48294.38	25250.594	13482.164	7993.703	5596.6406	4567.664	4108.9688	3900.1406	3821.5781	3820.9766	3864.4531	3924.0781	3974.7812	3994.164	3966.1094	3887.5234	3772.4297	3648.5781	3545.7578	3481.1172	3448.9844	3421.4453	3361.4297	3242.9453	3067.8828	2869.2344	2697.6172	2597.9062	2588.6328	2654.9688	2757.7422	2852.0312	2904.7344	2903.2812	2853.9375	2773.8594	2682.2812	2594.836
17	smp22	o6178o6179	Target	81.15456
Sample Temperatures	60.001	60.216	60.5126	60.8129	61.111	61.4136	61.7114	62.0132	62.3136	62.613	62.9125	63.2123	63.5172	63.811	64.1139	64.4128	64.7131	65.0133	65.3146	65.6175	65.9165	66.2127	66.5151	66.813	67.1096	67.4116	67.7136	68.0116	68.309	68.6126	68.917	69.2134	69.5165	69.8178	70.1126	70.4105	70.7117	71.0101	71.3105	71.6144	71.914	72.2147	72.5169	72.8101	73.112	73.4125	73.7103	74.0102	74.3181	74.6136	74.9161	75.2152	75.5125	75.8168	76.1163	76.4118	76.7098	77.0107	77.3112	77.6123	77.9145	78.21	78.5121	78.8105	79.1113	79.4166	79.7151	80.017	80.3145	80.6166	80.9108	81.2134	81.5173	81.8106	82.1166	82.4159	82.7173	83.0134	83.3153	83.6097	83.9119	84.2113	84.5103	84.8136	85.1164	85.4174	85.7139	86.0136	86.3102	86.6162	86.9163	87.2122	87.5165	87.8138	88.115	88.4103	88.7163	89.0157	89.3165	89.6093	89.9164	90.2164	90.5173	90.8095	91.1151	91.4095	91.7125	92.0102	92.3168	92.6115	92.9146	93.2107	93.509	93.8119	94.1143	94.4124	94.7107
Rn values	4115967.5	4090550.5	4053268.2	4018171.8	3977972.2	3943952.8	3909561.0	3871731.2	3832753.8	3802691.8	3762055.0	3729189.5	3690223.5	3651520.8	3620182.8	3581873.5	3541750.2	3507394.5	3469713.5	3430302.5	3394616.2	3357538.5	3319666.0	3284169.8	3246534.2	3205636.2	3169012.8	3132572.8	3100869.5	3065776.2	3030415.0	2996670.2	2965091.0	2932974.0	2898420.8	2866865.2	2835286.0	2803264.2	2769224.8	2738920.0	2706201.8	2674940.8	2642998.0	2612265.8	2580648.5	2549250.8	2518440.5	2485861.0	2457075.8	2427833.0	2397707.8	2369895.8	2341931.8	2314309.8	2288222.0	2262044.5	2237314.5	2213590.2	2191556.5	2168471.5	2147337.8	2129162.5	2110754.8	2092895.2	2071807.5	2046642.5	2010745.8	1964006.5	1894145.4	1764295.0	1513317.0	1046986.4	498891.9	184447.52	103949.984	92799.19	88841.09	87278.625	86637.64	82910.99	81255.45	79987.67	79089.33	77939.68	75445.91	75463.086	74143.97	71413.25	71817.2	69371.94	69032.13	66699.81	65266.965	65009.63	64102.965	62048.613	61819.89	61717.94	58727.5	58927.625	58269.656	56015.234	56230.56	55750.72	54159.695	52839.69	51887.504	50641.51	50277.785	50279.793	48671.77	48394.98	47171.016	47006.71	45520.363	45286.89	43332.28
Delta Rn Sample Temperatures	60.001	60.29894	60.596874	60.894814	61.19275	61.49069	61.788624	62.086563	62.3845	62.682438	62.980373	63.278313	63.57625	63.874187	64.17213	64.47006	64.768	65.06593	65.36388	65.66181	65.95975	66.25768	66.555626	66.85356	67.1515	67.44943	67.747375	68.04531	68.34325	68.64118	68.939125	69.23706	69.534996	69.83293	70.130875	70.42881	70.726746	71.02468	71.32262	71.62056	71.918495	72.21643	72.51437	72.81231	73.110245	73.40818	73.706116	74.00406	74.301994	74.59993	74.89787	75.19581	75.493744	75.79168	76.089615	76.38756	76.68549	76.98343	77.28137	77.57931	77.87724	78.17518	78.473114	78.77106	79.06899	79.36693	79.66487	79.96281	80.26074	80.55868	80.85661	81.15456	81.45249	81.75043	82.04837	82.346306	82.64424	82.94218	83.24011	83.538055	83.83599	84.13393	84.43186	84.7298	85.02774	85.325676	85.62361	85.921555	86.21949	86.517426	86.81536	87.1133	87.41124	87.709175	88.00711	88.30505	88.60299	88.900925	89.19887	89.496796	89.79474	90.092674	90.39061	90.68855	90.98649	91.284424	91.58237	91.880295	92.17824	92.47617	92.77411	93.07205	93.36999	93.66792	93.96586	94.263794	94.56174
Delta Rn values	109805.414	110782.12	111646.99	112184.32	112322.06	112139.91	111805.36	111485.2	111286.25	111243.016	111337.98	111533.26	111790.94	112084.414	112392.75	112695.53	112968.13	113190.81	113355.81	113467.3	113527.42	113520.08	113392.93	113068.38	112471.51	111573.086	110412.62	109091.695	107735.5	106452.46	105311.0	104337.59	103528.75	102865.41	102319.875	101861.89	101462.53	101098.69	100753.7	100419.67	100091.37	99761.16	99410.97	99009.84	98516.18	97808.11	96798.805	95576.66	94157.43	92567.586	90827.78	88942.63	86902.31	84691.88	82306.13	79767.85	77151.5	74623.41	72512.66	71427.09	72424.39	77248.92	88602.37	107634.586	136364.6	180690.52	242825.22	321180.94	408367.56	490898.6	551794.4	575859.06	555536.5	494299.03	405552.0	307533.3	216928.14	144302.42	91443.34	49828.84	26282.203	14241.18	8624.742	6199.6562	5211.4062	4830.4375	4705.0703	4690.8516	4719.1406	4746.797	4743.414	4692.1797	4592.758	4460.1484	4318.039	4188.867	4085.3516	4007.8125	3948.086	3897.3516	3853.1016	3820.1484	3804.664	3804.8047	3805.7969	3784.875	3724.5625	3625.0547	3506.2812	3397.875	3324.0469	3293.1484	3296.6562	3315.336	3327.539	3316.5938	3275.6719
18	ySM1371	o6182o6183	Target	81.155655
Sample Temperatures	60.0007	60.2158	60.5129	60.8122	61.1139	61.4144	61.7141	62.0122	62.3135	62.6122	62.913	63.2113	63.5166	63.813	64.1128	64.4112	64.713	65.0117	65.3166	65.6172	65.9171	66.2122	66.5161	66.8122	67.1122	67.4145	67.7163	68.0107	68.3116	68.6145	68.9172	69.2153	69.5168	69.8177	70.1126	70.4102	70.7119	71.0101	71.3093	71.6143	71.9104	72.2168	72.5167	72.8108	73.1128	73.4108	73.7104	74.0122	74.3174	74.613	74.9154	75.2147	75.5112	75.8163	76.1147	76.4103	76.709	77.0137	77.3106	77.6106	77.9112	78.2101	78.5122	78.81	79.1135	79.4163	79.7161	80.0157	80.317	80.6167	80.9108	81.2119	81.517	81.8115	82.1154	82.4159	82.7167	83.014	83.3169	83.6107	83.913	84.215	84.5104	84.815	85.116	85.415	85.7128	86.0174	86.3099	86.6151	86.9168	87.2095	87.519	87.8133	88.1121	88.4102	88.716	89.0159	89.3157	89.6116	89.9154	90.2162	90.5156	90.8089	91.1189	91.4103	91.7139	92.0106	92.3161	92.6142	92.9159	93.2111	93.5099	93.8106	94.1149	94.4128	94.7127
Rn values	4930576.0	4885663.5	4837248.0	4787434.5	4735022.0	4688249.0	4640742.0	4589194.5	4537968.0	4488452.0	4443107.0	4395565.0	4351272.5	4303893.0	4255189.0	4207629.0	4159955.2	4107544.2	4065629.5	4017569.0	3969511.8	3929766.2	3879734.2	3839455.5	3797331.5	3751510.8	3711437.8	3668351.5	3624145.2	3584172.5	3544546.2	3507158.2	3472751.0	3433648.5	3399464.0	3361237.0	3326547.8	3289607.5	3253341.8	3217110.2	3182986.8	3147805.2	3114793.0	3080475.5	3047940.0	3015296.0	2983178.8	2950454.5	2919481.0	2885465.5	2855639.2	2828109.8	2797171.8	2769059.2	2741585.0	2719865.2	2695699.0	2673683.2	2653641.8	2638388.2	2620620.2	2603732.0	2589136.0	2564736.8	2538151.2	2499752.2	2456451.2	2390688.2	2285802.5	2096711.4	1716604.0	1093500.9	488661.12	187324.11	115529.82	105094.37	101319.516	99520.64	97394.5	94562.625	93636.78	91048.55	89693.63	88227.61	86457.25	84803.43	83556.47	80949.03	80312.52	78787.53	77559.88	75200.53	75292.23	73223.07	72796.1	70982.414	68883.07	68513.984	68380.38	65626.97	65099.23	63780.223	62919.2	61913.105	59900.664	60763.56	58631.46	57504.195	56297.9	55112.52	53958.824	53022.91	53220.707	52374.07	52127.38	50059.098	50126.273
Delta Rn Sample Temperatures	60.0007	60.29866	60.596615	60.894573	61.192528	61.490486	61.788445	62.086403	62.384357	62.682316	62.98027	63.27823	63.576187	63.874146	64.172104	64.470055	64.76801	65.06597	65.36393	65.66189	65.95984	66.2578	66.555756	66.853714	67.15167	67.44963	67.74759	68.04554	68.3435	68.64146	68.939415	69.23737	69.535324	69.83328	70.13124	70.4292	70.72716	71.025116	71.32307	71.621025	71.91898	72.21694	72.5149	72.81285	73.11081	73.40877	73.706726	74.004684	74.30264	74.6006	74.89855	75.19651	75.49447	75.79243	76.090385	76.388336	76.686295	76.98425	77.28221	77.58017	77.87813	78.17609	78.47404	78.771996	79.069954	79.36791	79.66586	79.96382	80.26178	80.55974	80.8577	81.155655	81.45361	81.75157	82.04952	82.34748	82.64544	82.9434	83.24135	83.53931	83.837265	84.13522	84.43318	84.73114	85.0291	85.32705	85.62501	85.922966	86.220924	86.518875	86.81683	87.11479	87.41275	87.71071	88.00867	88.306625	88.60458	88.90254	89.20049	89.49845	89.7964	90.09436	90.39232	90.69028	90.988235	91.286194	91.58415	91.88211	92.18007	92.47802	92.77598	93.07394	93.37189	93.669846	93.967804	94.26576	94.56372
Delta Rn values	152984.75	153519.55	153865.36	153758.69	153127.14	152068.67	150754.44	149347.02	147973.7	146744.36	145762.58	145096.64	144736.0	144578.1	144449.61	144170.45	143613.47	142735.19	141570.06	140203.31	138732.78	137244.22	135793.4	134392.9	133007.69	131559.9	129956.55	128130.89	126085.1	123907.66	121751.92	119783.67	118121.484	116799.99	115768.96	114923.63	114142.27	113325.48	112414.36	111396.12	110294.61	109151.59	108009.984	106896.195	105646.62	104357.36	103002.0	101491.8	99730.516	97633.055	95131.19	92183.25	88778.17	84954.125	80818.734	76579.45	72571.44	69299.61	67495.516	68211.16	72986.086	84117.33	105012.15	135048.98	181862.69	250193.81	341761.9	452468.16	570152.44	675156.25	744875.9	761293.56	718190.9	624148.9	499485.72	368675.34	252226.47	161730.81	98065.16	52504.387	27321.89	14740.781	9010.1875	6588.3125	5603.289	5191.961	4999.914	4890.8594	4809.961	4732.6406	4649.5	4561.7812	4476.367	4399.2188	4330.789	4266.4766	4201.328	4134.336	4067.8125	4003.4375	3939.75	3874.4766	3809.25	3751.7266	3711.5781	3692.1094	3682.9844	3660.1016	3595.0312	3470.1562	3290.5938	3084.5547	2890.3828	2737.7266	2634.1016	2565.2578	2507.0625
19	ySM1371	o6182o6183	Target	81.155655
Sample Temperatures	60.0007	60.2158	60.5129	60.8122	61.1139	61.4144	61.7141	62.0122	62.3135	62.6122	62.913	63.2113	63.5166	63.813	64.1128	64.4112	64.713	65.0117	65.3166	65.6172	65.9171	66.2122	66.5161	66.8122	67.1122	67.4145	67.7163	68.0107	68.3116	68.6145	68.9172	69.2153	69.5168	69.8177	70.1126	70.4102	70.7119	71.0101	71.3093	71.6143	71.9104	72.2168	72.5167	72.8108	73.1128	73.4108	73.7104	74.0122	74.3174	74.613	74.9154	75.2147	75.5112	75.8163	76.1147	76.4103	76.709	77.0137	77.3106	77.6106	77.9112	78.2101	78.5122	78.81	79.1135	79.4163	79.7161	80.0157	80.317	80.6167	80.9108	81.2119	81.517	81.8115	82.1154	82.4159	82.7167	83.014	83.3169	83.6107	83.913	84.215	84.5104	84.815	85.116	85.415	85.7128	86.0174	86.3099	86.6151	86.9168	87.2095	87.519	87.8133	88.1121	88.4102	88.716	89.0159	89.3157	89.6116	89.9154	90.2162	90.5156	90.8089	91.1189	91.4103	91.7139	92.0106	92.3161	92.6142	92.9159	93.2111	93.5099	93.8106	94.1149	94.4128	94.7127
Rn values	4999568.5	4961476.0	4910149.5	4864949.0	4810019.0	4758377.5	4707792.5	4665827.0	4612218.0	4561301.5	4513949.5	4472405.5	4411345.0	4367815.0	4318656.0	4276467.5	4227759.0	4180922.8	4133930.2	4086835.5	4041453.0	4000792.5	3951409.0	3910900.0	3864945.5	3823138.2	3779815.2	3737596.0	3697772.0	3651309.2	3615091.5	3574274.0	3535718.5	3500904.2	3467443.0	3430082.2	3391608.0	3356717.8	3320467.8	3284123.5	3248544.5	3211452.0	3179475.2	3147305.5	3113146.2	3077836.5	3045773.5	3008537.5	2978323.8	2945938.8	2916983.8	2885770.5	2856211.2	2827583.2	2802424.2	2774206.5	2750748.2	2729045.5	2706082.8	2685813.2	2666977.2	2651308.0	2633884.5	2613705.5	2586492.2	2552564.5	2505954.5	2441398.0	2336426.0	2137024.5	1745623.9	1108194.1	491062.5	189005.4	119686.25	108056.24	104501.875	101937.54	101675.61	97610.805	95144.945	94170.92	92940.44	90372.34	88949.18	88022.48	86523.79	83125.6	82737.29	80736.78	80901.06	78689.08	77529.76	75205.82	75456.734	72097.38	73258.51	71052.87	70667.305	67012.164	67387.086	65644.1	65273.047	63576.508	63960.793	61451.598	61513.453	59872.375	59798.586	57587.945	56986.008	56198.13	55169.656	55575.316	54974.35	51686.832	52476.016
Delta Rn Sample Temperatures	60.0007	60.29866	60.596615	60.894573	61.192528	61.490486	61.788445	62.086403	62.384357	62.682316	62.98027	63.27823	63.576187	63.874146	64.172104	64.470055	64.76801	65.06597	65.36393	65.66189	65.95984	66.2578	66.555756	66.853714	67.15167	67.44963	67.74759	68.04554	68.3435	68.64146	68.939415	69.23737	69.535324	69.83328	70.13124	70.4292	70.72716	71.025116	71.32307	71.621025	71.91898	72.21694	72.5149	72.81285	73.11081	73.40877	73.706726	74.004684	74.30264	74.6006	74.89855	75.19651	75.49447	75.79243	76.090385	76.388336	76.686295	76.98425	77.28221	77.58017	77.87813	78.17609	78.47404	78.771996	79.069954	79.36791	79.66586	79.96382	80.26178	80.55974	80.8577	81.155655	81.45361	81.75157	82.04952	82.34748	82.64544	82.9434	83.24135	83.53931	83.837265	84.13522	84.43318	84.73114	85.0291	85.32705	85.62501	85.922966	86.220924	86.518875	86.81683	87.11479	87.41275	87.71071	88.00867	88.306625	88.60458	88.90254	89.20049	89.49845	89.7964	90.09436	90.39232	90.69028	90.988235	91.286194	91.58415	91.88211	92.18007	92.47802	92.77598	93.07394	93.37189	93.669846	93.967804	94.26576	94.56372
Delta Rn values	154334.14	154752.6	155029.97	154878.53	154208.38	153141.23	151915.66	150754.62	149771.6	148950.75	148194.58	147393.08	146482.75	145471.64	144415.66	143372.77	142362.97	141364.78	140337.75	139257.9	138125.98	136959.17	135768.69	134549.36	133279.28	131919.94	130423.3	128742.38	126853.03	124779.234	122611.18	120493.72	118586.59	117008.59	115791.35	114874.0	114128.8	113418.29	112639.97	111755.85	110791.75	109812.195	108875.76	107996.12	107119.38	106142.94	104799.57	103146.445	101169.086	98897.0	96368.17	93599.85	90588.63	87334.0	83868.8	80292.234	76810.98	73792.42	71857.484	72011.09	75842.34	85804.98	105530.01	135878.98	184293.28	255544.4	351321.97	467140.6	590075.56	699450.75	771669.94	788095.8	742505.06	644100.25	514197.6	378284.3	257586.19	163994.22	98805.16	53869.234	29058.328	16659.07	10996.602	8592.25	7613.047	7209.867	7025.2656	6915.289	6824.414	6737.2344	6656.172	6585.4062	6522.328	6459.9844	6395.7812	6336.0	6289.6797	6256.7656	6222.0156	6161.9688	6060.5938	5921.5	5767.3438	5627.453	5523.1406	5459.422	5425.586	5401.383	5365.3125	5302.875	5213.0938	5109.4453	5012.5234	4937.133	4882.5312	4834.086	4774.797
20	ySM1371	o6182o6183	Target	81.15297
Sample Temperatures	60.0007	60.2157	60.514	60.8126	61.1157	61.4145	61.7146	62.0127	62.3146	62.6151	62.9129	63.2132	63.5178	63.8167	64.1136	64.4119	64.7163	65.0125	65.3207	65.6188	65.9196	66.2131	66.5183	66.8132	67.1138	67.411	67.7198	68.0117	68.3153	68.6129	68.9202	69.2136	69.5202	69.8187	70.1147	70.4114	70.7124	71.0115	71.3108	71.6147	71.9144	72.2176	72.5174	72.8146	73.1144	73.41	73.7099	74.0146	74.3215	74.6125	74.9169	75.2165	75.5134	75.8177	76.1164	76.4117	76.7106	77.0132	77.3121	77.6158	77.9129	78.2141	78.5118	78.8112	79.1145	79.4201	79.7158	80.0172	80.3188	80.6167	80.9111	81.2119	81.5177	81.8106	82.1168	82.4175	82.7174	83.0141	83.316	83.6116	83.912	84.217	84.5114	84.8165	85.1162	85.4196	85.7155	86.0174	86.3096	86.6161	86.9181	87.2141	87.5165	87.8184	88.1156	88.4106	88.7198	89.0151	89.3161	89.6126	89.9191	90.2157	90.5173	90.8088	91.117	91.4135	91.7147	92.01	92.3171	92.6149	92.9147	93.2133	93.5099	93.8126	94.1138	94.414	94.7083
Rn values	5097007.5	5055843.5	4998516.5	4949257.0	4901468.5	4848944.5	4797140.0	4751060.5	4703139.5	4651463.5	4602843.5	4563568.0	4502188.0	4457685.0	4409522.0	4362441.0	4315841.5	4271700.0	4224324.5	4178609.5	4134669.0	4086207.0	4044414.5	4002726.2	3961490.5	3917716.5	3873121.8	3829245.2	3786920.8	3744881.5	3705701.0	3666105.0	3631263.0	3594026.8	3558274.2	3522973.2	3486097.8	3447026.0	3410945.5	3372375.0	3337106.5	3302980.2	3270782.0	3237488.0	3202535.8	3168475.0	3135371.5	3101463.2	3070037.5	3038467.5	3010077.5	2981113.8	2954627.8	2922101.2	2899123.8	2874558.2	2852096.5	2829351.5	2807213.8	2788940.8	2770449.2	2753385.8	2736437.2	2715137.5	2689018.8	2649440.5	2606160.8	2547453.2	2453380.5	2287121.8	1959060.2	1365099.0	686875.06	265419.9	137284.2	119908.01	115072.81	111765.02	109054.17	106638.06	103514.22	101962.875	101089.64	100684.39	97053.3	96552.62	93491.95	92744.76	91177.9	87993.766	89557.62	86474.016	85219.055	82938.67	83100.234	81077.26	80258.52	78431.99	76983.0	75527.81	76007.89	74041.84	71531.44	70334.27	69459.94	69449.27	67958.234	66713.22	66796.195	65436.062	64918.668	62228.203	62215.1	61568.51	60293.348	58722.58	58449.746
Delta Rn Sample Temperatures	60.0007	60.298622	60.596542	60.894463	61.19238	61.4903	61.78822	62.086136	62.384056	62.681976	62.979897	63.277817	63.575733	63.873653	64.17157	64.46949	64.76741	65.06533	65.36325	65.66117	65.95909	66.257	66.554924	66.852844	67.150764	67.448685	67.746605	68.044525	68.342445	68.640366	68.93828	69.2362	69.53412	69.83204	70.12996	70.42788	70.7258	71.02371	71.32163	71.61955	71.91747	72.21539	72.51331	72.81123	73.109146	73.407074	73.70499	74.00291	74.30083	74.59875	74.89667	75.19459	75.49251	75.79042	76.08835	76.38626	76.68418	76.9821	77.28002	77.57794	77.875854	78.17378	78.471695	78.769615	79.067535	79.365456	79.663376	79.961296	80.25922	80.55713	80.85506	81.15297	81.45089	81.74881	82.04673	82.34465	82.64256	82.94049	83.2384	83.53632	83.83424	84.132164	84.430084	84.728004	85.025925	85.32384	85.621765	85.91968	86.2176	86.51552	86.81344	87.11136	87.40927	87.7072	88.00511	88.30303	88.60095	88.89887	89.19679	89.49471	89.79263	90.090546	90.38847	90.686386	90.98431	91.28223	91.58015	91.87807	92.17598	92.47391	92.77182	93.06974	93.36766	93.66558	93.9635	94.26142	94.55934
Delta Rn values	155200.75	155453.67	155454.0	154920.3	153808.81	152303.72	150701.38	149264.94	148133.39	147299.3	146646.72	146010.6	145251.0	144300.75	143181.45	141970.4	140748.88	139559.12	138393.11	137224.66	136046.28	134891.72	133814.25	132840.53	131924.25	130942.19	129737.016	128189.766	126280.16	124107.91	121865.88	119779.1	118035.11	116726.53	115823.6	115189.39	114628.625	113959.36	113075.92	111979.305	110758.234	109530.78	108375.055	107289.33	106143.28	104701.04	102989.37	100957.19	98624.24	96046.1	93274.34	90328.555	87202.46	83897.49	80458.15	77004.86	73759.42	71083.19	69550.47	70054.8	73974.945	83422.36	101570.22	129031.0	171946.48	236069.45	324420.66	434910.72	557518.75	673791.3	760319.94	795935.4	769786.2	686152.94	563171.75	425999.7	298043.7	194503.84	120516.52	67601.59	35891.484	19472.82	11741.305	8401.039	7055.297	6529.2734	6308.164	6188.586	6099.4844	6020.8047	5948.5312	5880.4766	5812.7812	5742.258	5669.4453	5598.289	5533.258	5477.4453	5432.9688	5399.672	5370.547	5327.875	5248.0703	5115.6406	4936.9297	4741.914	4571.414	4458.0703	4412.7344	4422.383	4458.5234	4490.7188	4497.867	4472.4688	4417.5156	4340.836	4251.5234
21	smp22	o6182o6183	Target	80.85506
Sample Temperatures	60.0007	60.2157	60.514	60.8126	61.1157	61.4145	61.7146	62.0127	62.3146	62.6151	62.9129	63.2132	63.5178	63.8167	64.1136	64.4119	64.7163	65.0125	65.3207	65.6188	65.9196	66.2131	66.5183	66.8132	67.1138	67.411	67.7198	68.0117	68.3153	68.6129	68.9202	69.2136	69.5202	69.8187	70.1147	70.4114	70.7124	71.0115	71.3108	71.6147	71.9144	72.2176	72.5174	72.8146	73.1144	73.41	73.7099	74.0146	74.3215	74.6125	74.9169	75.2165	75.5134	75.8177	76.1164	76.4117	76.7106	77.0132	77.3121	77.6158	77.9129	78.2141	78.5118	78.8112	79.1145	79.4201	79.7158	80.0172	80.3188	80.6167	80.9111	81.2119	81.5177	81.8106	82.1168	82.4175	82.7174	83.0141	83.316	83.6116	83.912	84.217	84.5114	84.8165	85.1162	85.4196	85.7155	86.0174	86.3096	86.6161	86.9181	87.2141	87.5165	87.8184	88.1156	88.4106	88.7198	89.0151	89.3161	89.6126	89.9191	90.2157	90.5173	90.8088	91.117	91.4135	91.7147	92.01	92.3171	92.6149	92.9147	93.2133	93.5099	93.8126	94.1138	94.414	94.7083
Rn values	5053526.0	5016046.0	4963558.0	4915009.5	4862845.0	4812859.0	4767341.0	4718815.0	4673334.0	4615302.0	4572773.5	4530874.5	4478393.5	4437636.5	4386870.5	4346673.5	4298119.5	4256624.0	4208961.5	4171697.5	4121712.8	4080761.5	4036305.2	3990394.0	3951825.0	3910486.2	3865797.5	3824121.8	3785555.0	3746257.8	3704812.8	3666399.5	3627795.8	3594983.0	3556525.8	3521764.5	3488391.2	3451276.0	3415156.2	3378453.2	3342779.2	3308910.5	3271528.8	3240628.5	3206299.8	3176802.8	3138994.2	3103655.8	3073839.2	3042619.5	3014202.2	2982761.8	2955320.8	2925981.0	2898102.0	2873585.2	2849760.8	2826127.0	2803439.5	2782315.0	2758388.0	2735813.5	2715866.5	2690738.8	2656578.8	2617611.8	2561985.2	2472725.2	2316201.0	1998437.4	1434531.9	764852.44	296139.16	141263.0	115313.3	110847.83	107493.11	106178.734	101743.02	101680.375	98790.305	98433.48	96060.68	92958.97	93069.81	90725.875	89584.24	86666.3	86946.445	84288.125	84046.336	82402.164	81255.39	79719.77	77912.84	76373.24	74856.79	73193.35	72119.63	70545.13	71353.92	68879.82	66922.49	65369.582	65586.22	65402.836	63368.5	62841.863	61452.824	61608.848	59845.22	58817.01	57967.22	57199.035	59148.234	54993.246	53717.38
Delta Rn Sample Temperatures	60.0007	60.298622	60.596542	60.894463	61.19238	61.4903	61.78822	62.086136	62.384056	62.681976	62.979897	63.277817	63.575733	63.873653	64.17157	64.46949	64.76741	65.06533	65.36325	65.66117	65.95909	66.257	66.554924	66.852844	67.150764	67.448685	67.746605	68.044525	68.342445	68.640366	68.93828	69.2362	69.53412	69.83204	70.12996	70.42788	70.7258	71.02371	71.32163	71.61955	71.91747	72.21539	72.51331	72.81123	73.109146	73.407074	73.70499	74.00291	74.30083	74.59875	74.89667	75.19459	75.49251	75.79042	76.08835	76.38626	76.68418	76.9821	77.28002	77.57794	77.875854	78.17378	78.471695	78.769615	79.067535	79.365456	79.663376	79.961296	80.25922	80.55713	80.85506	81.15297	81.45089	81.74881	82.04673	82.34465	82.64256	82.94049	83.2384	83.53632	83.83424	84.132164	84.430084	84.728004	85.025925	85.32384	85.621765	85.91968	86.2176	86.51552	86.81344	87.11136	87.40927	87.7072	88.00511	88.30303	88.60095	88.89887	89.19679	89.49471	89.79263	90.090546	90.38847	90.686386	90.98431	91.28223	91.58015	91.87807	92.17598	92.47391	92.77182	93.06974	93.36766	93.66558	93.9635	94.26142	94.55934
Delta Rn values	159019.39	158912.11	158645.03	157928.25	156692.94	155078.23	153309.3	151563.0	149912.61	148361.83	146894.8	145508.84	144210.06	142999.61	141878.64	140852.94	139935.05	139133.05	138430.11	137772.69	137081.36	136278.61	135316.66	134185.17	132900.78	131482.1	129939.06	128271.48	126482.14	124587.53	122634.125	120703.484	118904.375	117346.41	116101.91	115175.28	114495.664	113937.06	113363.02	112672.0	111826.66	110853.87	109809.984	108736.39	107619.56	106379.99	104849.95	103045.87	100972.21	98680.9	96231.19	93655.8	90963.03	88177.31	85382.35	82752.69	80570.94	79266.766	79519.695	82473.11	90071.34	105472.69	131558.56	174884.48	241426.8	334995.34	453935.44	587997.25	717577.6	817170.94	862940.4	841572.2	756001.06	624710.5	474800.5	332459.62	215501.44	130757.28	73837.305	39861.17	22122.36	13719.203	10058.711	8541.492	7894.5312	7575.164	7381.0938	7245.3203	7148.625	7089.2812	7072.008	7098.9844	7161.2266	7235.203	7287.875	7288.9062	7223.7812	7100.8203	6946.633	6791.328	6651.4375	6522.5156	6387.6562	6235.4766	6072.6016	5920.4062	5799.828	5717.375	5662.75	5617.547	5567.9844	5513.492	5466.164	5440.492	5439.4844	5448.0312	5440.6562
22	smp22	o6182o6183	Target	80.85612
Sample Temperatures	60.0008	60.2169	60.5144	60.8127	61.1108	61.4143	61.7151	62.0129	62.3115	62.6115	62.912	63.2134	63.518	63.814	64.1137	64.4116	64.7134	65.0127	65.318	65.6178	65.9162	66.2121	66.5183	66.8136	67.1133	67.4132	67.7173	68.0115	68.3103	68.611	68.9173	69.2126	69.5175	69.8194	70.1121	70.411	70.71	71.0124	71.3099	71.6119	71.9144	72.2198	72.5139	72.8115	73.1134	73.4126	73.7117	74.012	74.3199	74.6107	74.9138	75.2161	75.5126	75.8168	76.1146	76.4094	76.7113	77.0146	77.3129	77.6147	77.9115	78.2126	78.5133	78.8105	79.113	79.4178	79.7123	80.0163	80.3184	80.6149	80.911	81.2127	81.5181	81.8114	82.116	82.4181	82.718	83.0145	83.3166	83.6092	83.9116	84.2159	84.5111	84.8161	85.1157	85.4156	85.7085	86.0165	86.3099	86.6149	86.917	87.2135	87.5165	87.8152	88.1144	88.4122	88.7149	89.0162	89.3169	89.6098	89.9168	90.2179	90.5165	90.8081	91.1178	91.4109	91.7144	92.0113	92.314	92.6124	92.9149	93.211	93.5098	93.8128	94.1144	94.4104	94.71
Rn values	4573724.0	4542904.0	4495268.0	4458468.5	4412872.0	4374008.5	4334834.0	4292607.5	4246374.0	4199504.0	4161677.2	4129574.0	4083098.0	4046143.5	4005022.0	3968254.0	3928040.2	3888096.0	3851979.5	3811500.0	3775642.0	3739580.0	3701229.0	3664690.5	3629103.8	3592938.0	3555772.8	3517104.0	3483575.5	3447487.2	3413278.2	3378698.2	3345310.2	3312836.2	3283674.8	3252893.8	3219815.5	3187501.5	3157173.0	3123696.8	3091076.0	3059159.5	3028154.5	2998164.5	2967522.8	2938671.8	2906336.5	2873769.8	2843942.8	2814162.2	2789086.2	2762363.5	2733368.2	2707556.8	2680641.2	2658822.8	2633677.2	2609986.0	2587138.8	2563060.0	2542822.2	2519571.2	2501602.2	2477858.5	2451361.8	2415652.0	2369469.2	2285467.0	2136752.5	1819987.2	1277021.4	660178.3	251743.02	124995.42	105555.805	101809.98	99138.5	95753.76	94924.95	92244.93	89455.88	89444.64	88516.945	85584.52	84033.445	81476.9	83371.734	79482.9	78926.93	76870.875	76363.83	75428.664	74886.836	71597.836	71309.516	69808.11	69208.22	66404.89	65246.832	64586.91	64439.613	63904.574	62508.832	62346.36	61539.957	59993.086	59015.156	58620.098	58417.46	55681.07	56574.223	54037.383	53450.496	52644.19	51486.03	49785.95	50087.63
Delta Rn Sample Temperatures	60.0008	60.298737	60.59667	60.8946	61.192535	61.490467	61.7884	62.086334	62.384266	62.6822	62.980133	63.278065	63.576	63.87393	64.17187	64.469795	64.76773	65.06567	65.363594	65.66153	65.959465	66.2574	66.55533	66.853264	67.1512	67.44913	67.74706	68.045	68.342926	68.64086	68.9388	69.236725	69.53466	69.832596	70.13052	70.42846	70.726395	71.02432	71.32226	71.62019	71.91812	72.21606	72.51399	72.81192	73.109856	73.40779	73.70572	74.003654	74.30159	74.59952	74.89745	75.19539	75.49332	75.79125	76.08919	76.387115	76.68505	76.98299	77.280914	77.57885	77.876785	78.17472	78.47265	78.770584	79.06852	79.366455	79.66438	79.96232	80.260254	80.55818	80.85612	81.15405	81.45198	81.749916	82.04785	82.34578	82.643715	82.94165	83.23958	83.53751	83.83545	84.13338	84.43131	84.72925	85.027176	85.32511	85.62305	85.920975	86.21891	86.516846	86.81477	87.11271	87.410645	87.70857	88.00651	88.30444	88.60237	88.90031	89.19824	89.49617	89.794106	90.09204	90.38997	90.687904	90.98584	91.28377	91.5817	91.87964	92.17757	92.47551	92.77344	93.071365	93.36931	93.66724	93.965164	94.26311	94.561035
Delta Rn values	133194.75	133227.55	133211.81	132984.28	132505.52	131820.67	130979.08	129990.7	128852.71	127602.25	126331.4	125151.39	124131.234	123270.57	122510.484	121777.25	121016.18	120208.37	119372.64	118547.66	117777.34	117092.69	116494.07	115949.65	115394.9	114748.44	113931.9	112895.71	111633.24	110184.22	108631.79	107088.97	105682.48	104522.34	103674.34	103133.36	102825.49	102634.9	102440.39	102154.71	101745.82	101234.805	100669.305	100081.39	99453.78	98715.34	97674.86	96266.07	94550.62	92606.664	90542.51	88448.734	86375.914	84345.72	82384.62	80550.984	78970.91	77908.92	77913.11	80059.97	86307.83	99677.03	121719.6	159395.84	218028.4	300831.22	405875.9	523439.38	635642.8	719881.9	755728.8	732614.1	654394.25	538167.56	407830.97	285763.75	186644.67	115594.68	65477.773	35064.33	19297.492	11854.633	8599.859	7226.8125	6622.797	6322.4766	6155.203	6059.242	6004.9297	5975.2734	5965.164	5977.453	6012.125	6056.9375	6086.492	6069.2188	5977.7266	5799.3594	5544.883	5250.3984	4968.1484	4747.7266	4617.289	4575.7188	4599.5312	4658.7188	4731.125	4807.711	4888.172	4972.8438	5057.8203	5136.3047	5203.3516	5259.6484	5311.3984	5367.1016	5433.6875
23	smp22	o6182o6183	Target	81.00508
Sample Temperatures	60.0008	60.2169	60.5144	60.8127	61.1108	61.4143	61.7151	62.0129	62.3115	62.6115	62.912	63.2134	63.518	63.814	64.1137	64.4116	64.7134	65.0127	65.318	65.6178	65.9162	66.2121	66.5183	66.8136	67.1133	67.4132	67.7173	68.0115	68.3103	68.611	68.9173	69.2126	69.5175	69.8194	70.1121	70.411	70.71	71.0124	71.3099	71.6119	71.9144	72.2198	72.5139	72.8115	73.1134	73.4126	73.7117	74.012	74.3199	74.6107	74.9138	75.2161	75.5126	75.8168	76.1146	76.4094	76.7113	77.0146	77.3129	77.6147	77.9115	78.2126	78.5133	78.8105	79.113	79.4178	79.7123	80.0163	80.3184	80.6149	80.911	81.2127	81.5181	81.8114	82.116	82.4181	82.718	83.0145	83.3166	83.6092	83.9116	84.2159	84.5111	84.8161	85.1157	85.4156	85.7085	86.0165	86.3099	86.6149	86.917	87.2135	87.5165	87.8152	88.1144	88.4122	88.7149	89.0162	89.3169	89.6098	89.9168	90.2179	90.5165	90.8081	91.1178	91.4109	91.7144	92.0113	92.314	92.6124	92.9149	93.211	93.5098	93.8128	94.1144	94.4104	94.71
Rn values	4283660.0	4250729.0	4211031.5	4176627.5	4134740.8	4098643.5	4059903.8	4024128.5	3984114.0	3946020.8	3913772.5	3877581.5	3842424.2	3805391.8	3770782.5	3737495.5	3700615.2	3662591.2	3631238.0	3596083.8	3561198.0	3528312.0	3493072.2	3457082.2	3427745.0	3392716.5	3358319.2	3324965.0	3293910.5	3260437.0	3227119.0	3194162.0	3166319.2	3133173.0	3100919.0	3070496.8	3043046.0	3010030.0	2978589.2	2951797.8	2920378.0	2892162.8	2863523.8	2831292.0	2800586.8	2769209.8	2739126.0	2708761.0	2679153.0	2648348.2	2621119.0	2594229.0	2566486.5	2536767.5	2508557.8	2483811.5	2456540.0	2431311.8	2405338.8	2382550.0	2357243.5	2333897.5	2312759.0	2284705.2	2261790.0	2231093.5	2193679.5	2130545.8	2007979.8	1755817.4	1286799.6	703937.5	275967.38	121322.87	94834.016	90448.0	87682.99	87087.695	85887.29	83031.67	82407.95	79098.21	79173.38	77839.06	75657.46	73490.695	72798.03	70105.54	68667.71	69517.67	66684.39	64468.207	65387.08	64561.094	63638.37	61904.03	59874.79	60158.38	58319.02	56557.29	56520.35	54972.203	53899.883	53820.24	52871.766	51281.895	49841.207	49557.164	49942.305	48069.44	48302.145	45866.363	45745.066	46349.113	44809.25	42656.223	42623.652
Delta Rn Sample Temperatures	60.0008	60.298737	60.59667	60.8946	61.192535	61.490467	61.7884	62.086334	62.384266	62.6822	62.980133	63.278065	63.576	63.87393	64.17187	64.469795	64.76773	65.06567	65.363594	65.66153	65.959465	66.2574	66.55533	66.853264	67.1512	67.44913	67.74706	68.045	68.342926	68.64086	68.9388	69.236725	69.53466	69.832596	70.13052	70.42846	70.726395	71.02432	71.32226	71.62019	71.91812	72.21606	72.51399	72.81192	73.109856	73.40779	73.70572	74.003654	74.30159	74.59952	74.89745	75.19539	75.49332	75.79125	76.08919	76.387115	76.68505	76.98299	77.280914	77.57885	77.876785	78.17472	78.47265	78.770584	79.06852	79.366455	79.66438	79.96232	80.260254	80.55818	80.85612	81.15405	81.45198	81.749916	82.04785	82.34578	82.643715	82.94165	83.23958	83.53751	83.83545	84.13338	84.43131	84.72925	85.027176	85.32511	85.62305	85.920975	86.21891	86.516846	86.81477	87.11271	87.410645	87.70857	88.00651	88.30444	88.60237	88.90031	89.19824	89.49617	89.794106	90.09204	90.38997	90.687904	90.98584	91.28377	91.5817	91.87964	92.17757	92.47551	92.77344	93.071365	93.36931	93.66724	93.965164	94.26311	94.561035
Delta Rn values	121177.19	121321.78	121370.24	121101.945	120431.89	119414.055	118181.53	116876.586	115615.39	114480.96	113525.516	112770.766	112199.76	111763.5	111394.27	111030.195	110632.35	110192.2	109724.375	109249.77	108781.64	108319.45	107856.0	107381.02	106885.914	106360.21	105790.87	105166.23	104482.305	103750.38	102990.71	102228.35	101484.734	100770.68	100088.63	99439.805	98834.945	98304.93	97894.72	97612.805	97551.89	97701.63	97934.1	98113.42	98140.55	97928.516	97355.64	96454.64	95339.2	94112.33	92855.97	91602.84	90335.58	89009.63	87593.69	86106.7	84652.33	83459.75	82973.66	84040.33	88221.8	98134.72	114189.81	142860.36	189182.12	256848.69	345502.78	448089.94	549965.2	631280.6	672740.3	662651.7	601815.2	503508.97	388441.06	277339.28	184846.38	117094.86	66826.375	34740.69	17922.938	9971.375	6560.0156	5209.9453	4688.8594	4456.742	4301.922	4149.5547	3977.5469	3785.586	3586.586	3404.2266	3267.6016	3199.2031	3201.625	3252.539	3313.2734	3345.9062	3328.0078	3257.7656	3150.0469	3027.4766	2910.1484	2807.4375	2715.5234	2623.336	2523.6484	2420.9062	2329.1406	2262.2266	2225.336	2213.9219	2217.7656	2223.8125	2216.8672	2182.0547	2111.6719
24	AV0138	o6178o6179	Target	81.00624
Sample Temperatures	59.9999	60.2172	60.5136	60.8122	61.1135	61.4161	61.7159	62.0154	62.315	62.612	62.9126	63.2135	63.5191	63.8141	64.1131	64.4151	64.7141	65.0132	65.3169	65.6182	65.9168	66.213	66.5172	66.8133	67.1127	67.4147	67.7163	68.0116	68.3123	68.6108	68.9176	69.2135	69.5176	69.8194	70.1117	70.4114	70.7119	71.0108	71.3112	71.6112	71.9143	72.2179	72.5163	72.8109	73.1138	73.4134	73.7117	74.0144	74.3172	74.6126	74.9164	75.2122	75.5131	75.8165	76.1161	76.4121	76.7099	77.0141	77.3106	77.6152	77.915	78.2113	78.5114	78.8106	79.1141	79.4161	79.7198	80.0173	80.3178	80.6177	80.9109	81.2119	81.5178	81.8114	82.1166	82.4168	82.7197	83.0171	83.3171	83.6106	83.9116	84.215	84.5099	84.8163	85.1148	85.416	85.7125	86.0169	86.3104	86.6164	86.9169	87.2138	87.5174	87.8193	88.1152	88.4112	88.7156	89.0153	89.3169	89.6121	89.9191	90.2207	90.5167	90.8095	91.1167	91.4104	91.7152	92.0107	92.3167	92.6143	92.9158	93.2114	93.5089	93.8105	94.1159	94.4121	94.7125
Rn values	3328968.0	3305217.2	3274337.5	3246381.8	3219047.8	3196105.0	3167077.5	3142137.5	3114797.0	3089025.2	3062210.5	3037612.0	3007397.0	2982502.5	2953714.8	2928874.8	2900087.0	2875659.8	2846838.8	2818737.2	2791217.5	2763233.8	2732249.5	2707656.8	2679606.2	2651826.8	2621740.5	2593626.0	2566638.8	2537250.5	2509838.2	2482785.2	2456302.0	2425561.5	2398793.8	2371519.8	2345600.2	2318090.0	2290664.0	2265056.0	2236696.0	2212200.5	2188402.2	2162324.8	2133495.2	2106079.5	2079817.9	2051981.0	2020988.8	2000668.9	1971338.5	1943203.9	1918727.6	1892277.8	1866440.4	1843080.5	1819284.5	1793513.1	1770046.0	1744751.2	1720201.1	1694926.6	1670390.5	1646759.6	1618083.1	1588928.1	1555706.6	1511512.4	1440709.1	1305940.5	1042918.4	625111.8	257128.47	107759.14	77612.68	72148.06	69391.8	67783.734	67914.49	66990.13	66367.05	64225.277	63111.23	61828.23	60175.934	59611.04	58579.52	56101.83	55782.383	57431.88	54868.613	53524.105	52223.562	51197.332	51246.69	50635.36	48851.28	48712.83	46254.387	46682.023	46036.42	44190.1	44160.625	44159.594	42312.734	42571.035	41622.11	40528.16	40360.87	38074.723	38418.992	37874.41	37544.85	36298.67	36172.996	35176.277	34929.88
Delta Rn Sample Temperatures	59.9999	60.297863	60.595825	60.893787	61.19175	61.48971	61.787674	62.085636	62.3836	62.68156	62.979523	63.277485	63.575447	63.873413	64.17137	64.46934	64.767296	65.06526	65.36322	65.66119	65.959145	66.25711	66.55507	66.853035	67.15099	67.44896	67.74692	68.04488	68.34284	68.64081	68.93877	69.23673	69.53469	69.83266	70.130615	70.42858	70.72654	71.024506	71.322464	71.62043	71.918396	72.216354	72.51431	72.81228	73.110245	73.4082	73.70616	74.00413	74.30209	74.60005	74.89801	75.19598	75.49394	75.7919	76.08986	76.387825	76.68579	76.98375	77.28171	77.57967	77.87764	78.1756	78.47356	78.77152	79.06949	79.36745	79.66541	79.96337	80.26134	80.559296	80.85726	81.15522	81.453186	81.751144	82.04911	82.34707	82.645035	82.94299	83.24096	83.53892	83.83688	84.13484	84.43281	84.73077	85.02873	85.32669	85.62466	85.922615	86.22058	86.51854	86.816505	87.11446	87.41243	87.71039	88.008354	88.30632	88.60428	88.90224	89.2002	89.49817	89.79613	90.094086	90.39205	90.69002	90.987976	91.285934	91.5839	91.88187	92.179825	92.47778	92.77575	93.073715	93.37167	93.66963	93.9676	94.265564	94.56352
Delta Rn values	88785.74	89377.46	89747.12	89749.9	89400.016	88845.57	88278.86	87850.34	87623.89	87587.93	87686.94	87856.086	88047.99	88247.47	88467.86	88738.055	89077.34	89476.96	89899.234	90292.23	90614.67	90853.04	91020.984	91142.47	91230.52	91276.7	91261.96	91174.98	91023.89	90831.766	90620.24	90394.59	90140.67	89834.81	89462.914	89025.51	88541.29	88041.55	87573.05	87095.25	86816.99	86803.94	87055.38	87491.75	87880.414	88173.26	88297.734	88218.56	87944.695	87491.64	86757.07	85888.914	84933.48	83959.91	83059.53	82331.76	81868.68	81769.5	82201.5	83527.516	86509.45	91469.85	100476.12	116482.05	142794.78	182393.9	236292.94	301590.9	370228.4	429681.06	466152.84	469391.44	436904.1	375249.0	297571.22	218690.6	150303.58	98415.664	56671.938	29767.363	15312.9375	8342.969	5305.1953	4070.4062	3548.789	3267.6484	3063.6797	2904.789	2800.4375	2758.4766	2767.0	2795.9531	2813.6562	2804.9219	2775.6797	2741.0078	2708.3672	2670.789	2614.0	2529.2188	2420.9922	2305.7266	2204.5547	2135.2969	2106.5703	2114.5	2142.7656	2167.2656	2165.086	2124.6094	2050.8984	1962.2891	1879.9922	1817.3828	1775.8672	1748.2266	1725.4219
25	AV0138	o6178o6179	Target	81.00624
Sample Temperatures	59.9999	60.2172	60.5136	60.8122	61.1135	61.4161	61.7159	62.0154	62.315	62.612	62.9126	63.2135	63.5191	63.8141	64.1131	64.4151	64.7141	65.0132	65.3169	65.6182	65.9168	66.213	66.5172	66.8133	67.1127	67.4147	67.7163	68.0116	68.3123	68.6108	68.9176	69.2135	69.5176	69.8194	70.1117	70.4114	70.7119	71.0108	71.3112	71.6112	71.9143	72.2179	72.5163	72.8109	73.1138	73.4134	73.7117	74.0144	74.3172	74.6126	74.9164	75.2122	75.5131	75.8165	76.1161	76.4121	76.7099	77.0141	77.3106	77.6152	77.915	78.2113	78.5114	78.8106	79.1141	79.4161	79.7198	80.0173	80.3178	80.6177	80.9109	81.2119	81.5178	81.8114	82.1166	82.4168	82.7197	83.0171	83.3171	83.6106	83.9116	84.215	84.5099	84.8163	85.1148	85.416	85.7125	86.0169	86.3104	86.6164	86.9169	87.2138	87.5174	87.8193	88.1152	88.4112	88.7156	89.0153	89.3169	89.6121	89.9191	90.2207	90.5167	90.8095	91.1167	91.4104	91.7152	92.0107	92.3167	92.6143	92.9158	93.2114	93.5089	93.8105	94.1159	94.4121	94.7125
Rn values	3524259.8	3496291.2	3463719.2	3431382.0	3402327.5	3370688.2	3339029.2	3310686.8	3279115.2	3248168.2	3216900.8	3188814.5	3157063.2	3128302.5	3097054.5	3066792.0	3036882.5	3005447.0	2977268.0	2945157.8	2915139.2	2886686.5	2856470.2	2825455.2	2791410.8	2763232.2	2733320.5	2703138.0	2672269.0	2643367.8	2614473.8	2583740.8	2554829.0	2527715.8	2498394.8	2469197.0	2442991.2	2415213.2	2387906.5	2355595.2	2324279.2	2295576.8	2267889.0	2239952.2	2209873.8	2183806.0	2157037.5	2128396.8	2099862.8	2073134.1	2046052.5	2021524.1	1996091.9	1969356.5	1942814.2	1915852.9	1889770.5	1866489.0	1839729.2	1817219.0	1791285.9	1763358.1	1741288.6	1717256.9	1692739.9	1669577.0	1639562.5	1600195.8	1532474.5	1380563.5	1070315.4	609830.75	237833.86	102932.38	80726.94	76924.74	73775.24	73279.305	72255.5	69984.71	67822.84	67681.54	64943.195	64755.55	62421.863	63749.223	62815.797	58908.875	58384.08	58303.09	57430.15	57367.46	56109.184	55147.336	54173.793	53386.535	52681.914	51999.3	49712.152	49003.535	48274.73	48377.81	46901.797	46399.223	46277.902	45705.637	43834.902	43309.48	42684.0	41783.562	40830.848	41724.242	40266.402	37790.01	38637.586	36750.707	36165.566
Delta Rn Sample Temperatures	59.9999	60.297863	60.595825	60.893787	61.19175	61.48971	61.787674	62.085636	62.3836	62.68156	62.979523	63.277485	63.575447	63.873413	64.17137	64.46934	64.767296	65.06526	65.36322	65.66119	65.959145	66.25711	66.55507	66.853035	67.15099	67.44896	67.74692	68.04488	68.34284	68.64081	68.93877	69.23673	69.53469	69.83266	70.130615	70.42858	70.72654	71.024506	71.322464	71.62043	71.918396	72.216354	72.51431	72.81228	73.110245	73.4082	73.70616	74.00413	74.30209	74.60005	74.89801	75.19598	75.49394	75.7919	76.08986	76.387825	76.68579	76.98375	77.28171	77.57967	77.87764	78.1756	78.47356	78.77152	79.06949	79.36745	79.66541	79.96337	80.26134	80.559296	80.85726	81.15522	81.453186	81.751144	82.04911	82.34707	82.645035	82.94299	83.24096	83.53892	83.83688	84.13484	84.43281	84.73077	85.02873	85.32669	85.62466	85.922615	86.22058	86.51854	86.816505	87.11446	87.41243	87.71039	88.008354	88.30632	88.60428	88.90224	89.2002	89.49817	89.79613	90.094086	90.39205	90.69002	90.987976	91.285934	91.5839	91.88187	92.179825	92.47778	92.77575	93.073715	93.37167	93.66963	93.9676	94.265564	94.56352
Delta Rn values	97127.68	97526.45	97782.2	97751.26	97417.39	96876.87	96271.43	95716.44	95268.31	94934.37	94699.875	94545.52	94453.47	94405.27	94381.1	94364.414	94350.57	94347.78	94372.234	94438.625	94544.305	94662.414	94745.8	94743.734	94623.23	94380.99	94038.945	93628.45	93176.95	92704.086	92223.64	91754.375	91327.12	90985.62	90777.34	90734.63	90851.5	91069.33	91286.89	91392.75	91311.14	91026.97	90583.76	90053.32	89499.53	88753.28	87994.984	87225.336	86434.484	85645.27	84905.58	84256.81	83702.54	83203.61	82703.98	82168.875	81615.68	81128.4	80887.984	81274.3	83088.06	87893.49	95782.44	110076.26	134649.4	172521.77	224593.64	287712.47	353588.8	409743.5	442892.0	443706.44	410683.7	350962.7	277545.7	204427.4	142155.92	95711.57	54934.242	29285.844	15616.0625	8982.047	5991.375	4696.742	4140.4688	3902.3438	3796.4531	3724.5312	3633.0234	3510.6172	3381.961	3285.5156	3248.1484	3272.5	3340.6719	3424.9453	3495.8906	3526.8203	3498.8984	3408.6094	3272.664	3124.3906	3001.1172	2928.8125	2911.9844	2933.6719	2965.6406	2983.9219	2981.711	2972.0078	2977.6328	3014.7266	3080.8906	3156.0781	3215.1953	3242.8047	3240.0781
26	AV0138	o6178o6179	Target	81.00744
Sample Temperatures	60.0011	60.2162	60.514	60.8138	61.1149	61.4141	61.7139	62.0133	62.3135	62.6122	62.9138	63.2127	63.5178	63.814	64.1145	64.4118	64.7122	65.0125	65.3175	65.6176	65.9205	66.2155	66.5182	66.8145	67.1136	67.4154	67.7169	68.0135	68.3153	68.6148	68.9172	69.217	69.5172	69.8195	70.1127	70.411	70.7126	71.0112	71.3113	71.6147	71.915	72.2171	72.5164	72.8112	73.1146	73.4134	73.7114	74.0142	74.3215	74.6135	74.9191	75.2192	75.5156	75.818	76.1159	76.4113	76.7115	77.0152	77.313	77.6159	77.9148	78.2121	78.5132	78.8116	79.1146	79.4207	79.7195	80.0196	80.3216	80.62	80.9139	81.2154	81.5186	81.8121	82.1202	82.4193	82.7202	83.0172	83.3203	83.6108	83.9148	84.2176	84.5104	84.8161	85.1162	85.4167	85.7145	86.0184	86.3131	86.6184	86.9204	87.2152	87.5201	87.8184	88.1145	88.4146	88.7196	89.0208	89.3164	89.615	89.918	90.2185	90.5196	90.8127	91.1198	91.414	91.7151	92.0143	92.3195	92.6115	92.9161	93.212	93.511	93.8121	94.1148	94.4137	94.7137
Rn values	1537093.5	1525112.9	1515557.5	1513269.1	1511330.4	1513218.5	1510823.4	1508451.9	1509632.4	1503590.2	1495189.0	1485876.4	1479424.0	1467851.6	1454948.9	1442637.2	1426685.2	1414843.1	1397922.9	1383305.9	1367722.8	1351406.5	1337188.8	1321633.1	1307964.9	1290706.9	1274902.6	1257648.5	1241863.2	1228666.5	1211282.1	1197658.4	1183245.2	1166801.1	1154833.4	1142475.9	1128160.1	1114114.8	1100171.5	1086127.0	1074140.5	1059574.9	1047757.56	1033366.9	1021951.2	1009109.6	997457.94	984454.3	971560.4	959085.75	946469.9	933823.44	923177.0	910464.1	899110.44	887044.5	874192.75	859790.3	852113.4	839055.94	828907.44	815409.44	805129.44	791951.2	780102.7	762945.44	741336.94	714705.56	682305.0	627911.44	510481.28	298556.2	113319.016	58175.082	50132.844	48008.33	47460.438	46252.63	47228.953	45689.51	44820.918	43385.71	42994.875	42681.094	41009.777	40505.996	41699.062	39434.695	39137.355	37793.21	38851.613	37503.117	38047.797	36980.027	35985.18	35191.395	34858.734	33687.383	33331.547	32986.28	33130.812	33524.004	31519.482	31566.979	31357.186	31007.838	30527.914	28048.418	29754.19	28243.582	28227.625	28689.754	28522.584	26619.113	26341.758	24835.748	26622.414
Delta Rn Sample Temperatures	60.0011	60.29906	60.597023	60.894985	61.192947	61.49091	61.78887	62.086834	62.384796	62.68276	62.98072	63.278683	63.576645	63.87461	64.17257	64.470535	64.76849	65.06646	65.36442	65.662384	65.96034	66.25831	66.55627	66.85423	67.15219	67.45016	67.748116	68.04608	68.34404	68.642006	68.939964	69.23793	69.53589	69.833855	70.13181	70.42978	70.72774	71.0257	71.32366	71.62163	71.919586	72.21755	72.51552	72.81348	73.111435	73.4094	73.70737	74.005325	74.30328	74.60125	74.899216	75.197174	75.49513	75.7931	76.091064	76.38902	76.68698	76.98495	77.28291	77.58087	77.87883	78.176796	78.47476	78.77272	79.07068	79.368645	79.66661	79.96457	80.262535	80.56049	80.85846	81.15642	81.454384	81.75234	82.05031	82.34827	82.64623	82.94419	83.24216	83.540115	83.83808	84.13604	84.434006	84.731964	85.02993	85.32789	85.625854	85.92381	86.22178	86.51974	86.8177	87.11566	87.41363	87.71159	88.00955	88.30751	88.60548	88.90344	89.2014	89.49936	89.797325	90.09529	90.39325	90.69121	90.989174	91.28714	91.5851	91.88306	92.18102	92.47899	92.77695	93.074905	93.37287	93.67084	93.968796	94.266754	94.56472
Delta Rn values	-3361.8984	-28.371094	2648.711	4651.543	6230.9766	7807.205	9795.357	12448.83	15796.225	19679.055	23845.59	28042.246	32064.355	35766.324	39041.69	40952.66	42524.344	43762.133	44693.242	45364.22	45836.633	46178.152	46445.805	46669.145	46841.625	46928.93	46891.438	46705.797	46376.098	45929.605	45405.17	44844.4	44289.54	43780.08	43345.445	42995.52	42715.188	42471.54	42228.945	41962.98	41667.17	41350.746	41033.164	40737.855	40483.82	40279.97	40119.23	39981.645	39844.523	39694.293	39533.676	39377.27	39238.75	39119.15	38998.05	38820.44	38648.36	38566.406	38750.61	39341.555	40532.992	42886.297	47117.695	54228.535	65427.516	81815.39	103772.59	130174.84	157832.6	181687.44	196075.47	196742.78	182668.58	156653.69	124272.08	91749.69	63907.93	43102.67	24822.0	12950.854	6705.369	3732.5	2415.7148	1835.6953	1555.4648	1400.9961	1308.7656	1248.1523	1198.5625	1152.7891	1121.043	1122.6289	1168.3672	1246.9805	1325.6875	1364.8789	1337.4023	1241.8555	1103.5938	963.64844	861.28125	818.7344	835.33594	891.7539	959.3594	1009.22266	1019.4883	982.6914	911.41406	836.5469	794.1289	805.77734	865.28125	942.16016	1000.8594	1022.23047	1011.9414
27	smp23	o6178o6179	Target	81.305405
Sample Temperatures	60.0011	60.2162	60.514	60.8138	61.1149	61.4141	61.7139	62.0133	62.3135	62.6122	62.9138	63.2127	63.5178	63.814	64.1145	64.4118	64.7122	65.0125	65.3175	65.6176	65.9205	66.2155	66.5182	66.8145	67.1136	67.4154	67.7169	68.0135	68.3153	68.6148	68.9172	69.217	69.5172	69.8195	70.1127	70.411	70.7126	71.0112	71.3113	71.6147	71.915	72.2171	72.5164	72.8112	73.1146	73.4134	73.7114	74.0142	74.3215	74.6135	74.9191	75.2192	75.5156	75.818	76.1159	76.4113	76.7115	77.0152	77.313	77.6159	77.9148	78.2121	78.5132	78.8116	79.1146	79.4207	79.7195	80.0196	80.3216	80.62	80.9139	81.2154	81.5186	81.8121	82.1202	82.4193	82.7202	83.0172	83.3203	83.6108	83.9148	84.2176	84.5104	84.8161	85.1162	85.4167	85.7145	86.0184	86.3131	86.6184	86.9204	87.2152	87.5201	87.8184	88.1145	88.4146	88.7196	89.0208	89.3164	89.615	89.918	90.2185	90.5196	90.8127	91.1198	91.414	91.7151	92.0143	92.3195	92.6115	92.9161	93.212	93.511	93.8121	94.1148	94.4137	94.7137
Rn values	4058563.0	4027266.0	3979432.0	3946396.5	3911284.5	3873138.0	3836602.5	3796932.2	3758304.0	3724749.2	3682297.8	3651080.5	3606434.0	3569739.5	3530092.0	3496233.5	3458129.5	3421646.5	3382123.0	3348828.2	3312000.2	3277887.2	3241103.5	3202270.2	3168391.0	3132467.8	3096103.2	3060310.8	3025635.0	2990085.8	2955721.5	2923744.2	2889492.0	2856331.5	2825393.2	2793775.5	2762287.8	2728084.2	2695716.5	2666625.0	2635905.0	2602875.8	2573111.0	2542357.8	2513811.2	2483720.2	2452866.5	2420221.5	2390064.0	2362126.0	2330854.2	2303682.8	2272070.2	2245419.8	2214221.8	2187905.5	2159257.8	2133767.2	2106768.8	2086092.1	2061625.6	2038394.0	2018978.2	2003327.4	1986534.0	1972634.6	1954033.2	1924698.0	1874744.1	1779898.4	1584744.1	1194727.2	648898.4	255149.61	115599.02	96142.26	91009.92	90941.34	87584.55	86683.67	84431.83	83011.555	80847.5	80469.27	77765.12	76442.43	76599.07	75027.51	73401.84	72635.805	71039.41	70441.164	69887.46	67394.484	65495.504	66564.7	64755.195	63073.375	61440.934	61822.543	62587.168	61006.01	59219.62	57564.16	58456.008	56275.523	55551.473	54736.875	53281.984	52051.83	51541.09	51525.566	51731.16	49600.992	49847.445	47855.594	46871.758
Delta Rn Sample Temperatures	60.0011	60.29906	60.597023	60.894985	61.192947	61.49091	61.78887	62.086834	62.384796	62.68276	62.98072	63.278683	63.576645	63.87461	64.17257	64.470535	64.76849	65.06646	65.36442	65.662384	65.96034	66.25831	66.55627	66.85423	67.15219	67.45016	67.748116	68.04608	68.34404	68.642006	68.939964	69.23793	69.53589	69.833855	70.13181	70.42978	70.72774	71.0257	71.32366	71.62163	71.919586	72.21755	72.51552	72.81348	73.111435	73.4094	73.70737	74.005325	74.30328	74.60125	74.899216	75.197174	75.49513	75.7931	76.091064	76.38902	76.68698	76.98495	77.28291	77.58087	77.87883	78.176796	78.47476	78.77272	79.07068	79.368645	79.66661	79.96457	80.262535	80.56049	80.85846	81.15642	81.454384	81.75234	82.05031	82.34827	82.64623	82.94419	83.24216	83.540115	83.83808	84.13604	84.434006	84.731964	85.02993	85.32789	85.625854	85.92381	86.22178	86.51974	86.8177	87.11566	87.41363	87.71159	88.00955	88.30751	88.60548	88.90344	89.2014	89.49936	89.797325	90.09529	90.39325	90.69121	90.989174	91.28714	91.5851	91.88306	92.18102	92.47899	92.77695	93.074905	93.37287	93.67084	93.968796	94.266754	94.56472
Delta Rn values	116815.95	117303.734	117600.59	117578.0	117258.445	116779.2	116307.1	115957.36	115769.19	115708.16	115695.34	115637.12	115457.55	115121.05	114642.31	114071.07	113471.57	112905.164	112420.266	112043.29	111774.18	111579.25	111401.34	111176.53	110851.06	110391.65	109785.13	109036.914	108168.14	107216.83	106232.625	105269.77	104376.27	103581.266	102886.76	102270.734	101697.086	101133.336	100565.53	100001.95	99465.24	98983.664	98580.13	98262.15	98011.66	97730.07	97385.46	96942.21	96373.734	95684.61	94881.85	93946.016	92818.74	91413.98	89646.9	87460.59	84844.22	81849.445	78626.445	75515.67	73242.055	73217.05	77922.83	91226.44	112988.15	147438.3	199625.3	269699.2	352471.7	436483.5	505660.94	543829.06	540551.94	495469.25	418683.25	326859.66	237126.44	161856.84	106452.37	60359.363	31626.727	16487.914	9228.906	5991.453	4585.8438	3950.8438	3643.4453	3497.6562	3446.1562	3449.6719	3478.1328	3508.125	3521.0312	3501.25	3436.7031	3321.539	3159.8516	2969.3125	2782.2656	2639.0469	2572.1172	2589.4766	2669.914	2774.711	2866.1406	2918.6094	2918.0781	2857.9688	2740.7266	2584.6094	2426.2422	2310.461	2270.1875	2309.0547	2399.3516	2497.3281	2565.6406
28	smp23	o6178o6179	Target	81.15456
Sample Temperatures	60.001	60.216	60.5126	60.8129	61.111	61.4136	61.7114	62.0132	62.3136	62.613	62.9125	63.2123	63.5172	63.811	64.1139	64.4128	64.7131	65.0133	65.3146	65.6175	65.9165	66.2127	66.5151	66.813	67.1096	67.4116	67.7136	68.0116	68.309	68.6126	68.917	69.2134	69.5165	69.8178	70.1126	70.4105	70.7117	71.0101	71.3105	71.6144	71.914	72.2147	72.5169	72.8101	73.112	73.4125	73.7103	74.0102	74.3181	74.6136	74.9161	75.2152	75.5125	75.8168	76.1163	76.4118	76.7098	77.0107	77.3112	77.6123	77.9145	78.21	78.5121	78.8105	79.1113	79.4166	79.7151	80.017	80.3145	80.6166	80.9108	81.2134	81.5173	81.8106	82.1166	82.4159	82.7173	83.0134	83.3153	83.6097	83.9119	84.2113	84.5103	84.8136	85.1164	85.4174	85.7139	86.0136	86.3102	86.6162	86.9163	87.2122	87.5165	87.8138	88.115	88.4103	88.7163	89.0157	89.3165	89.6093	89.9164	90.2164	90.5173	90.8095	91.1151	91.4095	91.7125	92.0102	92.3168	92.6115	92.9146	93.2107	93.509	93.8119	94.1143	94.4124	94.7107
Rn values	4171242.8	4143079.5	4101931.5	4068573.5	4031869.8	3993164.5	3950341.0	3908187.8	3874494.0	3838757.5	3794883.2	3757738.5	3720559.2	3682564.8	3638850.5	3604906.0	3566033.0	3528800.8	3486038.2	3448787.5	3406588.2	3380005.2	3339447.5	3300723.8	3267710.5	3226484.0	3191767.5	3156342.8	3119856.8	3083194.0	3050604.2	3014026.0	2978124.8	2945620.0	2914089.2	2882428.8	2848666.8	2814117.5	2781942.5	2748062.8	2717503.8	2684372.5	2656167.2	2624091.2	2590310.0	2559097.8	2527298.0	2496864.2	2464590.8	2434751.0	2403778.5	2375033.0	2346746.5	2317436.8	2290915.5	2264548.8	2239009.5	2212804.8	2189886.2	2168161.5	2147536.8	2126399.8	2106544.5	2089544.0	2069184.2	2046410.1	2015539.0	1973867.6	1905359.1	1778948.0	1521087.5	1043152.9	494115.3	187475.27	109580.71	98789.1	94531.05	92080.81	90998.805	90416.59	88616.234	87218.05	85386.85	84533.625	82590.016	80673.945	80476.0	78415.0	77922.18	76683.12	75182.9	72321.09	72489.13	70508.23	69933.69	69118.59	67997.21	66697.4	65023.65	63683.387	64998.11	63037.348	61997.37	59592.58	59331.523	59784.39	58499.434	57057.39	55553.16	54466.92	55663.637	54224.76	53855.875	51210.945	51036.08	49368.812	49661.94
Delta Rn Sample Temperatures	60.001	60.29894	60.596874	60.894814	61.19275	61.49069	61.788624	62.086563	62.3845	62.682438	62.980373	63.278313	63.57625	63.874187	64.17213	64.47006	64.768	65.06593	65.36388	65.66181	65.95975	66.25768	66.555626	66.85356	67.1515	67.44943	67.747375	68.04531	68.34325	68.64118	68.939125	69.23706	69.534996	69.83293	70.130875	70.42881	70.726746	71.02468	71.32262	71.62056	71.918495	72.21643	72.51437	72.81231	73.110245	73.40818	73.706116	74.00406	74.301994	74.59993	74.89787	75.19581	75.493744	75.79168	76.089615	76.38756	76.68549	76.98343	77.28137	77.57931	77.87724	78.17518	78.473114	78.77106	79.06899	79.36693	79.66487	79.96281	80.26074	80.55868	80.85661	81.15456	81.45249	81.75043	82.04837	82.346306	82.64424	82.94218	83.24011	83.538055	83.83599	84.13393	84.43186	84.7298	85.02774	85.325676	85.62361	85.921555	86.21949	86.517426	86.81536	87.1133	87.41124	87.709175	88.00711	88.30505	88.60299	88.900925	89.19887	89.496796	89.79474	90.092674	90.39061	90.68855	90.98649	91.284424	91.58237	91.880295	92.17824	92.47617	92.77411	93.07205	93.36999	93.66792	93.96586	94.263794	94.56174
Delta Rn values	117181.28	117949.34	118723.89	119322.05	119636.71	119661.92	119472.57	119180.86	118892.52	118673.945	118540.766	118471.97	118430.516	118382.55	118298.484	118145.98	117884.766	117479.72	116928.28	116277.8	115613.48	115015.62	114517.14	114090.52	113669.93	113189.14	112609.78	111924.68	111145.19	110288.266	109377.11	108446.125	107548.71	106739.02	106050.5	105474.81	104965.58	104464.67	103941.266	103408.09	102911.336	102496.21	102172.234	101901.76	101614.08	101232.61	100561.34	99595.875	98378.39	96919.22	95234.72	93339.25	91239.97	88937.94	86432.04	83736.88	80912.75	78108.625	75630.73	74052.28	74393.234	78396.9	88865.805	107594.73	134779.28	177540.62	238210.6	315247.94	401249.12	482721.2	542767.94	566391.44	546275.94	486038.53	399018.75	303173.78	214804.31	144144.23	91889.5	49458.508	25591.016	13519.102	7996.75	5677.1953	4747.086	4367.3125	4209.9297	4165.086	4188.9766	4242.8516	4283.039	4274.039	4203.508	4085.625	3949.5078	3820.8516	3709.8047	3612.8672	3524.6094	3446.6875	3385.6406	3342.9688	3309.8281	3272.7578	3224.1953	3165.8828	3102.9453	3038.2188	2975.2422	2925.5938	2907.9062	2934.3516	2995.8906	3061.9453	3097.6016	3084.875	3031.664
29	smp23	o6178o6179	Target	81.15456
Sample Temperatures	60.001	60.216	60.5126	60.8129	61.111	61.4136	61.7114	62.0132	62.3136	62.613	62.9125	63.2123	63.5172	63.811	64.1139	64.4128	64.7131	65.0133	65.3146	65.6175	65.9165	66.2127	66.5151	66.813	67.1096	67.4116	67.7136	68.0116	68.309	68.6126	68.917	69.2134	69.5165	69.8178	70.1126	70.4105	70.7117	71.0101	71.3105	71.6144	71.914	72.2147	72.5169	72.8101	73.112	73.4125	73.7103	74.0102	74.3181	74.6136	74.9161	75.2152	75.5125	75.8168	76.1163	76.4118	76.7098	77.0107	77.3112	77.6123	77.9145	78.21	78.5121	78.8105	79.1113	79.4166	79.7151	80.017	80.3145	80.6166	80.9108	81.2134	81.5173	81.8106	82.1166	82.4159	82.7173	83.0134	83.3153	83.6097	83.9119	84.2113	84.5103	84.8136	85.1164	85.4174	85.7139	86.0136	86.3102	86.6162	86.9163	87.2122	87.5165	87.8138	88.115	88.4103	88.7163	89.0157	89.3165	89.6093	89.9164	90.2164	90.5173	90.8095	91.1151	91.4095	91.7125	92.0102	92.3168	92.6115	92.9146	93.2107	93.509	93.8119	94.1143	94.4124	94.7107
Rn values	4343945.0	4311374.0	4268311.5	4228665.5	4188154.5	4147680.5	4107535.0	4063978.2	4025618.0	3986620.8	3942528.2	3904037.2	3866977.8	3823407.5	3781517.2	3745632.2	3703559.2	3661548.5	3620447.2	3583776.5	3548192.5	3503733.2	3462808.0	3423679.2	3385400.0	3342493.5	3310750.5	3271846.0	3231635.5	3194105.8	3156779.2	3123010.0	3086568.5	3049853.2	3018611.2	2984241.2	2949681.0	2916349.0	2883531.0	2850002.2	2818041.2	2785157.2	2753283.8	2722526.2	2690913.5	2660150.2	2628320.0	2597454.5	2565924.2	2534676.2	2504127.0	2474837.5	2446421.0	2417422.8	2388590.2	2361494.5	2337626.2	2308754.5	2286056.0	2263286.8	2241936.0	2221673.8	2205646.8	2186043.5	2169634.5	2144789.2	2115965.5	2074132.4	2000353.0	1872048.8	1607479.9	1115871.8	535034.75	199797.17	109524.37	97797.336	94522.47	92662.555	90401.24	90209.734	86323.44	85599.9	83504.266	82369.38	80369.414	78424.4	76764.75	76198.086	75442.94	73442.71	72103.02	71376.21	70525.734	68045.92	66993.24	65860.34	65973.36	63498.95	62964.39	62101.09	62235.39	61477.523	59667.145	58376.97	56792.43	56152.336	56443.33	53799.86	52998.16	51286.312	51935.625	52379.207	50725.727	49640.684	48166.312	47683.17	46936.81
Delta Rn Sample Temperatures	60.001	60.29894	60.596874	60.894814	61.19275	61.49069	61.788624	62.086563	62.3845	62.682438	62.980373	63.278313	63.57625	63.874187	64.17213	64.47006	64.768	65.06593	65.36388	65.66181	65.95975	66.25768	66.555626	66.85356	67.1515	67.44943	67.747375	68.04531	68.34325	68.64118	68.939125	69.23706	69.534996	69.83293	70.130875	70.42881	70.726746	71.02468	71.32262	71.62056	71.918495	72.21643	72.51437	72.81231	73.110245	73.40818	73.706116	74.00406	74.301994	74.59993	74.89787	75.19581	75.493744	75.79168	76.089615	76.38756	76.68549	76.98343	77.28137	77.57931	77.87724	78.17518	78.473114	78.77106	79.06899	79.36693	79.66487	79.96281	80.26074	80.55868	80.85661	81.15456	81.45249	81.75043	82.04837	82.346306	82.64424	82.94218	83.24011	83.538055	83.83599	84.13393	84.43186	84.7298	85.02774	85.325676	85.62361	85.921555	86.21949	86.517426	86.81536	87.1133	87.41124	87.709175	88.00711	88.30505	88.60299	88.900925	89.19887	89.496796	89.79474	90.092674	90.39061	90.68855	90.98649	91.284424	91.58237	91.880295	92.17824	92.47617	92.77411	93.07205	93.36999	93.66792	93.96586	94.263794	94.56174
Delta Rn values	126152.875	126861.53	127442.91	127686.25	127532.01	127067.2	126455.39	125847.72	125339.8	124965.7	124718.28	124568.04	124473.86	124389.16	124272.95	124102.2	123881.914	123644.18	123428.08	123243.64	123052.055	122776.06	122338.03	121703.47	120896.49	119975.266	118991.266	117961.64	116874.47	115713.8	114487.55	113233.31	112004.61	110849.75	109794.95	108840.85	107967.65	107148.81	106362.42	105599.516	104865.36	104175.53	103547.2	102989.27	102491.16	102000.92	101349.9	100582.98	99633.516	98458.86	97044.49	95390.82	93496.39	91345.36	88914.65	86188.65	83197.51	80072.625	77129.73	75000.59	74822.234	78510.766	89087.695	108876.24	138572.8	185471.84	252181.02	337125.97	432343.25	523144.3	590945.1	619017.25	598884.7	534065.0	438943.6	333275.03	235247.4	156478.2	100269.32	54578.613	28779.078	15659.0	9591.828	6974.0938	5846.4766	5298.1953	4973.953	4763.3125	4638.492	4584.2812	4577.125	4585.828	4579.0625	4532.4844	4433.9844	4286.0547	4105.2344	3919.0078	3760.914	3662.7031	3643.0469	3697.1953	3795.5234	3894.9375	3956.5781	3957.539	3891.4922	3764.2344	3593.2344	3410.4375	3258.2031	3172.961	3164.961	3211.0547	3268.1797	3297.9375	3284.6172
30	AV0138	o6182o6183	Target	81.006676
Sample Temperatures	60.0007	60.2158	60.5129	60.8122	61.1139	61.4144	61.7141	62.0122	62.3135	62.6122	62.913	63.2113	63.5166	63.813	64.1128	64.4112	64.713	65.0117	65.3166	65.6172	65.9171	66.2122	66.5161	66.8122	67.1122	67.4145	67.7163	68.0107	68.3116	68.6145	68.9172	69.2153	69.5168	69.8177	70.1126	70.4102	70.7119	71.0101	71.3093	71.6143	71.9104	72.2168	72.5167	72.8108	73.1128	73.4108	73.7104	74.0122	74.3174	74.613	74.9154	75.2147	75.5112	75.8163	76.1147	76.4103	76.709	77.0137	77.3106	77.6106	77.9112	78.2101	78.5122	78.81	79.1135	79.4163	79.7161	80.0157	80.317	80.6167	80.9108	81.2119	81.517	81.8115	82.1154	82.4159	82.7167	83.014	83.3169	83.6107	83.913	84.215	84.5104	84.815	85.116	85.415	85.7128	86.0174	86.3099	86.6151	86.9168	87.2095	87.519	87.8133	88.1121	88.4102	88.716	89.0159	89.3157	89.6116	89.9154	90.2162	90.5156	90.8089	91.1189	91.4103	91.7139	92.0106	92.3161	92.6142	92.9159	93.2111	93.5099	93.8106	94.1149	94.4128	94.7127
Rn values	5272662.0	5219514.5	5162252.5	5104518.0	5043972.5	4988063.5	4922907.0	4874203.0	4812789.0	4753705.0	4702721.5	4641496.5	4590387.0	4539114.0	4482271.0	4437990.5	4380243.0	4333989.0	4286642.5	4241205.5	4192260.0	4144812.2	4090824.0	4048027.8	4001457.8	3957536.8	3910720.2	3864070.2	3822419.0	3777694.2	3734972.0	3696380.8	3658393.0	3612824.8	3576012.8	3540170.5	3503916.8	3463403.8	3427900.0	3390682.5	3352657.5	3309824.8	3277642.5	3243417.2	3211203.5	3176426.2	3140973.5	3108603.5	3074357.2	3041153.2	3006026.5	2975884.0	2943664.5	2914244.8	2886238.0	2860097.2	2836187.2	2810025.8	2789579.2	2768147.2	2747634.2	2729295.2	2713464.5	2696727.5	2673030.8	2643489.2	2599232.2	2532154.2	2417596.8	2202331.2	1772028.8	1092826.4	471076.9	184722.77	124190.64	112733.516	110091.28	107142.14	105586.06	102676.58	100766.88	98093.65	96993.64	94099.63	92860.38	91541.04	89944.2	87854.9	86564.31	85509.36	83886.13	82013.52	80743.445	79655.16	77932.09	77581.91	74056.41	72861.71	71425.55	70805.984	70571.234	70070.984	67350.766	66041.83	65274.773	64465.3	63764.684	62977.67	61475.082	59475.26	59398.918	58229.77	58070.84	56355.72	54425.305	55556.227	54187.133
Delta Rn Sample Temperatures	60.0007	60.29866	60.596615	60.894573	61.192528	61.490486	61.788445	62.086403	62.384357	62.682316	62.98027	63.27823	63.576187	63.874146	64.172104	64.470055	64.76801	65.06597	65.36393	65.66189	65.95984	66.2578	66.555756	66.853714	67.15167	67.44963	67.74759	68.04554	68.3435	68.64146	68.939415	69.23737	69.535324	69.83328	70.13124	70.4292	70.72716	71.025116	71.32307	71.621025	71.91898	72.21694	72.5149	72.81285	73.11081	73.40877	73.706726	74.004684	74.30264	74.6006	74.89855	75.19651	75.49447	75.79243	76.090385	76.388336	76.686295	76.98425	77.28221	77.58017	77.87813	78.17609	78.47404	78.771996	79.069954	79.36791	79.66586	79.96382	80.26178	80.55974	80.8577	81.155655	81.45361	81.75157	82.04952	82.34748	82.64544	82.9434	83.24135	83.53931	83.837265	84.13522	84.43318	84.73114	85.0291	85.32705	85.62501	85.922966	86.220924	86.518875	86.81683	87.11479	87.41275	87.71071	88.00867	88.306625	88.60458	88.90254	89.20049	89.49845	89.7964	90.09436	90.39232	90.69028	90.988235	91.286194	91.58415	91.88211	92.18007	92.47802	92.77598	93.07394	93.37189	93.669846	93.967804	94.26576	94.56372
Delta Rn values	188106.02	187124.84	186000.02	184475.44	182501.31	180211.12	177804.73	175428.86	173119.06	170828.06	168485.94	166048.64	163522.31	160949.06	158400.84	155972.2	153766.39	151873.95	150326.47	149069.27	147969.1	146867.22	145640.84	144236.81	142652.95	140908.17	139010.06	136964.14	134793.0	132549.75	130307.09	128139.73	126112.31	124279.59	122689.45	121368.83	120300.03	119400.07	118530.766	117544.99	116348.3	114945.94	113440.06	111974.45	110495.2	109202.18	108027.61	106810.1	105362.734	103522.46	101181.125	98304.3	94930.47	91157.7	87123.99	82996.195	78985.266	75408.57	72817.3	72200.93	75280.836	84872.766	105238.5	138497.33	191410.28	269858.9	375249.5	501929.56	634997.6	751475.8	825923.1	839063.0	785543.2	676601.0	535935.1	390910.9	263659.2	166042.44	97975.29	52051.16	26937.906	14490.172	8815.789	6358.0234	5281.172	4767.078	4496.2656	4351.078	4280.047	4251.328	4243.617	4246.4062	4257.086	4272.5547	4279.7344	4252.789	4163.4297	4000.3672	3783.3594	3558.3672	3373.2578	3251.0625	3181.0	3133.3047	3084.1875	3029.5625	2979.3203	2940.9531	2909.5703	2871.6875	2816.539	2743.125	2658.7344	2573.2344	2495.664	2433.5625	2391.6562
31	AV0138	o6182o6183	Target	81.006676
Sample Temperatures	60.0007	60.2158	60.5129	60.8122	61.1139	61.4144	61.7141	62.0122	62.3135	62.6122	62.913	63.2113	63.5166	63.813	64.1128	64.4112	64.713	65.0117	65.3166	65.6172	65.9171	66.2122	66.5161	66.8122	67.1122	67.4145	67.7163	68.0107	68.3116	68.6145	68.9172	69.2153	69.5168	69.8177	70.1126	70.4102	70.7119	71.0101	71.3093	71.6143	71.9104	72.2168	72.5167	72.8108	73.1128	73.4108	73.7104	74.0122	74.3174	74.613	74.9154	75.2147	75.5112	75.8163	76.1147	76.4103	76.709	77.0137	77.3106	77.6106	77.9112	78.2101	78.5122	78.81	79.1135	79.4163	79.7161	80.0157	80.317	80.6167	80.9108	81.2119	81.517	81.8115	82.1154	82.4159	82.7167	83.014	83.3169	83.6107	83.913	84.215	84.5104	84.815	85.116	85.415	85.7128	86.0174	86.3099	86.6151	86.9168	87.2095	87.519	87.8133	88.1121	88.4102	88.716	89.0159	89.3157	89.6116	89.9154	90.2162	90.5156	90.8089	91.1189	91.4103	91.7139	92.0106	92.3161	92.6142	92.9159	93.2111	93.5099	93.8106	94.1149	94.4128	94.7127
Rn values	5325840.5	5277041.5	5218199.0	5154090.0	5105699.0	5046127.5	4987507.5	4934494.5	4878360.0	4821396.5	4762508.0	4710073.0	4655994.0	4607888.5	4551619.5	4500501.5	4451620.0	4401425.0	4350762.5	4296656.5	4249723.0	4202885.0	4151250.0	4102765.0	4060227.5	4013265.5	3966570.0	3924600.2	3873655.8	3831704.2	3792457.2	3745843.0	3706073.5	3663351.5	3626414.5	3590556.0	3549625.8	3510209.0	3477527.2	3440115.5	3399409.5	3356261.5	3325496.0	3289812.0	3254743.2	3220013.8	3181537.8	3147417.5	3111424.0	3079525.8	3045788.5	3014006.2	2982836.2	2951682.8	2921555.2	2895281.2	2868527.2	2845608.0	2821337.2	2798615.2	2779207.8	2761995.2	2744853.2	2727959.2	2708374.8	2680943.5	2636473.0	2568443.2	2451602.0	2229463.8	1789295.9	1102029.9	474043.66	184559.2	123224.96	113894.13	108995.58	107641.66	104864.23	103317.41	100902.58	97224.11	96889.74	94285.945	94262.51	90038.56	89136.16	88053.34	85632.41	83815.125	83371.39	81356.305	79096.33	77869.09	77044.484	76130.73	75234.25	73300.55	71097.414	71199.86	70262.44	69482.67	67554.07	66171.91	65804.555	63855.004	63234.87	62429.504	60425.39	60164.605	59096.223	58339.926	57524.773	55542.383	54810.62	55003.496	53661.996
Delta Rn Sample Temperatures	60.0007	60.29866	60.596615	60.894573	61.192528	61.490486	61.788445	62.086403	62.384357	62.682316	62.98027	63.27823	63.576187	63.874146	64.172104	64.470055	64.76801	65.06597	65.36393	65.66189	65.95984	66.2578	66.555756	66.853714	67.15167	67.44963	67.74759	68.04554	68.3435	68.64146	68.939415	69.23737	69.535324	69.83328	70.13124	70.4292	70.72716	71.025116	71.32307	71.621025	71.91898	72.21694	72.5149	72.81285	73.11081	73.40877	73.706726	74.004684	74.30264	74.6006	74.89855	75.19651	75.49447	75.79243	76.090385	76.388336	76.686295	76.98425	77.28221	77.58017	77.87813	78.17609	78.47404	78.771996	79.069954	79.36791	79.66586	79.96382	80.26178	80.55974	80.8577	81.155655	81.45361	81.75157	82.04952	82.34748	82.64544	82.9434	83.24135	83.53931	83.837265	84.13522	84.43318	84.73114	85.0291	85.32705	85.62501	85.922966	86.220924	86.518875	86.81683	87.11479	87.41275	87.71071	88.00867	88.306625	88.60458	88.90254	89.20049	89.49845	89.7964	90.09436	90.39232	90.69028	90.988235	91.286194	91.58415	91.88211	92.18007	92.47802	92.77598	93.07394	93.37189	93.669846	93.967804	94.26576	94.56372
Delta Rn values	180134.31	179765.5	179148.6	178037.95	176434.42	174531.83	172561.72	170660.05	168829.28	166996.08	165102.28	163155.75	161226.27	159403.19	157750.81	156280.84	154954.12	153693.64	152408.25	151022.28	149496.97	147842.05	146104.5	144346.75	142615.16	140914.89	139206.66	137428.94	135527.4	133480.73	131306.2	129059.33	126822.26	124697.84	122789.36	121174.516	119879.27	118858.3	118006.06	117188.66	116300.91	115307.375	114242.19	113164.16	112098.26	110925.15	109591.3	108031.79	106186.35	104035.97	101578.766	98806.53	95701.266	92254.64	88495.7	84509.85	80467.016	76669.83	73670.06	72468.45	74812.2	83564.44	103045.266	136599.12	190496.23	270700.16	378526.2	508020.25	643806.4	762373.44	837845.7	850752.75	795850.2	684737.56	541596.0	394234.06	265074.4	166086.88	97528.42	52574.008	28024.344	15891.047	10402.82	8074.7734	7100.664	6665.7188	6445.3047	6319.1562	6237.5	6169.9062	6091.5938	5984.867	5844.461	5680.0938	5512.047	5359.953	5232.4766	5126.0625	5033.75	4955.133	4897.1875	4865.7812	4856.617	4854.758	4842.5234	4808.3984	4750.672	4675.4688	4592.7812	4512.6094	4441.3906	4379.3906	4321.2188	4260.4766	4195.7812	4132.5938	4078.9766
32	AV0138	o6182o6183	Target	81.15297
Sample Temperatures	60.0007	60.2157	60.514	60.8126	61.1157	61.4145	61.7146	62.0127	62.3146	62.6151	62.9129	63.2132	63.5178	63.8167	64.1136	64.4119	64.7163	65.0125	65.3207	65.6188	65.9196	66.2131	66.5183	66.8132	67.1138	67.411	67.7198	68.0117	68.3153	68.6129	68.9202	69.2136	69.5202	69.8187	70.1147	70.4114	70.7124	71.0115	71.3108	71.6147	71.9144	72.2176	72.5174	72.8146	73.1144	73.41	73.7099	74.0146	74.3215	74.6125	74.9169	75.2165	75.5134	75.8177	76.1164	76.4117	76.7106	77.0132	77.3121	77.6158	77.9129	78.2141	78.5118	78.8112	79.1145	79.4201	79.7158	80.0172	80.3188	80.6167	80.9111	81.2119	81.5177	81.8106	82.1168	82.4175	82.7174	83.0141	83.316	83.6116	83.912	84.217	84.5114	84.8165	85.1162	85.4196	85.7155	86.0174	86.3096	86.6161	86.9181	87.2141	87.5165	87.8184	88.1156	88.4106	88.7198	89.0151	89.3161	89.6126	89.9191	90.2157	90.5173	90.8088	91.117	91.4135	91.7147	92.01	92.3171	92.6149	92.9147	93.2133	93.5099	93.8126	94.1138	94.414	94.7083
Rn values	5386434.5	5334491.5	5277618.0	5218910.0	5162582.5	5103270.5	5041591.5	4993859.5	4936104.5	4880173.5	4826839.0	4781826.0	4727156.5	4669982.5	4620891.5	4574284.5	4522913.0	4471766.5	4415922.0	4368870.0	4323422.5	4277726.0	4224334.5	4176863.8	4136250.2	4088530.8	4037236.8	3994613.8	3954066.2	3908726.2	3861841.0	3824776.2	3783186.8	3745471.2	3701742.0	3662997.0	3629567.8	3591636.2	3553280.8	3514624.0	3479167.2	3437734.5	3404743.8	3367730.8	3334085.8	3296525.8	3260544.5	3223595.0	3191253.0	3155853.0	3126211.2	3096353.5	3065715.5	3035706.2	3011417.2	2982508.0	2958496.5	2933314.2	2909030.8	2888915.5	2869446.0	2849511.2	2830024.5	2808516.0	2785894.8	2752974.8	2711982.8	2645736.5	2544457.2	2358004.8	1977066.4	1322927.8	628797.6	241173.97	137047.78	122702.695	118676.31	115588.56	113834.65	110148.95	108942.46	106455.28	105645.32	103055.06	101345.83	99657.52	97232.54	95673.87	94472.66	93079.35	90412.28	90454.3	88953.47	86676.09	86460.47	84925.055	82376.52	82103.64	79262.24	80089.305	78572.24	78162.66	76151.57	74511.3	74628.85	71935.086	71850.28	70046.97	69847.71	68020.79	67604.91	66331.58	65514.76	63954.234	63660.406	62901.58	61568.277
Delta Rn Sample Temperatures	60.0007	60.298622	60.596542	60.894463	61.19238	61.4903	61.78822	62.086136	62.384056	62.681976	62.979897	63.277817	63.575733	63.873653	64.17157	64.46949	64.76741	65.06533	65.36325	65.66117	65.95909	66.257	66.554924	66.852844	67.150764	67.448685	67.746605	68.044525	68.342445	68.640366	68.93828	69.2362	69.53412	69.83204	70.12996	70.42788	70.7258	71.02371	71.32163	71.61955	71.91747	72.21539	72.51331	72.81123	73.109146	73.407074	73.70499	74.00291	74.30083	74.59875	74.89667	75.19459	75.49251	75.79042	76.08835	76.38626	76.68418	76.9821	77.28002	77.57794	77.875854	78.17378	78.471695	78.769615	79.067535	79.365456	79.663376	79.961296	80.25922	80.55713	80.85506	81.15297	81.45089	81.74881	82.04673	82.34465	82.64256	82.94049	83.2384	83.53632	83.83424	84.132164	84.430084	84.728004	85.025925	85.32384	85.621765	85.91968	86.2176	86.51552	86.81344	87.11136	87.40927	87.7072	88.00511	88.30303	88.60095	88.89887	89.19679	89.49471	89.79263	90.090546	90.38847	90.686386	90.98431	91.28223	91.58015	91.87807	92.17598	92.47391	92.77182	93.06974	93.36766	93.66558	93.9635	94.26142	94.55934
Delta Rn values	169272.2	169173.66	168895.69	168066.31	166539.73	164414.03	161948.94	159429.17	157077.1	155015.06	153276.22	151831.4	150619.75	149570.9	148615.48	147685.6	146713.89	145649.73	144479.28	143228.0	141943.62	140661.56	139385.69	138085.56	136717.97	135241.73	133634.58	131898.53	130059.33	128158.22	126242.61	124358.875	122548.85	120852.625	119311.99	117966.56	116839.18	115916.31	115144.6	114448.875	113762.05	113047.984	112291.41	111461.44	110303.39	108902.695	107154.76	105000.96	102456.61	99602.33	96546.92	93387.28	90181.984	86953.49	83710.67	80484.96	77384.46	74662.984	72814.09	72710.99	75820.29	84521.516	102487.84	130398.03	173425.55	238340.47	327664.38	438320.8	559124.94	670856.7	750313.56	777708.8	744352.44	656584.8	533612.8	400282.5	278599.06	181998.9	114198.55	62173.28	32550.664	17511.61	10570.57	7614.0938	6406.953	5891.0547	5626.289	5449.992	5307.1484	5180.1406	5065.6406	4967.367	4890.5625	4834.7656	4788.3594	4730.211	4639.5234	4509.508	4355.5234	4210.3906	4107.6953	4063.3047	4067.4453	4091.6016	4104.6953	4087.2344	4036.3438	3961.8828	3878.1797	3796.7734	3723.1094	3657.3828	3598.0625	3544.8125	3499.039	3461.7656	3431.3906
33	smp23	o6182o6183	Target	80.85506
Sample Temperatures	60.0007	60.2157	60.514	60.8126	61.1157	61.4145	61.7146	62.0127	62.3146	62.6151	62.9129	63.2132	63.5178	63.8167	64.1136	64.4119	64.7163	65.0125	65.3207	65.6188	65.9196	66.2131	66.5183	66.8132	67.1138	67.411	67.7198	68.0117	68.3153	68.6129	68.9202	69.2136	69.5202	69.8187	70.1147	70.4114	70.7124	71.0115	71.3108	71.6147	71.9144	72.2176	72.5174	72.8146	73.1144	73.41	73.7099	74.0146	74.3215	74.6125	74.9169	75.2165	75.5134	75.8177	76.1164	76.4117	76.7106	77.0132	77.3121	77.6158	77.9129	78.2141	78.5118	78.8112	79.1145	79.4201	79.7158	80.0172	80.3188	80.6167	80.9111	81.2119	81.5177	81.8106	82.1168	82.4175	82.7174	83.0141	83.316	83.6116	83.912	84.217	84.5114	84.8165	85.1162	85.4196	85.7155	86.0174	86.3096	86.6161	86.9181	87.2141	87.5165	87.8184	88.1156	88.4106	88.7198	89.0151	89.3161	89.6126	89.9191	90.2157	90.5173	90.8088	91.117	91.4135	91.7147	92.01	92.3171	92.6149	92.9147	93.2133	93.5099	93.8126	94.1138	94.414	94.7083
Rn values	5191816.5	5138464.5	5079910.5	5021939.5	4971837.5	4919228.5	4859834.0	4811763.5	4753708.5	4707977.0	4656739.5	4603612.5	4554731.5	4510294.5	4454108.0	4408342.5	4358813.0	4313471.0	4261748.0	4214232.0	4168318.8	4125779.8	4079283.8	4036400.0	3993014.2	3946349.5	3905339.5	3862006.2	3813839.5	3775292.0	3730633.5	3696751.8	3653867.2	3616274.0	3576267.2	3544519.5	3506817.2	3468591.8	3435062.8	3394116.8	3358010.0	3325089.5	3289328.2	3255147.8	3220138.8	3189392.0	3153240.0	3120768.0	3088457.8	3057670.0	3022274.5	2993584.0	2967484.2	2938869.2	2910836.8	2886229.2	2863568.0	2837583.2	2816239.2	2796019.2	2777657.8	2757683.5	2735654.8	2712979.2	2686460.5	2642223.8	2586799.5	2489488.2	2315891.2	1956416.0	1347604.4	676247.9	258194.38	144494.11	124286.09	119320.766	117426.164	115115.16	112092.91	111149.83	109561.516	108365.984	106331.87	104019.96	102605.555	99607.02	98833.47	96798.54	95472.336	93502.41	91797.99	90140.914	89808.68	88170.87	86521.97	85673.58	83086.766	83144.92	80641.18	80188.734	77869.555	78061.51	75034.516	74927.71	74508.445	73957.266	71676.945	70903.83	70273.02	69036.21	67162.766	67474.55	66367.03	63904.293	65021.99	63077.59	62408.555
Delta Rn Sample Temperatures	60.0007	60.298622	60.596542	60.894463	61.19238	61.4903	61.78822	62.086136	62.384056	62.681976	62.979897	63.277817	63.575733	63.873653	64.17157	64.46949	64.76741	65.06533	65.36325	65.66117	65.95909	66.257	66.554924	66.852844	67.150764	67.448685	67.746605	68.044525	68.342445	68.640366	68.93828	69.2362	69.53412	69.83204	70.12996	70.42788	70.7258	71.02371	71.32163	71.61955	71.91747	72.21539	72.51331	72.81123	73.109146	73.407074	73.70499	74.00291	74.30083	74.59875	74.89667	75.19459	75.49251	75.79042	76.08835	76.38626	76.68418	76.9821	77.28002	77.57794	77.875854	78.17378	78.471695	78.769615	79.067535	79.365456	79.663376	79.961296	80.25922	80.55713	80.85506	81.15297	81.45089	81.74881	82.04673	82.34465	82.64256	82.94049	83.2384	83.53632	83.83424	84.132164	84.430084	84.728004	85.025925	85.32384	85.621765	85.91968	86.2176	86.51552	86.81344	87.11136	87.40927	87.7072	88.00511	88.30303	88.60095	88.89887	89.19679	89.49471	89.79263	90.090546	90.38847	90.686386	90.98431	91.28223	91.58015	91.87807	92.17598	92.47391	92.77182	93.06974	93.36766	93.66558	93.9635	94.26142	94.55934
Delta Rn values	164534.28	164342.31	163851.2	162764.02	161032.42	158834.1	156447.86	154124.81	152022.81	150205.5	148670.34	147376.11	146260.28	145249.81	144268.72	143245.38	142121.22	140863.03	139475.16	138007.81	136545.1	135176.23	133958.34	132889.52	131904.66	130895.58	129744.02	128363.664	126727.89	124880.84	122918.04	120957.86	119108.92	117456.59	116050.49	114897.055	113950.1	113123.21	112313.62	111442.664	110481.09	109444.836	108373.58	107289.65	105961.99	104589.805	103097.914	101397.29	99408.914	97086.67	94433.875	91500.85	88368.3	85126.164	81872.06	78738.99	75959.83	73970.88	73559.46	76088.69	83817.84	100284.14	126183.81	167105.44	229455.1	316001.1	424160.44	543447.06	655342.9	737024.9	768479.7	740138.3	657108.75	537511.1	405674.7	283766.12	185845.72	116357.02	64259.156	33503.484	17803.016	10579.906	7573.1016	6417.75	5974.172	5768.578	5636.086	5529.1484	5431.2344	5330.0625	5218.5234	5101.1562	4992.922	4909.1953	4855.4062	4823.5547	4797.2812	4759.6094	4697.9062	4604.922	4478.703	4324.617	4157.742	4001.4766	3879.5703	3805.086	3773.5234	3765.6562	3757.8672	3732.7422	3683.8594	3614.0	3530.4531	3440.8203	3351.039	3264.7578	3183.5078
34	smp23	o6182o6183	Target	80.85612
Sample Temperatures	60.0008	60.2169	60.5144	60.8127	61.1108	61.4143	61.7151	62.0129	62.3115	62.6115	62.912	63.2134	63.518	63.814	64.1137	64.4116	64.7134	65.0127	65.318	65.6178	65.9162	66.2121	66.5183	66.8136	67.1133	67.4132	67.7173	68.0115	68.3103	68.611	68.9173	69.2126	69.5175	69.8194	70.1121	70.411	70.71	71.0124	71.3099	71.6119	71.9144	72.2198	72.5139	72.8115	73.1134	73.4126	73.7117	74.012	74.3199	74.6107	74.9138	75.2161	75.5126	75.8168	76.1146	76.4094	76.7113	77.0146	77.3129	77.6147	77.9115	78.2126	78.5133	78.8105	79.113	79.4178	79.7123	80.0163	80.3184	80.6149	80.911	81.2127	81.5181	81.8114	82.116	82.4181	82.718	83.0145	83.3166	83.6092	83.9116	84.2159	84.5111	84.8161	85.1157	85.4156	85.7085	86.0165	86.3099	86.6149	86.917	87.2135	87.5165	87.8152	88.1144	88.4122	88.7149	89.0162	89.3169	89.6098	89.9168	90.2179	90.5165	90.8081	91.1178	91.4109	91.7144	92.0113	92.314	92.6124	92.9149	93.211	93.5098	93.8128	94.1144	94.4104	94.71
Rn values	4985746.0	4939076.0	4893508.5	4841426.0	4795633.0	4746249.0	4697726.5	4647818.0	4601505.0	4551299.0	4508322.5	4462925.0	4418228.0	4378456.0	4329238.0	4291982.0	4249310.5	4201864.0	4161784.0	4115449.2	4073272.5	4034552.0	3996387.8	3954038.2	3916407.2	3877309.5	3836411.8	3796617.0	3758823.2	3722671.2	3682049.2	3643840.5	3609975.2	3570995.0	3537250.8	3502615.0	3469074.8	3436342.2	3401803.2	3368629.5	3334522.0	3298663.8	3267491.8	3233539.2	3200539.0	3166673.2	3136965.2	3098913.2	3067119.0	3034514.5	3006707.0	2974628.8	2943992.5	2914863.2	2886861.8	2860804.8	2836629.0	2810062.8	2785223.8	2760692.0	2740301.8	2717424.5	2693127.5	2670005.0	2640287.0	2604077.8	2548084.8	2446407.5	2255438.2	1860412.5	1232991.1	587141.2	218443.17	125474.64	111719.664	106583.195	104540.3	103287.27	99478.35	99566.06	97655.38	95068.03	93245.03	92377.555	88566.34	86721.984	85500.57	84923.81	82378.555	81794.06	79877.54	79841.88	77949.43	75774.01	75055.414	74262.96	72485.68	71488.77	68872.836	68022.86	67229.22	67764.125	65805.64	64625.44	63427.605	61848.793	61665.1	60010.402	58189.605	58976.086	57402.812	56309.285	56677.0	56274.29	53996.203	53322.027	51658.004
Delta Rn Sample Temperatures	60.0008	60.298737	60.59667	60.8946	61.192535	61.490467	61.7884	62.086334	62.384266	62.6822	62.980133	63.278065	63.576	63.87393	64.17187	64.469795	64.76773	65.06567	65.363594	65.66153	65.959465	66.2574	66.55533	66.853264	67.1512	67.44913	67.74706	68.045	68.342926	68.64086	68.9388	69.236725	69.53466	69.832596	70.13052	70.42846	70.726395	71.02432	71.32226	71.62019	71.91812	72.21606	72.51399	72.81192	73.109856	73.40779	73.70572	74.003654	74.30159	74.59952	74.89745	75.19539	75.49332	75.79125	76.08919	76.387115	76.68505	76.98299	77.280914	77.57885	77.876785	78.17472	78.47265	78.770584	79.06852	79.366455	79.66438	79.96232	80.260254	80.55818	80.85612	81.15405	81.45198	81.749916	82.04785	82.34578	82.643715	82.94165	83.23958	83.53751	83.83545	84.13338	84.43131	84.72925	85.027176	85.32511	85.62305	85.920975	86.21891	86.516846	86.81477	87.11271	87.410645	87.70857	88.00651	88.30444	88.60237	88.90031	89.19824	89.49617	89.794106	90.09204	90.38997	90.687904	90.98584	91.28377	91.5817	91.87964	92.17757	92.47551	92.77344	93.071365	93.36931	93.66724	93.965164	94.26311	94.561035
Delta Rn values	152185.77	151853.22	151432.14	150673.14	149480.16	147903.67	146065.3	144083.5	142049.73	140041.25	138141.48	136440.02	135008.69	133877.6	133014.39	132322.89	131664.64	130899.69	129939.95	128780.43	127502.57	126228.375	125065.43	124062.67	123197.64	122401.6	121595.03	120714.46	119722.78	118604.14	117360.086	116008.92	114592.2	113177.73	111849.91	110690.125	109753.35	109049.29	108544.1	108173.11	107869.04	107581.99	107283.195	106952.58	106558.15	106046.16	105341.48	104194.62	102725.54	100946.03	98894.53	96613.55	94149.59	91564.47	88954.4	86462.08	84306.945	82865.72	82841.234	85551.6	93337.88	109148.43	134426.95	176957.97	241994.55	331989.5	443413.0	564378.75	675059.0	752107.56	776209.2	739569.3	649419.44	525453.5	392462.62	272001.9	176948.95	110593.125	60978.773	32609.867	18370.453	11923.406	9250.711	8166.5	7644.6094	7282.4844	6966.508	6691.8594	6476.953	6330.7344	6247.547	6212.5547	6208.2188	6218.258	6228.328	6223.7812	6187.8984	6105.0625	5971.008	5802.5703	5636.3984	5512.633	5452.617	5446.797	5460.422	5452.203	5392.742	5274.297	5111.1875	4934.3047	4781.992	4687.875	4667.5234	4709.5938	4778.5156	4830.0156	4832.1406
35	smp23	o6182o6183	Target	80.85612
Sample Temperatures	60.0008	60.2169	60.5144	60.8127	61.1108	61.4143	61.7151	62.0129	62.3115	62.6115	62.912	63.2134	63.518	63.814	64.1137	64.4116	64.7134	65.0127	65.318	65.6178	65.9162	66.2121	66.5183	66.8136	67.1133	67.4132	67.7173	68.0115	68.3103	68.611	68.9173	69.2126	69.5175	69.8194	70.1121	70.411	70.71	71.0124	71.3099	71.6119	71.9144	72.2198	72.5139	72.8115	73.1134	73.4126	73.7117	74.012	74.3199	74.6107	74.9138	75.2161	75.5126	75.8168	76.1146	76.4094	76.7113	77.0146	77.3129	77.6147	77.9115	78.2126	78.5133	78.8105	79.113	79.4178	79.7123	80.0163	80.3184	80.6149	80.911	81.2127	81.5181	81.8114	82.116	82.4181	82.718	83.0145	83.3166	83.6092	83.9116	84.2159	84.5111	84.8161	85.1157	85.4156	85.7085	86.0165	86.3099	86.6149	86.917	87.2135	87.5165	87.8152	88.1144	88.4122	88.7149	89.0162	89.3169	89.6098	89.9168	90.2179	90.5165	90.8081	91.1178	91.4109	91.7144	92.0113	92.314	92.6124	92.9149	93.211	93.5098	93.8128	94.1144	94.4104	94.71
Rn values	4590794.0	4561570.5	4511533.0	4469013.0	4425287.5	4386540.5	4344112.0	4301150.5	4265877.5	4223711.0	4182881.8	4143160.0	4106056.8	4067379.2	4029299.0	3989654.8	3953411.2	3913078.5	3877338.5	3839746.2	3802143.8	3764748.2	3728120.2	3693063.5	3659063.2	3625500.5	3588546.0	3554231.8	3515320.2	3485211.5	3447341.5	3417578.2	3381325.8	3348468.5	3315040.5	3284196.0	3250834.0	3215472.5	3185735.0	3153335.8	3122931.5	3091407.5	3064395.8	3032275.2	3001325.2	2973532.0	2942520.0	2912161.5	2878550.5	2848499.2	2815424.2	2784514.0	2754757.0	2724802.0	2694816.0	2666889.0	2640618.8	2610226.8	2586947.0	2558462.2	2533354.8	2509440.0	2482476.2	2458666.5	2432155.8	2393851.0	2347092.5	2267290.8	2116513.8	1796849.0	1251087.6	641814.9	245439.83	125467.85	107464.24	102707.37	100827.36	99346.805	96977.48	96435.03	93770.29	90370.57	90835.54	88076.21	87833.445	84747.375	83087.51	81156.24	81181.89	79002.68	77469.625	76876.46	76303.92	74325.57	73895.09	71733.75	70891.34	69825.39	67949.04	68165.055	66751.7	66430.375	64157.805	63437.023	61901.797	61696.566	62312.156	58320.73	58855.934	57630.38	55592.164	55763.08	55119.91	52832.8	53731.273	53038.883	51384.13
Delta Rn Sample Temperatures	60.0008	60.298737	60.59667	60.8946	61.192535	61.490467	61.7884	62.086334	62.384266	62.6822	62.980133	63.278065	63.576	63.87393	64.17187	64.469795	64.76773	65.06567	65.363594	65.66153	65.959465	66.2574	66.55533	66.853264	67.1512	67.44913	67.74706	68.045	68.342926	68.64086	68.9388	69.236725	69.53466	69.832596	70.13052	70.42846	70.726395	71.02432	71.32226	71.62019	71.91812	72.21606	72.51399	72.81192	73.109856	73.40779	73.70572	74.003654	74.30159	74.59952	74.89745	75.19539	75.49332	75.79125	76.08919	76.387115	76.68505	76.98299	77.280914	77.57885	77.876785	78.17472	78.47265	78.770584	79.06852	79.366455	79.66438	79.96232	80.260254	80.55818	80.85612	81.15405	81.45198	81.749916	82.04785	82.34578	82.643715	82.94165	83.23958	83.53751	83.83545	84.13338	84.43131	84.72925	85.027176	85.32511	85.62305	85.920975	86.21891	86.516846	86.81477	87.11271	87.410645	87.70857	88.00651	88.30444	88.60237	88.90031	89.19824	89.49617	89.794106	90.09204	90.38997	90.687904	90.98584	91.28377	91.5817	91.87964	92.17757	92.47551	92.77344	93.071365	93.36931	93.66724	93.965164	94.26311	94.561035
Delta Rn values	134538.03	134575.94	134384.0	133694.03	132454.66	130826.28	129066.47	127398.22	125937.5	124700.2	123649.24	122742.086	121948.734	121246.51	120609.92	120004.66	119393.46	118740.7	118018.66	117212.52	116329.48	115409.914	114516.58	113715.2	113036.71	112461.1	111923.85	111353.88	110711.16	110000.59	109259.67	108530.66	107834.12	107160.83	106476.83	105736.57	104904.95	103976.055	102985.914	102008.17	101134.49	100356.46	99813.86	99600.336	99690.59	100007.85	100427.84	100792.28	100920.93	100737.61	100118.82	99085.195	97697.44	96053.56	94268.86	92471.266	90830.15	89625.26	89397.734	91201.516	96979.75	108262.08	128663.28	164064.72	219720.0	298814.8	399472.2	512181.3	619510.56	699534.2	732598.56	708745.44	632021.2	519178.5	393347.06	276004.56	181094.9	113342.47	63024.164	32653.54	17062.875	9813.641	6719.0625	5460.5625	4923.9297	4638.5938	4428.336	4236.1562	4050.3828	3876.7812	3727.5781	3615.0547	3545.0703	3511.4688	3495.2031	3470.9453	3419.25	3336.8906	3238.539	3147.3984	3080.75	3040.211	3014.25	2990.3672	2966.2344	2949.5703	2946.6953	2951.0938	2942.6172	2898.8047	2808.9297	2681.086	2538.6484	2409.9375	2316.4219	2264.875	2246.211
36	AV0226	o6178o6179	Target	81.00624
Sample Temperatures	59.9999	60.2172	60.5136	60.8122	61.1135	61.4161	61.7159	62.0154	62.315	62.612	62.9126	63.2135	63.5191	63.8141	64.1131	64.4151	64.7141	65.0132	65.3169	65.6182	65.9168	66.213	66.5172	66.8133	67.1127	67.4147	67.7163	68.0116	68.3123	68.6108	68.9176	69.2135	69.5176	69.8194	70.1117	70.4114	70.7119	71.0108	71.3112	71.6112	71.9143	72.2179	72.5163	72.8109	73.1138	73.4134	73.7117	74.0144	74.3172	74.6126	74.9164	75.2122	75.5131	75.8165	76.1161	76.4121	76.7099	77.0141	77.3106	77.6152	77.915	78.2113	78.5114	78.8106	79.1141	79.4161	79.7198	80.0173	80.3178	80.6177	80.9109	81.2119	81.5178	81.8114	82.1166	82.4168	82.7197	83.0171	83.3171	83.6106	83.9116	84.215	84.5099	84.8163	85.1148	85.416	85.7125	86.0169	86.3104	86.6164	86.9169	87.2138	87.5174	87.8193	88.1152	88.4112	88.7156	89.0153	89.3169	89.6121	89.9191	90.2207	90.5167	90.8095	91.1167	91.4104	91.7152	92.0107	92.3167	92.6143	92.9158	93.2114	93.5089	93.8105	94.1159	94.4121	94.7125
Rn values	3484065.8	3454779.5	3427273.5	3396626.5	3366514.2	3335676.2	3306757.2	3279846.0	3247668.8	3222853.2	3189954.5	3162741.5	3134696.0	3103940.8	3075634.8	3048582.0	3020845.5	2989571.0	2962044.0	2933591.0	2903684.5	2873336.2	2844902.2	2813647.8	2788219.8	2756112.2	2726132.2	2696740.5	2669097.2	2639351.0	2609972.0	2579905.2	2550752.0	2523732.5	2492276.5	2465629.5	2434852.5	2406362.5	2381368.8	2349407.8	2324585.8	2293461.8	2268001.5	2237267.5	2213037.0	2182163.2	2156740.8	2128842.2	2098201.2	2074668.2	2046104.9	2017902.0	1994402.2	1967917.9	1941750.4	1915934.5	1888533.9	1863764.2	1840348.4	1815707.5	1788958.2	1763758.8	1738126.4	1713169.9	1684298.6	1653082.5	1617073.9	1564863.2	1483681.0	1325622.8	1019349.94	572882.94	223268.31	100866.4	82845.72	77066.34	75737.414	74777.234	72855.63	71090.62	71093.05	69414.27	67774.016	67013.93	67486.88	64444.004	62178.875	63505.58	61269.426	60242.926	58758.66	57518.1	55886.887	55091.92	54998.367	53936.83	52839.844	52022.664	52740.48	50881.98	48794.312	47724.688	48188.07	47331.926	47109.45	46533.31	44383.95	44948.355	43446.633	42272.81	41676.305	41651.277	40352.49	40503.766	40114.316	39555.66	38628.05
Delta Rn Sample Temperatures	59.9999	60.297863	60.595825	60.893787	61.19175	61.48971	61.787674	62.085636	62.3836	62.68156	62.979523	63.277485	63.575447	63.873413	64.17137	64.46934	64.767296	65.06526	65.36322	65.66119	65.959145	66.25711	66.55507	66.853035	67.15099	67.44896	67.74692	68.04488	68.34284	68.64081	68.93877	69.23673	69.53469	69.83266	70.130615	70.42858	70.72654	71.024506	71.322464	71.62043	71.918396	72.216354	72.51431	72.81228	73.110245	73.4082	73.70616	74.00413	74.30209	74.60005	74.89801	75.19598	75.49394	75.7919	76.08986	76.387825	76.68579	76.98375	77.28171	77.57967	77.87764	78.1756	78.47356	78.77152	79.06949	79.36745	79.66541	79.96337	80.26134	80.559296	80.85726	81.15522	81.453186	81.751144	82.04911	82.34707	82.645035	82.94299	83.24096	83.53892	83.83688	84.13484	84.43281	84.73077	85.02873	85.32669	85.62466	85.922615	86.22058	86.51854	86.816505	87.11446	87.41243	87.71039	88.008354	88.30632	88.60428	88.90224	89.2002	89.49817	89.79613	90.094086	90.39205	90.69002	90.987976	91.285934	91.5839	91.88187	92.179825	92.47778	92.77575	93.073715	93.37167	93.66963	93.9676	94.265564	94.56352
Delta Rn values	97299.46	97654.51	97880.836	97819.58	97437.61	96827.32	96141.51	95515.27	95019.98	94659.3	94398.36	94200.016	94045.21	93940.62	93905.81	93959.64	94106.31	94328.64	94592.8	94859.516	95094.03	95275.51	95398.57	95465.69	95483.33	95456.125	95391.664	95300.43	95193.72	95079.04	94955.15	94813.95	94642.72	94430.78	94171.97	93871.31	93544.836	93218.47	92916.15	92651.65	92424.35	92223.15	92005.875	91741.6	91460.33	91138.695	90746.02	90254.195	89651.79	88953.96	88201.43	87445.28	86726.57	86064.31	85461.98	84934.336	84543.875	84438.95	84903.16	86458.86	90060.234	95854.02	105619.17	122660.2	150134.56	190646.97	244590.28	308330.06	373276.72	426966.03	456488.6	453166.47	416219.78	353358.94	277852.34	203641.19	141007.34	94608.87	52636.137	27336.465	13959.18	7580.211	4825.6094	3739.3828	3339.8281	3198.1953	3154.6094	3159.164	3191.836	3227.7969	3232.3047	3173.9688	3042.0	2854.414	2651.4531	2478.836	2369.2188	2329.3672	2337.125	2350.8281	2329.8984	2257.2656	2149.5469	2046.5625	1985.9844	1980.4844	2011.6719	2041.9297	2034.1953	1967.8984	1845.2891	1687.8125	1526.0547	1387.1484	1284.9922	1216.9844	1168.5547
37	AV0226	o6178o6179	Target	81.00624
Sample Temperatures	59.9999	60.2172	60.5136	60.8122	61.1135	61.4161	61.7159	62.0154	62.315	62.612	62.9126	63.2135	63.5191	63.8141	64.1131	64.4151	64.7141	65.0132	65.3169	65.6182	65.9168	66.213	66.5172	66.8133	67.1127	67.4147	67.7163	68.0116	68.3123	68.6108	68.9176	69.2135	69.5176	69.8194	70.1117	70.4114	70.7119	71.0108	71.3112	71.6112	71.9143	72.2179	72.5163	72.8109	73.1138	73.4134	73.7117	74.0144	74.3172	74.6126	74.9164	75.2122	75.5131	75.8165	76.1161	76.4121	76.7099	77.0141	77.3106	77.6152	77.915	78.2113	78.5114	78.8106	79.1141	79.4161	79.7198	80.0173	80.3178	80.6177	80.9109	81.2119	81.5178	81.8114	82.1166	82.4168	82.7197	83.0171	83.3171	83.6106	83.9116	84.215	84.5099	84.8163	85.1148	85.416	85.7125	86.0169	86.3104	86.6164	86.9169	87.2138	87.5174	87.8193	88.1152	88.4112	88.7156	89.0153	89.3169	89.6121	89.9191	90.2207	90.5167	90.8095	91.1167	91.4104	91.7152	92.0107	92.3167	92.6143	92.9158	93.2114	93.5089	93.8105	94.1159	94.4121	94.7125
Rn values	3657992.8	3629145.0	3595430.2	3562544.2	3527437.5	3494412.2	3463661.2	3430793.0	3401552.8	3367656.5	3335371.8	3303719.2	3272927.2	3240199.5	3208734.8	3177520.2	3145694.2	3114293.0	3085053.8	3051958.5	3018131.2	2989575.0	2956258.0	2924998.8	2891981.8	2860338.0	2830353.0	2797988.2	2768713.0	2735654.0	2704385.5	2674125.5	2642319.2	2612411.0	2583197.0	2553609.5	2524397.2	2494131.2	2466966.2	2435637.0	2404847.5	2375652.5	2348729.8	2318264.0	2290062.0	2259274.2	2232220.5	2204348.8	2175142.5	2147750.0	2119188.0	2091545.4	2064505.5	2036856.5	2010529.2	1984955.1	1957157.8	1929848.1	1905875.4	1876053.1	1852872.4	1826338.6	1800924.2	1775610.6	1750665.6	1724551.5	1691557.1	1648801.0	1569682.1	1399817.9	1057902.4	577387.3	219001.58	103242.82	84628.73	80866.28	78812.97	77950.96	76650.586	74132.66	73326.91	71544.78	70095.7	70686.164	69038.234	67854.6	66971.43	64460.805	64413.61	62203.973	61805.758	60849.6	59298.69	58073.734	57222.8	57133.402	55486.008	55639.465	52933.496	51904.72	52157.105	50619.863	49040.035	49621.57	48108.01	48023.227	47346.016	45879.98	43828.88	44478.332	43722.38	43667.11	43916.95	42636.066	40945.52	40951.027	41379.71
Delta Rn Sample Temperatures	59.9999	60.297863	60.595825	60.893787	61.19175	61.48971	61.787674	62.085636	62.3836	62.68156	62.979523	63.277485	63.575447	63.873413	64.17137	64.46934	64.767296	65.06526	65.36322	65.66119	65.959145	66.25711	66.55507	66.853035	67.15099	67.44896	67.74692	68.04488	68.34284	68.64081	68.93877	69.23673	69.53469	69.83266	70.130615	70.42858	70.72654	71.024506	71.322464	71.62043	71.918396	72.216354	72.51431	72.81228	73.110245	73.4082	73.70616	74.00413	74.30209	74.60005	74.89801	75.19598	75.49394	75.7919	76.08986	76.387825	76.68579	76.98375	77.28171	77.57967	77.87764	78.1756	78.47356	78.77152	79.06949	79.36745	79.66541	79.96337	80.26134	80.559296	80.85726	81.15522	81.453186	81.751144	82.04911	82.34707	82.645035	82.94299	83.24096	83.53892	83.83688	84.13484	84.43281	84.73077	85.02873	85.32669	85.62466	85.922615	86.22058	86.51854	86.816505	87.11446	87.41243	87.71039	88.008354	88.30632	88.60428	88.90224	89.2002	89.49817	89.79613	90.094086	90.39205	90.69002	90.987976	91.285934	91.5839	91.88187	92.179825	92.47778	92.77575	93.073715	93.37167	93.66963	93.9676	94.265564	94.56352
Delta Rn values	103959.4	104310.414	104499.63	104348.625	103828.35	103058.0	102224.86	101489.35	100929.305	100539.62	100269.02	100061.484	99880.91	99716.91	99578.65	99486.164	99456.61	99494.96	99587.914	99705.73	99810.836	99868.0	99852.64	99756.03	99587.984	99370.125	99125.83	98865.125	98580.555	98250.41	97855.19	97392.125	96883.86	96372.234	95904.29	95515.234	95216.055	94990.7	94804.71	94620.01	94409.68	94162.64	93879.98	93473.95	92993.5	92478.32	91934.17	91366.35	90775.03	90156.16	89507.484	88838.92	88172.664	87536.36	86949.84	86417.44	85941.15	85562.06	85445.69	86032.05	88277.95	93932.336	102585.59	118873.36	146361.94	188018.17	244362.69	311484.12	380087.12	436771.7	467829.53	464264.3	425583.1	360212.7	282216.75	206092.56	142309.75	95412.695	53000.207	27823.18	14560.055	8213.008	5425.4297	4295.6484	3888.6797	3789.0938	3814.3203	3874.3516	3919.6406	3926.2578	3889.3906	3816.5156	3721.6016	3622.414	3538.2344	3484.2188	3463.2656	3461.4844	3452.9375	3412.625	3329.5234	3212.1875	3084.3672	2973.5078	2896.8672	2851.1094	2811.461	2744.1797	2627.4453	2467.2422	2295.4453	2149.2344	2046.375	1975.0859	1905.3125	1811.2266	1686.9141
38	AV0226	o6178o6179	Target	81.305405
Sample Temperatures	60.0011	60.2162	60.514	60.8138	61.1149	61.4141	61.7139	62.0133	62.3135	62.6122	62.9138	63.2127	63.5178	63.814	64.1145	64.4118	64.7122	65.0125	65.3175	65.6176	65.9205	66.2155	66.5182	66.8145	67.1136	67.4154	67.7169	68.0135	68.3153	68.6148	68.9172	69.217	69.5172	69.8195	70.1127	70.411	70.7126	71.0112	71.3113	71.6147	71.915	72.2171	72.5164	72.8112	73.1146	73.4134	73.7114	74.0142	74.3215	74.6135	74.9191	75.2192	75.5156	75.818	76.1159	76.4113	76.7115	77.0152	77.313	77.6159	77.9148	78.2121	78.5132	78.8116	79.1146	79.4207	79.7195	80.0196	80.3216	80.62	80.9139	81.2154	81.5186	81.8121	82.1202	82.4193	82.7202	83.0172	83.3203	83.6108	83.9148	84.2176	84.5104	84.8161	85.1162	85.4167	85.7145	86.0184	86.3131	86.6184	86.9204	87.2152	87.5201	87.8184	88.1145	88.4146	88.7196	89.0208	89.3164	89.615	89.918	90.2185	90.5196	90.8127	91.1198	91.414	91.7151	92.0143	92.3195	92.6115	92.9161	93.212	93.511	93.8121	94.1148	94.4137	94.7137
Rn values	4023718.5	3991111.5	3954938.5	3913183.0	3879767.0	3837762.8	3799238.5	3764330.8	3725352.2	3691450.0	3653188.8	3618840.0	3580408.2	3546686.0	3511909.5	3474199.5	3439666.0	3399608.8	3366794.2	3330414.0	3296705.8	3259327.0	3223918.2	3188426.0	3153841.8	3117458.0	3082485.0	3051078.8	3012809.2	2979048.0	2947141.5	2913983.0	2878417.0	2847603.2	2816250.2	2784686.0	2754707.8	2721319.0	2685778.2	2655218.5	2625410.2	2592806.8	2565336.2	2532739.8	2504145.2	2474056.0	2442560.8	2413015.8	2384573.0	2353309.2	2324158.5	2292413.2	2262369.2	2233164.5	2204941.2	2176711.8	2150153.8	2120933.2	2093007.8	2067120.5	2041649.4	2018245.4	1994004.1	1971537.9	1956999.8	1938900.0	1922166.0	1896120.6	1842932.9	1749014.9	1557951.2	1169159.5	634151.5	248492.64	115803.89	96683.56	92878.43	90344.56	89119.2	86735.72	85348.13	83241.84	81981.33	80937.555	79400.6	77618.266	76755.914	76298.68	73979.65	72684.21	72172.05	71556.07	69886.62	67794.59	67582.03	65970.37	65894.84	64614.32	63965.312	61698.137	60288.26	60341.188	59014.207	58162.484	57428.38	56742.566	55764.902	55777.1	53582.523	52590.297	52322.42	51349.86	52019.51	50839.516	49804.508	49319.65	47949.652
Delta Rn Sample Temperatures	60.0011	60.29906	60.597023	60.894985	61.192947	61.49091	61.78887	62.086834	62.384796	62.68276	62.98072	63.278683	63.576645	63.87461	64.17257	64.470535	64.76849	65.06646	65.36442	65.662384	65.96034	66.25831	66.55627	66.85423	67.15219	67.45016	67.748116	68.04608	68.34404	68.642006	68.939964	69.23793	69.53589	69.833855	70.13181	70.42978	70.72774	71.0257	71.32366	71.62163	71.919586	72.21755	72.51552	72.81348	73.111435	73.4094	73.70737	74.005325	74.30328	74.60125	74.899216	75.197174	75.49513	75.7931	76.091064	76.38902	76.68698	76.98495	77.28291	77.58087	77.87883	78.176796	78.47476	78.77272	79.07068	79.368645	79.66661	79.96457	80.262535	80.56049	80.85846	81.15642	81.454384	81.75234	82.05031	82.34827	82.64623	82.94419	83.24216	83.540115	83.83808	84.13604	84.434006	84.731964	85.02993	85.32789	85.625854	85.92381	86.22178	86.51974	86.8177	87.11566	87.41363	87.71159	88.00955	88.30751	88.60548	88.90344	89.2014	89.49936	89.797325	90.09529	90.39325	90.69121	90.989174	91.28714	91.5851	91.88306	92.18102	92.47899	92.77695	93.074905	93.37287	93.67084	93.968796	94.266754	94.56472
Delta Rn values	119646.984	120039.33	120324.66	120273.61	119793.9	118947.72	117895.01	116813.34	115836.49	115034.63	114426.15	113999.09	113723.14	113557.11	113449.65	113350.125	113222.74	113060.016	112877.23	112693.766	112514.875	112322.75	112086.266	111777.47	111381.56	110897.414	110331.5	109690.55	108981.9	108217.586	107421.836	106633.21	105902.51	105276.46	104776.59	104380.516	104022.62	103622.24	103122.7	102520.04	101862.07	101221.96	100661.414	100212.484	99875.586	99630.58	99392.87	99213.34	99037.27	98790.47	98388.8	97763.47	96885.016	95764.45	94431.5	92897.06	91133.08	89092.445	86777.375	84378.91	82494.734	82453.3	86711.68	99191.9	118192.78	151229.95	201768.78	270006.56	350815.22	432852.7	500254.5	537123.06	533279.3	488489.78	412781.56	322558.53	234596.03	160948.03	106817.43	60759.59	32243.234	17225.32	10035.93	6853.328	5504.539	4926.133	4663.578	4540.5547	4487.0703	4468.5312	4462.8906	4454.039	4429.953	4384.953	4324.203	4263.8125	4221.961	4204.7656	4198.383	4175.211	4110.9375	4000.125	3859.6016	3719.1797	3606.375	3533.7344	3493.4531	3461.0547	3407.6094	3315.8516	3191.2188	3059.3203	2949.7969	2877.1875	2832.5	2791.039	2729.586
39	smp24	o6178o6179	Target	81.305405
Sample Temperatures	60.0011	60.2162	60.514	60.8138	61.1149	61.4141	61.7139	62.0133	62.3135	62.6122	62.9138	63.2127	63.5178	63.814	64.1145	64.4118	64.7122	65.0125	65.3175	65.6176	65.9205	66.2155	66.5182	66.8145	67.1136	67.4154	67.7169	68.0135	68.3153	68.6148	68.9172	69.217	69.5172	69.8195	70.1127	70.411	70.7126	71.0112	71.3113	71.6147	71.915	72.2171	72.5164	72.8112	73.1146	73.4134	73.7114	74.0142	74.3215	74.6135	74.9191	75.2192	75.5156	75.818	76.1159	76.4113	76.7115	77.0152	77.313	77.6159	77.9148	78.2121	78.5132	78.8116	79.1146	79.4207	79.7195	80.0196	80.3216	80.62	80.9139	81.2154	81.5186	81.8121	82.1202	82.4193	82.7202	83.0172	83.3203	83.6108	83.9148	84.2176	84.5104	84.8161	85.1162	85.4167	85.7145	86.0184	86.3131	86.6184	86.9204	87.2152	87.5201	87.8184	88.1145	88.4146	88.7196	89.0208	89.3164	89.615	89.918	90.2185	90.5196	90.8127	91.1198	91.414	91.7151	92.0143	92.3195	92.6115	92.9161	93.212	93.511	93.8121	94.1148	94.4137	94.7137
Rn values	4221848.5	4192690.0	4147571.2	4108945.2	4069599.2	4028212.5	3990648.2	3948094.8	3911015.5	3871613.5	3830519.8	3790903.2	3749468.8	3714460.2	3673504.0	3640150.0	3595852.2	3558753.5	3514349.5	3478427.8	3441472.8	3401079.0	3364272.2	3324847.5	3285967.5	3253236.2	3214670.0	3178397.2	3142068.0	3105816.0	3068927.0	3034040.5	3000084.5	2965144.2	2928875.5	2897462.0	2864767.0	2830706.2	2796782.8	2765458.8	2731653.0	2698472.5	2669427.0	2635509.8	2601761.8	2574299.5	2541519.0	2508021.2	2476416.0	2448634.5	2411420.5	2383506.0	2352639.0	2323414.8	2292435.5	2263068.2	2233971.8	2203903.8	2179115.5	2150819.5	2124597.0	2099797.2	2077237.6	2057978.5	2038852.6	2022519.8	2005221.5	1976058.8	1923997.6	1825618.6	1621141.2	1209599.0	645315.6	250058.27	118451.5	98779.305	94498.516	94052.2	91043.57	89471.59	87587.74	86872.086	84605.3	82490.14	80976.28	80551.98	78790.27	78295.695	76143.336	76290.11	73737.41	72288.05	71597.72	71355.17	69742.4	67779.45	67396.266	66671.86	65091.895	64490.93	62062.426	62124.09	60995.883	59425.27	58866.5	58664.816	56113.496	56145.06	54820.71	53159.395	53418.78	53171.16	51748.023	51526.945	51723.594	50896.434	49193.305
Delta Rn Sample Temperatures	60.0011	60.29906	60.597023	60.894985	61.192947	61.49091	61.78887	62.086834	62.384796	62.68276	62.98072	63.278683	63.576645	63.87461	64.17257	64.470535	64.76849	65.06646	65.36442	65.662384	65.96034	66.25831	66.55627	66.85423	67.15219	67.45016	67.748116	68.04608	68.34404	68.642006	68.939964	69.23793	69.53589	69.833855	70.13181	70.42978	70.72774	71.0257	71.32366	71.62163	71.919586	72.21755	72.51552	72.81348	73.111435	73.4094	73.70737	74.005325	74.30328	74.60125	74.899216	75.197174	75.49513	75.7931	76.091064	76.38902	76.68698	76.98495	77.28291	77.58087	77.87883	78.176796	78.47476	78.77272	79.07068	79.368645	79.66661	79.96457	80.262535	80.56049	80.85846	81.15642	81.454384	81.75234	82.05031	82.34827	82.64623	82.94419	83.24216	83.540115	83.83808	84.13604	84.434006	84.731964	85.02993	85.32789	85.625854	85.92381	86.22178	86.51974	86.8177	87.11566	87.41363	87.71159	88.00955	88.30751	88.60548	88.90344	89.2014	89.49936	89.797325	90.09529	90.39325	90.69121	90.989174	91.28714	91.5851	91.88306	92.18102	92.47899	92.77695	93.074905	93.37287	93.67084	93.968796	94.266754	94.56472
Delta Rn values	124449.64	125057.6	125532.195	125670.41	125425.22	124897.46	124255.7	123639.05	123108.89	122658.97	122260.22	121904.92	121617.83	121433.11	121354.875	121337.23	121297.35	121154.15	120864.61	120429.53	119877.234	119239.945	118543.03	117811.65	117074.414	116357.73	115673.016	115009.11	114337.41	113628.86	112866.95	112054.67	111210.59	110362.17	109539.08	108766.164	108057.23	107412.25	106821.44	106273.7	105763.914	105292.65	104868.01	104496.45	104137.516	103760.25	103405.95	103023.22	102556.41	101960.32	101211.87	100303.484	99233.86	97985.07	96517.67	94773.484	92693.84	90250.766	87503.21	84713.53	82560.984	82474.664	87049.81	100391.76	121660.31	156875.69	210556.88	282826.75	368164.94	454496.06	525034.4	563080.1	558099.9	510118.75	429935.75	334932.0	242714.02	165805.6	109497.15	61271.96	32097.672	16817.438	9541.297	6321.6094	4933.6953	4309.672	4010.875	3875.3438	3833.0156	3834.3438	3838.4766	3820.9375	3778.3516	3722.6094	3669.2578	3628.5625	3603.0234	3588.8125	3577.8125	3559.7656	3526.2188	3475.2266	3413.0547	3350.2422	3293.3906	3238.2344	3168.7969	3064.4375	2911.2031	2711.3047	2484.7031	2261.7188	2070.375	1924.8906	1820.8125	1738.4219	1652.9844
40	smp24	o6178o6179	Target	81.15456
Sample Temperatures	60.001	60.216	60.5126	60.8129	61.111	61.4136	61.7114	62.0132	62.3136	62.613	62.9125	63.2123	63.5172	63.811	64.1139	64.4128	64.7131	65.0133	65.3146	65.6175	65.9165	66.2127	66.5151	66.813	67.1096	67.4116	67.7136	68.0116	68.309	68.6126	68.917	69.2134	69.5165	69.8178	70.1126	70.4105	70.7117	71.0101	71.3105	71.6144	71.914	72.2147	72.5169	72.8101	73.112	73.4125	73.7103	74.0102	74.3181	74.6136	74.9161	75.2152	75.5125	75.8168	76.1163	76.4118	76.7098	77.0107	77.3112	77.6123	77.9145	78.21	78.5121	78.8105	79.1113	79.4166	79.7151	80.017	80.3145	80.6166	80.9108	81.2134	81.5173	81.8106	82.1166	82.4159	82.7173	83.0134	83.3153	83.6097	83.9119	84.2113	84.5103	84.8136	85.1164	85.4174	85.7139	86.0136	86.3102	86.6162	86.9163	87.2122	87.5165	87.8138	88.115	88.4103	88.7163	89.0157	89.3165	89.6093	89.9164	90.2164	90.5173	90.8095	91.1151	91.4095	91.7125	92.0102	92.3168	92.6115	92.9146	93.2107	93.509	93.8119	94.1143	94.4124	94.7107
Rn values	4395849.0	4359887.0	4318854.5	4274587.0	4229637.5	4184942.2	4144368.5	4101172.2	4061286.5	4018317.0	3977367.0	3931029.2	3890253.0	3849564.8	3808419.5	3767014.5	3727394.5	3687094.8	3644990.8	3600854.8	3564828.8	3522758.8	3477305.2	3439325.8	3400449.8	3356987.5	3319127.2	3279436.5	3236945.5	3201605.5	3165153.5	3131101.2	3093522.8	3059722.0	3026654.2	2992978.2	2955685.8	2918506.8	2885056.0	2852218.2	2817077.5	2783179.0	2749541.8	2717046.0	2684224.8	2652050.5	2616765.5	2583258.8	2552009.2	2519404.2	2488684.2	2456502.8	2425791.0	2395561.5	2365149.0	2338006.0	2308694.2	2281690.0	2255309.5	2230736.8	2206250.5	2184102.2	2162880.2	2143523.2	2122916.5	2104499.2	2079159.1	2042269.6	1973569.2	1843160.9	1568604.9	1068154.1	502898.47	197354.66	123722.516	113482.055	110141.6	108331.02	106610.875	103759.08	102315.09	100893.26	98223.164	98174.26	95309.92	94102.97	92747.08	91743.04	90302.29	88604.24	88004.74	85651.04	84614.67	83537.63	82243.92	80006.06	80186.66	78264.82	76383.98	76405.38	74619.3	73203.88	73151.234	71765.97	70820.76	70500.84	69015.96	67650.19	67382.42	65349.465	64826.13	65340.81	63715.285	64676.82	61370.73	61770.953	61131.223
Delta Rn Sample Temperatures	60.001	60.29894	60.596874	60.894814	61.19275	61.49069	61.788624	62.086563	62.3845	62.682438	62.980373	63.278313	63.57625	63.874187	64.17213	64.47006	64.768	65.06593	65.36388	65.66181	65.95975	66.25768	66.555626	66.85356	67.1515	67.44943	67.747375	68.04531	68.34325	68.64118	68.939125	69.23706	69.534996	69.83293	70.130875	70.42881	70.726746	71.02468	71.32262	71.62056	71.918495	72.21643	72.51437	72.81231	73.110245	73.40818	73.706116	74.00406	74.301994	74.59993	74.89787	75.19581	75.493744	75.79168	76.089615	76.38756	76.68549	76.98343	77.28137	77.57931	77.87724	78.17518	78.473114	78.77106	79.06899	79.36693	79.66487	79.96281	80.26074	80.55868	80.85661	81.15456	81.45249	81.75043	82.04837	82.346306	82.64424	82.94218	83.24011	83.538055	83.83599	84.13393	84.43186	84.7298	85.02774	85.325676	85.62361	85.921555	86.21949	86.517426	86.81536	87.1133	87.41124	87.709175	88.00711	88.30505	88.60299	88.900925	89.19887	89.496796	89.79474	90.092674	90.39061	90.68855	90.98649	91.284424	91.58237	91.880295	92.17824	92.47617	92.77411	93.07205	93.36999	93.66792	93.96586	94.263794	94.56174
Delta Rn values	129468.05	129941.44	130276.39	130236.766	129756.49	128951.57	128034.85	127199.16	126534.52	126022.05	125582.88	125142.93	124678.97	124221.65	123826.95	123541.9	123379.02	123312.48	123291.42	123256.05	123150.234	122928.67	122557.055	122008.61	121258.49	120286.516	119083.37	117672.195	116121.63	114543.69	113069.75	111815.96	110848.875	110168.87	109711.1	109370.76	109040.77	108647.63	108170.336	107633.88	107083.67	106564.23	106096.88	105675.73	105268.266	104703.36	103978.84	103099.88	102055.56	100854.44	99501.44	97986.305	96282.86	94360.31	92194.82	89777.96	87131.57	84337.06	81602.5	79394.33	78657.23	81144.39	89805.734	107980.76	133715.1	175388.61	235464.44	312344.16	398386.0	479796.94	539489.3	562510.3	541813.9	481369.56	394757.97	299946.72	213025.53	143911.61	91737.836	49931.777	26497.727	14638.695	9160.859	6793.4375	5783.9297	5325.3125	5098.297	4991.1875	4960.3047	4975.164	5006.1797	5028.547	5027.539	4999.3906	4947.789	4878.6094	4795.7188	4699.336	4587.492	4459.4375	4319.328	4178.086	4051.3047	3953.6406	3891.211	3856.164	3827.211	3777.7344	3688.8438	3560.664	3414.0781	3280.125	3182.3281	3123.4766	3086.1406	3045.7344	2985.914
41	smp24	o6178o6179	Target	81.15456
Sample Temperatures	60.001	60.216	60.5126	60.8129	61.111	61.4136	61.7114	62.0132	62.3136	62.613	62.9125	63.2123	63.5172	63.811	64.1139	64.4128	64.7131	65.0133	65.3146	65.6175	65.9165	66.2127	66.5151	66.813	67.1096	67.4116	67.7136	68.0116	68.309	68.6126	68.917	69.2134	69.5165	69.8178	70.1126	70.4105	70.7117	71.0101	71.3105	71.6144	71.914	72.2147	72.5169	72.8101	73.112	73.4125	73.7103	74.0102	74.3181	74.6136	74.9161	75.2152	75.5125	75.8168	76.1163	76.4118	76.7098	77.0107	77.3112	77.6123	77.9145	78.21	78.5121	78.8105	79.1113	79.4166	79.7151	80.017	80.3145	80.6166	80.9108	81.2134	81.5173	81.8106	82.1166	82.4159	82.7173	83.0134	83.3153	83.6097	83.9119	84.2113	84.5103	84.8136	85.1164	85.4174	85.7139	86.0136	86.3102	86.6162	86.9163	87.2122	87.5165	87.8138	88.115	88.4103	88.7163	89.0157	89.3165	89.6093	89.9164	90.2164	90.5173	90.8095	91.1151	91.4095	91.7125	92.0102	92.3168	92.6115	92.9146	93.2107	93.509	93.8119	94.1143	94.4124	94.7107
Rn values	4181747.8	4146770.0	4096490.2	4057066.5	4019836.2	3975968.0	3937132.0	3893978.2	3855015.5	3813351.0	3776080.5	3731264.2	3688720.2	3654128.2	3609506.8	3568440.0	3531564.0	3490330.0	3448489.0	3408399.5	3372294.2	3332516.8	3296209.8	3255092.2	3217911.0	3178370.0	3141340.8	3105049.2	3066942.8	3032887.8	2997851.0	2963351.2	2928839.5	2896266.8	2861277.2	2828562.0	2797192.8	2762992.2	2734144.8	2700653.2	2669002.5	2637950.5	2606947.5	2577271.8	2546694.0	2516576.5	2486468.0	2454893.0	2425754.0	2394830.2	2364518.0	2337491.2	2310880.2	2281251.8	2255053.5	2230418.0	2204383.8	2180202.2	2158266.0	2135530.2	2114427.2	2097583.5	2080847.6	2064231.8	2050135.4	2029208.8	2004316.1	1961519.5	1893972.8	1767565.6	1507366.4	1029406.6	482927.94	181348.31	106842.65	96389.48	94976.76	92394.8	89826.67	87882.56	86131.266	84624.0	84131.07	82394.445	80101.26	78761.31	78326.695	76369.41	75968.62	74187.23	73723.64	71251.61	70746.29	69111.55	68606.63	67844.0	65971.58	64246.17	63440.434	63218.52	63024.547	60718.05	59824.78	59483.46	57784.39	57098.258	56740.81	55786.008	54262.227	53730.754	52963.406	52335.96	52280.906	50847.58	49638.1	48487.34	48345.844
Delta Rn Sample Temperatures	60.001	60.29894	60.596874	60.894814	61.19275	61.49069	61.788624	62.086563	62.3845	62.682438	62.980373	63.278313	63.57625	63.874187	64.17213	64.47006	64.768	65.06593	65.36388	65.66181	65.95975	66.25768	66.555626	66.85356	67.1515	67.44943	67.747375	68.04531	68.34325	68.64118	68.939125	69.23706	69.534996	69.83293	70.130875	70.42881	70.726746	71.02468	71.32262	71.62056	71.918495	72.21643	72.51437	72.81231	73.110245	73.40818	73.706116	74.00406	74.301994	74.59993	74.89787	75.19581	75.493744	75.79168	76.089615	76.38756	76.68549	76.98343	77.28137	77.57931	77.87724	78.17518	78.473114	78.77106	79.06899	79.36693	79.66487	79.96281	80.26074	80.55868	80.85661	81.15456	81.45249	81.75043	82.04837	82.346306	82.64424	82.94218	83.24011	83.538055	83.83599	84.13393	84.43186	84.7298	85.02774	85.325676	85.62361	85.921555	86.21949	86.517426	86.81536	87.1133	87.41124	87.709175	88.00711	88.30505	88.60299	88.900925	89.19887	89.496796	89.79474	90.092674	90.39061	90.68855	90.98649	91.284424	91.58237	91.880295	92.17824	92.47617	92.77411	93.07205	93.36999	93.66792	93.96586	94.263794	94.56174
Delta Rn values	126409.28	126935.87	127229.195	127110.555	126587.34	125819.02	125018.14	124346.91	123869.34	123563.25	123358.24	123180.28	122976.06	122718.16	122396.51	122005.695	121541.28	121006.21	120420.06	119816.336	119226.66	118656.95	118076.8	117427.18	116647.36	115703.31	114602.35	113390.695	112136.85	110907.695	109749.11	108678.695	107687.43	106752.71	105855.51	104989.266	104161.57	103383.79	102662.84	101997.65	101384.73	100824.55	100321.28	99875.586	99471.38	99065.1	98422.99	97610.484	96559.2	95236.055	93647.68	91817.62	89766.805	87496.46	84989.0	82224.59	79213.85	76049.56	72994.59	70622.08	70023.66	73095.0	82849.54	102333.33	129017.8	171321.86	231433.16	307661.6	392544.12	472699.62	531524.6	554411.1	534379.6	475183.0	390036.75	296562.34	210642.25	142147.81	91962.97	49902.266	26248.156	14238.281	8680.32	6285.828	5278.0312	4828.953	4607.117	4497.703	4458.828	4462.3984	4479.7656	4486.8906	4471.9062	4435.5	4383.453	4317.867	4235.3906	4134.297	4022.789	3918.6328	3838.4922	3786.1719	3750.5156	3714.1953	3665.3594	3602.3281	3530.086	3454.1797	3378.9531	3310.6328	3259.5156	3236.1562	3242.875	3268.1797	3290.625	3290.8047	3262.0781
42	AV0226	o6182o6183	Target	81.006676
Sample Temperatures	60.0007	60.2158	60.5129	60.8122	61.1139	61.4144	61.7141	62.0122	62.3135	62.6122	62.913	63.2113	63.5166	63.813	64.1128	64.4112	64.713	65.0117	65.3166	65.6172	65.9171	66.2122	66.5161	66.8122	67.1122	67.4145	67.7163	68.0107	68.3116	68.6145	68.9172	69.2153	69.5168	69.8177	70.1126	70.4102	70.7119	71.0101	71.3093	71.6143	71.9104	72.2168	72.5167	72.8108	73.1128	73.4108	73.7104	74.0122	74.3174	74.613	74.9154	75.2147	75.5112	75.8163	76.1147	76.4103	76.709	77.0137	77.3106	77.6106	77.9112	78.2101	78.5122	78.81	79.1135	79.4163	79.7161	80.0157	80.317	80.6167	80.9108	81.2119	81.517	81.8115	82.1154	82.4159	82.7167	83.014	83.3169	83.6107	83.913	84.215	84.5104	84.815	85.116	85.415	85.7128	86.0174	86.3099	86.6151	86.9168	87.2095	87.519	87.8133	88.1121	88.4102	88.716	89.0159	89.3157	89.6116	89.9154	90.2162	90.5156	90.8089	91.1189	91.4103	91.7139	92.0106	92.3161	92.6142	92.9159	93.2111	93.5099	93.8106	94.1149	94.4128	94.7127
Rn values	5378493.5	5319180.5	5252326.5	5188132.5	5126754.5	5060055.5	4998550.5	4943465.5	4883798.5	4824561.5	4766355.0	4707368.5	4655004.5	4595919.0	4544025.5	4488645.0	4430236.0	4382110.0	4325591.5	4269164.0	4223269.0	4173033.0	4121388.5	4070470.0	4025682.5	3974268.0	3922344.0	3880526.2	3836479.5	3791675.0	3748244.5	3702674.2	3664975.0	3629038.0	3585162.0	3549400.2	3502140.5	3463919.5	3425245.0	3383982.5	3342659.5	3307842.0	3268878.2	3235378.0	3197744.2	3165949.5	3126896.2	3088635.0	3055068.8	3026091.0	2989411.8	2957558.0	2928107.5	2898319.2	2872124.8	2843613.2	2815851.0	2791358.8	2770529.0	2747304.5	2729748.5	2711338.5	2695777.5	2680841.0	2657751.5	2625179.2	2580187.5	2508188.5	2394018.8	2170295.5	1726896.5	1040935.0	438177.28	181567.73	131219.89	121733.945	117398.08	115363.66	112155.38	110090.73	108659.164	105321.08	105021.92	101854.05	100037.43	99112.16	97044.12	95295.336	93444.51	91569.57	89922.77	88666.27	87075.234	87005.98	83604.695	84091.84	80785.21	80361.69	78944.54	77799.3	76231.99	75100.49	73103.12	73431.555	71326.484	71180.86	69189.28	68561.95	66873.85	66611.46	65772.35	64262.09	63840.14	63460.37	62319.016	61923.406	60281.805
Delta Rn Sample Temperatures	60.0007	60.29866	60.596615	60.894573	61.192528	61.490486	61.788445	62.086403	62.384357	62.682316	62.98027	63.27823	63.576187	63.874146	64.172104	64.470055	64.76801	65.06597	65.36393	65.66189	65.95984	66.2578	66.555756	66.853714	67.15167	67.44963	67.74759	68.04554	68.3435	68.64146	68.939415	69.23737	69.535324	69.83328	70.13124	70.4292	70.72716	71.025116	71.32307	71.621025	71.91898	72.21694	72.5149	72.81285	73.11081	73.40877	73.706726	74.004684	74.30264	74.6006	74.89855	75.19651	75.49447	75.79243	76.090385	76.388336	76.686295	76.98425	77.28221	77.58017	77.87813	78.17609	78.47404	78.771996	79.069954	79.36791	79.66586	79.96382	80.26178	80.55974	80.8577	81.155655	81.45361	81.75157	82.04952	82.34748	82.64544	82.9434	83.24135	83.53931	83.837265	84.13522	84.43318	84.73114	85.0291	85.32705	85.62501	85.922966	86.220924	86.518875	86.81683	87.11479	87.41275	87.71071	88.00867	88.306625	88.60458	88.90254	89.20049	89.49845	89.7964	90.09436	90.39232	90.69028	90.988235	91.286194	91.58415	91.88211	92.18007	92.47802	92.77598	93.07394	93.37189	93.669846	93.967804	94.26576	94.56372
Delta Rn values	192107.34	191676.5	190823.06	189150.12	186599.34	183435.31	180076.23	176889.12	174071.03	171648.27	169550.03	167687.5	165991.7	164409.83	162888.0	161362.53	159772.55	158082.89	156300.56	154467.75	152635.72	150827.1	149012.47	147119.88	145066.2	142802.84	140339.52	137743.69	135118.45	132582.52	130258.484	128263.56	126680.086	125518.805	124693.16	124033.13	123341.42	122454.945	121292.18	119866.43	118267.22	116625.05	115057.15	113623.92	112299.38	110942.63	109309.64	107420.32	105217.08	102705.81	99926.84	96927.55	93738.234	90366.29	86803.96	83062.86	79240.555	75620.07	72798.984	71862.52	74619.19	83899.69	103847.79	136492.9	187930.25	263614.84	364461.34	484587.7	609392.4	716899.25	783296.25	791144.8	736494.2	630973.0	497471.2	361670.25	243799.25	154240.8	91467.34	50043.5	27561.64	16504.54	11516.5	9398.875	8511.469	8123.1406	7942.461	7852.375	7792.9453	7726.8125	7637.664	7531.0156	7425.703	7338.883	7275.039	7224.8594	7173.328	7108.9453	7027.672	6930.6875	6820.9453	6702.2188	6580.7656	6465.3203	6363.133	6274.539	6191.203	6100.422	5992.703	5867.078	5731.164	5596.961	5475.1797	5370.703	5280.711	5196.25	5106.914
43	AV0226	o6182o6183	Target	81.006676
Sample Temperatures	60.0007	60.2158	60.5129	60.8122	61.1139	61.4144	61.7141	62.0122	62.3135	62.6122	62.913	63.2113	63.5166	63.813	64.1128	64.4112	64.713	65.0117	65.3166	65.6172	65.9171	66.2122	66.5161	66.8122	67.1122	67.4145	67.7163	68.0107	68.3116	68.6145	68.9172	69.2153	69.5168	69.8177	70.1126	70.4102	70.7119	71.0101	71.3093	71.6143	71.9104	72.2168	72.5167	72.8108	73.1128	73.4108	73.7104	74.0122	74.3174	74.613	74.9154	75.2147	75.5112	75.8163	76.1147	76.4103	76.709	77.0137	77.3106	77.6106	77.9112	78.2101	78.5122	78.81	79.1135	79.4163	79.7161	80.0157	80.317	80.6167	80.9108	81.2119	81.517	81.8115	82.1154	82.4159	82.7167	83.014	83.3169	83.6107	83.913	84.215	84.5104	84.815	85.116	85.415	85.7128	86.0174	86.3099	86.6151	86.9168	87.2095	87.519	87.8133	88.1121	88.4102	88.716	89.0159	89.3157	89.6116	89.9154	90.2162	90.5156	90.8089	91.1189	91.4103	91.7139	92.0106	92.3161	92.6142	92.9159	93.2111	93.5099	93.8106	94.1149	94.4128	94.7127
Rn values	5548165.0	5485619.5	5424265.5	5360866.5	5297659.5	5234363.0	5172510.5	5111566.0	5059314.0	4991903.0	4932688.5	4876425.0	4816443.5	4761067.0	4703828.0	4647803.5	4589582.0	4540381.5	4486043.0	4430469.5	4376519.5	4324652.0	4269955.5	4224674.5	4174549.0	4122405.8	4072529.0	4028471.0	3980011.8	3937199.2	3893987.2	3851108.8	3806347.2	3762124.5	3721332.2	3687384.0	3643794.0	3606247.2	3569698.8	3528023.8	3490387.5	3455596.8	3420279.8	3381396.5	3339595.8	3308984.5	3269907.0	3235767.8	3198240.5	3165687.0	3130531.2	3096952.5	3066828.2	3036781.0	3008312.8	2981960.0	2955436.0	2928276.8	2905508.5	2885721.2	2865374.8	2846745.8	2828910.8	2810006.2	2787698.0	2757894.5	2713609.0	2642396.5	2524436.5	2292007.8	1830577.8	1113889.5	472139.03	186699.12	127897.62	117965.59	113375.34	112312.42	110191.98	107553.66	105336.63	102435.14	100811.805	100001.85	96923.86	95138.74	93481.93	92499.11	90571.484	88797.67	88061.58	85809.125	83780.15	82979.21	80233.37	79312.29	78497.445	77958.555	75719.06	74323.32	72715.02	72585.94	71095.1	69272.72	68525.95	67082.81	66776.54	64829.715	64639.906	62769.73	62985.016	61005.586	61250.668	59647.895	58266.266	57677.2	57400.664
Delta Rn Sample Temperatures	60.0007	60.29866	60.596615	60.894573	61.192528	61.490486	61.788445	62.086403	62.384357	62.682316	62.98027	63.27823	63.576187	63.874146	64.172104	64.470055	64.76801	65.06597	65.36393	65.66189	65.95984	66.2578	66.555756	66.853714	67.15167	67.44963	67.74759	68.04554	68.3435	68.64146	68.939415	69.23737	69.535324	69.83328	70.13124	70.4292	70.72716	71.025116	71.32307	71.621025	71.91898	72.21694	72.5149	72.81285	73.11081	73.40877	73.706726	74.004684	74.30264	74.6006	74.89855	75.19651	75.49447	75.79243	76.090385	76.388336	76.686295	76.98425	77.28221	77.58017	77.87813	78.17609	78.47404	78.771996	79.069954	79.36791	79.66586	79.96382	80.26178	80.55974	80.8577	81.155655	81.45361	81.75157	82.04952	82.34748	82.64544	82.9434	83.24135	83.53931	83.837265	84.13522	84.43318	84.73114	85.0291	85.32705	85.62501	85.922966	86.220924	86.518875	86.81683	87.11479	87.41275	87.71071	88.00867	88.306625	88.60458	88.90254	89.20049	89.49845	89.7964	90.09436	90.39232	90.69028	90.988235	91.286194	91.58415	91.88211	92.18007	92.47802	92.77598	93.07394	93.37189	93.669846	93.967804	94.26576	94.56372
Delta Rn values	195302.39	194847.92	194044.0	192562.81	190381.94	187749.9	185025.47	182492.62	180262.77	178294.14	176470.88	174684.5	172878.8	171049.06	169224.69	167446.94	165746.22	164117.62	162514.75	160862.66	159093.89	157173.52	155098.84	152880.4	150524.52	148040.12	145459.22	142850.52	140297.16	137860.81	135550.61	133329.45	131153.8	129017.1	126962.35	125055.31	123351.95	121871.22	120602.45	119522.734	118604.234	117807.05	117065.16	116294.484	115407.234	114213.07	112725.48	110929.11	108786.54	106269.01	103372.83	100129.6	96602.1	92864.19	88985.26	85039.266	81156.05	77617.766	74995.95	74340.82	77452.4	87241.9	108107.89	142327.12	196804.73	277609.88	386066.7	516116.44	652152.1	770389.6	844806.25	856042.5	799227.5	686447.25	542262.4	394607.03	265769.62	167443.67	98954.72	53209.145	28342.922	16111.273	10595.367	8241.242	7221.586	6727.7812	6454.8125	6304.367	6242.375	6242.211	6269.875	6287.0938	6261.1406	6175.3125	6035.1875	5866.1016	5701.0625	5564.836	5463.914	5388.453	5322.7188	5254.7266	5178.992	5093.8516	4998.672	4893.8438	4782.1094	4668.7656	4560.586	4464.0	4382.711	4314.8125	4251.211	4177.961	4082.961	3963.2266	3827.039
44	AV0226	o6182o6183	Target	81.15297
Sample Temperatures	60.0007	60.2157	60.514	60.8126	61.1157	61.4145	61.7146	62.0127	62.3146	62.6151	62.9129	63.2132	63.5178	63.8167	64.1136	64.4119	64.7163	65.0125	65.3207	65.6188	65.9196	66.2131	66.5183	66.8132	67.1138	67.411	67.7198	68.0117	68.3153	68.6129	68.9202	69.2136	69.5202	69.8187	70.1147	70.4114	70.7124	71.0115	71.3108	71.6147	71.9144	72.2176	72.5174	72.8146	73.1144	73.41	73.7099	74.0146	74.3215	74.6125	74.9169	75.2165	75.5134	75.8177	76.1164	76.4117	76.7106	77.0132	77.3121	77.6158	77.9129	78.2141	78.5118	78.8112	79.1145	79.4201	79.7158	80.0172	80.3188	80.6167	80.9111	81.2119	81.5177	81.8106	82.1168	82.4175	82.7174	83.0141	83.316	83.6116	83.912	84.217	84.5114	84.8165	85.1162	85.4196	85.7155	86.0174	86.3096	86.6161	86.9181	87.2141	87.5165	87.8184	88.1156	88.4106	88.7198	89.0151	89.3161	89.6126	89.9191	90.2157	90.5173	90.8088	91.117	91.4135	91.7147	92.01	92.3171	92.6149	92.9147	93.2133	93.5099	93.8126	94.1138	94.414	94.7083
Rn values	5674278.5	5620501.0	5547227.5	5488032.5	5421513.5	5361396.5	5301942.5	5234883.0	5166804.5	5114131.5	5047106.0	4990474.0	4934763.0	4876211.0	4821626.0	4761738.5	4716790.0	4652162.0	4602106.0	4548211.5	4495209.0	4443209.5	4394213.0	4343345.5	4303939.0	4249711.0	4199398.5	4154569.5	4106361.2	4060962.2	4011634.8	3972147.2	3931615.5	3887965.8	3846375.2	3804850.2	3764783.5	3734108.8	3691730.8	3647838.8	3614090.5	3569358.0	3532076.5	3492154.5	3453489.2	3416029.2	3377207.5	3343676.5	3310887.8	3276544.0	3244894.0	3211665.5	3179031.8	3151164.8	3120943.8	3093978.8	3068188.5	3045214.5	3019171.5	3000589.8	2980267.0	2961578.5	2944438.5	2926436.5	2902641.5	2870078.2	2819391.0	2748186.2	2632786.2	2423366.2	2009530.5	1301854.5	594944.2	226689.48	141614.83	127038.4	122321.77	119788.21	118204.91	114960.47	113122.17	110609.91	110340.96	106397.7	105529.17	103591.695	99908.35	100068.78	98116.11	95754.7	94225.25	94046.5	91704.88	90164.71	87366.56	88456.234	86485.84	83591.93	82791.914	81922.6	79812.84	78908.79	78926.3	77220.836	75158.73	74458.39	73205.96	71570.33	71545.64	69783.3	68552.86	67290.984	67883.45	67466.266	64964.727	63842.332	63786.45
Delta Rn Sample Temperatures	60.0007	60.298622	60.596542	60.894463	61.19238	61.4903	61.78822	62.086136	62.384056	62.681976	62.979897	63.277817	63.575733	63.873653	64.17157	64.46949	64.76741	65.06533	65.36325	65.66117	65.95909	66.257	66.554924	66.852844	67.150764	67.448685	67.746605	68.044525	68.342445	68.640366	68.93828	69.2362	69.53412	69.83204	70.12996	70.42788	70.7258	71.02371	71.32163	71.61955	71.91747	72.21539	72.51331	72.81123	73.109146	73.407074	73.70499	74.00291	74.30083	74.59875	74.89667	75.19459	75.49251	75.79042	76.08835	76.38626	76.68418	76.9821	77.28002	77.57794	77.875854	78.17378	78.471695	78.769615	79.067535	79.365456	79.663376	79.961296	80.25922	80.55713	80.85506	81.15297	81.45089	81.74881	82.04673	82.34465	82.64256	82.94049	83.2384	83.53632	83.83424	84.132164	84.430084	84.728004	85.025925	85.32384	85.621765	85.91968	86.2176	86.51552	86.81344	87.11136	87.40927	87.7072	88.00511	88.30303	88.60095	88.89887	89.19679	89.49471	89.79263	90.090546	90.38847	90.686386	90.98431	91.28223	91.58015	91.87807	92.17598	92.47391	92.77182	93.06974	93.36766	93.66558	93.9635	94.26142	94.55934
Delta Rn values	189021.22	188145.0	187082.22	185563.77	183553.14	181192.12	178663.9	176082.47	173478.55	170857.69	168248.98	165716.1	163335.02	161152.61	159170.5	157338.67	155566.86	153751.81	151814.55	149730.98	147550.1	145379.02	143338.28	141502.28	139856.88	138301.28	136686.97	134889.2	132852.39	130607.516	128249.04	125891.43	123635.77	121558.88	119728.63	118213.4	117069.26	116301.05	115836.5	115525.92	115180.93	114621.48	113714.94	112396.43	110593.36	108314.625	105789.75	103154.05	100503.37	97863.52	95185.9	92377.81	89350.77	86060.44	82523.78	78835.484	75182.03	71895.55	69552.72	69134.87	72264.36	81515.21	100740.5	132966.95	183677.73	259089.97	361319.12	486029.16	619886.8	741011.8	823835.0	847436.7	803799.75	701577.4	563053.56	415807.72	283453.84	179759.66	107493.7	58340.785	31026.562	17334.367	11098.789	8472.156	7395.078	6911.8516	6640.0	6450.5	6307.0938	6198.422	6116.0234	6050.5625	5993.6953	5939.9766	5887.2656	5834.1953	5776.211	5704.242	5609.633	5492.6094	5366.8516	5254.2656	5172.547	5123.992	5094.0312	5059.7188	5001.383	4909.828	4786.9297	4643.414	4497.0234	4369.758	4280.578	4235.4297	4221.75	4214.3047	4189.453
45	smp24	o6182o6183	Target	80.85506
Sample Temperatures	60.0007	60.2157	60.514	60.8126	61.1157	61.4145	61.7146	62.0127	62.3146	62.6151	62.9129	63.2132	63.5178	63.8167	64.1136	64.4119	64.7163	65.0125	65.3207	65.6188	65.9196	66.2131	66.5183	66.8132	67.1138	67.411	67.7198	68.0117	68.3153	68.6129	68.9202	69.2136	69.5202	69.8187	70.1147	70.4114	70.7124	71.0115	71.3108	71.6147	71.9144	72.2176	72.5174	72.8146	73.1144	73.41	73.7099	74.0146	74.3215	74.6125	74.9169	75.2165	75.5134	75.8177	76.1164	76.4117	76.7106	77.0132	77.3121	77.6158	77.9129	78.2141	78.5118	78.8112	79.1145	79.4201	79.7158	80.0172	80.3188	80.6167	80.9111	81.2119	81.5177	81.8106	82.1168	82.4175	82.7174	83.0141	83.316	83.6116	83.912	84.217	84.5114	84.8165	85.1162	85.4196	85.7155	86.0174	86.3096	86.6161	86.9181	87.2141	87.5165	87.8184	88.1156	88.4106	88.7198	89.0151	89.3161	89.6126	89.9191	90.2157	90.5173	90.8088	91.117	91.4135	91.7147	92.01	92.3171	92.6149	92.9147	93.2133	93.5099	93.8126	94.1138	94.414	94.7083
Rn values	5479710.5	5426875.0	5368002.5	5311758.0	5254739.0	5199479.0	5143825.0	5084191.0	5036024.5	4982735.0	4922456.0	4870012.5	4821851.0	4766065.5	4725250.0	4670835.0	4621437.0	4573729.5	4519299.0	4473891.5	4418985.0	4375009.5	4330418.0	4283192.5	4236599.0	4186968.5	4139872.2	4101712.2	4054095.2	4010029.0	3967896.8	3925733.5	3884123.8	3844071.8	3804845.5	3765001.5	3726808.0	3694195.0	3652435.0	3615639.8	3579308.0	3541938.8	3504240.2	3466376.8	3433114.2	3394462.0	3362054.8	3321796.8	3286363.0	3253068.8	3220453.5	3188081.5	3159313.5	3128797.2	3097357.8	3072809.0	3046725.0	3020856.5	2998080.2	2971784.8	2951234.8	2928371.2	2909769.5	2885116.5	2855779.8	2819560.5	2757852.2	2657583.2	2460035.2	2042553.9	1368609.8	664100.8	250376.89	142484.16	127382.836	122123.84	120015.54	117297.44	114491.24	112487.67	109791.305	106961.56	107194.93	102754.055	101257.52	100209.99	98872.13	97174.73	94606.15	92279.04	91359.65	89754.484	87958.055	88493.97	85874.78	84296.336	82203.875	81882.64	79677.64	78886.07	77578.49	76426.34	76344.695	71844.38	72828.37	71063.195	69785.61	69482.3	68750.55	66433.1	66612.48	65023.414	63755.816	63667.58	63127.77	61625.45	61703.49
Delta Rn Sample Temperatures	60.0007	60.298622	60.596542	60.894463	61.19238	61.4903	61.78822	62.086136	62.384056	62.681976	62.979897	63.277817	63.575733	63.873653	64.17157	64.46949	64.76741	65.06533	65.36325	65.66117	65.95909	66.257	66.554924	66.852844	67.150764	67.448685	67.746605	68.044525	68.342445	68.640366	68.93828	69.2362	69.53412	69.83204	70.12996	70.42788	70.7258	71.02371	71.32163	71.61955	71.91747	72.21539	72.51331	72.81123	73.109146	73.407074	73.70499	74.00291	74.30083	74.59875	74.89667	75.19459	75.49251	75.79042	76.08835	76.38626	76.68418	76.9821	77.28002	77.57794	77.875854	78.17378	78.471695	78.769615	79.067535	79.365456	79.663376	79.961296	80.25922	80.55713	80.85506	81.15297	81.45089	81.74881	82.04673	82.34465	82.64256	82.94049	83.2384	83.53632	83.83424	84.132164	84.430084	84.728004	85.025925	85.32384	85.621765	85.91968	86.2176	86.51552	86.81344	87.11136	87.40927	87.7072	88.00511	88.30303	88.60095	88.89887	89.19679	89.49471	89.79263	90.090546	90.38847	90.686386	90.98431	91.28223	91.58015	91.87807	92.17598	92.47391	92.77182	93.06974	93.36766	93.66558	93.9635	94.26142	94.55934
Delta Rn values	171911.22	171472.66	170826.58	169696.53	168034.62	165998.97	163829.31	161708.89	159699.78	157773.16	155886.64	154052.3	152350.0	150883.69	149711.89	148804.1	148043.34	147279.38	146395.4	145350.03	144178.4	142950.44	141715.11	140470.78	139175.97	137785.61	136281.62	134679.16	133004.61	131279.1	129513.0	127716.91	125914.94	124153.19	122494.91	121008.52	119747.914	118731.766	117936.76	117305.26	116765.12	116249.766	115708.02	115098.65	114374.41	113473.336	112067.96	110251.53	108020.695	105412.22	102511.92	99416.79	96209.97	92958.88	89735.484	86652.836	83912.625	81898.695	81348.71	83653.695	91281.02	108239.62	135128.28	179042.36	246556.28	340447.25	457351.03	585171.0	703320.5	787181.9	815981.06	780799.0	688540.3	559517.06	419816.72	292453.44	191431.23	120585.49	67359.51	36478.523	20796.11	13518.398	10349.844	8979.078	8339.984	8011.5625	7842.7656	7762.953	7713.164	7643.258	7530.1094	7385.9297	7245.4375	7139.875	7076.836	7038.422	6996.8125	6934.0	6851.9688	6767.547	6697.539	6644.711	6594.3438	6523.539	6416.8203	6276.922	6122.8984	5977.367	5852.1953	5742.742	5633.414	5509.4688	5366.4062	5211.2188	5056.1953	4910.8594	4777.664
46	smp24	o6182o6183	Target	80.70715
Sample Temperatures	60.0008	60.2169	60.5144	60.8127	61.1108	61.4143	61.7151	62.0129	62.3115	62.6115	62.912	63.2134	63.518	63.814	64.1137	64.4116	64.7134	65.0127	65.318	65.6178	65.9162	66.2121	66.5183	66.8136	67.1133	67.4132	67.7173	68.0115	68.3103	68.611	68.9173	69.2126	69.5175	69.8194	70.1121	70.411	70.71	71.0124	71.3099	71.6119	71.9144	72.2198	72.5139	72.8115	73.1134	73.4126	73.7117	74.012	74.3199	74.6107	74.9138	75.2161	75.5126	75.8168	76.1146	76.4094	76.7113	77.0146	77.3129	77.6147	77.9115	78.2126	78.5133	78.8105	79.113	79.4178	79.7123	80.0163	80.3184	80.6149	80.911	81.2127	81.5181	81.8114	82.116	82.4181	82.718	83.0145	83.3166	83.6092	83.9116	84.2159	84.5111	84.8161	85.1157	85.4156	85.7085	86.0165	86.3099	86.6149	86.917	87.2135	87.5165	87.8152	88.1144	88.4122	88.7149	89.0162	89.3169	89.6098	89.9168	90.2179	90.5165	90.8081	91.1178	91.4109	91.7144	92.0113	92.314	92.6124	92.9149	93.211	93.5098	93.8128	94.1144	94.4104	94.71
Rn values	5364822.0	5317835.0	5262362.5	5204772.5	5147794.5	5093678.0	5040152.5	4988560.0	4937427.0	4880833.0	4832751.5	4779116.0	4728265.5	4683539.5	4633718.5	4586495.5	4539884.5	4487908.5	4440025.0	4397808.5	4348148.5	4305074.5	4266022.5	4217012.0	4173365.5	4129909.8	4085763.8	4042442.2	4003888.8	3962486.2	3921953.0	3883279.0	3841088.2	3800664.2	3763009.8	3722646.5	3687862.5	3651028.5	3615694.2	3581182.0	3542245.2	3503583.2	3464936.5	3430439.5	3392162.5	3355036.8	3316381.8	3282269.0	3248013.0	3212792.5	3178710.0	3146637.8	3116003.8	3084126.2	3052181.5	3026087.0	2995811.5	2966544.5	2943111.8	2918294.5	2894561.0	2867422.8	2846715.2	2820570.8	2794751.0	2755104.0	2698344.2	2588186.8	2359896.8	1888661.5	1189924.5	534944.2	202293.31	130825.516	121832.86	116160.875	114810.92	112120.91	110127.36	106690.39	105295.2	105135.72	102339.85	99201.47	97491.69	97027.3	93770.016	93516.82	90710.49	89501.46	87843.5	86030.125	85245.66	83931.766	81590.42	81352.14	78801.18	78756.35	77094.05	77703.78	74839.914	73353.88	72125.38	71623.055	69622.68	68458.695	68390.53	68328.2	65291.957	63526.684	63523.23	63129.336	61717.266	62052.258	60418.348	59512.555	59683.707
Delta Rn Sample Temperatures	60.0008	60.298737	60.59667	60.8946	61.192535	61.490467	61.7884	62.086334	62.384266	62.6822	62.980133	63.278065	63.576	63.87393	64.17187	64.469795	64.76773	65.06567	65.363594	65.66153	65.959465	66.2574	66.55533	66.853264	67.1512	67.44913	67.74706	68.045	68.342926	68.64086	68.9388	69.236725	69.53466	69.832596	70.13052	70.42846	70.726395	71.02432	71.32226	71.62019	71.91812	72.21606	72.51399	72.81192	73.109856	73.40779	73.70572	74.003654	74.30159	74.59952	74.89745	75.19539	75.49332	75.79125	76.08919	76.387115	76.68505	76.98299	77.280914	77.57885	77.876785	78.17472	78.47265	78.770584	79.06852	79.366455	79.66438	79.96232	80.260254	80.55818	80.85612	81.15405	81.45198	81.749916	82.04785	82.34578	82.643715	82.94165	83.23958	83.53751	83.83545	84.13338	84.43131	84.72925	85.027176	85.32511	85.62305	85.920975	86.21891	86.516846	86.81477	87.11271	87.410645	87.70857	88.00651	88.30444	88.60237	88.90031	89.19824	89.49617	89.794106	90.09204	90.38997	90.687904	90.98584	91.28377	91.5817	91.87964	92.17757	92.47551	92.77344	93.071365	93.36931	93.66724	93.965164	94.26311	94.561035
Delta Rn values	172811.52	172373.2	171694.23	170425.06	168487.16	166066.25	163464.3	160932.86	158581.86	156403.34	154352.0	152417.12	150626.5	149015.25	147571.38	146224.45	144870.2	143430.34	141896.16	140332.7	138834.98	137466.2	136217.84	135009.53	133739.78	132342.53	130826.31	129264.266	127752.22	126349.4	125047.56	123777.76	122454.88	121036.87	119562.97	118154.62	116970.21	116137.86	115697.445	115579.93	115633.45	115675.555	115548.67	115144.34	114398.336	113201.836	111653.375	109806.8	107729.664	105487.19	103128.89	100683.05	98156.016	95548.08	92872.98	90199.35	87712.32	85816.83	85318.016	87726.25	95714.31	113614.016	144295.42	196143.56	275348.78	384136.06	517048.94	658495.44	783973.1	866083.2	883763.9	830625.7	717934.6	570410.0	417019.0	281511.3	176923.36	104360.59	55722.215	29019.336	15790.203	9834.234	7350.1797	6334.0234	5871.617	5608.4844	5432.2188	5310.867	5225.172	5152.3594	5071.578	4971.664	4851.203	4713.422	4562.539	4405.961	4258.6094	4142.133	4075.3828	4061.0234	4079.3281	4095.8047	4079.25	4018.5312	3926.7422	3830.0078	3747.8125	3678.2188	3598.5469	3482.125	3318.75	3123.211	2925.5312	2751.8516	2610.875	2494.1406	2386.2734
47	smp24	o6182o6183	Target	80.85612
Sample Temperatures	60.0008	60.2169	60.5144	60.8127	61.1108	61.4143	61.7151	62.0129	62.3115	62.6115	62.912	63.2134	63.518	63.814	64.1137	64.4116	64.7134	65.0127	65.318	65.6178	65.9162	66.2121	66.5183	66.8136	67.1133	67.4132	67.7173	68.0115	68.3103	68.611	68.9173	69.2126	69.5175	69.8194	70.1121	70.411	70.71	71.0124	71.3099	71.6119	71.9144	72.2198	72.5139	72.8115	73.1134	73.4126	73.7117	74.012	74.3199	74.6107	74.9138	75.2161	75.5126	75.8168	76.1146	76.4094	76.7113	77.0146	77.3129	77.6147	77.9115	78.2126	78.5133	78.8105	79.113	79.4178	79.7123	80.0163	80.3184	80.6149	80.911	81.2127	81.5181	81.8114	82.116	82.4181	82.718	83.0145	83.3166	83.6092	83.9116	84.2159	84.5111	84.8161	85.1157	85.4156	85.7085	86.0165	86.3099	86.6149	86.917	87.2135	87.5165	87.8152	88.1144	88.4122	88.7149	89.0162	89.3169	89.6098	89.9168	90.2179	90.5165	90.8081	91.1178	91.4109	91.7144	92.0113	92.314	92.6124	92.9149	93.211	93.5098	93.8128	94.1144	94.4104	94.71
Rn values	5063903.0	5019393.5	4971875.0	4920494.5	4876820.5	4823015.5	4776275.0	4735092.5	4689652.5	4646519.0	4602216.0	4551502.0	4507935.5	4465553.0	4420917.5	4377077.5	4328125.0	4286114.0	4244243.0	4208619.0	4162718.5	4125250.0	4083609.8	4041159.5	4002775.2	3961048.0	3922349.5	3883745.5	3845182.5	3805254.0	3766550.2	3730482.0	3693371.0	3653672.0	3617882.8	3579037.0	3548068.2	3507378.8	3470990.8	3436861.5	3404276.0	3369379.2	3334351.2	3305234.8	3267377.0	3229352.2	3197526.8	3163030.2	3122828.8	3090615.8	3059104.0	3022340.5	2990880.5	2955886.0	2924953.8	2893784.0	2864360.5	2829355.5	2801465.0	2771341.2	2743787.5	2711525.5	2686344.2	2657813.0	2624104.8	2586380.5	2530898.2	2444998.2	2263710.5	1881180.6	1264080.1	618778.4	233066.84	132589.23	116301.82	112591.336	111693.29	108890.73	105944.836	103722.1	101596.35	100968.93	98122.74	97250.09	95300.68	93637.03	90993.17	90293.72	89827.23	86598.625	86730.42	85257.086	82138.96	82200.79	79717.516	77513.12	77640.766	77617.58	74876.79	73490.43	73545.52	72042.13	71689.055	69771.43	68338.01	68307.03	67431.65	66146.45	65404.05	62869.305	63095.605	61985.11	62173.19	60765.582	59307.094	60375.08	59872.85
Delta Rn Sample Temperatures	60.0008	60.298737	60.59667	60.8946	61.192535	61.490467	61.7884	62.086334	62.384266	62.6822	62.980133	63.278065	63.576	63.87393	64.17187	64.469795	64.76773	65.06567	65.363594	65.66153	65.959465	66.2574	66.55533	66.853264	67.1512	67.44913	67.74706	68.045	68.342926	68.64086	68.9388	69.236725	69.53466	69.832596	70.13052	70.42846	70.726395	71.02432	71.32226	71.62019	71.91812	72.21606	72.51399	72.81192	73.109856	73.40779	73.70572	74.003654	74.30159	74.59952	74.89745	75.19539	75.49332	75.79125	76.08919	76.387115	76.68505	76.98299	77.280914	77.57885	77.876785	78.17472	78.47265	78.770584	79.06852	79.366455	79.66438	79.96232	80.260254	80.55818	80.85612	81.15405	81.45198	81.749916	82.04785	82.34578	82.643715	82.94165	83.23958	83.53751	83.83545	84.13338	84.43131	84.72925	85.027176	85.32511	85.62305	85.920975	86.21891	86.516846	86.81477	87.11271	87.410645	87.70857	88.00651	88.30444	88.60237	88.90031	89.19824	89.49617	89.794106	90.09204	90.38997	90.687904	90.98584	91.28377	91.5817	91.87964	92.17757	92.47551	92.77344	93.071365	93.36931	93.66724	93.965164	94.26311	94.561035
Delta Rn values	147651.17	147841.38	147751.34	147078.56	145765.31	144009.05	142149.67	140504.62	139249.84	138386.72	137795.23	137311.97	136788.55	136119.4	135239.38	134135.0	132852.69	131500.1	130212.94	129100.516	128202.59	127480.45	126848.32	126220.234	125541.234	124799.12	124009.96	123200.92	122396.664	121615.016	120862.8	120136.68	119420.734	118690.19	117916.41	117076.92	116167.02	115211.195	114272.25	113443.234	112822.01	112357.69	112259.3	112433.12	112711.75	112885.64	112863.03	112537.836	111872.33	110923.4	109752.96	108420.766	106978.32	105468.02	103937.125	102448.65	101121.54	100218.54	100317.58	102605.36	109297.836	121229.88	142451.64	179110.53	236389.47	317080.84	418541.9	530294.0	634159.56	708204.8	733773.9	702687.75	620857.5	506196.2	381858.6	268349.97	178204.55	114907.81	62309.51	32305.68	17056.68	9998.016	6966.8438	5702.117	5134.7734	4825.078	4621.6484	4487.4453	4419.328	4412.586	4447.7266	4490.789	4502.1953	4450.422	4324.586	4139.1406	3926.711	3722.6484	3550.6797	3418.164	3320.6016	3248.9453	3194.25	3149.7344	3112.0938	3080.5469	3052.0469	3015.3906	2951.375	2841.4062	2679.2969	2476.336	2256.0	2043.3125	1856.4766	1703.8828	1584.3047
48	smp17	o6178o6179	Target	81.00624
Sample Temperatures	59.9999	60.2172	60.5136	60.8122	61.1135	61.4161	61.7159	62.0154	62.315	62.612	62.9126	63.2135	63.5191	63.8141	64.1131	64.4151	64.7141	65.0132	65.3169	65.6182	65.9168	66.213	66.5172	66.8133	67.1127	67.4147	67.7163	68.0116	68.3123	68.6108	68.9176	69.2135	69.5176	69.8194	70.1117	70.4114	70.7119	71.0108	71.3112	71.6112	71.9143	72.2179	72.5163	72.8109	73.1138	73.4134	73.7117	74.0144	74.3172	74.6126	74.9164	75.2122	75.5131	75.8165	76.1161	76.4121	76.7099	77.0141	77.3106	77.6152	77.915	78.2113	78.5114	78.8106	79.1141	79.4161	79.7198	80.0173	80.3178	80.6177	80.9109	81.2119	81.5178	81.8114	82.1166	82.4168	82.7197	83.0171	83.3171	83.6106	83.9116	84.215	84.5099	84.8163	85.1148	85.416	85.7125	86.0169	86.3104	86.6164	86.9169	87.2138	87.5174	87.8193	88.1152	88.4112	88.7156	89.0153	89.3169	89.6121	89.9191	90.2207	90.5167	90.8095	91.1167	91.4104	91.7152	92.0107	92.3167	92.6143	92.9158	93.2114	93.5089	93.8105	94.1159	94.4121	94.7125
Rn values	3688053.2	3658408.0	3625205.2	3589879.0	3559094.8	3529432.8	3499885.2	3465818.5	3434694.5	3403194.2	3376849.0	3342880.8	3312664.2	3280653.5	3250993.8	3219496.2	3186306.2	3155636.8	3126067.0	3095978.2	3062507.8	3031250.5	2999221.8	2964392.0	2935648.5	2903720.2	2872946.5	2840684.0	2807533.5	2777880.2	2746202.8	2714740.5	2687040.8	2654638.0	2625530.8	2594639.0	2563501.8	2534007.0	2502758.5	2476196.8	2447709.2	2417970.5	2386969.2	2356189.0	2326456.0	2296661.2	2266925.2	2237199.5	2205782.0	2179416.0	2151608.2	2119634.8	2093716.6	2065470.4	2036164.0	2010407.4	1982727.5	1955227.5	1928981.0	1903572.8	1875983.1	1847074.0	1819559.9	1789126.0	1760844.5	1728233.1	1687782.5	1631719.1	1541807.9	1365743.4	1032658.0	563251.1	215904.4	104263.016	87068.555	82096.46	80488.65	78403.914	76957.07	74377.734	75564.445	72673.72	73194.55	71799.54	69999.58	68957.7	67147.31	63797.25	64169.49	63486.086	63609.45	62707.49	59845.56	60818.445	58512.434	57329.246	55530.07	55440.62	54704.99	52561.723	52812.77	50901.28	48807.496	50440.543	49637.72	48004.27	47571.14	46802.387	46548.562	45403.62	46074.45	45522.066	43486.402	43701.203	42599.035	39542.598	41142.15
Delta Rn Sample Temperatures	59.9999	60.297863	60.595825	60.893787	61.19175	61.48971	61.787674	62.085636	62.3836	62.68156	62.979523	63.277485	63.575447	63.873413	64.17137	64.46934	64.767296	65.06526	65.36322	65.66119	65.959145	66.25711	66.55507	66.853035	67.15099	67.44896	67.74692	68.04488	68.34284	68.64081	68.93877	69.23673	69.53469	69.83266	70.130615	70.42858	70.72654	71.024506	71.322464	71.62043	71.918396	72.216354	72.51431	72.81228	73.110245	73.4082	73.70616	74.00413	74.30209	74.60005	74.89801	75.19598	75.49394	75.7919	76.08986	76.387825	76.68579	76.98375	77.28171	77.57967	77.87764	78.1756	78.47356	78.77152	79.06949	79.36745	79.66541	79.96337	80.26134	80.559296	80.85726	81.15522	81.453186	81.751144	82.04911	82.34707	82.645035	82.94299	83.24096	83.53892	83.83688	84.13484	84.43281	84.73077	85.02873	85.32669	85.62466	85.922615	86.22058	86.51854	86.816505	87.11446	87.41243	87.71039	88.008354	88.30632	88.60428	88.90224	89.2002	89.49817	89.79613	90.094086	90.39205	90.69002	90.987976	91.285934	91.5839	91.88187	92.179825	92.47778	92.77575	93.073715	93.37167	93.66963	93.9676	94.265564	94.56352
Delta Rn values	102854.65	103329.47	103584.29	103454.48	102939.3	102178.734	101363.43	100650.766	100125.02	99807.26	99674.586	99680.02	99766.82	99881.83	99993.01	100097.42	100217.984	100386.586	100619.375	100896.35	101165.555	101365.12	101453.83	101426.086	101303.234	101110.484	100858.18	100544.734	100169.82	99752.49	99327.89	98933.06	98584.58	98266.586	97942.586	97581.23	97185.62	96802.56	96505.92	96358.336	96373.016	96502.016	96655.35	96738.516	96685.24	96471.055	96061.33	95434.445	94714.71	93949.93	93168.945	92383.97	91598.35	90825.93	90104.484	89508.12	89153.625	89216.91	89981.07	91953.44	96093.15	102220.12	113407.94	132731.39	163679.88	209022.81	268930.94	339012.03	409440.34	466365.38	495849.72	488992.7	445733.03	375163.75	292061.56	211490.4	144224.88	94400.43	51828.465	26943.664	13868.773	7696.3438	5103.8516	4165.7266	3891.4375	3813.9453	3731.875	3582.2422	3382.039	3189.586	3066.164	3043.5547	3110.6719	3223.5078	3329.1406	3388.836	3388.8672	3336.5	3246.5312	3128.461	2983.1016	2809.914	2616.8984	2422.5078	2246.961	2101.3125	1985.0703	1895.1016	1836.6172	1824.7344	1873.1719	1978.0	2109.3594	2219.0703	2261.8203	2217.4219	2100.5547
49	smp17	o6178o6179	Target	81.00624
Sample Temperatures	59.9999	60.2172	60.5136	60.8122	61.1135	61.4161	61.7159	62.0154	62.315	62.612	62.9126	63.2135	63.5191	63.8141	64.1131	64.4151	64.7141	65.0132	65.3169	65.6182	65.9168	66.213	66.5172	66.8133	67.1127	67.4147	67.7163	68.0116	68.3123	68.6108	68.9176	69.2135	69.5176	69.8194	70.1117	70.4114	70.7119	71.0108	71.3112	71.6112	71.9143	72.2179	72.5163	72.8109	73.1138	73.4134	73.7117	74.0144	74.3172	74.6126	74.9164	75.2122	75.5131	75.8165	76.1161	76.4121	76.7099	77.0141	77.3106	77.6152	77.915	78.2113	78.5114	78.8106	79.1141	79.4161	79.7198	80.0173	80.3178	80.6177	80.9109	81.2119	81.5178	81.8114	82.1166	82.4168	82.7197	83.0171	83.3171	83.6106	83.9116	84.215	84.5099	84.8163	85.1148	85.416	85.7125	86.0169	86.3104	86.6164	86.9169	87.2138	87.5174	87.8193	88.1152	88.4112	88.7156	89.0153	89.3169	89.6121	89.9191	90.2207	90.5167	90.8095	91.1167	91.4104	91.7152	92.0107	92.3167	92.6143	92.9158	93.2114	93.5089	93.8105	94.1159	94.4121	94.7125
Rn values	3900544.5	3871240.2	3837683.0	3798108.0	3760405.2	3726052.8	3690993.8	3656695.5	3622834.0	3585937.5	3552482.5	3519838.0	3484896.0	3453468.8	3419616.8	3386914.0	3353505.0	3320029.0	3289524.8	3256431.8	3223728.2	3191807.5	3154975.0	3123728.8	3089368.2	3055760.5	3020905.5	2988470.8	2955933.5	2919281.5	2886751.0	2855863.2	2823256.5	2790565.5	2758943.8	2726492.0	2699783.5	2664970.5	2632236.5	2600320.0	2569366.8	2538571.2	2509354.8	2477436.5	2446667.0	2416755.5	2384461.2	2353735.0	2324903.0	2294790.5	2264540.8	2236380.8	2207189.8	2176143.2	2147499.0	2119135.0	2090137.5	2063494.0	2033794.5	2006400.9	1978351.0	1952633.1	1923381.4	1896067.9	1867448.6	1837673.1	1802624.2	1751879.2	1662685.9	1466589.8	1082170.6	571224.7	212225.25	105520.99	89489.125	85477.42	82943.93	81356.664	80754.76	79205.34	77164.76	77301.02	74841.984	74888.27	72059.305	70889.055	70484.21	69024.9	68136.32	65689.55	64878.64	64378.05	61932.83	60803.168	60374.094	59855.27	58985.203	57888.445	56798.516	55155.457	56110.336	54215.242	52264.32	51867.277	51167.23	49589.008	50157.59	48413.418	48283.29	48078.023	45939.207	45727.418	45439.414	44495.918	42606.523	42506.84	40407.883
Delta Rn Sample Temperatures	59.9999	60.297863	60.595825	60.893787	61.19175	61.48971	61.787674	62.085636	62.3836	62.68156	62.979523	63.277485	63.575447	63.873413	64.17137	64.46934	64.767296	65.06526	65.36322	65.66119	65.959145	66.25711	66.55507	66.853035	67.15099	67.44896	67.74692	68.04488	68.34284	68.64081	68.93877	69.23673	69.53469	69.83266	70.130615	70.42858	70.72654	71.024506	71.322464	71.62043	71.918396	72.216354	72.51431	72.81228	73.110245	73.4082	73.70616	74.00413	74.30209	74.60005	74.89801	75.19598	75.49394	75.7919	76.08986	76.387825	76.68579	76.98375	77.28171	77.57967	77.87764	78.1756	78.47356	78.77152	79.06949	79.36745	79.66541	79.96337	80.26134	80.559296	80.85726	81.15522	81.453186	81.751144	82.04911	82.34707	82.645035	82.94299	83.24096	83.53892	83.83688	84.13484	84.43281	84.73077	85.02873	85.32669	85.62466	85.922615	86.22058	86.51854	86.816505	87.11446	87.41243	87.71039	88.008354	88.30632	88.60428	88.90224	89.2002	89.49817	89.79613	90.094086	90.39205	90.69002	90.987976	91.285934	91.5839	91.88187	92.179825	92.47778	92.77575	93.073715	93.37167	93.66963	93.9676	94.265564	94.56352
Delta Rn values	113868.99	113989.87	113985.87	113646.69	112913.586	111882.17	110725.8	109598.73	108584.1	107697.88	106926.89	106254.45	105674.37	105184.67	104785.39	104482.73	104292.27	104236.63	104330.86	104565.22	104898.53	105266.43	105601.78	105851.234	105982.93	105981.26	105839.88	105556.94	105138.695	104607.61	104003.36	103379.66	102792.66	102288.02	101889.72	101588.76	101347.734	101112.28	100837.22	100509.57	100152.49	99806.01	99497.13	99222.09	98868.24	98451.01	97947.81	97364.195	96735.69	96108.01	95508.25	94934.29	94360.08	93756.13	93111.73	92449.61	91833.58	91392.78	91385.27	92348.13	95356.914	101601.016	112376.61	132095.64	164747.19	213501.48	278569.0	354996.84	431769.56	493524.1	525049.94	516957.56	469684.6	393554.75	304757.22	219426.25	148816.23	96898.11	52812.043	27330.586	14103.6875	7916.0	5289.8594	4259.1016	3867.8984	3719.289	3674.8594	3688.9531	3733.1406	3773.5078	3774.7422	3712.7656	3584.164	3407.9219	3218.4922	3052.711	2936.289	2876.8594	2865.8672	2885.5469	2914.3984	2929.664	2910.2969	2843.586	2732.3438	2596.5078	2466.0781	2369.0781	2321.7578	2325.789	2372.0156	2445.914	2530.586	2607.125	2656.2188	2663.7812	2627.8984
50	smp17	o6178o6179	Target	81.305405
Sample Temperatures	60.0011	60.2162	60.514	60.8138	61.1149	61.4141	61.7139	62.0133	62.3135	62.6122	62.9138	63.2127	63.5178	63.814	64.1145	64.4118	64.7122	65.0125	65.3175	65.6176	65.9205	66.2155	66.5182	66.8145	67.1136	67.4154	67.7169	68.0135	68.3153	68.6148	68.9172	69.217	69.5172	69.8195	70.1127	70.411	70.7126	71.0112	71.3113	71.6147	71.915	72.2171	72.5164	72.8112	73.1146	73.4134	73.7114	74.0142	74.3215	74.6135	74.9191	75.2192	75.5156	75.818	76.1159	76.4113	76.7115	77.0152	77.313	77.6159	77.9148	78.2121	78.5132	78.8116	79.1146	79.4207	79.7195	80.0196	80.3216	80.62	80.9139	81.2154	81.5186	81.8121	82.1202	82.4193	82.7202	83.0172	83.3203	83.6108	83.9148	84.2176	84.5104	84.8161	85.1162	85.4167	85.7145	86.0184	86.3131	86.6184	86.9204	87.2152	87.5201	87.8184	88.1145	88.4146	88.7196	89.0208	89.3164	89.615	89.918	90.2185	90.5196	90.8127	91.1198	91.414	91.7151	92.0143	92.3195	92.6115	92.9161	93.212	93.511	93.8121	94.1148	94.4137	94.7137
Rn values	4214048.0	4187046.2	4146034.8	4104919.5	4058272.2	4015579.2	3982077.5	3940458.2	3904603.5	3860531.8	3822323.0	3789476.2	3749809.0	3707870.0	3670544.8	3638273.8	3600951.8	3562955.0	3520096.0	3483109.0	3445897.5	3410109.0	3371759.2	3334528.2	3296568.2	3258468.5	3221120.0	3185998.0	3149350.2	3115784.0	3075696.0	3044197.2	3009383.2	2974810.8	2943414.5	2908568.8	2874351.2	2841382.8	2807241.0	2774691.0	2742168.5	2709462.0	2677556.0	2645868.2	2615376.8	2581953.2	2549928.2	2517386.5	2485675.0	2453936.2	2422396.5	2389228.8	2358138.0	2328071.0	2296722.5	2264764.5	2238835.5	2207004.8	2177828.2	2150158.5	2123170.8	2095127.8	2073073.6	2048964.2	2029055.4	2010142.0	1989758.4	1962468.8	1908434.1	1807161.0	1606412.8	1196819.9	638811.75	243945.86	114449.74	95516.7	91485.3	89813.08	88294.88	84988.94	85123.97	82619.77	80662.91	80317.9	78253.41	76292.06	75555.54	74164.38	73182.95	70944.98	70765.61	69365.836	68782.234	67940.9	65748.55	63683.215	64025.566	62151.066	61038.582	60593.848	58981.64	58818.363	58011.633	56306.88	55893.945	54853.29	54058.645	52996.36	52102.703	51758.227	51285.242	49890.777	48575.895	48603.906	46171.855	47137.676	45780.28
Delta Rn Sample Temperatures	60.0011	60.29906	60.597023	60.894985	61.192947	61.49091	61.78887	62.086834	62.384796	62.68276	62.98072	63.278683	63.576645	63.87461	64.17257	64.470535	64.76849	65.06646	65.36442	65.662384	65.96034	66.25831	66.55627	66.85423	67.15219	67.45016	67.748116	68.04608	68.34404	68.642006	68.939964	69.23793	69.53589	69.833855	70.13181	70.42978	70.72774	71.0257	71.32366	71.62163	71.919586	72.21755	72.51552	72.81348	73.111435	73.4094	73.70737	74.005325	74.30328	74.60125	74.899216	75.197174	75.49513	75.7931	76.091064	76.38902	76.68698	76.98495	77.28291	77.58087	77.87883	78.176796	78.47476	78.77272	79.07068	79.368645	79.66661	79.96457	80.262535	80.56049	80.85846	81.15642	81.454384	81.75234	82.05031	82.34827	82.64623	82.94419	83.24216	83.540115	83.83808	84.13604	84.434006	84.731964	85.02993	85.32789	85.625854	85.92381	86.22178	86.51974	86.8177	87.11566	87.41363	87.71159	88.00955	88.30751	88.60548	88.90344	89.2014	89.49936	89.797325	90.09529	90.39325	90.69121	90.989174	91.28714	91.5851	91.88306	92.18102	92.47899	92.77695	93.074905	93.37287	93.67084	93.968796	94.266754	94.56472
Delta Rn values	127860.91	128257.19	128523.26	128366.83	127676.53	126550.92	125215.56	123898.73	122742.22	121787.305	121013.3	120386.47	119890.36	119533.945	119333.266	119281.72	119330.875	119402.05	119420.06	119348.14	119191.234	118968.3	118684.484	118317.62	117836.77	117223.055	116485.03	115651.57	114760.56	113849.87	112955.81	112116.82	111366.97	110720.75	110167.83	109670.6	109182.92	108670.125	108124.97	107567.16	107036.945	106576.84	106217.266	105965.33	105772.32	105619.805	105479.3	105297.05	105031.13	104647.66	104116.945	103411.61	102512.42	101410.21	100098.98	98564.25	96776.08	94705.58	92385.48	90038.7	88301.13	88556.84	93350.3	106505.42	126508.81	161288.12	214312.38	285738.25	370112.25	455459.6	525116.5	562497.9	557144.94	509092.25	429083.44	334401.97	242550.5	165971.81	109912.45	61250.406	32058.297	16778.547	9530.242	6366.4766	5048.875	4484.242	4208.117	4045.5938	3935.4531	3857.7656	3809.961	3795.8984	3814.3516	3850.0703	3874.8281	3859.4375	3788.2734	3666.2266	3514.5781	3360.5	3226.7266	3125.3281	3055.9844	3008.5234	2968.5234	2924.2969	2872.3828	2819.125	2776.9688	2756.8594	2760.289	2776.2344	2786.1484	2774.5547	2737.8594	2685.414	2632.6094
51	smp25	o6178o6179	Target	81.305405
Sample Temperatures	60.0011	60.2162	60.514	60.8138	61.1149	61.4141	61.7139	62.0133	62.3135	62.6122	62.9138	63.2127	63.5178	63.814	64.1145	64.4118	64.7122	65.0125	65.3175	65.6176	65.9205	66.2155	66.5182	66.8145	67.1136	67.4154	67.7169	68.0135	68.3153	68.6148	68.9172	69.217	69.5172	69.8195	70.1127	70.411	70.7126	71.0112	71.3113	71.6147	71.915	72.2171	72.5164	72.8112	73.1146	73.4134	73.7114	74.0142	74.3215	74.6135	74.9191	75.2192	75.5156	75.818	76.1159	76.4113	76.7115	77.0152	77.313	77.6159	77.9148	78.2121	78.5132	78.8116	79.1146	79.4207	79.7195	80.0196	80.3216	80.62	80.9139	81.2154	81.5186	81.8121	82.1202	82.4193	82.7202	83.0172	83.3203	83.6108	83.9148	84.2176	84.5104	84.8161	85.1162	85.4167	85.7145	86.0184	86.3131	86.6184	86.9204	87.2152	87.5201	87.8184	88.1145	88.4146	88.7196	89.0208	89.3164	89.615	89.918	90.2185	90.5196	90.8127	91.1198	91.414	91.7151	92.0143	92.3195	92.6115	92.9161	93.212	93.511	93.8121	94.1148	94.4137	94.7137
Rn values	4326883.0	4291733.5	4244297.0	4202329.0	4160989.5	4121690.0	4084277.0	4039061.0	4000799.0	3963912.0	3921278.2	3880800.8	3840772.5	3796860.0	3759758.0	3720504.5	3683162.2	3642500.0	3600503.0	3563595.2	3525751.5	3489153.8	3445101.8	3411447.2	3377273.5	3332729.2	3299836.8	3262393.2	3222586.8	3184085.5	3148279.2	3111581.8	3078815.0	3042960.8	3005884.5	2972880.0	2937531.0	2904141.5	2869077.0	2834412.5	2801533.5	2769066.2	2736351.5	2703933.2	2671859.2	2640809.0	2607037.2	2576478.5	2541989.2	2507505.5	2476551.8	2442957.0	2410156.5	2378083.5	2348018.8	2317332.8	2287920.0	2257436.5	2234201.5	2204794.5	2179992.0	2156533.5	2136040.8	2116946.5	2096956.1	2078523.2	2057500.2	2024171.5	1967295.0	1861621.4	1643859.0	1208583.6	632350.0	240970.92	117435.07	99508.555	96262.99	93699.68	91651.586	90185.016	88713.23	86044.35	85135.22	83254.57	82280.65	80325.89	79546.72	78959.09	76927.836	75261.36	73751.96	72766.38	71991.15	70642.85	69739.32	68316.75	67579.75	66014.414	64820.465	64264.594	63184.973	62216.316	60776.42	60532.285	58027.242	57690.105	57515.812	56270.277	55338.188	54490.895	53150.36	53054.367	52320.31	50530.16	50257.25	48886.56	48695.812
Delta Rn Sample Temperatures	60.0011	60.29906	60.597023	60.894985	61.192947	61.49091	61.78887	62.086834	62.384796	62.68276	62.98072	63.278683	63.576645	63.87461	64.17257	64.470535	64.76849	65.06646	65.36442	65.662384	65.96034	66.25831	66.55627	66.85423	67.15219	67.45016	67.748116	68.04608	68.34404	68.642006	68.939964	69.23793	69.53589	69.833855	70.13181	70.42978	70.72774	71.0257	71.32366	71.62163	71.919586	72.21755	72.51552	72.81348	73.111435	73.4094	73.70737	74.005325	74.30328	74.60125	74.899216	75.197174	75.49513	75.7931	76.091064	76.38902	76.68698	76.98495	77.28291	77.58087	77.87883	78.176796	78.47476	78.77272	79.07068	79.368645	79.66661	79.96457	80.262535	80.56049	80.85846	81.15642	81.454384	81.75234	82.05031	82.34827	82.64623	82.94419	83.24216	83.540115	83.83808	84.13604	84.434006	84.731964	85.02993	85.32789	85.625854	85.92381	86.22178	86.51974	86.8177	87.11566	87.41363	87.71159	88.00955	88.30751	88.60548	88.90344	89.2014	89.49936	89.797325	90.09529	90.39325	90.69121	90.989174	91.28714	91.5851	91.88306	92.18102	92.47899	92.77695	93.074905	93.37287	93.67084	93.968796	94.266754	94.56472
Delta Rn values	131051.9	131503.22	131669.47	131347.33	130550.695	129484.375	128417.31	127556.03	126976.016	126629.26	126398.58	126159.59	125834.99	125409.67	124916.74	124401.2	123890.11	123386.47	122880.36	122367.25	121856.73	121369.19	120927.05	120543.28	120210.13	119890.11	119523.46	119045.0	118413.24	117633.26	116756.84	115858.52	115003.01	114220.51	113502.05	112815.414	112125.14	111405.36	110651.54	109881.95	109135.91	108465.76	107923.76	107548.8	107327.49	107277.81	107363.23	107458.84	107453.445	107215.11	106632.46	105650.31	104240.336	102399.836	100143.484	97495.33	94491.305	91203.43	87799.97	84670.71	82641.65	83295.984	89362.164	105042.04	128730.69	167776.62	226176.4	303725.75	394243.94	484716.94	557379.94	594879.75	586665.25	533441.0	447138.25	346296.34	249331.94	169074.86	110696.68	61261.12	32002.148	16737.14	9491.3125	6303.1953	4957.742	4392.617	4162.2656	4088.4922	4083.8672	4089.0	4065.5078	4002.0078	3911.5781	3817.5703	3737.5781	3675.4297	3624.1016	3574.75	3524.3125	3476.5938	3436.6953	3403.8047	3368.625	3318.0703	3244.3594	3151.5703	3054.1484	2968.5781	2904.9766	2864.2344	2840.9062	2827.0781	2814.0156	2792.5703	2755.2188	2699.6484	2630.75
52	smp25	o6178o6179	Target	81.15456
Sample Temperatures	60.001	60.216	60.5126	60.8129	61.111	61.4136	61.7114	62.0132	62.3136	62.613	62.9125	63.2123	63.5172	63.811	64.1139	64.4128	64.7131	65.0133	65.3146	65.6175	65.9165	66.2127	66.5151	66.813	67.1096	67.4116	67.7136	68.0116	68.309	68.6126	68.917	69.2134	69.5165	69.8178	70.1126	70.4105	70.7117	71.0101	71.3105	71.6144	71.914	72.2147	72.5169	72.8101	73.112	73.4125	73.7103	74.0102	74.3181	74.6136	74.9161	75.2152	75.5125	75.8168	76.1163	76.4118	76.7098	77.0107	77.3112	77.6123	77.9145	78.21	78.5121	78.8105	79.1113	79.4166	79.7151	80.017	80.3145	80.6166	80.9108	81.2134	81.5173	81.8106	82.1166	82.4159	82.7173	83.0134	83.3153	83.6097	83.9119	84.2113	84.5103	84.8136	85.1164	85.4174	85.7139	86.0136	86.3102	86.6162	86.9163	87.2122	87.5165	87.8138	88.115	88.4103	88.7163	89.0157	89.3165	89.6093	89.9164	90.2164	90.5173	90.8095	91.1151	91.4095	91.7125	92.0102	92.3168	92.6115	92.9146	93.2107	93.509	93.8119	94.1143	94.4124	94.7107
Rn values	4724871.5	4680869.5	4630070.0	4578780.5	4528638.5	4483151.5	4434449.0	4388543.5	4343466.5	4301384.5	4248474.5	4206006.5	4159488.8	4111812.0	4071472.5	4027677.2	3976773.5	3935552.5	3885929.0	3845849.0	3797108.5	3755736.2	3708374.8	3665973.2	3619810.0	3580590.5	3533432.0	3491422.0	3455358.8	3412898.2	3371314.0	3329559.2	3294171.2	3252160.8	3219673.0	3178863.0	3143516.8	3107688.8	3067079.5	3033744.8	2995547.5	2959235.8	2925183.0	2886902.2	2851537.0	2814800.8	2780080.0	2747502.8	2712451.2	2677075.0	2646219.8	2611831.8	2579017.2	2546451.5	2515719.2	2483955.2	2454519.8	2424136.0	2398241.2	2371658.8	2347437.0	2321536.2	2302578.2	2281457.0	2263555.8	2242560.5	2216818.2	2175782.2	2101031.0	1962966.4	1675071.5	1142543.2	535627.7	202618.66	121956.555	110784.29	107740.4	105522.35	103808.15	102402.83	100370.69	97751.99	96615.27	96120.016	94303.91	93688.34	90919.36	88170.195	87179.83	85448.55	85450.42	84388.59	83738.2	82182.33	79786.21	78393.29	77394.91	77376.13	76005.85	73681.14	73631.664	72215.695	71131.82	70014.07	69360.805	68052.43	66775.96	65306.043	65518.72	64493.793	62875.824	63802.188	61301.367	59715.61	60383.395	57955.418	57570.56
Delta Rn Sample Temperatures	60.001	60.29894	60.596874	60.894814	61.19275	61.49069	61.788624	62.086563	62.3845	62.682438	62.980373	63.278313	63.57625	63.874187	64.17213	64.47006	64.768	65.06593	65.36388	65.66181	65.95975	66.25768	66.555626	66.85356	67.1515	67.44943	67.747375	68.04531	68.34325	68.64118	68.939125	69.23706	69.534996	69.83293	70.130875	70.42881	70.726746	71.02468	71.32262	71.62056	71.918495	72.21643	72.51437	72.81231	73.110245	73.40818	73.706116	74.00406	74.301994	74.59993	74.89787	75.19581	75.493744	75.79168	76.089615	76.38756	76.68549	76.98343	77.28137	77.57931	77.87724	78.17518	78.473114	78.77106	79.06899	79.36693	79.66487	79.96281	80.26074	80.55868	80.85661	81.15456	81.45249	81.75043	82.04837	82.346306	82.64424	82.94218	83.24011	83.538055	83.83599	84.13393	84.43186	84.7298	85.02774	85.325676	85.62361	85.921555	86.21949	86.517426	86.81536	87.1133	87.41124	87.709175	88.00711	88.30505	88.60299	88.900925	89.19887	89.496796	89.79474	90.092674	90.39061	90.68855	90.98649	91.284424	91.58237	91.880295	92.17824	92.47617	92.77411	93.07205	93.36999	93.66792	93.96586	94.263794	94.56174
Delta Rn values	144633.88	144988.94	145025.17	144456.62	143254.73	141635.53	139929.48	138414.67	137224.77	136348.83	135699.48	135191.3	134780.16	134458.39	134224.84	134056.48	133906.73	133724.97	133474.0	133130.55	132676.64	132090.5	131346.03	130424.25	129328.96	128091.26	126764.61	125404.87	124051.53	122717.89	121403.984	120116.69	118885.8	117757.055	116771.85	115947.16	115270.79	114709.66	114227.41	113790.945	113371.06	112935.67	112444.05	111859.234	111159.945	110199.62	109028.45	107805.88	106566.81	105310.3	103998.21	102563.016	100923.66	99001.86	96735.61	94095.28	91103.44	87865.555	84637.02	81952.37	80857.35	83254.13	92301.336	112224.12	140668.39	186697.44	252980.52	337761.12	432688.7	522665.8	588926.2	614953.1	592836.9	526762.5	431559.3	327000.97	230900.62	154321.23	97148.04	52527.957	27485.383	14823.625	9032.844	6635.3203	5746.0234	5455.672	5354.1484	5262.9297	5120.3594	4936.4688	4760.3438	4642.0625	4600.117	4611.8906	4631.3516	4619.328	4564.2188	4480.867	4393.367	4318.1016	4258.4062	4209.508	4165.211	4119.789	4066.625	3998.6094	3912.7266	3815.9219	3726.0078	3664.6172	3645.1562	3663.5781	3698.5781	3721.3984	3709.2734	3654.9219	3567.3828
53	smp25	o6178o6179	Target	81.15456
Sample Temperatures	60.001	60.216	60.5126	60.8129	61.111	61.4136	61.7114	62.0132	62.3136	62.613	62.9125	63.2123	63.5172	63.811	64.1139	64.4128	64.7131	65.0133	65.3146	65.6175	65.9165	66.2127	66.5151	66.813	67.1096	67.4116	67.7136	68.0116	68.309	68.6126	68.917	69.2134	69.5165	69.8178	70.1126	70.4105	70.7117	71.0101	71.3105	71.6144	71.914	72.2147	72.5169	72.8101	73.112	73.4125	73.7103	74.0102	74.3181	74.6136	74.9161	75.2152	75.5125	75.8168	76.1163	76.4118	76.7098	77.0107	77.3112	77.6123	77.9145	78.21	78.5121	78.8105	79.1113	79.4166	79.7151	80.017	80.3145	80.6166	80.9108	81.2134	81.5173	81.8106	82.1166	82.4159	82.7173	83.0134	83.3153	83.6097	83.9119	84.2113	84.5103	84.8136	85.1164	85.4174	85.7139	86.0136	86.3102	86.6162	86.9163	87.2122	87.5165	87.8138	88.115	88.4103	88.7163	89.0157	89.3165	89.6093	89.9164	90.2164	90.5173	90.8095	91.1151	91.4095	91.7125	92.0102	92.3168	92.6115	92.9146	93.2107	93.509	93.8119	94.1143	94.4124	94.7107
Rn values	4535779.0	4493964.5	4453510.0	4405534.0	4356209.0	4311705.0	4263793.5	4224541.5	4178689.0	4130917.0	4086052.5	4046411.5	4002323.2	3960240.8	3922512.5	3873092.0	3828846.0	3787314.8	3743735.8	3700804.8	3657049.8	3618730.8	3574314.8	3535044.2	3491268.8	3450939.5	3408203.2	3368858.8	3330506.2	3290698.0	3249333.5	3216203.2	3177993.5	3138955.5	3107778.5	3069569.2	3034260.2	2997553.0	2963084.0	2924776.8	2893922.5	2862220.2	2828868.2	2795884.0	2762698.8	2729345.8	2697354.5	2665502.0	2631208.2	2600714.8	2568345.0	2535658.5	2504396.0	2473665.5	2443502.5	2415388.2	2388009.8	2364681.0	2339660.2	2317125.0	2293160.8	2274716.8	2253852.0	2236647.2	2218116.8	2195142.0	2165462.8	2120940.5	2045152.6	1900594.4	1612802.9	1083436.5	500215.94	189370.22	116341.82	106500.73	101724.69	100417.81	98689.02	96211.89	94357.94	94314.08	91552.23	90210.04	87709.43	86510.555	84764.67	83132.92	83142.71	81436.26	81014.375	79775.336	78301.33	75625.1	74774.49	73533.125	72494.98	72518.12	70506.164	68445.48	68731.93	66628.484	65307.496	64224.32	64395.36	63346.13	61774.996	61145.45	60514.93	58922.195	58774.27	57717.957	56112.12	55394.234	54896.957	54317.496	53320.465
Delta Rn Sample Temperatures	60.001	60.29894	60.596874	60.894814	61.19275	61.49069	61.788624	62.086563	62.3845	62.682438	62.980373	63.278313	63.57625	63.874187	64.17213	64.47006	64.768	65.06593	65.36388	65.66181	65.95975	66.25768	66.555626	66.85356	67.1515	67.44943	67.747375	68.04531	68.34325	68.64118	68.939125	69.23706	69.534996	69.83293	70.130875	70.42881	70.726746	71.02468	71.32262	71.62056	71.918495	72.21643	72.51437	72.81231	73.110245	73.40818	73.706116	74.00406	74.301994	74.59993	74.89787	75.19581	75.493744	75.79168	76.089615	76.38756	76.68549	76.98343	77.28137	77.57931	77.87724	78.17518	78.473114	78.77106	79.06899	79.36693	79.66487	79.96281	80.26074	80.55868	80.85661	81.15456	81.45249	81.75043	82.04837	82.346306	82.64424	82.94218	83.24011	83.538055	83.83599	84.13393	84.43186	84.7298	85.02774	85.325676	85.62361	85.921555	86.21949	86.517426	86.81536	87.1133	87.41124	87.709175	88.00711	88.30505	88.60299	88.900925	89.19887	89.496796	89.79474	90.092674	90.39061	90.68855	90.98649	91.284424	91.58237	91.880295	92.17824	92.47617	92.77411	93.07205	93.36999	93.66792	93.96586	94.263794	94.56174
Delta Rn values	138579.9	139002.72	139291.25	139173.9	138554.61	137522.83	136271.39	134985.3	133784.39	132729.58	131861.55	131219.58	130822.47	130639.875	130580.234	130522.14	130360.33	130045.7	129591.24	129050.086	128477.66	127902.69	127313.26	126664.28	125900.47	124980.49	123895.2	122667.51	121345.66	119990.805	118668.8	117438.37	116341.555	115387.95	114545.875	113750.13	112923.42	112013.58	111020.414	110000.95	109042.66	108223.16	107575.17	107080.12	106683.97	106205.06	105687.25	105095.39	104369.11	103430.11	102181.625	100521.42	98372.445	95710.086	92581.31	89102.99	85454.46	81877.24	78728.13	76615.73	76644.83	80767.375	92169.86	112965.88	142310.97	188465.4	253688.58	335959.72	426979.44	512138.53	573574.7	595871.4	572045.9	506683.03	414333.53	313956.38	222362.25	149789.62	95981.04	51660.56	26916.578	14483.234	8816.266	6414.0234	5388.1562	4866.6016	4517.992	4256.8047	4086.211	4021.4922	4056.1172	4153.172	4256.3047	4313.0938	4298.25	4222.6953	4122.133	4032.6406	3969.4297	3921.6484	3863.6875	3773.8672	3648.211	3502.4062	3362.7031	3252.164	3180.8672	3144.664	3130.6719	3123.6797	3109.3281	3075.1797	3012.539	2919.789	2804.1406	2679.0781	2558.4297
54	smp17	o6182o6183	Target	80.70872
Sample Temperatures	60.0007	60.2158	60.5129	60.8122	61.1139	61.4144	61.7141	62.0122	62.3135	62.6122	62.913	63.2113	63.5166	63.813	64.1128	64.4112	64.713	65.0117	65.3166	65.6172	65.9171	66.2122	66.5161	66.8122	67.1122	67.4145	67.7163	68.0107	68.3116	68.6145	68.9172	69.2153	69.5168	69.8177	70.1126	70.4102	70.7119	71.0101	71.3093	71.6143	71.9104	72.2168	72.5167	72.8108	73.1128	73.4108	73.7104	74.0122	74.3174	74.613	74.9154	75.2147	75.5112	75.8163	76.1147	76.4103	76.709	77.0137	77.3106	77.6106	77.9112	78.2101	78.5122	78.81	79.1135	79.4163	79.7161	80.0157	80.317	80.6167	80.9108	81.2119	81.517	81.8115	82.1154	82.4159	82.7167	83.014	83.3169	83.6107	83.913	84.215	84.5104	84.815	85.116	85.415	85.7128	86.0174	86.3099	86.6151	86.9168	87.2095	87.519	87.8133	88.1121	88.4102	88.716	89.0159	89.3157	89.6116	89.9154	90.2162	90.5156	90.8089	91.1189	91.4103	91.7139	92.0106	92.3161	92.6142	92.9159	93.2111	93.5099	93.8106	94.1149	94.4128	94.7127
Rn values	5479862.0	5422302.5	5362144.5	5303352.0	5239796.0	5176388.5	5110984.0	5050415.5	4994241.0	4938170.5	4874188.0	4820007.5	4766571.0	4704475.0	4652708.0	4600305.0	4548746.0	4490128.0	4439588.5	4394638.0	4341942.0	4290842.5	4240175.5	4190880.5	4144570.5	4094361.0	4046598.2	4004041.8	3955660.0	3908975.8	3867091.0	3824729.2	3784594.8	3744099.0	3703891.2	3656687.5	3618862.8	3578985.2	3542462.2	3503133.5	3465507.8	3425932.5	3388705.5	3352518.0	3314343.0	3272784.5	3240623.0	3210445.2	3171826.8	3133439.5	3101283.8	3068583.2	3033777.8	3002303.0	2973102.0	2943746.8	2916647.8	2891815.8	2866662.5	2845660.2	2826947.5	2807120.2	2788953.2	2769495.0	2742322.2	2703907.5	2638770.5	2524547.5	2298444.0	1833062.8	1145367.9	510452.6	197900.31	133970.33	122398.375	119139.73	116038.36	114287.336	111875.53	109906.25	106987.11	105974.984	102956.266	101081.75	99236.46	96511.58	95459.984	93500.766	93487.65	91594.24	90000.664	87605.82	85902.5	83981.24	83162.695	81950.76	80751.86	79734.45	77753.26	76152.14	74924.07	74880.85	72189.39	70653.086	69640.945	68673.26	68860.016	67269.71	65726.07	65801.43	64640.742	63992.99	62236.02	60530.39	61169.363	58740.22	58521.082
Delta Rn Sample Temperatures	60.0007	60.29866	60.596615	60.894573	61.192528	61.490486	61.788445	62.086403	62.384357	62.682316	62.98027	63.27823	63.576187	63.874146	64.172104	64.470055	64.76801	65.06597	65.36393	65.66189	65.95984	66.2578	66.555756	66.853714	67.15167	67.44963	67.74759	68.04554	68.3435	68.64146	68.939415	69.23737	69.535324	69.83328	70.13124	70.4292	70.72716	71.025116	71.32307	71.621025	71.91898	72.21694	72.5149	72.81285	73.11081	73.40877	73.706726	74.004684	74.30264	74.6006	74.89855	75.19651	75.49447	75.79243	76.090385	76.388336	76.686295	76.98425	77.28221	77.58017	77.87813	78.17609	78.47404	78.771996	79.069954	79.36791	79.66586	79.96382	80.26178	80.55974	80.8577	81.155655	81.45361	81.75157	82.04952	82.34748	82.64544	82.9434	83.24135	83.53931	83.837265	84.13522	84.43318	84.73114	85.0291	85.32705	85.62501	85.922966	86.220924	86.518875	86.81683	87.11479	87.41275	87.71071	88.00867	88.306625	88.60458	88.90254	89.20049	89.49845	89.7964	90.09436	90.39232	90.69028	90.988235	91.286194	91.58415	91.88211	92.18007	92.47802	92.77598	93.07394	93.37189	93.669846	93.967804	94.26576	94.56372
Delta Rn values	196652.53	195819.88	194854.22	193386.16	191257.62	188552.34	185512.78	182411.3	179450.52	176715.08	174191.38	171811.77	169504.62	167228.2	164975.39	162766.08	160640.6	158645.12	156817.28	155157.19	153616.7	152110.0	150541.53	148841.4	146976.75	144945.03	142762.11	140457.56	138091.0	135753.53	133558.72	131594.66	129882.86	128360.08	126915.85	125459.83	123972.3	122507.77	121149.4	119949.87	118894.57	117909.5	116896.83	115782.44	114525.195	113095.48	111612.99	110086.164	108457.945	106611.23	104417.27	101779.71	98659.92	95079.83	91121.86	86948.23	82853.5	79379.89	77513.516	78984.74	86669.7	104985.805	138254.4	192953.12	275423.7	387265.25	522351.56	664568.94	789210.94	869090.3	883733.5	827533.5	712465.9	563651.8	410065.28	275157.25	171548.6	99987.62	53892.367	28719.156	16312.953	10736.969	8373.523	7331.4844	6763.7812	6361.586	6053.953	5850.4375	5763.5312	5775.875	5837.6953	5886.0156	5872.586	5784.203	5644.1406	5494.992	5374.336	5298.117	5258.9844	5235.703	5204.0938	5143.039	5037.2812	4881.289	4684.586	4472.547	4278.9375	4133.461	4051.461	4030.5625	4052.8672	4090.086	4110.7188	4089.211	4014.3047	3892.3906	3743.414
55	smp17	o6182o6183	Target	80.8577
Sample Temperatures	60.0007	60.2158	60.5129	60.8122	61.1139	61.4144	61.7141	62.0122	62.3135	62.6122	62.913	63.2113	63.5166	63.813	64.1128	64.4112	64.713	65.0117	65.3166	65.6172	65.9171	66.2122	66.5161	66.8122	67.1122	67.4145	67.7163	68.0107	68.3116	68.6145	68.9172	69.2153	69.5168	69.8177	70.1126	70.4102	70.7119	71.0101	71.3093	71.6143	71.9104	72.2168	72.5167	72.8108	73.1128	73.4108	73.7104	74.0122	74.3174	74.613	74.9154	75.2147	75.5112	75.8163	76.1147	76.4103	76.709	77.0137	77.3106	77.6106	77.9112	78.2101	78.5122	78.81	79.1135	79.4163	79.7161	80.0157	80.317	80.6167	80.9108	81.2119	81.517	81.8115	82.1154	82.4159	82.7167	83.014	83.3169	83.6107	83.913	84.215	84.5104	84.815	85.116	85.415	85.7128	86.0174	86.3099	86.6151	86.9168	87.2095	87.519	87.8133	88.1121	88.4102	88.716	89.0159	89.3157	89.6116	89.9154	90.2162	90.5156	90.8089	91.1189	91.4103	91.7139	92.0106	92.3161	92.6142	92.9159	93.2111	93.5099	93.8106	94.1149	94.4128	94.7127
Rn values	5605650.0	5545435.0	5480646.5	5421523.0	5355642.5	5292550.0	5234911.0	5175137.5	5118079.0	5057388.0	4996375.0	4940426.5	4881094.5	4830170.0	4776483.0	4722902.5	4668063.0	4617617.0	4562599.0	4510824.5	4464686.0	4410728.5	4357619.0	4312454.0	4266326.0	4211245.5	4161600.0	4117224.2	4073603.5	4024075.5	3978066.0	3941024.0	3892625.0	3851090.0	3812029.2	3775603.2	3731304.0	3698147.0	3653204.0	3616095.2	3572100.2	3536896.2	3498201.8	3459569.8	3425039.8	3381372.8	3351200.0	3313178.0	3279987.0	3242534.0	3206897.0	3171576.2	3139378.8	3106107.5	3073065.2	3045658.2	3015961.5	2992990.8	2969720.0	2946527.8	2925044.0	2904844.0	2884358.8	2862334.2	2834118.8	2789954.8	2725738.5	2612977.2	2390425.2	1929951.6	1230523.0	561941.6	215823.3	139881.95	128523.375	123133.016	121402.86	118228.92	117610.83	114462.26	111874.49	108243.8	108021.555	105789.0	103491.695	101716.09	100864.82	97225.82	95555.016	94056.93	93591.66	92580.48	90191.84	89050.51	87419.92	86381.836	84766.57	83041.34	82506.93	79729.26	79418.85	78540.72	76090.8	76631.5	73562.5	73079.85	72635.6	71553.99	70304.65	67842.53	68709.08	67940.5	65257.664	64793.152	64587.496	62985.82	62309.887
Delta Rn Sample Temperatures	60.0007	60.29866	60.596615	60.894573	61.192528	61.490486	61.788445	62.086403	62.384357	62.682316	62.98027	63.27823	63.576187	63.874146	64.172104	64.470055	64.76801	65.06597	65.36393	65.66189	65.95984	66.2578	66.555756	66.853714	67.15167	67.44963	67.74759	68.04554	68.3435	68.64146	68.939415	69.23737	69.535324	69.83328	70.13124	70.4292	70.72716	71.025116	71.32307	71.621025	71.91898	72.21694	72.5149	72.81285	73.11081	73.40877	73.706726	74.004684	74.30264	74.6006	74.89855	75.19651	75.49447	75.79243	76.090385	76.388336	76.686295	76.98425	77.28221	77.58017	77.87813	78.17609	78.47404	78.771996	79.069954	79.36791	79.66586	79.96382	80.26178	80.55974	80.8577	81.155655	81.45361	81.75157	82.04952	82.34748	82.64544	82.9434	83.24135	83.53931	83.837265	84.13522	84.43318	84.73114	85.0291	85.32705	85.62501	85.922966	86.220924	86.518875	86.81683	87.11479	87.41275	87.71071	88.00867	88.306625	88.60458	88.90254	89.20049	89.49845	89.7964	90.09436	90.39232	90.69028	90.988235	91.286194	91.58415	91.88211	92.18007	92.47802	92.77598	93.07394	93.37189	93.669846	93.967804	94.26576	94.56372
Delta Rn values	195043.72	194247.33	193100.97	191287.14	188795.98	185884.94	182898.42	180083.03	177499.69	175066.67	172673.38	170274.48	167911.95	165676.55	163641.36	161822.25	160186.03	158674.52	157241.34	155859.48	154515.2	153190.78	151847.94	150429.92	148868.58	147107.95	145130.1	142957.9	140644.31	138250.03	135833.78	133458.88	131204.62	129164.25	127425.875	126036.43	124970.74	124132.12	123384.12	122600.734	121703.5	120671.82	119526.234	118305.45	116912.71	115482.2	114079.12	112683.75	111218.6	109546.95	107508.05	104958.85	101818.07	98096.53	93916.484	89530.08	85349.12	82014.7	80550.97	82654.33	91120.414	110300.76	142749.98	195286.12	274544.44	382498.38	513800.53	653368.1	777426.1	859199.1	877850.3	826726.4	716495.7	571242.2	419516.6	284966.4	180769.61	108043.06	57974.99	30417.82	16706.75	10466.625	7797.133	6661.336	6138.7812	5859.289	5675.8906	5519.6953	5356.5625	5181.5234	5012.875	4875.961	4784.953	4735.3594	4709.5234	4687.5547	4654.7656	4603.3516	4531.289	4441.2812	4339.539	4233.0	4126.242	4020.4531	3915.9375	3815.1016	3722.6562	3642.6094	3575.3828	3517.9375	3465.711	3413.789	3357.0312	3290.8906	3213.6953	3128.1016	3040.0078
56	smp17	o6182o6183	Target	80.85506
Sample Temperatures	60.0007	60.2157	60.514	60.8126	61.1157	61.4145	61.7146	62.0127	62.3146	62.6151	62.9129	63.2132	63.5178	63.8167	64.1136	64.4119	64.7163	65.0125	65.3207	65.6188	65.9196	66.2131	66.5183	66.8132	67.1138	67.411	67.7198	68.0117	68.3153	68.6129	68.9202	69.2136	69.5202	69.8187	70.1147	70.4114	70.7124	71.0115	71.3108	71.6147	71.9144	72.2176	72.5174	72.8146	73.1144	73.41	73.7099	74.0146	74.3215	74.6125	74.9169	75.2165	75.5134	75.8177	76.1164	76.4117	76.7106	77.0132	77.3121	77.6158	77.9129	78.2141	78.5118	78.8112	79.1145	79.4201	79.7158	80.0172	80.3188	80.6167	80.9111	81.2119	81.5177	81.8106	82.1168	82.4175	82.7174	83.0141	83.316	83.6116	83.912	84.217	84.5114	84.8165	85.1162	85.4196	85.7155	86.0174	86.3096	86.6161	86.9181	87.2141	87.5165	87.8184	88.1156	88.4106	88.7198	89.0151	89.3161	89.6126	89.9191	90.2157	90.5173	90.8088	91.117	91.4135	91.7147	92.01	92.3171	92.6149	92.9147	93.2133	93.5099	93.8126	94.1138	94.414	94.7083
Rn values	5590228.0	5532009.0	5464181.5	5406930.5	5344913.5	5288270.0	5230528.5	5171300.0	5112254.5	5054072.0	5002708.0	4945452.5	4898555.5	4831272.0	4780863.0	4730527.0	4681386.0	4631311.0	4570998.5	4527694.0	4472148.5	4424866.0	4376794.5	4329490.0	4276195.5	4230370.5	4181668.8	4135157.0	4088859.0	4052848.2	3999635.2	3958117.5	3914728.5	3872768.8	3838241.5	3794713.5	3766011.2	3718287.0	3686194.8	3643568.0	3601075.2	3564204.2	3527825.0	3492824.0	3450973.2	3419466.2	3386792.5	3349883.2	3317328.5	3281555.5	3249029.8	3216563.5	3184855.0	3155210.8	3127052.2	3099993.0	3074255.8	3050214.0	3027076.2	3004026.0	2982788.8	2961264.8	2940568.8	2916847.5	2885978.8	2845612.2	2782226.8	2679765.2	2468201.2	2023311.2	1324068.5	623718.94	235898.06	141537.27	126906.15	122889.56	120006.1	119138.89	116487.52	113248.3	111724.73	108808.9	105790.26	104813.016	103245.6	101098.055	99462.734	97846.88	94438.46	93870.11	93082.445	91026.836	89654.016	88480.78	87142.695	85592.94	83444.984	82792.94	81325.26	79889.68	79014.43	76781.76	75865.195	74289.31	73287.414	73077.2	71117.85	70969.38	69077.84	69521.25	68008.26	66882.78	65746.68	62898.676	62971.27	62517.49	61391.074
Delta Rn Sample Temperatures	60.0007	60.298622	60.596542	60.894463	61.19238	61.4903	61.78822	62.086136	62.384056	62.681976	62.979897	63.277817	63.575733	63.873653	64.17157	64.46949	64.76741	65.06533	65.36325	65.66117	65.95909	66.257	66.554924	66.852844	67.150764	67.448685	67.746605	68.044525	68.342445	68.640366	68.93828	69.2362	69.53412	69.83204	70.12996	70.42788	70.7258	71.02371	71.32163	71.61955	71.91747	72.21539	72.51331	72.81123	73.109146	73.407074	73.70499	74.00291	74.30083	74.59875	74.89667	75.19459	75.49251	75.79042	76.08835	76.38626	76.68418	76.9821	77.28002	77.57794	77.875854	78.17378	78.471695	78.769615	79.067535	79.365456	79.663376	79.961296	80.25922	80.55713	80.85506	81.15297	81.45089	81.74881	82.04673	82.34465	82.64256	82.94049	83.2384	83.53632	83.83424	84.132164	84.430084	84.728004	85.025925	85.32384	85.621765	85.91968	86.2176	86.51552	86.81344	87.11136	87.40927	87.7072	88.00511	88.30303	88.60095	88.89887	89.19679	89.49471	89.79263	90.090546	90.38847	90.686386	90.98431	91.28223	91.58015	91.87807	92.17598	92.47391	92.77182	93.06974	93.36766	93.66558	93.9635	94.26142	94.55934
Delta Rn values	181346.25	180763.12	179837.12	178273.1	176062.1	173429.69	170683.3	168070.1	165716.03	163643.94	161805.38	160117.16	158496.95	156899.86	155334.1	153841.97	152457.7	151178.02	149962.4	148768.47	147569.53	146347.34	145072.67	143695.86	142164.61	140457.56	138597.08	136632.39	134599.9	132499.23	130309.16	128035.95	125757.266	123627.64	121821.19	120454.57	119525.21	118903.16	118379.62	117747.0	116865.97	115697.83	114292.67	112707.33	110828.914	108998.836	107236.22	105488.37	103643.86	101572.875	99168.86	96384.12	93245.055	89846.58	86342.54	82947.97	79965.086	77872.57	77498.07	80313.91	88860.58	107215.44	136698.34	184460.16	257132.2	357289.28	480855.2	614503.6	736186.8	820135.6	845278.9	803470.44	703186.8	566475.56	420696.38	289355.25	186255.78	114663.85	62123.492	32727.898	17968.305	11196.602	8273.711	7009.211	6408.8438	6080.258	5877.1016	5732.6484	5605.961	5475.9375	5342.8047	5221.258	5126.6484	5063.8516	5024.9766	4995.4062	4962.5938	4921.2734	4872.039	4815.0234	4744.336	4648.758	4518.742	4354.664	4170.2266	3988.9531	3837.1484	3737.086	3701.8594	3730.2969	3802.836	3882.961	3928.2578	3908.375	3819.2344	3683.5078	3537.0
57	smp25	o6182o6183	Target	80.85506
Sample Temperatures	60.0007	60.2157	60.514	60.8126	61.1157	61.4145	61.7146	62.0127	62.3146	62.6151	62.9129	63.2132	63.5178	63.8167	64.1136	64.4119	64.7163	65.0125	65.3207	65.6188	65.9196	66.2131	66.5183	66.8132	67.1138	67.411	67.7198	68.0117	68.3153	68.6129	68.9202	69.2136	69.5202	69.8187	70.1147	70.4114	70.7124	71.0115	71.3108	71.6147	71.9144	72.2176	72.5174	72.8146	73.1144	73.41	73.7099	74.0146	74.3215	74.6125	74.9169	75.2165	75.5134	75.8177	76.1164	76.4117	76.7106	77.0132	77.3121	77.6158	77.9129	78.2141	78.5118	78.8112	79.1145	79.4201	79.7158	80.0172	80.3188	80.6167	80.9111	81.2119	81.5177	81.8106	82.1168	82.4175	82.7174	83.0141	83.316	83.6116	83.912	84.217	84.5114	84.8165	85.1162	85.4196	85.7155	86.0174	86.3096	86.6161	86.9181	87.2141	87.5165	87.8184	88.1156	88.4106	88.7198	89.0151	89.3161	89.6126	89.9191	90.2157	90.5173	90.8088	91.117	91.4135	91.7147	92.01	92.3171	92.6149	92.9147	93.2133	93.5099	93.8126	94.1138	94.414	94.7083
Rn values	5740203.0	5682327.0	5609292.5	5552112.5	5487451.5	5425125.5	5368998.0	5306986.5	5248343.5	5191915.0	5133442.5	5073410.0	5020819.5	4964846.0	4909498.5	4855914.0	4802203.5	4749973.0	4700462.0	4648539.5	4598744.0	4545883.5	4499211.0	4444288.5	4401130.5	4353545.5	4308515.5	4263967.5	4222683.0	4171042.2	4127701.8	4083064.8	4042325.5	3999510.0	3957636.2	3914700.8	3879251.8	3838335.0	3803199.0	3758061.8	3722899.5	3682690.5	3643772.5	3605116.5	3567980.5	3529542.8	3492023.2	3452490.2	3414570.0	3378479.5	3341013.5	3307824.8	3272148.0	3241122.5	3211671.5	3182073.8	3151225.5	3123563.2	3098811.8	3072878.5	3045612.2	3020146.0	2996057.2	2968320.5	2931905.2	2888245.8	2821976.0	2709932.0	2491641.0	2049209.4	1350006.8	640281.5	240958.67	143622.72	128582.95	124854.98	122006.42	121076.97	116862.836	116343.82	113263.06	109939.02	108059.01	106046.77	103109.1	102158.195	101031.66	98341.76	97348.39	94569.84	94574.61	91965.555	92268.81	89934.26	89247.84	87208.3	86022.84	83386.586	82809.35	80788.06	79602.07	79099.27	75171.91	75550.48	74238.375	71992.11	71885.8	71268.12	70431.16	69616.93	68211.086	66650.266	65579.234	64750.734	64445.94	63349.137	62207.79
Delta Rn Sample Temperatures	60.0007	60.298622	60.596542	60.894463	61.19238	61.4903	61.78822	62.086136	62.384056	62.681976	62.979897	63.277817	63.575733	63.873653	64.17157	64.46949	64.76741	65.06533	65.36325	65.66117	65.95909	66.257	66.554924	66.852844	67.150764	67.448685	67.746605	68.044525	68.342445	68.640366	68.93828	69.2362	69.53412	69.83204	70.12996	70.42788	70.7258	71.02371	71.32163	71.61955	71.91747	72.21539	72.51331	72.81123	73.109146	73.407074	73.70499	74.00291	74.30083	74.59875	74.89667	75.19459	75.49251	75.79042	76.08835	76.38626	76.68418	76.9821	77.28002	77.57794	77.875854	78.17378	78.471695	78.769615	79.067535	79.365456	79.663376	79.961296	80.25922	80.55713	80.85506	81.15297	81.45089	81.74881	82.04673	82.34465	82.64256	82.94049	83.2384	83.53632	83.83424	84.132164	84.430084	84.728004	85.025925	85.32384	85.621765	85.91968	86.2176	86.51552	86.81344	87.11136	87.40927	87.7072	88.00511	88.30303	88.60095	88.89887	89.19679	89.49471	89.79263	90.090546	90.38847	90.686386	90.98431	91.28223	91.58015	91.87807	92.17598	92.47391	92.77182	93.06974	93.36766	93.66558	93.9635	94.26142	94.55934
Delta Rn values	193981.9	193212.03	192058.31	190203.56	187645.61	184657.94	181607.89	178774.56	176267.34	174051.11	172021.06	170074.36	168147.56	166219.67	164303.61	162435.53	160659.4	159004.86	157461.38	155966.97	154424.81	152744.56	150892.19	148917.1	146936.89	145084.78	143444.31	142008.47	140686.97	139354.4	137909.33	136313.14	134593.2	132824.72	131106.83	129540.81	128206.98	127142.195	126331.93	125718.945	125227.02	124788.58	124355.42	123877.914	123205.766	122368.55	121266.055	119795.914	117876.56	115479.37	112637.625	109444.836	106033.76	102556.49	99173.875	96066.23	93491.7	91897.19	92112.055	95659.22	105193.5	124781.81	153705.4	201790.19	274726.2	375070.5	498739.38	632414.9	754058.44	837873.8	862694.2	820237.7	718879.56	580685.56	433173.2	300092.62	195477.77	122427.56	65905.52	34461.062	18683.79	11458.039	8331.633	6939.242	6213.0	5750.1016	5422.4375	5183.172	4997.867	4838.211	4693.9688	4576.9375	4509.953	4508.375	4567.0156	4659.836	4751.586	4813.0	4829.992	4802.3125	4734.0547	4624.8125	4468.5547	4261.3594	4012.1094	3747.5625	3507.1719	3328.1719	3228.4766	3196.6875	3196.4453	3183.9375	3128.4062	3023.086	2881.711	2725.3984	2570.8281
58	smp25	o6182o6183	Target	80.70715
Sample Temperatures	60.0008	60.2169	60.5144	60.8127	61.1108	61.4143	61.7151	62.0129	62.3115	62.6115	62.912	63.2134	63.518	63.814	64.1137	64.4116	64.7134	65.0127	65.318	65.6178	65.9162	66.2121	66.5183	66.8136	67.1133	67.4132	67.7173	68.0115	68.3103	68.611	68.9173	69.2126	69.5175	69.8194	70.1121	70.411	70.71	71.0124	71.3099	71.6119	71.9144	72.2198	72.5139	72.8115	73.1134	73.4126	73.7117	74.012	74.3199	74.6107	74.9138	75.2161	75.5126	75.8168	76.1146	76.4094	76.7113	77.0146	77.3129	77.6147	77.9115	78.2126	78.5133	78.8105	79.113	79.4178	79.7123	80.0163	80.3184	80.6149	80.911	81.2127	81.5181	81.8114	82.116	82.4181	82.718	83.0145	83.3166	83.6092	83.9116	84.2159	84.5111	84.8161	85.1157	85.4156	85.7085	86.0165	86.3099	86.6149	86.917	87.2135	87.5165	87.8152	88.1144	88.4122	88.7149	89.0162	89.3169	89.6098	89.9168	90.2179	90.5165	90.8081	91.1178	91.4109	91.7144	92.0113	92.314	92.6124	92.9149	93.211	93.5098	93.8128	94.1144	94.4104	94.71
Rn values	5543038.0	5489171.0	5435752.5	5376741.0	5317295.5	5263037.5	5213554.5	5156637.5	5105724.5	5051092.5	4995249.0	4948118.5	4897221.0	4843742.0	4799069.0	4750643.0	4703348.5	4657151.0	4599194.5	4557667.0	4505979.0	4458002.0	4409184.0	4364437.0	4318937.0	4276281.5	4228065.5	4189985.5	4145220.2	4104167.8	4057511.2	4016374.5	3971821.0	3932427.8	3894820.2	3854513.0	3816888.0	3779959.0	3742112.2	3701478.0	3664680.5	3623975.0	3589102.5	3549022.0	3514741.2	3475092.5	3440363.0	3399325.8	3363910.2	3327451.5	3292165.0	3258373.8	3225435.2	3192461.5	3160422.0	3130092.0	3105932.8	3069686.5	3046929.8	3018492.8	2993137.2	2968683.5	2944216.8	2918633.8	2888307.5	2846230.0	2782625.2	2669416.2	2436555.0	1945564.1	1222882.2	551047.94	211043.53	139197.95	128325.21	123591.76	122098.016	119432.16	116363.0	114447.54	112815.17	110179.09	107504.36	105882.39	104194.6	101733.1	100164.53	99055.09	97877.09	96239.17	94622.51	91944.695	91013.7	88769.17	87790.2	85931.68	85716.5	83764.88	82899.805	80748.78	79474.01	78929.336	77166.09	75536.41	75500.28	73950.72	73032.586	72290.336	70062.22	71099.21	69117.375	67943.98	67770.22	66145.51	64616.074	64586.71	64844.387
Delta Rn Sample Temperatures	60.0008	60.298737	60.59667	60.8946	61.192535	61.490467	61.7884	62.086334	62.384266	62.6822	62.980133	63.278065	63.576	63.87393	64.17187	64.469795	64.76773	65.06567	65.363594	65.66153	65.959465	66.2574	66.55533	66.853264	67.1512	67.44913	67.74706	68.045	68.342926	68.64086	68.9388	69.236725	69.53466	69.832596	70.13052	70.42846	70.726395	71.02432	71.32226	71.62019	71.91812	72.21606	72.51399	72.81192	73.109856	73.40779	73.70572	74.003654	74.30159	74.59952	74.89745	75.19539	75.49332	75.79125	76.08919	76.387115	76.68505	76.98299	77.280914	77.57885	77.876785	78.17472	78.47265	78.770584	79.06852	79.366455	79.66438	79.96232	80.260254	80.55818	80.85612	81.15405	81.45198	81.749916	82.04785	82.34578	82.643715	82.94165	83.23958	83.53751	83.83545	84.13338	84.43131	84.72925	85.027176	85.32511	85.62305	85.920975	86.21891	86.516846	86.81477	87.11271	87.410645	87.70857	88.00651	88.30444	88.60237	88.90031	89.19824	89.49617	89.794106	90.09204	90.38997	90.687904	90.98584	91.28377	91.5817	91.87964	92.17757	92.47551	92.77344	93.071365	93.36931	93.66724	93.965164	94.26311	94.561035
Delta Rn values	179520.33	179045.16	178268.03	176853.6	174759.9	172213.88	169541.94	166986.28	164628.75	162433.3	160341.42	158348.5	156525.78	154981.83	153799.31	152982.88	152435.75	151982.42	151425.66	150603.1	149432.23	147918.5	146146.19	144246.16	142366.4	140629.19	139104.69	137784.38	136584.56	135372.67	134021.39	132465.98	130738.06	128956.44	127279.445	125846.18	124727.91	123913.07	123326.4	122866.05	122444.32	122010.89	121551.54	121060.76	120511.875	119824.42	118835.3	117524.055	115838.61	113781.94	111402.266	108774.88	105979.64	103095.42	100206.06	97420.19	94930.0	93129.23	92830.17	95623.06	104350.05	123177.836	155204.12	209189.31	291323.03	403790.06	540878.75	686471.44	815311.2	899203.4	916535.56	860860.94	743935.56	591340.6	432963.44	293244.72	185543.44	110900.28	59980.6	32071.086	18252.367	11999.211	9324.453	8142.6562	7520.2734	7113.172	6831.2266	6666.0703	6612.7344	6642.039	6702.461	6737.961	6709.328	6607.6797	6453.9297	6285.422	6136.9297	6025.5234	5946.047	5878.133	5799.172	5695.289	5565.7266	5420.0938	5272.164	5133.9844	5012.7812	4911.4453	4830.3047	4767.422	4716.4297	4664.414	4594.1094	4491.4375	4353.992	4194.0703	4032.8438
59	smp25	o6182o6183	Target	80.85612
Sample Temperatures	60.0008	60.2169	60.5144	60.8127	61.1108	61.4143	61.7151	62.0129	62.3115	62.6115	62.912	63.2134	63.518	63.814	64.1137	64.4116	64.7134	65.0127	65.318	65.6178	65.9162	66.2121	66.5183	66.8136	67.1133	67.4132	67.7173	68.0115	68.3103	68.611	68.9173	69.2126	69.5175	69.8194	70.1121	70.411	70.71	71.0124	71.3099	71.6119	71.9144	72.2198	72.5139	72.8115	73.1134	73.4126	73.7117	74.012	74.3199	74.6107	74.9138	75.2161	75.5126	75.8168	76.1146	76.4094	76.7113	77.0146	77.3129	77.6147	77.9115	78.2126	78.5133	78.8105	79.113	79.4178	79.7123	80.0163	80.3184	80.6149	80.911	81.2127	81.5181	81.8114	82.116	82.4181	82.718	83.0145	83.3166	83.6092	83.9116	84.2159	84.5111	84.8161	85.1157	85.4156	85.7085	86.0165	86.3099	86.6149	86.917	87.2135	87.5165	87.8152	88.1144	88.4122	88.7149	89.0162	89.3169	89.6098	89.9168	90.2179	90.5165	90.8081	91.1178	91.4109	91.7144	92.0113	92.314	92.6124	92.9149	93.211	93.5098	93.8128	94.1144	94.4104	94.71
Rn values	5367356.0	5313551.0	5266927.0	5206921.5	5153567.0	5110577.5	5057145.5	5005486.5	4958517.0	4905938.0	4853934.5	4804978.5	4759076.0	4709519.5	4669787.0	4623748.0	4573930.5	4528876.5	4476218.5	4434731.5	4391938.0	4346078.5	4303730.5	4267441.0	4222852.0	4176627.2	4137286.2	4091952.2	4055293.8	4009118.0	3965975.2	3927319.2	3886562.8	3848364.8	3805756.0	3767542.8	3727699.0	3690295.0	3650372.2	3614703.5	3579493.2	3537160.5	3502344.5	3464119.8	3429446.0	3395272.5	3355447.2	3318968.2	3282846.2	3247765.2	3207455.2	3172971.5	3138580.2	3102603.2	3066575.8	3032026.5	2999941.5	2963607.5	2932773.8	2898830.5	2868236.0	2835575.2	2805188.2	2777011.5	2738312.8	2694695.8	2629101.5	2526486.0	2320523.5	1898840.0	1242394.4	585349.3	225233.81	134461.88	121009.805	116802.43	114638.76	114341.375	112088.83	108711.25	108266.46	105048.34	102593.77	102442.15	100247.77	99325.83	98622.28	94768.08	92950.88	91061.48	90149.84	88689.97	88455.05	84990.016	84567.05	84959.99	82132.24	79870.305	79377.52	78672.59	76669.59	76087.22	75134.06	75269.83	70939.0	72034.35	69999.65	69850.89	67602.42	67812.62	67453.51	67482.836	65823.13	64317.707	63462.566	60400.47	60390.844
Delta Rn Sample Temperatures	60.0008	60.298737	60.59667	60.8946	61.192535	61.490467	61.7884	62.086334	62.384266	62.6822	62.980133	63.278065	63.576	63.87393	64.17187	64.469795	64.76773	65.06567	65.363594	65.66153	65.959465	66.2574	66.55533	66.853264	67.1512	67.44913	67.74706	68.045	68.342926	68.64086	68.9388	69.236725	69.53466	69.832596	70.13052	70.42846	70.726395	71.02432	71.32226	71.62019	71.91812	72.21606	72.51399	72.81192	73.109856	73.40779	73.70572	74.003654	74.30159	74.59952	74.89745	75.19539	75.49332	75.79125	76.08919	76.387115	76.68505	76.98299	77.280914	77.57885	77.876785	78.17472	78.47265	78.770584	79.06852	79.366455	79.66438	79.96232	80.260254	80.55818	80.85612	81.15405	81.45198	81.749916	82.04785	82.34578	82.643715	82.94165	83.23958	83.53751	83.83545	84.13338	84.43131	84.72925	85.027176	85.32511	85.62305	85.920975	86.21891	86.516846	86.81477	87.11271	87.410645	87.70857	88.00651	88.30444	88.60237	88.90031	89.19824	89.49617	89.794106	90.09204	90.38997	90.687904	90.98584	91.28377	91.5817	91.87964	92.17757	92.47551	92.77344	93.071365	93.36931	93.66724	93.965164	94.26311	94.561035
Delta Rn values	165403.88	165197.56	164701.97	163675.69	162134.31	160298.36	158424.31	156658.92	155001.95	153372.28	151722.31	150092.86	148599.42	147352.38	146369.4	145547.22	144704.06	143671.22	142382.22	140902.77	139396.14	138045.25	136973.88	136205.88	135673.27	135256.84	134836.45	134325.28	133681.69	132903.72	132019.38	131071.39	130094.33	129105.06	128102.19	127083.49	126064.695	125080.46	124170.53	123359.555	122651.625	122037.05	121492.55	120949.22	120541.055	120251.6	120027.82	119787.56	119446.2	118943.12	118251.09	117372.89	116327.555	115139.77	113844.01	112503.37	111263.38	110457.92	110797.0	113681.164	121633.805	135120.81	160567.66	203762.66	270137.88	362124.78	475856.44	598780.94	710234.06	786176.06	807075.4	765547.0	669724.4	540334.1	402953.8	279474.25	182683.56	113859.875	60808.273	31314.453	16508.281	9726.734	6832.7266	5647.3516	5185.672	5049.9375	5066.9062	5127.0156	5146.492	5079.117	4926.7188	4728.1484	4533.1406	4378.039	4274.172	4209.133	4156.125	4087.8438	3990.1094	3869.2734	3747.789	3649.6484	3583.8516	3536.8906	3478.711	3378.9453	3224.375	3029.5312	2835.7656	2698.711	2666.711	2757.2266	2943.1016	3159.0625	3328.9766	3400.2578	3365.6797
60	smp18	o6178o6179	Target	81.00624
Sample Temperatures	59.9999	60.2172	60.5136	60.8122	61.1135	61.4161	61.7159	62.0154	62.315	62.612	62.9126	63.2135	63.5191	63.8141	64.1131	64.4151	64.7141	65.0132	65.3169	65.6182	65.9168	66.213	66.5172	66.8133	67.1127	67.4147	67.7163	68.0116	68.3123	68.6108	68.9176	69.2135	69.5176	69.8194	70.1117	70.4114	70.7119	71.0108	71.3112	71.6112	71.9143	72.2179	72.5163	72.8109	73.1138	73.4134	73.7117	74.0144	74.3172	74.6126	74.9164	75.2122	75.5131	75.8165	76.1161	76.4121	76.7099	77.0141	77.3106	77.6152	77.915	78.2113	78.5114	78.8106	79.1141	79.4161	79.7198	80.0173	80.3178	80.6177	80.9109	81.2119	81.5178	81.8114	82.1166	82.4168	82.7197	83.0171	83.3171	83.6106	83.9116	84.215	84.5099	84.8163	85.1148	85.416	85.7125	86.0169	86.3104	86.6164	86.9169	87.2138	87.5174	87.8193	88.1152	88.4112	88.7156	89.0153	89.3169	89.6121	89.9191	90.2207	90.5167	90.8095	91.1167	91.4104	91.7152	92.0107	92.3167	92.6143	92.9158	93.2114	93.5089	93.8105	94.1159	94.4121	94.7125
Rn values	3713982.0	3687596.0	3654944.0	3622999.8	3590984.0	3561059.0	3528770.2	3498616.8	3468266.2	3438333.0	3406303.5	3377671.5	3345757.2	3314338.8	3284688.5	3252290.2	3222037.5	3192397.5	3158333.8	3127767.8	3097937.0	3065610.5	3033126.5	3000484.0	2971173.0	2935768.2	2903529.5	2873792.8	2842241.2	2808742.8	2775838.0	2746539.0	2714578.8	2684600.0	2653313.5	2621687.2	2593804.8	2563966.0	2531095.2	2502492.8	2471085.0	2441473.2	2412693.5	2381919.2	2356053.0	2324206.2	2294008.2	2264432.2	2234494.8	2204594.0	2177089.8	2144692.0	2120324.8	2091111.0	2064478.2	2039145.1	2010598.5	1985409.5	1961350.4	1930875.4	1905318.8	1876173.8	1848135.1	1822846.0	1791201.8	1758835.6	1718807.0	1665701.0	1578868.0	1406573.8	1072217.0	596963.06	230727.97	105985.72	86194.89	81824.805	79130.31	78379.58	78010.336	74154.2	72843.164	72268.91	71537.68	70907.36	68603.734	67014.91	66394.13	66960.96	65079.164	63430.49	62413.12	61476.51	60753.29	59022.04	58302.676	58111.098	56784.62	55362.07	54188.68	53209.94	52661.086	51865.914	50987.07	51342.695	50259.965	48014.1	47740.4	46284.066	46582.117	45237.465	44260.043	43611.88	43516.24	43762.164	41155.633	41750.87	40019.086
Delta Rn Sample Temperatures	59.9999	60.297863	60.595825	60.893787	61.19175	61.48971	61.787674	62.085636	62.3836	62.68156	62.979523	63.277485	63.575447	63.873413	64.17137	64.46934	64.767296	65.06526	65.36322	65.66119	65.959145	66.25711	66.55507	66.853035	67.15099	67.44896	67.74692	68.04488	68.34284	68.64081	68.93877	69.23673	69.53469	69.83266	70.130615	70.42858	70.72654	71.024506	71.322464	71.62043	71.918396	72.216354	72.51431	72.81228	73.110245	73.4082	73.70616	74.00413	74.30209	74.60005	74.89801	75.19598	75.49394	75.7919	76.08986	76.387825	76.68579	76.98375	77.28171	77.57967	77.87764	78.1756	78.47356	78.77152	79.06949	79.36745	79.66541	79.96337	80.26134	80.559296	80.85726	81.15522	81.453186	81.751144	82.04911	82.34707	82.645035	82.94299	83.24096	83.53892	83.83688	84.13484	84.43281	84.73077	85.02873	85.32669	85.62466	85.922615	86.22058	86.51854	86.816505	87.11446	87.41243	87.71039	88.008354	88.30632	88.60428	88.90224	89.2002	89.49817	89.79613	90.094086	90.39205	90.69002	90.987976	91.285934	91.5839	91.88187	92.179825	92.47778	92.77575	93.073715	93.37167	93.66963	93.9676	94.265564	94.56352
Delta Rn values	101554.27	102174.85	102641.51	102774.08	102532.07	102014.63	101393.85	100830.27	100421.586	100195.34	100127.625	100173.27	100288.016	100439.54	100611.914	100802.91	101016.37	101258.48	101531.76	101833.055	102148.13	102452.555	102713.5	102899.25	102988.766	102974.92	102863.35	102663.945	102385.305	102035.71	101628.984	101186.37	100736.52	100306.69	99917.48	99575.99	99274.72	98993.555	98710.12	98411.33	98107.7	97829.48	97586.45	97395.33	97292.266	97204.836	97032.83	96680.81	96087.58	95238.82	94170.914	92961.26	91717.59	90561.71	89613.05	88976.47	88743.36	89015.266	89979.89	92065.625	96197.06	102316.23	112850.06	131192.28	160796.45	204483.28	262628.7	331212.1	400858.5	458080.22	489034.4	484566.62	444090.25	376107.44	294965.16	215581.4	148843.25	99577.3	55333.71	28913.508	14932.227	8210.156	5226.203	3956.5312	3398.586	3126.4219	2990.2578	2945.8438	2969.914	3030.1562	3088.3047	3116.2266	3107.1094	3073.4844	3034.664	3002.1328	2971.3672	2925.0156	2845.5703	2730.2734	2598.2266	2483.8125	2419.1016	2415.4219	2455.6719	2502.5234	2517.5703	2479.211	2389.3906	2268.5781	2145.2578	2046.1172	1988.5156	1975.1172	1993.0547	2019.6562	2033.3438
61	smp18	o6178o6179	Target	81.00624
Sample Temperatures	59.9999	60.2172	60.5136	60.8122	61.1135	61.4161	61.7159	62.0154	62.315	62.612	62.9126	63.2135	63.5191	63.8141	64.1131	64.4151	64.7141	65.0132	65.3169	65.6182	65.9168	66.213	66.5172	66.8133	67.1127	67.4147	67.7163	68.0116	68.3123	68.6108	68.9176	69.2135	69.5176	69.8194	70.1117	70.4114	70.7119	71.0108	71.3112	71.6112	71.9143	72.2179	72.5163	72.8109	73.1138	73.4134	73.7117	74.0144	74.3172	74.6126	74.9164	75.2122	75.5131	75.8165	76.1161	76.4121	76.7099	77.0141	77.3106	77.6152	77.915	78.2113	78.5114	78.8106	79.1141	79.4161	79.7198	80.0173	80.3178	80.6177	80.9109	81.2119	81.5178	81.8114	82.1166	82.4168	82.7197	83.0171	83.3171	83.6106	83.9116	84.215	84.5099	84.8163	85.1148	85.416	85.7125	86.0169	86.3104	86.6164	86.9169	87.2138	87.5174	87.8193	88.1152	88.4112	88.7156	89.0153	89.3169	89.6121	89.9191	90.2207	90.5167	90.8095	91.1167	91.4104	91.7152	92.0107	92.3167	92.6143	92.9158	93.2114	93.5089	93.8105	94.1159	94.4121	94.7125
Rn values	3952609.5	3916226.2	3877535.2	3838278.0	3805753.0	3773817.5	3738919.0	3703419.2	3668693.8	3636769.2	3601477.5	3566915.5	3533522.0	3497340.2	3465781.5	3431304.5	3399023.2	3364964.5	3329816.0	3295968.2	3262809.8	3230971.5	3198357.0	3163254.8	3128640.0	3094890.8	3062127.0	3026715.0	2995647.0	2962493.8	2927635.2	2893984.8	2862784.5	2829986.2	2796164.5	2765238.2	2732612.5	2703582.8	2670998.8	2641330.5	2607438.8	2575838.5	2548531.8	2513236.8	2485212.2	2453860.5	2424017.2	2392995.0	2361340.8	2330305.0	2303340.8	2269608.5	2244695.8	2212614.2	2185032.2	2156122.0	2128728.0	2101539.8	2071969.6	2043833.4	2013369.6	1982432.4	1955921.8	1927696.6	1894979.0	1861788.0	1820750.2	1763599.5	1669452.1	1473037.6	1094630.6	584924.25	222253.19	111376.445	94570.05	88140.79	87336.56	85926.87	84896.77	83374.14	79671.29	79788.336	77993.04	78067.81	75901.4	73875.23	72713.71	72261.35	71635.17	69379.19	70050.87	66505.17	66923.625	64816.31	64916.535	63392.26	61418.258	60492.94	61349.24	60102.13	58152.26	57238.484	57641.35	54891.934	55178.445	53755.047	53682.684	52637.324	52443.332	51304.348	50135.63	48481.78	48822.496	47798.22	46982.836	45854.83	46236.32
Delta Rn Sample Temperatures	59.9999	60.297863	60.595825	60.893787	61.19175	61.48971	61.787674	62.085636	62.3836	62.68156	62.979523	63.277485	63.575447	63.873413	64.17137	64.46934	64.767296	65.06526	65.36322	65.66119	65.959145	66.25711	66.55507	66.853035	67.15099	67.44896	67.74692	68.04488	68.34284	68.64081	68.93877	69.23673	69.53469	69.83266	70.130615	70.42858	70.72654	71.024506	71.322464	71.62043	71.918396	72.216354	72.51431	72.81228	73.110245	73.4082	73.70616	74.00413	74.30209	74.60005	74.89801	75.19598	75.49394	75.7919	76.08986	76.387825	76.68579	76.98375	77.28171	77.57967	77.87764	78.1756	78.47356	78.77152	79.06949	79.36745	79.66541	79.96337	80.26134	80.559296	80.85726	81.15522	81.453186	81.751144	82.04911	82.34707	82.645035	82.94299	83.24096	83.53892	83.83688	84.13484	84.43281	84.73077	85.02873	85.32669	85.62466	85.922615	86.22058	86.51854	86.816505	87.11446	87.41243	87.71039	88.008354	88.30632	88.60428	88.90224	89.2002	89.49817	89.79613	90.094086	90.39205	90.69002	90.987976	91.285934	91.5839	91.88187	92.179825	92.47778	92.77575	93.073715	93.37167	93.66963	93.9676	94.265564	94.56352
Delta Rn values	114595.734	114934.984	114963.34	114524.375	113667.86	112601.53	111565.74	110722.45	110118.984	109711.94	109423.16	109183.67	108957.21	108739.68	108544.984	108383.36	108253.01	108144.08	108053.9	107994.63	107984.91	108028.98	108102.81	108159.64	108150.32	108049.37	107859.61	107603.48	107302.195	106962.99	106577.734	106133.58	105624.016	105057.75	104462.65	103880.09	103352.96	102909.516	102552.2	102258.35	101996.62	101740.82	101453.47	101115.04	100781.875	100440.28	100057.125	99588.766	99002.055	98292.12	97483.91	96628.68	95790.84	95042.875	94460.77	94118.62	94087.84	94459.77	95429.7	97478.58	101643.3	107965.46	119934.914	141043.88	175250.86	225633.56	292274.75	370089.7	447931.8	510293.12	541803.5	532937.2	484098.44	405741.88	314349.94	226428.78	153560.33	100118.13	54791.336	28514.953	14799.375	8303.086	5465.789	4276.1953	3751.8203	3477.125	3305.8203	3201.1875	3157.6016	3165.2344	3201.0	3235.375	3243.914	3214.0156	3144.4766	3042.5078	2922.2812	2803.8281	2707.7656	2645.6172	2612.5078	2588.9297	2551.9219	2488.164	2401.6172	2311.7656	2243.9766	2216.2656	2228.836	2262.7188	2288.9375	2283.2969	2237.4531	2160.2188	2070.086	1985.25	1917.1016
62	smp18	o6178o6179	Target	81.305405
Sample Temperatures	60.0011	60.2162	60.514	60.8138	61.1149	61.4141	61.7139	62.0133	62.3135	62.6122	62.9138	63.2127	63.5178	63.814	64.1145	64.4118	64.7122	65.0125	65.3175	65.6176	65.9205	66.2155	66.5182	66.8145	67.1136	67.4154	67.7169	68.0135	68.3153	68.6148	68.9172	69.217	69.5172	69.8195	70.1127	70.411	70.7126	71.0112	71.3113	71.6147	71.915	72.2171	72.5164	72.8112	73.1146	73.4134	73.7114	74.0142	74.3215	74.6135	74.9191	75.2192	75.5156	75.818	76.1159	76.4113	76.7115	77.0152	77.313	77.6159	77.9148	78.2121	78.5132	78.8116	79.1146	79.4207	79.7195	80.0196	80.3216	80.62	80.9139	81.2154	81.5186	81.8121	82.1202	82.4193	82.7202	83.0172	83.3203	83.6108	83.9148	84.2176	84.5104	84.8161	85.1162	85.4167	85.7145	86.0184	86.3131	86.6184	86.9204	87.2152	87.5201	87.8184	88.1145	88.4146	88.7196	89.0208	89.3164	89.615	89.918	90.2185	90.5196	90.8127	91.1198	91.414	91.7151	92.0143	92.3195	92.6115	92.9161	93.212	93.511	93.8121	94.1148	94.4137	94.7137
Rn values	4444239.5	4408959.5	4363374.5	4317829.0	4278388.0	4236204.0	4191373.8	4147908.5	4108986.5	4068733.8	4022264.5	3984958.5	3939506.2	3902093.2	3861229.2	3821255.5	3776555.8	3738829.8	3698407.0	3660231.5	3619440.2	3582024.8	3542295.8	3504509.2	3461891.0	3422948.0	3384060.0	3344999.0	3306985.8	3269804.2	3230046.2	3192967.2	3155416.5	3122129.5	3085937.0	3050847.0	3013859.5	2978931.0	2944302.5	2908259.0	2873781.2	2838210.5	2805149.5	2770471.5	2735359.0	2703596.2	2665809.2	2634623.0	2602167.0	2567573.0	2533779.8	2499455.2	2468233.5	2434588.2	2402375.8	2370207.0	2338903.0	2308057.5	2280554.5	2250874.0	2222409.0	2196474.5	2172884.8	2153262.5	2133320.8	2113680.0	2091333.5	2061082.1	2009350.8	1911525.4	1714442.4	1308547.1	727896.2	288565.94	125906.66	100264.26	94880.61	93300.51	91692.445	89232.09	86907.77	86658.016	84567.336	83798.336	82092.72	81114.79	78980.92	78406.08	78166.57	74676.016	74302.21	73194.35	71831.91	70212.3	67894.7	67799.41	67423.94	66573.33	64452.71	64679.54	63468.887	61163.504	60548.72	58680.02	59646.555	57304.04	57498.29	56645.75	56032.36	55496.188	53483.69	53377.707	51717.56	52045.12	50956.746	50193.19	48498.586
Delta Rn Sample Temperatures	60.0011	60.29906	60.597023	60.894985	61.192947	61.49091	61.78887	62.086834	62.384796	62.68276	62.98072	63.278683	63.576645	63.87461	64.17257	64.470535	64.76849	65.06646	65.36442	65.662384	65.96034	66.25831	66.55627	66.85423	67.15219	67.45016	67.748116	68.04608	68.34404	68.642006	68.939964	69.23793	69.53589	69.833855	70.13181	70.42978	70.72774	71.0257	71.32366	71.62163	71.919586	72.21755	72.51552	72.81348	73.111435	73.4094	73.70737	74.005325	74.30328	74.60125	74.899216	75.197174	75.49513	75.7931	76.091064	76.38902	76.68698	76.98495	77.28291	77.58087	77.87883	78.176796	78.47476	78.77272	79.07068	79.368645	79.66661	79.96457	80.262535	80.56049	80.85846	81.15642	81.454384	81.75234	82.05031	82.34827	82.64623	82.94419	83.24216	83.540115	83.83808	84.13604	84.434006	84.731964	85.02993	85.32789	85.625854	85.92381	86.22178	86.51974	86.8177	87.11566	87.41363	87.71159	88.00955	88.30751	88.60548	88.90344	89.2014	89.49936	89.797325	90.09529	90.39325	90.69121	90.989174	91.28714	91.5851	91.88306	92.18102	92.47899	92.77695	93.074905	93.37287	93.67084	93.968796	94.266754	94.56472
Delta Rn values	133198.78	133480.05	133605.83	133374.81	132746.88	131832.66	130813.35	129846.266	129015.45	128329.516	127755.805	127251.766	126783.09	126322.62	125847.125	125338.75	124800.66	124262.016	123775.72	123392.836	123138.0	122991.37	122892.27	122759.61	122520.88	122134.164	121593.836	120918.36	120135.23	119272.66	118364.52	117454.97	116597.08	115835.91	115192.516	114655.97	114194.05	113770.56	113359.63	112950.73	112545.3	112147.516	111759.72	111379.05	111003.13	110506.98	109995.18	109507.23	109031.94	108529.52	107934.86	107173.46	106175.15	104879.53	103240.984	101224.49	98810.42	96009.26	92915.086	89822.26	87440.83	87213.78	91710.9	104968.99	125973.97	159486.25	210813.0	280457.16	363616.03	449067.2	520644.25	561678.9	560963.06	517375.28	440579.22	347289.94	255103.34	177040.58	119068.4	67790.305	35447.992	18271.406	10009.766	6376.0547	4890.7266	4317.5234	4118.4453	4082.625	4124.75	4196.7812	4259.7656	4281.086	4238.6406	4126.414	3958.7344	3769.6719	3603.1484	3495.3516	3457.914	3471.6953	3494.9922	3482.1797	3403.9766	3259.8906	3077.2812	2898.4922	2762.6562	2690.6797	2679.0703	2704.3594	2735.3672	2747.3516	2730.4375	2688.1016	2628.6094	2557.3438	2475.75
63	smp26	o6178o6179	Target	81.305405
Sample Temperatures	60.0011	60.2162	60.514	60.8138	61.1149	61.4141	61.7139	62.0133	62.3135	62.6122	62.9138	63.2127	63.5178	63.814	64.1145	64.4118	64.7122	65.0125	65.3175	65.6176	65.9205	66.2155	66.5182	66.8145	67.1136	67.4154	67.7169	68.0135	68.3153	68.6148	68.9172	69.217	69.5172	69.8195	70.1127	70.411	70.7126	71.0112	71.3113	71.6147	71.915	72.2171	72.5164	72.8112	73.1146	73.4134	73.7114	74.0142	74.3215	74.6135	74.9191	75.2192	75.5156	75.818	76.1159	76.4113	76.7115	77.0152	77.313	77.6159	77.9148	78.2121	78.5132	78.8116	79.1146	79.4207	79.7195	80.0196	80.3216	80.62	80.9139	81.2154	81.5186	81.8121	82.1202	82.4193	82.7202	83.0172	83.3203	83.6108	83.9148	84.2176	84.5104	84.8161	85.1162	85.4167	85.7145	86.0184	86.3131	86.6184	86.9204	87.2152	87.5201	87.8184	88.1145	88.4146	88.7196	89.0208	89.3164	89.615	89.918	90.2185	90.5196	90.8127	91.1198	91.414	91.7151	92.0143	92.3195	92.6115	92.9161	93.212	93.511	93.8121	94.1148	94.4137	94.7137
Rn values	4586095.5	4543194.5	4495856.5	4445365.0	4402858.5	4359022.0	4312632.0	4265436.0	4224046.0	4180545.8	4137624.5	4096895.8	4050648.2	4005343.0	3965055.5	3926586.2	3886435.8	3839120.0	3800784.8	3756924.5	3718069.2	3676114.8	3632573.0	3593150.0	3554963.0	3513037.8	3468488.5	3428525.0	3388907.2	3350363.5	3313384.2	3272968.8	3233399.5	3195955.8	3161188.0	3123912.5	3087650.5	3051040.2	3015098.0	2979553.2	2942693.2	2909930.5	2875199.8	2838001.5	2804927.0	2766733.2	2732975.5	2700544.2	2665904.0	2632770.2	2597496.8	2565376.8	2533015.5	2497202.0	2467249.8	2436730.0	2407468.5	2376249.5	2348482.8	2318676.8	2288626.0	2264876.8	2239197.0	2215495.8	2189515.8	2166921.8	2141191.2	2107683.8	2050909.8	1945038.9	1731920.8	1292415.4	696445.5	271037.2	126435.67	103446.2	99876.94	96831.16	96167.89	93598.7	91718.45	91607.336	89050.266	87687.13	85842.2	84336.73	82501.445	81439.67	80329.65	78682.85	77584.51	76678.28	75891.02	73336.625	72902.98	72315.15	70291.086	69507.46	67206.82	67166.15	65956.42	64931.49	64428.445	62450.875	62350.383	61286.797	59853.066	60385.273	57513.547	58210.016	55460.797	56106.63	55006.85	53761.543	53677.25	52250.594	51595.367
Delta Rn Sample Temperatures	60.0011	60.29906	60.597023	60.894985	61.192947	61.49091	61.78887	62.086834	62.384796	62.68276	62.98072	63.278683	63.576645	63.87461	64.17257	64.470535	64.76849	65.06646	65.36442	65.662384	65.96034	66.25831	66.55627	66.85423	67.15219	67.45016	67.748116	68.04608	68.34404	68.642006	68.939964	69.23793	69.53589	69.833855	70.13181	70.42978	70.72774	71.0257	71.32366	71.62163	71.919586	72.21755	72.51552	72.81348	73.111435	73.4094	73.70737	74.005325	74.30328	74.60125	74.899216	75.197174	75.49513	75.7931	76.091064	76.38902	76.68698	76.98495	77.28291	77.58087	77.87883	78.176796	78.47476	78.77272	79.07068	79.368645	79.66661	79.96457	80.262535	80.56049	80.85846	81.15642	81.454384	81.75234	82.05031	82.34827	82.64623	82.94419	83.24216	83.540115	83.83808	84.13604	84.434006	84.731964	85.02993	85.32789	85.625854	85.92381	86.22178	86.51974	86.8177	87.11566	87.41363	87.71159	88.00955	88.30751	88.60548	88.90344	89.2014	89.49936	89.797325	90.09529	90.39325	90.69121	90.989174	91.28714	91.5851	91.88306	92.18102	92.47899	92.77695	93.074905	93.37287	93.67084	93.968796	94.266754	94.56472
Delta Rn values	141641.9	141731.53	141581.5	140951.19	139805.86	138298.44	136671.75	135142.25	133834.88	132771.39	131899.89	131140.34	130434.555	129768.89	129170.69	128673.984	128288.95	127992.516	127745.23	127513.81	127282.34	127047.414	126801.78	126518.336	126150.2	125642.266	124962.7	124119.55	123159.805	122142.67	121113.86	120095.06	119097.67	118134.38	117224.3	116384.875	115621.42	114933.34	114319.68	113784.73	113331.8	112949.46	112600.76	112234.54	111657.836	110971.26	110195.28	109367.92	108512.63	107610.12	106601.9	105417.51	104007.33	102367.305	100534.48	98565.41	96506.91	94399.15	92333.09	90581.78	89819.16	91437.83	97946.516	113051.84	135144.83	172539.14	228883.9	304457.06	393686.75	484090.3	558113.56	598132.8	592888.0	542197.75	457291.9	356458.22	258344.9	176311.27	116088.61	64504.105	33650.883	17498.125	9867.047	6577.828	5240.1094	4678.742	4397.461	4219.0	4090.7656	3998.3281	3935.1953	3895.414	3872.8594	3861.2266	3853.336	3839.9844	3809.789	3751.9844	3662.0312	3545.7266	3418.0547	3296.3125	3192.8125	3112.3516	3054.414	3016.3516	2993.6562	2978.3047	2958.7344	2924.0547	2870.0703	2802.3438	2732.9922	2673.3906	2628.0	2593.336	2562.0938
64	smp26	o6178o6179	Target	81.15456
Sample Temperatures	60.001	60.216	60.5126	60.8129	61.111	61.4136	61.7114	62.0132	62.3136	62.613	62.9125	63.2123	63.5172	63.811	64.1139	64.4128	64.7131	65.0133	65.3146	65.6175	65.9165	66.2127	66.5151	66.813	67.1096	67.4116	67.7136	68.0116	68.309	68.6126	68.917	69.2134	69.5165	69.8178	70.1126	70.4105	70.7117	71.0101	71.3105	71.6144	71.914	72.2147	72.5169	72.8101	73.112	73.4125	73.7103	74.0102	74.3181	74.6136	74.9161	75.2152	75.5125	75.8168	76.1163	76.4118	76.7098	77.0107	77.3112	77.6123	77.9145	78.21	78.5121	78.8105	79.1113	79.4166	79.7151	80.017	80.3145	80.6166	80.9108	81.2134	81.5173	81.8106	82.1166	82.4159	82.7173	83.0134	83.3153	83.6097	83.9119	84.2113	84.5103	84.8136	85.1164	85.4174	85.7139	86.0136	86.3102	86.6162	86.9163	87.2122	87.5165	87.8138	88.115	88.4103	88.7163	89.0157	89.3165	89.6093	89.9164	90.2164	90.5173	90.8095	91.1151	91.4095	91.7125	92.0102	92.3168	92.6115	92.9146	93.2107	93.509	93.8119	94.1143	94.4124	94.7107
Rn values	4736066.5	4689233.5	4648522.5	4592661.5	4551607.0	4496620.0	4452197.0	4402530.0	4362052.0	4314899.0	4265637.5	4219596.5	4174351.2	4129190.5	4089439.8	4041215.8	4000695.8	3950574.8	3909327.8	3865210.5	3816199.0	3770697.0	3730304.8	3687254.2	3643567.2	3602569.8	3552162.0	3516833.8	3475134.0	3435613.8	3391756.0	3359712.5	3314677.8	3276559.8	3240098.0	3199644.2	3163232.2	3129386.5	3090225.8	3057082.2	3020278.0	2983983.0	2949732.5	2912858.0	2875814.5	2839671.2	2803718.5	2767044.5	2732420.5	2698209.8	2662699.0	2628931.0	2595688.0	2565335.0	2530850.0	2501155.5	2470586.2	2441691.8	2413815.5	2388009.5	2363471.8	2338119.2	2317379.0	2297774.5	2274984.8	2249174.0	2221630.2	2177425.5	2097346.2	1946421.8	1640167.6	1090652.1	495189.5	187945.02	118644.375	107021.98	105293.01	101615.17	99645.54	97135.67	95559.19	94653.58	93076.23	91700.35	89855.27	88654.2	86768.445	85523.805	83957.96	82046.984	81164.96	79891.336	79047.94	77997.97	76246.664	75302.44	73928.12	72936.28	70888.12	71434.22	68825.43	68588.75	66398.97	65185.777	65668.164	64205.168	64378.53	62878.566	61461.12	60214.504	59553.535	59949.906	58153.99	56275.33	56308.53	54540.824	53547.297
Delta Rn Sample Temperatures	60.001	60.29894	60.596874	60.894814	61.19275	61.49069	61.788624	62.086563	62.3845	62.682438	62.980373	63.278313	63.57625	63.874187	64.17213	64.47006	64.768	65.06593	65.36388	65.66181	65.95975	66.25768	66.555626	66.85356	67.1515	67.44943	67.747375	68.04531	68.34325	68.64118	68.939125	69.23706	69.534996	69.83293	70.130875	70.42881	70.726746	71.02468	71.32262	71.62056	71.918495	72.21643	72.51437	72.81231	73.110245	73.40818	73.706116	74.00406	74.301994	74.59993	74.89787	75.19581	75.493744	75.79168	76.089615	76.38756	76.68549	76.98343	77.28137	77.57931	77.87724	78.17518	78.473114	78.77106	79.06899	79.36693	79.66487	79.96281	80.26074	80.55868	80.85661	81.15456	81.45249	81.75043	82.04837	82.346306	82.64424	82.94218	83.24011	83.538055	83.83599	84.13393	84.43186	84.7298	85.02774	85.325676	85.62361	85.921555	86.21949	86.517426	86.81536	87.1133	87.41124	87.709175	88.00711	88.30505	88.60299	88.900925	89.19887	89.496796	89.79474	90.092674	90.39061	90.68855	90.98649	91.284424	91.58237	91.880295	92.17824	92.47617	92.77411	93.07205	93.36999	93.66792	93.96586	94.263794	94.56174
Delta Rn values	146722.05	146938.38	146991.52	146617.39	145740.72	144484.66	143080.02	141737.78	140566.61	139567.06	138687.56	137891.27	137192.52	136641.3	136280.77	136105.94	136053.98	136021.22	135899.72	135611.56	135127.83	134466.6	133664.28	132748.44	131722.9	130583.58	129345.21	128056.06	126784.875	125589.19	124488.64	123458.19	122446.43	121407.58	120328.15	119239.91	118208.76	117313.58	116617.57	116148.57	115891.24	115788.97	115756.086	115696.69	115523.38	115115.88	114363.37	113338.336	112067.65	110580.195	108894.55	107012.88	104919.56	102585.66	99980.2	97089.25	93951.31	90698.06	87639.086	85390.07	85107.17	88821.96	99842.37	120925.24	151092.98	198904.25	266715.34	352305.53	446808.7	534782.3	597535.56	619163.8	592755.4	523498.56	426820.62	322487.12	227798.19	153106.3	95742.125	51354.848	26573.71	14083.844	8366.039	5965.875	5026.3594	4672.547	4534.578	4464.9297	4403.2188	4325.7266	4230.836	4132.1094	4047.9219	3989.9688	3957.1484	3938.2344	3919.8906	3893.3047	3854.539	3799.6562	3720.414	3606.8438	3456.8281	3285.375	3123.6719	3005.4375	2948.7031	2947.2188	2978.1719	3019.3828	3061.4688	3105.8047	3152.8594	3193.6953	3212.711	3198.3281	3152.039
65	smp26	o6178o6179	Target	81.15456
Sample Temperatures	60.001	60.216	60.5126	60.8129	61.111	61.4136	61.7114	62.0132	62.3136	62.613	62.9125	63.2123	63.5172	63.811	64.1139	64.4128	64.7131	65.0133	65.3146	65.6175	65.9165	66.2127	66.5151	66.813	67.1096	67.4116	67.7136	68.0116	68.309	68.6126	68.917	69.2134	69.5165	69.8178	70.1126	70.4105	70.7117	71.0101	71.3105	71.6144	71.914	72.2147	72.5169	72.8101	73.112	73.4125	73.7103	74.0102	74.3181	74.6136	74.9161	75.2152	75.5125	75.8168	76.1163	76.4118	76.7098	77.0107	77.3112	77.6123	77.9145	78.21	78.5121	78.8105	79.1113	79.4166	79.7151	80.017	80.3145	80.6166	80.9108	81.2134	81.5173	81.8106	82.1166	82.4159	82.7173	83.0134	83.3153	83.6097	83.9119	84.2113	84.5103	84.8136	85.1164	85.4174	85.7139	86.0136	86.3102	86.6162	86.9163	87.2122	87.5165	87.8138	88.115	88.4103	88.7163	89.0157	89.3165	89.6093	89.9164	90.2164	90.5173	90.8095	91.1151	91.4095	91.7125	92.0102	92.3168	92.6115	92.9146	93.2107	93.509	93.8119	94.1143	94.4124	94.7107
Rn values	4758842.0	4713551.5	4664919.0	4613577.5	4563657.0	4512765.0	4467692.5	4417862.0	4375950.5	4325043.0	4280754.5	4238995.0	4190301.0	4140789.0	4101914.0	4050341.0	4007857.0	3960154.0	3918563.5	3870696.5	3825903.8	3778823.5	3733747.0	3691271.0	3652882.0	3608893.8	3565818.8	3519327.0	3481863.0	3439144.2	3399285.8	3360982.8	3319499.8	3282637.5	3243230.2	3206448.0	3170728.5	3132533.5	3096209.0	3059286.5	3024616.2	2988984.2	2952837.5	2917925.8	2882478.5	2845114.2	2810167.2	2775230.2	2740807.5	2708355.5	2675226.5	2640787.8	2609812.8	2575682.5	2543463.2	2515085.0	2487813.8	2455255.2	2429150.0	2402636.8	2378550.5	2353367.0	2334241.0	2315244.5	2295698.2	2272035.2	2244062.8	2194959.2	2114446.0	1962158.6	1655031.5	1103496.0	502386.47	189833.66	119937.695	108521.78	105099.28	102031.21	100539.555	99050.1	97501.13	96009.73	93540.91	93020.234	91988.984	89575.01	87200.52	85782.52	84566.56	83014.375	82722.945	80660.12	79873.01	77738.41	77073.65	76808.63	73902.38	74164.37	71423.31	70762.266	70259.13	68854.9	68444.266	66979.695	66571.77	65275.344	63552.395	63073.145	61963.664	61314.117	60070.715	60052.51	59353.45	57332.688	57289.934	55979.836	55460.703
Delta Rn Sample Temperatures	60.001	60.29894	60.596874	60.894814	61.19275	61.49069	61.788624	62.086563	62.3845	62.682438	62.980373	63.278313	63.57625	63.874187	64.17213	64.47006	64.768	65.06593	65.36388	65.66181	65.95975	66.25768	66.555626	66.85356	67.1515	67.44943	67.747375	68.04531	68.34325	68.64118	68.939125	69.23706	69.534996	69.83293	70.130875	70.42881	70.726746	71.02468	71.32262	71.62056	71.918495	72.21643	72.51437	72.81231	73.110245	73.40818	73.706116	74.00406	74.301994	74.59993	74.89787	75.19581	75.493744	75.79168	76.089615	76.38756	76.68549	76.98343	77.28137	77.57931	77.87724	78.17518	78.473114	78.77106	79.06899	79.36693	79.66487	79.96281	80.26074	80.55868	80.85661	81.15456	81.45249	81.75043	82.04837	82.346306	82.64424	82.94218	83.24011	83.538055	83.83599	84.13393	84.43186	84.7298	85.02774	85.325676	85.62361	85.921555	86.21949	86.517426	86.81536	87.1133	87.41124	87.709175	88.00711	88.30505	88.60299	88.900925	89.19887	89.496796	89.79474	90.092674	90.39061	90.68855	90.98649	91.284424	91.58237	91.880295	92.17824	92.47617	92.77411	93.07205	93.36999	93.66792	93.96586	94.263794	94.56174
Delta Rn values	146254.36	146636.81	146753.44	146285.69	145150.34	143513.31	141678.61	139948.97	138522.48	137470.88	136763.44	136312.0	136014.95	135786.08	135570.8	135345.11	135094.08	134792.88	134393.38	133838.69	133093.03	132172.28	131142.48	130085.375	129051.89	128036.21	126990.24	125866.195	124649.234	123364.664	122057.95	120770.055	119528.43	118347.0	117236.28	116206.0	115265.86	114424.414	113691.49	113075.625	112575.836	112172.54	111816.83	111440.234	110969.83	110206.625	109200.03	108025.33	106737.414	105371.72	103919.5	102327.984	100524.48	98449.65	96074.94	93400.87	90462.484	87356.305	84338.6	81989.89	81475.19	84881.516	95569.16	116586.64	147795.22	197207.66	267123.38	355161.0	452193.88	542434.9	606810.8	629086.44	602186.8	531381.44	432415.56	325505.7	228388.84	151719.62	94363.78	50846.24	26593.39	14430.359	8925.008	6666.258	5812.8516	5492.5547	5338.422	5216.1953	5090.828	4966.172	4855.836	4768.922	4705.8516	4661.297	4627.789	4596.3984	4555.25	4491.008	4395.047	4270.9766	4136.5234	4016.9844	3932.9453	3890.0312	3875.9375	3866.586	3837.6797	3776.3125	3686.4766	3586.1953	3497.586	3435.3281	3399.7344	3378.0156	3352.5781	3310.9062	3250.9688
66	smp18	o6182o6183	Target	80.8577
Sample Temperatures	60.0007	60.2158	60.5129	60.8122	61.1139	61.4144	61.7141	62.0122	62.3135	62.6122	62.913	63.2113	63.5166	63.813	64.1128	64.4112	64.713	65.0117	65.3166	65.6172	65.9171	66.2122	66.5161	66.8122	67.1122	67.4145	67.7163	68.0107	68.3116	68.6145	68.9172	69.2153	69.5168	69.8177	70.1126	70.4102	70.7119	71.0101	71.3093	71.6143	71.9104	72.2168	72.5167	72.8108	73.1128	73.4108	73.7104	74.0122	74.3174	74.613	74.9154	75.2147	75.5112	75.8163	76.1147	76.4103	76.709	77.0137	77.3106	77.6106	77.9112	78.2101	78.5122	78.81	79.1135	79.4163	79.7161	80.0157	80.317	80.6167	80.9108	81.2119	81.517	81.8115	82.1154	82.4159	82.7167	83.014	83.3169	83.6107	83.913	84.215	84.5104	84.815	85.116	85.415	85.7128	86.0174	86.3099	86.6151	86.9168	87.2095	87.519	87.8133	88.1121	88.4102	88.716	89.0159	89.3157	89.6116	89.9154	90.2162	90.5156	90.8089	91.1189	91.4103	91.7139	92.0106	92.3161	92.6142	92.9159	93.2111	93.5099	93.8106	94.1149	94.4128	94.7127
Rn values	5399697.0	5331660.0	5271417.5	5198484.0	5140062.5	5078305.0	5016331.0	4956273.0	4896434.5	4841369.5	4776678.5	4720791.5	4666612.5	4612719.0	4562473.0	4506495.5	4450015.5	4398490.0	4341872.5	4292729.0	4240928.0	4189924.5	4142121.0	4093078.0	4042824.0	3996602.2	3944333.2	3899997.8	3849507.8	3808506.2	3765756.8	3722987.5	3676290.2	3637210.0	3600605.0	3558290.5	3517507.0	3477008.5	3445837.5	3406788.2	3366012.5	3329740.2	3288078.8	3245151.0	3209867.8	3176172.2	3136551.5	3099277.2	3064922.0	3029165.8	2993627.2	2958827.8	2927433.2	2894845.2	2861625.0	2833500.5	2805338.8	2776862.5	2751746.0	2727986.2	2704610.8	2685625.5	2668569.0	2651605.5	2628210.2	2594272.0	2539296.0	2439426.5	2236819.2	1811113.2	1156717.9	527250.44	202057.75	130013.94	117944.74	114264.16	112613.266	109025.31	107220.71	104789.27	103054.05	102217.24	98729.125	98318.375	95952.27	94132.24	92579.91	90665.95	89440.945	87579.625	86419.56	85143.76	83427.625	82076.41	80931.89	79293.11	78054.96	76947.13	75556.36	74703.86	73682.766	71447.39	70029.766	70222.96	69168.055	66695.74	66391.46	66072.85	65577.94	63361.8	61916.246	61765.727	60461.42	59873.707	59381.934	57871.96	57253.094
Delta Rn Sample Temperatures	60.0007	60.29866	60.596615	60.894573	61.192528	61.490486	61.788445	62.086403	62.384357	62.682316	62.98027	63.27823	63.576187	63.874146	64.172104	64.470055	64.76801	65.06597	65.36393	65.66189	65.95984	66.2578	66.555756	66.853714	67.15167	67.44963	67.74759	68.04554	68.3435	68.64146	68.939415	69.23737	69.535324	69.83328	70.13124	70.4292	70.72716	71.025116	71.32307	71.621025	71.91898	72.21694	72.5149	72.81285	73.11081	73.40877	73.706726	74.004684	74.30264	74.6006	74.89855	75.19651	75.49447	75.79243	76.090385	76.388336	76.686295	76.98425	77.28221	77.58017	77.87813	78.17609	78.47404	78.771996	79.069954	79.36791	79.66586	79.96382	80.26178	80.55974	80.8577	81.155655	81.45361	81.75157	82.04952	82.34748	82.64544	82.9434	83.24135	83.53931	83.837265	84.13522	84.43318	84.73114	85.0291	85.32705	85.62501	85.922966	86.220924	86.518875	86.81683	87.11479	87.41275	87.71071	88.00867	88.306625	88.60458	88.90254	89.20049	89.49845	89.7964	90.09436	90.39232	90.69028	90.988235	91.286194	91.58415	91.88211	92.18007	92.47802	92.77598	93.07394	93.37189	93.669846	93.967804	94.26576	94.56372
Delta Rn values	195304.94	194454.31	193147.84	191055.56	188184.47	184823.16	181347.3	178031.38	174977.1	172166.0	169563.56	167181.34	165074.17	163279.52	161760.47	160399.31	159046.06	157584.6	155979.78	154276.19	152561.22	150906.47	149331.16	147786.61	146176.3	144396.75	142385.97	140153.48	137773.61	135350.6	132978.9	130717.42	128592.14	126613.016	124800.94	123199.64	121876.914	120898.33	120282.24	119962.63	119781.3	119538.94	119068.07	118293.29	117216.02	115747.19	114131.31	112407.555	110560.17	108539.266	106285.78	103750.96	100900.484	97717.92	94212.4	90439.11	86552.2	82919.83	80329.09	80305.19	85534.8	100281.22	128636.3	173894.14	243946.44	340824.8	459817.75	587239.0	701358.06	777579.3	796620.7	752091.8	653436.7	522437.94	385074.06	262954.16	168193.48	100669.69	53984.67	28217.14	15364.758	9522.344	7054.0312	6036.1406	5583.2734	5340.164	5181.9844	5067.5312	4979.508	4906.2344	4839.047	4772.4062	4702.961	4628.422	4547.586	4461.9062	4376.2812	4297.3984	4229.328	4169.2656	4107.1484	4030.7812	3933.2188	3817.5469	3696.2656	3586.2812	3502.4844	3451.1094	3425.2344	3406.1328	3371.8984	3309.4531	3221.0234	3120.3281	3022.2578	2934.5	2856.5
67	smp18	o6182o6183	Target	80.8577
Sample Temperatures	60.0007	60.2158	60.5129	60.8122	61.1139	61.4144	61.7141	62.0122	62.3135	62.6122	62.913	63.2113	63.5166	63.813	64.1128	64.4112	64.713	65.0117	65.3166	65.6172	65.9171	66.2122	66.5161	66.8122	67.1122	67.4145	67.7163	68.0107	68.3116	68.6145	68.9172	69.2153	69.5168	69.8177	70.1126	70.4102	70.7119	71.0101	71.3093	71.6143	71.9104	72.2168	72.5167	72.8108	73.1128	73.4108	73.7104	74.0122	74.3174	74.613	74.9154	75.2147	75.5112	75.8163	76.1147	76.4103	76.709	77.0137	77.3106	77.6106	77.9112	78.2101	78.5122	78.81	79.1135	79.4163	79.7161	80.0157	80.317	80.6167	80.9108	81.2119	81.517	81.8115	82.1154	82.4159	82.7167	83.014	83.3169	83.6107	83.913	84.215	84.5104	84.815	85.116	85.415	85.7128	86.0174	86.3099	86.6151	86.9168	87.2095	87.519	87.8133	88.1121	88.4102	88.716	89.0159	89.3157	89.6116	89.9154	90.2162	90.5156	90.8089	91.1189	91.4103	91.7139	92.0106	92.3161	92.6142	92.9159	93.2111	93.5099	93.8106	94.1149	94.4128	94.7127
Rn values	5765772.0	5702422.0	5631652.5	5562021.0	5497640.5	5430827.0	5364856.0	5306013.5	5239646.5	5176377.0	5112913.5	5057112.5	4994824.5	4941365.0	4885797.0	4827945.5	4769510.5	4711586.5	4658350.0	4603641.0	4548128.0	4496296.0	4445099.0	4391760.0	4346395.0	4291038.5	4245360.5	4191088.8	4153400.0	4100658.2	4055553.2	4012967.2	3966157.5	3922996.5	3882598.2	3841983.0	3798008.2	3758023.0	3719140.2	3680034.0	3639486.0	3598922.8	3559353.5	3519015.5	3478980.8	3438942.0	3398943.0	3362078.0	3324050.0	3288324.8	3251509.8	3217818.8	3186291.0	3153700.2	3121066.8	3092788.8	3062882.8	3036763.5	3012643.2	2988174.5	2965753.2	2946799.2	2924802.8	2905560.8	2877437.2	2833598.0	2768560.8	2656198.0	2437539.2	1981090.2	1278373.0	591956.56	225829.31	141629.39	128886.81	124191.91	121696.18	118488.266	116827.266	113389.33	111712.62	111354.516	107996.77	106178.89	104119.56	102732.766	101226.23	99028.36	97522.89	94010.96	93985.35	91375.94	91408.44	89330.45	88141.61	87464.53	83554.305	85051.98	82841.875	81624.42	80301.07	78969.016	76820.72	75302.74	75465.95	73757.42	72934.625	73165.57	70634.78	69982.734	68038.28	67405.13	65557.51	65521.51	64501.78	64461.9	62103.37
Delta Rn Sample Temperatures	60.0007	60.29866	60.596615	60.894573	61.192528	61.490486	61.788445	62.086403	62.384357	62.682316	62.98027	63.27823	63.576187	63.874146	64.172104	64.470055	64.76801	65.06597	65.36393	65.66189	65.95984	66.2578	66.555756	66.853714	67.15167	67.44963	67.74759	68.04554	68.3435	68.64146	68.939415	69.23737	69.535324	69.83328	70.13124	70.4292	70.72716	71.025116	71.32307	71.621025	71.91898	72.21694	72.5149	72.81285	73.11081	73.40877	73.706726	74.004684	74.30264	74.6006	74.89855	75.19651	75.49447	75.79243	76.090385	76.388336	76.686295	76.98425	77.28221	77.58017	77.87813	78.17609	78.47404	78.771996	79.069954	79.36791	79.66586	79.96382	80.26178	80.55974	80.8577	81.155655	81.45361	81.75157	82.04952	82.34748	82.64544	82.9434	83.24135	83.53931	83.837265	84.13522	84.43318	84.73114	85.0291	85.32705	85.62501	85.922966	86.220924	86.518875	86.81683	87.11479	87.41275	87.71071	88.00867	88.306625	88.60458	88.90254	89.20049	89.49845	89.7964	90.09436	90.39232	90.69028	90.988235	91.286194	91.58415	91.88211	92.18007	92.47802	92.77598	93.07394	93.37189	93.669846	93.967804	94.26576	94.56372
Delta Rn values	205442.48	204471.4	203098.47	200977.88	198086.45	194681.44	191107.6	187621.06	184327.69	181235.72	178348.33	175708.62	173380.17	171387.81	169676.86	168121.0	166569.56	164907.75	163086.4	161120.34	159060.25	156961.5	154859.97	152765.4	150663.86	148538.45	146383.34	144212.19	142048.02	139909.53	137806.38	135746.11	133745.1	131833.17	130050.27	128441.016	127049.93	125912.0	125042.89	124421.734	123979.336	123605.5	123165.29	122528.87	121598.02	120154.836	118275.414	116022.195	113453.43	110632.23	107610.62	104417.59	101057.61	97520.625	93811.41	90002.88	86315.75	83232.46	81687.97	83361.6	91080.23	109236.695	141013.95	191920.1	269216.72	375015.0	504308.16	642522.25	766399.0	849440.0	870659.25	822831.5	715846.4	573119.4	422869.94	288794.97	184368.84	110956.84	59881.875	31575.492	17395.953	10922.0625	8178.336	7054.242	6579.3906	6365.258	6267.789	6220.133	6171.7734	6083.9297	5942.3594	5762.172	5575.914	5413.25	5287.2344	5195.0	5128.7344	5084.8594	5062.867	5056.125	5045.367	5003.1406	4908.789	4763.922	4596.664	4450.164	4361.1484	4340.711	4367.992	4400.422	4394.6562	4326.8594	4201.625	4045.8281	3891.875	3761.5156	3658.7266
68	smp18	o6182o6183	Target	80.85506
Sample Temperatures	60.0007	60.2157	60.514	60.8126	61.1157	61.4145	61.7146	62.0127	62.3146	62.6151	62.9129	63.2132	63.5178	63.8167	64.1136	64.4119	64.7163	65.0125	65.3207	65.6188	65.9196	66.2131	66.5183	66.8132	67.1138	67.411	67.7198	68.0117	68.3153	68.6129	68.9202	69.2136	69.5202	69.8187	70.1147	70.4114	70.7124	71.0115	71.3108	71.6147	71.9144	72.2176	72.5174	72.8146	73.1144	73.41	73.7099	74.0146	74.3215	74.6125	74.9169	75.2165	75.5134	75.8177	76.1164	76.4117	76.7106	77.0132	77.3121	77.6158	77.9129	78.2141	78.5118	78.8112	79.1145	79.4201	79.7158	80.0172	80.3188	80.6167	80.9111	81.2119	81.5177	81.8106	82.1168	82.4175	82.7174	83.0141	83.316	83.6116	83.912	84.217	84.5114	84.8165	85.1162	85.4196	85.7155	86.0174	86.3096	86.6161	86.9181	87.2141	87.5165	87.8184	88.1156	88.4106	88.7198	89.0151	89.3161	89.6126	89.9191	90.2157	90.5173	90.8088	91.117	91.4135	91.7147	92.01	92.3171	92.6149	92.9147	93.2133	93.5099	93.8126	94.1138	94.414	94.7083
Rn values	5789268.5	5724493.0	5656753.0	5596934.5	5532950.0	5478476.5	5409495.0	5353558.0	5289272.0	5230785.0	5171553.0	5114590.5	5053878.0	5004922.0	4952700.5	4893284.0	4841961.5	4784047.0	4733645.5	4683645.5	4631340.0	4581043.5	4529461.0	4482263.5	4433997.0	4385296.0	4337160.5	4290724.5	4240145.5	4196053.0	4151578.0	4107050.8	4065637.0	4024102.5	3975982.0	3943896.8	3900195.8	3860097.2	3819335.5	3776491.8	3740625.8	3700207.5	3656300.0	3622561.0	3579567.5	3548843.8	3510669.5	3474730.0	3439383.5	3403733.5	3369221.8	3330459.0	3298619.8	3266221.0	3235404.8	3204880.0	3177736.0	3153746.2	3123904.0	3101882.2	3078725.0	3053691.2	3033687.0	3011258.2	2977453.2	2938484.2	2873349.0	2768398.0	2557540.2	2120339.8	1411344.6	681390.2	260127.4	149933.36	133272.19	128742.67	125138.56	123046.43	120816.61	118099.58	115056.32	114281.76	111136.086	110280.25	107549.77	104922.414	103737.31	101379.12	100465.02	98208.805	97030.66	94981.83	94513.92	90804.0	90943.6	89242.69	87542.086	85947.836	85020.55	83251.2	82268.96	81323.24	78058.29	77098.234	76188.71	75475.86	75238.055	74294.0	72414.94	71329.04	69693.02	69410.02	67174.016	67055.305	67113.18	65342.98	64635.355
Delta Rn Sample Temperatures	60.0007	60.298622	60.596542	60.894463	61.19238	61.4903	61.78822	62.086136	62.384056	62.681976	62.979897	63.277817	63.575733	63.873653	64.17157	64.46949	64.76741	65.06533	65.36325	65.66117	65.95909	66.257	66.554924	66.852844	67.150764	67.448685	67.746605	68.044525	68.342445	68.640366	68.93828	69.2362	69.53412	69.83204	70.12996	70.42788	70.7258	71.02371	71.32163	71.61955	71.91747	72.21539	72.51331	72.81123	73.109146	73.407074	73.70499	74.00291	74.30083	74.59875	74.89667	75.19459	75.49251	75.79042	76.08835	76.38626	76.68418	76.9821	77.28002	77.57794	77.875854	78.17378	78.471695	78.769615	79.067535	79.365456	79.663376	79.961296	80.25922	80.55713	80.85506	81.15297	81.45089	81.74881	82.04673	82.34465	82.64256	82.94049	83.2384	83.53632	83.83424	84.132164	84.430084	84.728004	85.025925	85.32384	85.621765	85.91968	86.2176	86.51552	86.81344	87.11136	87.40927	87.7072	88.00511	88.30303	88.60095	88.89887	89.19679	89.49471	89.79263	90.090546	90.38847	90.686386	90.98431	91.28223	91.58015	91.87807	92.17598	92.47391	92.77182	93.06974	93.36766	93.66558	93.9635	94.26142	94.55934
Delta Rn values	188656.61	187788.4	186638.22	184959.45	182758.52	180230.83	177608.95	175034.33	172536.12	170091.7	167695.25	165394.1	163261.22	161344.0	159630.47	158046.31	156502.48	154938.72	153341.94	151735.28	150153.05	148619.64	147145.38	145723.61	144323.25	142890.84	141361.78	139685.28	137853.3	135905.47	133919.81	131984.86	130179.82	128562.41	127165.89	125995.875	125022.69	124185.15	123398.555	122571.125	121624.69	120510.17	119225.664	117669.875	115898.23	114200.28	112638.09	111186.59	109728.91	108089.53	106093.6	103623.11	100655.734	97272.48	93640.99	89998.06	86665.086	84127.56	83220.92	85447.08	93421.19	111356.54	140263.31	186917.94	258462.66	357695.56	480911.06	615216.75	738857.75	825979.94	854936.9	816658.6	718708.4	582613.9	435790.22	302272.88	196574.67	122561.49	66498.3	34497.008	18282.086	10806.547	7612.633	6285.3984	5688.5312	5357.789	5131.5312	4963.6016	4841.164	4754.664	4690.711	4633.9766	4571.453	4496.0703	4408.4844	4316.1797	4230.2266	4160.961	4113.0625	4080.4531	4043.539	3973.3203	3844.8516	3654.9688	3431.711	3225.1484	3082.0	3019.6562	3016.5234	3025.0156	2997.6484	2910.0156	2768.4375	2600.7812	2438.3125	2300.0781	2187.7969
69	smp26	o6182o6183	Target	80.85506
Sample Temperatures	60.0007	60.2157	60.514	60.8126	61.1157	61.4145	61.7146	62.0127	62.3146	62.6151	62.9129	63.2132	63.5178	63.8167	64.1136	64.4119	64.7163	65.0125	65.3207	65.6188	65.9196	66.2131	66.5183	66.8132	67.1138	67.411	67.7198	68.0117	68.3153	68.6129	68.9202	69.2136	69.5202	69.8187	70.1147	70.4114	70.7124	71.0115	71.3108	71.6147	71.9144	72.2176	72.5174	72.8146	73.1144	73.41	73.7099	74.0146	74.3215	74.6125	74.9169	75.2165	75.5134	75.8177	76.1164	76.4117	76.7106	77.0132	77.3121	77.6158	77.9129	78.2141	78.5118	78.8112	79.1145	79.4201	79.7158	80.0172	80.3188	80.6167	80.9111	81.2119	81.5177	81.8106	82.1168	82.4175	82.7174	83.0141	83.316	83.6116	83.912	84.217	84.5114	84.8165	85.1162	85.4196	85.7155	86.0174	86.3096	86.6161	86.9181	87.2141	87.5165	87.8184	88.1156	88.4106	88.7198	89.0151	89.3161	89.6126	89.9191	90.2157	90.5173	90.8088	91.117	91.4135	91.7147	92.01	92.3171	92.6149	92.9147	93.2133	93.5099	93.8126	94.1138	94.414	94.7083
Rn values	5838288.5	5774231.0	5714918.0	5648423.0	5589109.5	5522501.5	5468326.0	5411590.5	5348449.5	5291532.0	5232096.5	5179601.0	5120384.0	5062355.0	5012936.0	4956326.5	4907386.0	4852257.0	4804443.0	4749054.0	4697978.5	4646305.0	4599059.0	4544814.5	4504001.5	4453713.5	4405100.0	4360552.5	4311122.5	4262690.0	4217068.0	4175585.2	4129122.0	4088578.2	4051080.8	4006187.2	3969349.5	3928678.8	3882027.8	3848053.2	3809699.0	3767779.2	3724342.0	3688015.5	3648684.8	3610075.8	3575512.8	3538535.2	3504622.2	3466907.8	3430700.0	3392602.0	3359466.2	3327140.0	3295886.2	3267714.2	3239925.0	3212163.0	3185399.2	3161188.5	3136266.2	3110221.2	3090084.0	3065108.0	3032435.0	2992634.2	2926236.0	2822817.8	2614302.2	2190889.5	1486654.4	735750.7	281635.7	158183.11	138998.44	133794.47	130662.58	127044.33	124837.46	122490.414	121152.484	119321.734	116258.59	114111.46	113654.54	110625.37	108575.125	107424.82	105378.99	103251.85	101418.77	100408.84	99934.2	96736.67	95767.5	94106.695	92602.21	90575.88	89711.72	88009.98	86912.53	86171.13	83867.29	82499.195	81563.43	80544.11	78438.91	78276.53	76979.66	75330.19	73990.12	74261.78	72657.45	72440.875	71136.43	69088.08	68591.86
Delta Rn Sample Temperatures	60.0007	60.298622	60.596542	60.894463	61.19238	61.4903	61.78822	62.086136	62.384056	62.681976	62.979897	63.277817	63.575733	63.873653	64.17157	64.46949	64.76741	65.06533	65.36325	65.66117	65.95909	66.257	66.554924	66.852844	67.150764	67.448685	67.746605	68.044525	68.342445	68.640366	68.93828	69.2362	69.53412	69.83204	70.12996	70.42788	70.7258	71.02371	71.32163	71.61955	71.91747	72.21539	72.51331	72.81123	73.109146	73.407074	73.70499	74.00291	74.30083	74.59875	74.89667	75.19459	75.49251	75.79042	76.08835	76.38626	76.68418	76.9821	77.28002	77.57794	77.875854	78.17378	78.471695	78.769615	79.067535	79.365456	79.663376	79.961296	80.25922	80.55713	80.85506	81.15297	81.45089	81.74881	82.04673	82.34465	82.64256	82.94049	83.2384	83.53632	83.83424	84.132164	84.430084	84.728004	85.025925	85.32384	85.621765	85.91968	86.2176	86.51552	86.81344	87.11136	87.40927	87.7072	88.00511	88.30303	88.60095	88.89887	89.19679	89.49471	89.79263	90.090546	90.38847	90.686386	90.98431	91.28223	91.58015	91.87807	92.17598	92.47391	92.77182	93.06974	93.36766	93.66558	93.9635	94.26142	94.55934
Delta Rn values	184949.45	184265.94	183249.33	181593.2	179286.78	176580.06	173816.48	171253.34	168980.17	166943.98	165030.97	163144.3	161248.61	159370.3	157579.02	155946.6	154504.06	153221.53	152017.5	150789.45	149467.11	148041.22	146566.12	145123.9	143776.58	142520.77	141283.78	139949.69	138414.6	136636.4	134659.25	132602.33	130618.05	128840.43	127347.336	126147.47	125199.0	124437.03	123791.32	123190.7	122553.42	121793.64	120846.87	119660.59	118056.48	116401.89	114804.805	113288.85	111762.234	110045.04	107943.086	105337.33	102234.95	98771.92	95171.336	91696.89	88651.93	86463.64	85884.53	88318.21	96280.79	113890.81	141696.44	186810.25	256248.62	353038.88	473973.4	606858.7	730607.5	819675.2	852131.3	818058.2	723935.56	590419.9	444586.56	310686.7	203780.81	128316.266	70999.89	37376.688	20206.39	12239.086	8830.016	7433.9375	6841.5156	6552.8203	6385.4375	6273.953	6187.8438	6109.25	6032.3047	5962.1797	5906.9453	5867.2734	5832.383	5785.3047	5713.0625	5614.3594	5500.258	5387.672	5290.1094	5210.6094	5141.1797	5068.6875	4982.617	4879.453	4761.2734	4631.664	4493.7656	4352.672	4219.172	4109.1094	4035.5625	3998.6406	3981.2266	3956.4453	3902.2578
70	smp26	o6182o6183	Target	80.70715
Sample Temperatures	60.0008	60.2169	60.5144	60.8127	61.1108	61.4143	61.7151	62.0129	62.3115	62.6115	62.912	63.2134	63.518	63.814	64.1137	64.4116	64.7134	65.0127	65.318	65.6178	65.9162	66.2121	66.5183	66.8136	67.1133	67.4132	67.7173	68.0115	68.3103	68.611	68.9173	69.2126	69.5175	69.8194	70.1121	70.411	70.71	71.0124	71.3099	71.6119	71.9144	72.2198	72.5139	72.8115	73.1134	73.4126	73.7117	74.012	74.3199	74.6107	74.9138	75.2161	75.5126	75.8168	76.1146	76.4094	76.7113	77.0146	77.3129	77.6147	77.9115	78.2126	78.5133	78.8105	79.113	79.4178	79.7123	80.0163	80.3184	80.6149	80.911	81.2127	81.5181	81.8114	82.116	82.4181	82.718	83.0145	83.3166	83.6092	83.9116	84.2159	84.5111	84.8161	85.1157	85.4156	85.7085	86.0165	86.3099	86.6149	86.917	87.2135	87.5165	87.8152	88.1144	88.4122	88.7149	89.0162	89.3169	89.6098	89.9168	90.2179	90.5165	90.8081	91.1178	91.4109	91.7144	92.0113	92.314	92.6124	92.9149	93.211	93.5098	93.8128	94.1144	94.4104	94.71
Rn values	5535492.5	5478762.5	5424100.0	5356562.5	5305483.0	5255691.5	5196420.5	5144959.0	5085848.5	5033095.5	4985225.0	4936102.0	4888140.0	4831863.0	4786829.5	4737131.5	4685465.5	4630397.0	4589146.0	4540258.0	4493633.0	4446958.0	4400502.5	4355207.0	4314805.5	4272020.5	4225311.0	4182418.8	4139442.8	4099255.0	4049099.8	4011100.8	3967715.8	3934669.5	3888481.5	3848519.8	3810658.8	3774224.5	3735689.2	3698283.0	3657776.8	3619915.0	3582955.8	3543857.2	3507429.5	3468179.2	3433029.8	3397171.0	3361927.8	3328477.8	3288858.2	3249939.2	3218935.2	3183814.2	3150185.8	3121735.5	3090073.5	3060527.0	3031105.0	3005767.2	2976502.8	2950444.8	2923111.0	2896508.5	2866463.0	2821252.8	2752232.5	2628123.8	2387424.0	1896995.4	1184617.9	526099.5	205471.14	139329.23	126903.93	123859.93	121962.37	118817.44	117124.69	115099.59	111866.414	109771.055	108465.07	105113.6	103254.61	103075.0	101875.49	98430.95	96672.21	94190.125	94126.21	92955.07	90612.21	87290.234	86983.36	85872.56	85467.76	83305.39	82537.67	81323.02	79985.31	79758.44	77729.17	74922.25	73661.89	73318.09	71748.01	71142.4	70174.02	68962.18	68311.28	66661.086	65577.16	64482.88	64253.543	62953.434	62862.74
Delta Rn Sample Temperatures	60.0008	60.298737	60.59667	60.8946	61.192535	61.490467	61.7884	62.086334	62.384266	62.6822	62.980133	63.278065	63.576	63.87393	64.17187	64.469795	64.76773	65.06567	65.363594	65.66153	65.959465	66.2574	66.55533	66.853264	67.1512	67.44913	67.74706	68.045	68.342926	68.64086	68.9388	69.236725	69.53466	69.832596	70.13052	70.42846	70.726395	71.02432	71.32226	71.62019	71.91812	72.21606	72.51399	72.81192	73.109856	73.40779	73.70572	74.003654	74.30159	74.59952	74.89745	75.19539	75.49332	75.79125	76.08919	76.387115	76.68505	76.98299	77.280914	77.57885	77.876785	78.17472	78.47265	78.770584	79.06852	79.366455	79.66438	79.96232	80.260254	80.55818	80.85612	81.15405	81.45198	81.749916	82.04785	82.34578	82.643715	82.94165	83.23958	83.53751	83.83545	84.13338	84.43131	84.72925	85.027176	85.32511	85.62305	85.920975	86.21891	86.516846	86.81477	87.11271	87.410645	87.70857	88.00651	88.30444	88.60237	88.90031	89.19824	89.49617	89.794106	90.09204	90.38997	90.687904	90.98584	91.28377	91.5817	91.87964	92.17757	92.47551	92.77344	93.071365	93.36931	93.66724	93.965164	94.26311	94.561035
Delta Rn values	180262.11	179896.31	179147.62	177672.1	175430.72	172639.92	169607.44	166598.95	163794.98	161318.9	159254.92	157632.14	156392.53	155393.67	154441.69	153362.89	152050.88	150493.83	148749.36	146906.81	145055.03	143270.03	141622.23	140168.94	138939.17	137908.27	136993.64	136079.28	135053.12	133848.75	132464.11	130954.64	129402.24	127882.85	126454.6	125163.58	124051.805	123148.58	122449.86	121905.52	121428.06	120921.695	120313.42	119574.63	118630.62	117632.6	116650.33	115709.516	114753.23	113647.34	112229.2	110380.92	108084.23	105432.9	102601.59	99819.11	97378.82	95741.84	95754.72	99015.45	108369.59	127483.945	160808.81	216385.19	300195.75	414018.94	551614.5	696407.2	822984.94	903437.4	916827.2	857538.1	738004.8	584110.9	425628.0	286602.5	179930.39	105942.74	56695.59	29794.969	16503.227	10478.32	7883.492	6744.664	6198.086	5921.383	5797.7734	5762.289	5758.8984	5744.797	5697.6094	5609.133	5474.2188	5289.3516	5062.008	4818.1953	4597.461	4438.0156	4362.9688	4374.258	4452.3203	4558.586	4642.8516	4658.539	4582.0312	4424.2266	4225.2266	4033.8516	3884.5469	3784.2656	3714.8047	3646.664	3555.711	3433.9531	3290.0625	3141.3516	3003.0156
71	smp26	o6182o6183	Target	80.85612
Sample Temperatures	60.0008	60.2169	60.5144	60.8127	61.1108	61.4143	61.7151	62.0129	62.3115	62.6115	62.912	63.2134	63.518	63.814	64.1137	64.4116	64.7134	65.0127	65.318	65.6178	65.9162	66.2121	66.5183	66.8136	67.1133	67.4132	67.7173	68.0115	68.3103	68.611	68.9173	69.2126	69.5175	69.8194	70.1121	70.411	70.71	71.0124	71.3099	71.6119	71.9144	72.2198	72.5139	72.8115	73.1134	73.4126	73.7117	74.012	74.3199	74.6107	74.9138	75.2161	75.5126	75.8168	76.1146	76.4094	76.7113	77.0146	77.3129	77.6147	77.9115	78.2126	78.5133	78.8105	79.113	79.4178	79.7123	80.0163	80.3184	80.6149	80.911	81.2127	81.5181	81.8114	82.116	82.4181	82.718	83.0145	83.3166	83.6092	83.9116	84.2159	84.5111	84.8161	85.1157	85.4156	85.7085	86.0165	86.3099	86.6149	86.917	87.2135	87.5165	87.8152	88.1144	88.4122	88.7149	89.0162	89.3169	89.6098	89.9168	90.2179	90.5165	90.8081	91.1178	91.4109	91.7144	92.0113	92.314	92.6124	92.9149	93.211	93.5098	93.8128	94.1144	94.4104	94.71
Rn values	5396252.5	5336413.5	5292890.5	5229360.0	5183035.0	5129262.5	5075875.5	5024259.5	4974857.0	4923261.0	4877101.0	4826594.5	4776106.5	4727569.5	4688897.0	4637547.0	4591563.0	4546997.0	4501367.5	4454941.5	4409224.0	4366817.0	4324526.5	4281150.5	4235718.5	4195233.0	4149107.8	4106391.5	4068924.5	4026263.5	3982716.8	3945991.0	3904212.8	3866437.8	3826025.8	3786000.2	3747582.5	3705701.5	3669906.2	3630819.5	3594903.2	3558748.5	3520718.5	3484185.5	3449942.5	3412256.5	3374396.8	3337392.8	3295605.5	3260740.5	3225102.2	3187127.2	3152922.0	3115759.8	3081026.0	3049421.8	3016191.0	2979672.5	2950796.2	2917893.0	2886828.2	2855739.0	2822901.5	2791728.5	2754449.2	2713200.5	2654549.0	2553091.0	2349504.5	1918723.8	1250400.0	590839.44	226792.0	139676.23	125695.47	121463.9	119064.734	116046.945	114703.83	112875.78	111170.09	110861.72	106312.28	104277.08	103870.72	101974.07	99982.12	98479.695	95934.41	94087.09	92992.41	92549.984	89716.945	88813.77	87372.21	86335.66	84459.05	85826.336	82375.68	80426.38	79611.734	79033.68	78076.086	73778.56	74182.25	72996.54	72191.3	72663.88	71662.58	70885.24	67698.84	68981.72	65645.43	66400.28	65272.477	63879.312	63576.914
Delta Rn Sample Temperatures	60.0008	60.298737	60.59667	60.8946	61.192535	61.490467	61.7884	62.086334	62.384266	62.6822	62.980133	63.278065	63.576	63.87393	64.17187	64.469795	64.76773	65.06567	65.363594	65.66153	65.959465	66.2574	66.55533	66.853264	67.1512	67.44913	67.74706	68.045	68.342926	68.64086	68.9388	69.236725	69.53466	69.832596	70.13052	70.42846	70.726395	71.02432	71.32226	71.62019	71.91812	72.21606	72.51399	72.81192	73.109856	73.40779	73.70572	74.003654	74.30159	74.59952	74.89745	75.19539	75.49332	75.79125	76.08919	76.387115	76.68505	76.98299	77.280914	77.57885	77.876785	78.17472	78.47265	78.770584	79.06852	79.366455	79.66438	79.96232	80.260254	80.55818	80.85612	81.15405	81.45198	81.749916	82.04785	82.34578	82.643715	82.94165	83.23958	83.53751	83.83545	84.13338	84.43131	84.72925	85.027176	85.32511	85.62305	85.920975	86.21891	86.516846	86.81477	87.11271	87.410645	87.70857	88.00651	88.30444	88.60237	88.90031	89.19824	89.49617	89.794106	90.09204	90.38997	90.687904	90.98584	91.28377	91.5817	91.87964	92.17757	92.47551	92.77344	93.071365	93.36931	93.66724	93.965164	94.26311	94.561035
Delta Rn values	168891.42	168404.98	167683.34	166449.8	164652.03	162450.17	160091.4	157790.44	155660.02	153718.28	151932.81	150271.62	148730.89	147331.83	146090.78	144997.0	144006.69	143060.61	142113.89	141158.02	140216.61	139320.67	138481.19	137669.78	136832.1	135915.95	134901.11	133810.45	132698.53	131630.23	130659.34	129812.11	129078.33	128410.5	127735.05	126979.375	126103.85	125121.66	124100.98	123140.7	122341.016	121773.97	121443.336	121363.766	121502.555	121678.74	121762.03	121648.47	121182.516	120332.32	119164.34	117748.85	116159.48	114467.625	112753.09	111124.94	109761.64	109002.29	109519.74	112628.77	120745.305	134250.84	159261.73	201808.39	267499.66	358997.38	472608.2	595806.25	707796.3	784331.3	805715.4	764519.56	668943.0	539810.9	402753.3	279636.8	183180.36	114743.48	61319.113	31632.852	16780.047	10054.844	7257.125	6138.6406	5666.547	5436.672	5309.9062	5230.133	5158.8047	5066.625	4940.5703	4784.3984	4611.6094	4439.008	4285.6562	4172.4375	4116.711	4122.7656	4175.8594	4245.5312	4294.586	4287.414	4195.742	4006.75	3734.6094	3426.5625	3151.5078	2970.9922	2908.6484	2938.4375	2999.8516	3029.125	2986.3125	2864.289	2680.586	2462.5156	2235.9531
72	smp19	o6178o6179	Target	81.00624
Sample Temperatures	59.9999	60.2172	60.5136	60.8122	61.1135	61.4161	61.7159	62.0154	62.315	62.612	62.9126	63.2135	63.5191	63.8141	64.1131	64.4151	64.7141	65.0132	65.3169	65.6182	65.9168	66.213	66.5172	66.8133	67.1127	67.4147	67.7163	68.0116	68.3123	68.6108	68.9176	69.2135	69.5176	69.8194	70.1117	70.4114	70.7119	71.0108	71.3112	71.6112	71.9143	72.2179	72.5163	72.8109	73.1138	73.4134	73.7117	74.0144	74.3172	74.6126	74.9164	75.2122	75.5131	75.8165	76.1161	76.4121	76.7099	77.0141	77.3106	77.6152	77.915	78.2113	78.5114	78.8106	79.1141	79.4161	79.7198	80.0173	80.3178	80.6177	80.9109	81.2119	81.5178	81.8114	82.1166	82.4168	82.7197	83.0171	83.3171	83.6106	83.9116	84.215	84.5099	84.8163	85.1148	85.416	85.7125	86.0169	86.3104	86.6164	86.9169	87.2138	87.5174	87.8193	88.1152	88.4112	88.7156	89.0153	89.3169	89.6121	89.9191	90.2207	90.5167	90.8095	91.1167	91.4104	91.7152	92.0107	92.3167	92.6143	92.9158	93.2114	93.5089	93.8105	94.1159	94.4121	94.7125
Rn values	3736768.0	3709858.2	3680453.5	3648264.2	3617239.2	3583854.2	3556421.0	3526317.2	3496657.0	3466679.2	3434338.8	3406409.8	3374867.2	3345826.5	3314213.0	3283858.2	3252552.8	3222509.0	3189483.2	3157498.2	3124539.2	3094770.8	3058736.8	3027502.5	2994471.2	2963635.5	2928184.8	2896807.5	2865238.2	2834320.2	2799784.0	2768824.5	2738267.8	2705271.5	2675862.0	2644826.0	2611204.5	2578727.0	2550529.2	2514795.5	2485547.8	2455668.0	2425987.2	2399163.0	2368676.8	2337884.5	2309398.8	2275600.2	2246601.0	2216894.8	2186446.0	2160962.2	2131887.0	2104582.0	2078349.6	2050529.2	2024959.9	1996276.6	1971112.2	1944843.2	1914058.8	1887608.9	1860251.5	1831177.2	1800757.6	1764686.2	1725339.2	1666130.9	1577630.8	1400038.4	1064284.8	587122.8	226502.8	107368.33	88366.016	82444.41	79887.14	78167.29	76957.92	77577.62	75804.91	73651.93	71794.61	72010.16	71895.07	70840.74	68453.14	66740.195	65971.78	64440.96	63153.17	63565.184	61653.645	59492.96	60312.113	57831.31	58896.508	55888.27	54853.11	55485.742	52616.992	54201.863	51026.984	51057.19	49099.7	51382.695	48357.242	46917.633	46981.367	47512.996	46992.105	45132.78	42833.246	44890.785	42570.688	43076.37	43014.754
Delta Rn Sample Temperatures	59.9999	60.297863	60.595825	60.893787	61.19175	61.48971	61.787674	62.085636	62.3836	62.68156	62.979523	63.277485	63.575447	63.873413	64.17137	64.46934	64.767296	65.06526	65.36322	65.66119	65.959145	66.25711	66.55507	66.853035	67.15099	67.44896	67.74692	68.04488	68.34284	68.64081	68.93877	69.23673	69.53469	69.83266	70.130615	70.42858	70.72654	71.024506	71.322464	71.62043	71.918396	72.216354	72.51431	72.81228	73.110245	73.4082	73.70616	74.00413	74.30209	74.60005	74.89801	75.19598	75.49394	75.7919	76.08986	76.387825	76.68579	76.98375	77.28171	77.57967	77.87764	78.1756	78.47356	78.77152	79.06949	79.36745	79.66541	79.96337	80.26134	80.559296	80.85726	81.15522	81.453186	81.751144	82.04911	82.34707	82.645035	82.94299	83.24096	83.53892	83.83688	84.13484	84.43281	84.73077	85.02873	85.32669	85.62466	85.922615	86.22058	86.51854	86.816505	87.11446	87.41243	87.71039	88.008354	88.30632	88.60428	88.90224	89.2002	89.49817	89.79613	90.094086	90.39205	90.69002	90.987976	91.285934	91.5839	91.88187	92.179825	92.47778	92.77575	93.073715	93.37167	93.66963	93.9676	94.265564	94.56352
Delta Rn values	99150.695	99925.2	100541.96	100802.52	100657.016	100212.04	99654.8	99160.75	98831.03	98688.65	98710.836	98866.93	99134.74	99503.99	99966.164	100508.13	101105.93	101727.36	102334.086	102886.89	103351.67	103703.21	103927.47	104021.945	103993.336	103857.09	103636.03	103356.39	103045.07	102729.375	102434.77	102185.31	101996.48	101866.375	101763.66	101629.94	101395.24	101006.07	100450.41	99773.55	99069.55	98452.56	98013.18	97755.79	97642.87	97576.336	97371.89	96885.18	96061.91	94946.555	93658.35	92347.484	91149.46	90165.31	89457.35	89066.875	89040.71	89474.01	90588.38	92874.91	97326.48	103718.33	115096.28	134620.86	165762.62	211291.25	271432.34	341896.12	412952.47	470761.97	501263.28	495316.47	452598.25	382030.94	298386.84	216887.11	148549.6	98189.71	53920.836	27888.64	14151.852	7598.8516	4762.6406	3660.1406	3308.8047	3267.961	3338.7578	3419.1562	3455.8906	3433.3828	3364.5938	3274.961	3186.875	3112.6016	3055.1875	3011.875	2975.9844	2938.5469	2891.6094	2831.6797	2759.9766	2679.2422	2590.9844	2495.836	2395.3516	2292.7734	2193.039	2103.3984	2032.8672	1986.6094	1957.5547	1924.4609	1862.6094	1760.8906	1630.8906	1499.625	1392.1016
73	smp19	o6178o6179	Target	81.00624
Sample Temperatures	59.9999	60.2172	60.5136	60.8122	61.1135	61.4161	61.7159	62.0154	62.315	62.612	62.9126	63.2135	63.5191	63.8141	64.1131	64.4151	64.7141	65.0132	65.3169	65.6182	65.9168	66.213	66.5172	66.8133	67.1127	67.4147	67.7163	68.0116	68.3123	68.6108	68.9176	69.2135	69.5176	69.8194	70.1117	70.4114	70.7119	71.0108	71.3112	71.6112	71.9143	72.2179	72.5163	72.8109	73.1138	73.4134	73.7117	74.0144	74.3172	74.6126	74.9164	75.2122	75.5131	75.8165	76.1161	76.4121	76.7099	77.0141	77.3106	77.6152	77.915	78.2113	78.5114	78.8106	79.1141	79.4161	79.7198	80.0173	80.3178	80.6177	80.9109	81.2119	81.5178	81.8114	82.1166	82.4168	82.7197	83.0171	83.3171	83.6106	83.9116	84.215	84.5099	84.8163	85.1148	85.416	85.7125	86.0169	86.3104	86.6164	86.9169	87.2138	87.5174	87.8193	88.1152	88.4112	88.7156	89.0153	89.3169	89.6121	89.9191	90.2207	90.5167	90.8095	91.1167	91.4104	91.7152	92.0107	92.3167	92.6143	92.9158	93.2114	93.5089	93.8105	94.1159	94.4121	94.7125
Rn values	3847620.8	3817301.8	3783874.5	3748012.0	3716717.8	3679762.2	3650704.5	3614945.8	3580733.2	3549310.5	3517524.2	3484336.5	3451434.5	3419869.0	3388054.8	3356262.0	3320705.5	3291366.0	3256419.8	3227049.8	3193721.5	3161873.8	3129413.5	3097214.0	3065205.2	3029502.5	2994896.2	2965882.0	2931813.0	2899902.5	2869229.5	2831951.0	2803867.0	2772457.0	2741486.0	2708556.2	2680928.2	2646633.5	2615328.5	2582585.5	2554050.0	2521045.2	2493612.2	2463071.5	2431361.2	2401883.5	2373502.8	2342209.2	2311112.5	2284237.2	2253863.8	2225012.5	2196193.8	2165585.2	2136957.5	2107564.2	2079579.5	2049908.0	2022708.0	1994886.0	1966368.1	1940602.4	1911407.6	1882801.6	1851707.5	1821148.5	1785367.9	1731522.9	1640601.0	1449313.9	1079934.5	578633.1	220437.5	109928.37	91030.57	88863.25	85944.13	84775.91	83507.78	83641.27	79659.8	78935.19	76289.69	76205.78	75222.92	74488.33	73818.92	72622.9	69043.34	68703.44	67233.71	66901.37	65758.45	65745.97	64147.465	62401.723	60606.613	60467.805	60103.082	58330.523	56302.387	56965.066	56507.36	56829.188	53648.516	52604.594	52661.17	52179.234	51389.965	51400.98	50408.17	48166.547	47547.54	47222.09	47213.91	46053.7	46146.27
Delta Rn Sample Temperatures	59.9999	60.297863	60.595825	60.893787	61.19175	61.48971	61.787674	62.085636	62.3836	62.68156	62.979523	63.277485	63.575447	63.873413	64.17137	64.46934	64.767296	65.06526	65.36322	65.66119	65.959145	66.25711	66.55507	66.853035	67.15099	67.44896	67.74692	68.04488	68.34284	68.64081	68.93877	69.23673	69.53469	69.83266	70.130615	70.42858	70.72654	71.024506	71.322464	71.62043	71.918396	72.216354	72.51431	72.81228	73.110245	73.4082	73.70616	74.00413	74.30209	74.60005	74.89801	75.19598	75.49394	75.7919	76.08986	76.387825	76.68579	76.98375	77.28171	77.57967	77.87764	78.1756	78.47356	78.77152	79.06949	79.36745	79.66541	79.96337	80.26134	80.559296	80.85726	81.15522	81.453186	81.751144	82.04911	82.34707	82.645035	82.94299	83.24096	83.53892	83.83688	84.13484	84.43281	84.73077	85.02873	85.32669	85.62466	85.922615	86.22058	86.51854	86.816505	87.11446	87.41243	87.71039	88.008354	88.30632	88.60428	88.90224	89.2002	89.49817	89.79613	90.094086	90.39205	90.69002	90.987976	91.285934	91.5839	91.88187	92.179825	92.47778	92.77575	93.073715	93.37167	93.66963	93.9676	94.265564	94.56352
Delta Rn values	108828.03	109196.766	109430.82	109351.42	108917.65	108217.18	107398.375	106596.945	105896.0	105328.96	104898.8	104593.22	104391.766	104266.445	104184.71	104119.516	104058.36	104013.06	104013.42	104092.23	104264.58	104514.87	104793.86	105030.8	105158.76	105138.555	104968.4	104678.914	104309.516	103893.586	103455.96	103022.62	102625.44	102295.4	102042.75	101846.125	101655.32	101413.555	101085.01	100671.05	100207.82	99745.62	99324.266	98848.93	98413.17	98007.89	97608.2	97207.51	96818.08	96459.32	96140.164	95845.34	95537.95	95173.914	94726.55	94210.33	93701.05	93363.195	93511.93	94738.86	98150.2	104025.23	115024.42	134757.72	167051.0	214952.34	278668.7	353421.88	428544.5	489093.44	520185.56	512515.3	466325.62	391567.7	304056.66	219694.56	149686.31	98426.25	53655.836	27711.54	14163.625	7712.2656	4842.4766	3605.9688	3088.4453	2914.3516	2920.8828	3001.4531	3066.5078	3059.25	2974.6484	2853.3281	2750.4453	2699.8984	2696.7969	2706.1016	2686.8516	2614.1094	2487.3125	2326.586	2163.5312	2029.7344	1943.4062	1899.5547	1872.875	1835.9375	1780.4766	1723.3672	1690.5469	1692.0781	1709.5859	1707.125	1656.2969	1555.5078	1429.7109	1312.8203	1227.8906
74	smp19	o6178o6179	Target	81.305405
Sample Temperatures	60.0011	60.2162	60.514	60.8138	61.1149	61.4141	61.7139	62.0133	62.3135	62.6122	62.9138	63.2127	63.5178	63.814	64.1145	64.4118	64.7122	65.0125	65.3175	65.6176	65.9205	66.2155	66.5182	66.8145	67.1136	67.4154	67.7169	68.0135	68.3153	68.6148	68.9172	69.217	69.5172	69.8195	70.1127	70.411	70.7126	71.0112	71.3113	71.6147	71.915	72.2171	72.5164	72.8112	73.1146	73.4134	73.7114	74.0142	74.3215	74.6135	74.9191	75.2192	75.5156	75.818	76.1159	76.4113	76.7115	77.0152	77.313	77.6159	77.9148	78.2121	78.5132	78.8116	79.1146	79.4207	79.7195	80.0196	80.3216	80.62	80.9139	81.2154	81.5186	81.8121	82.1202	82.4193	82.7202	83.0172	83.3203	83.6108	83.9148	84.2176	84.5104	84.8161	85.1162	85.4167	85.7145	86.0184	86.3131	86.6184	86.9204	87.2152	87.5201	87.8184	88.1145	88.4146	88.7196	89.0208	89.3164	89.615	89.918	90.2185	90.5196	90.8127	91.1198	91.414	91.7151	92.0143	92.3195	92.6115	92.9161	93.212	93.511	93.8121	94.1148	94.4137	94.7137
Rn values	4175475.2	4139054.8	4098526.5	4062146.8	4027442.5	3993907.2	3957748.8	3914612.0	3886364.2	3847841.8	3814132.0	3776321.5	3741269.8	3712270.0	3668433.0	3632784.2	3597373.0	3562952.2	3530121.0	3493974.8	3456987.2	3423310.0	3385715.5	3346495.2	3311983.2	3274590.5	3238747.2	3202720.8	3165802.8	3131743.5	3095093.8	3059374.0	3027686.5	2992353.2	2959386.2	2925865.5	2892967.0	2857507.0	2825376.5	2795149.2	2760833.8	2729644.2	2695557.2	2665123.5	2632854.2	2601251.5	2569944.5	2533713.5	2503281.2	2470872.8	2436656.8	2404125.2	2373592.5	2340448.2	2309896.8	2280409.2	2253200.2	2223867.8	2197639.5	2172745.5	2148211.2	2122266.2	2103107.0	2083299.9	2061926.0	2038726.0	2009805.4	1973117.9	1914084.8	1818982.9	1633091.0	1253129.5	703088.6	280983.56	122725.4	97168.625	92182.055	90505.016	87862.57	87843.414	86683.05	85575.85	82072.836	79360.13	79072.01	76824.91	77714.9	75759.11	74639.125	75191.29	72713.85	68627.93	68224.086	68105.72	65118.516	64301.07	67002.51	65630.3	60822.043	60631.023	59888.58	59486.637	57634.234	58769.332	56980.95	55932.28	53508.29	52661.027	51297.01	53155.758	51888.438	50720.613	49827.336	48172.867	47638.36	46577.477	46791.125
Delta Rn Sample Temperatures	60.0011	60.29906	60.597023	60.894985	61.192947	61.49091	61.78887	62.086834	62.384796	62.68276	62.98072	63.278683	63.576645	63.87461	64.17257	64.470535	64.76849	65.06646	65.36442	65.662384	65.96034	66.25831	66.55627	66.85423	67.15219	67.45016	67.748116	68.04608	68.34404	68.642006	68.939964	69.23793	69.53589	69.833855	70.13181	70.42978	70.72774	71.0257	71.32366	71.62163	71.919586	72.21755	72.51552	72.81348	73.111435	73.4094	73.70737	74.005325	74.30328	74.60125	74.899216	75.197174	75.49513	75.7931	76.091064	76.38902	76.68698	76.98495	77.28291	77.58087	77.87883	78.176796	78.47476	78.77272	79.07068	79.368645	79.66661	79.96457	80.262535	80.56049	80.85846	81.15642	81.454384	81.75234	82.05031	82.34827	82.64623	82.94419	83.24216	83.540115	83.83808	84.13604	84.434006	84.731964	85.02993	85.32789	85.625854	85.92381	86.22178	86.51974	86.8177	87.11566	87.41363	87.71159	88.00955	88.30751	88.60548	88.90344	89.2014	89.49936	89.797325	90.09529	90.39325	90.69121	90.989174	91.28714	91.5851	91.88306	92.18102	92.47899	92.77695	93.074905	93.37287	93.67084	93.968796	94.266754	94.56472
Delta Rn values	118080.484	118501.16	118706.65	118543.34	118013.22	117246.664	116419.43	115677.64	115109.33	114744.63	114571.68	114543.06	114584.33	114612.46	114572.36	114464.84	114351.92	114327.195	114463.78	114771.805	115191.48	115619.93	115950.85	116110.305	116069.35	115837.96	115446.125	114925.32	114304.27	113611.14	112878.65	112144.67	111441.04	110785.8	110177.086	109599.64	109041.195	108504.23	108006.734	107573.99	107226.82	106977.21	106830.6	106784.89	106826.74	106925.72	107030.586	107076.81	106995.6	106721.766	106000.49	104835.57	103227.02	101180.33	98737.8	95971.72	92980.87	89900.766	86954.94	84563.555	83524.64	85272.7	92199.92	107547.59	127969.61	161731.9	211905.0	278838.8	358014.62	438943.16	506457.38	544825.94	543379.9	500964.16	426706.72	336546.5	247372.05	171769.16	115576.516	66081.87	34612.312	17962.047	9959.391	6364.117	4756.4766	3988.6484	3620.2969	3513.4453	3604.4922	3810.6406	4020.4062	4127.047	4071.4219	3867.4219	3593.1484	3349.4531	3206.664	3170.0781	3186.0625	3184.2578	3126.5469	3027.961	2937.1953	2894.0156	2896.3203	2900.3203	2852.5547	2730.2422	2560.3438	2402.9844	2311.4844	2297.8516	2327.8594	2346.2578	2311.2344	2214.914	2079.8594
75	smp27	o6178o6179	Target	81.305405
Sample Temperatures	60.0011	60.2162	60.514	60.8138	61.1149	61.4141	61.7139	62.0133	62.3135	62.6122	62.9138	63.2127	63.5178	63.814	64.1145	64.4118	64.7122	65.0125	65.3175	65.6176	65.9205	66.2155	66.5182	66.8145	67.1136	67.4154	67.7169	68.0135	68.3153	68.6148	68.9172	69.217	69.5172	69.8195	70.1127	70.411	70.7126	71.0112	71.3113	71.6147	71.915	72.2171	72.5164	72.8112	73.1146	73.4134	73.7114	74.0142	74.3215	74.6135	74.9191	75.2192	75.5156	75.818	76.1159	76.4113	76.7115	77.0152	77.313	77.6159	77.9148	78.2121	78.5132	78.8116	79.1146	79.4207	79.7195	80.0196	80.3216	80.62	80.9139	81.2154	81.5186	81.8121	82.1202	82.4193	82.7202	83.0172	83.3203	83.6108	83.9148	84.2176	84.5104	84.8161	85.1162	85.4167	85.7145	86.0184	86.3131	86.6184	86.9204	87.2152	87.5201	87.8184	88.1145	88.4146	88.7196	89.0208	89.3164	89.615	89.918	90.2185	90.5196	90.8127	91.1198	91.414	91.7151	92.0143	92.3195	92.6115	92.9161	93.212	93.511	93.8121	94.1148	94.4137	94.7137
Rn values	4465816.0	4430082.0	4387029.5	4344120.5	4302488.5	4261600.5	4216889.0	4174466.0	4135607.0	4091039.5	4046100.5	4009038.2	3968644.2	3930385.8	3884069.8	3844217.8	3803719.0	3766076.5	3727801.0	3684442.8	3646455.8	3602729.0	3566250.2	3523036.5	3478898.5	3436538.0	3400545.8	3359698.2	3320667.2	3282233.5	3244381.5	3204260.5	3167781.2	3132195.2	3097666.8	3060115.0	3025200.5	2988207.8	2951300.5	2917581.2	2881354.5	2844551.5	2811341.2	2774516.5	2739572.0	2705832.5	2674371.2	2637986.0	2603920.8	2573141.2	2539602.5	2507057.8	2470960.2	2439273.2	2407062.5	2375269.0	2342414.8	2312433.8	2283993.0	2256489.5	2228355.0	2199534.5	2174976.5	2156409.5	2134275.2	2118027.2	2097990.2	2065945.1	2012356.9	1912497.9	1709238.2	1298574.1	716073.25	283061.12	131273.97	107704.47	103211.56	101505.016	98828.44	97600.125	94746.84	94064.875	91058.49	89764.86	89677.54	88188.1	86641.13	85894.06	83799.266	83399.43	81902.33	80698.82	80192.945	78445.37	77249.29	75112.4	73677.68	72376.555	70637.89	71033.96	70458.86	70206.18	67201.055	67222.93	66196.54	66182.88	65059.55	63378.086	62075.26	61685.777	61531.824	59897.242	57785.938	58608.348	57053.652	57109.7	55846.0
Delta Rn Sample Temperatures	60.0011	60.29906	60.597023	60.894985	61.192947	61.49091	61.78887	62.086834	62.384796	62.68276	62.98072	63.278683	63.576645	63.87461	64.17257	64.470535	64.76849	65.06646	65.36442	65.662384	65.96034	66.25831	66.55627	66.85423	67.15219	67.45016	67.748116	68.04608	68.34404	68.642006	68.939964	69.23793	69.53589	69.833855	70.13181	70.42978	70.72774	71.0257	71.32366	71.62163	71.919586	72.21755	72.51552	72.81348	73.111435	73.4094	73.70737	74.005325	74.30328	74.60125	74.899216	75.197174	75.49513	75.7931	76.091064	76.38902	76.68698	76.98495	77.28291	77.58087	77.87883	78.176796	78.47476	78.77272	79.07068	79.368645	79.66661	79.96457	80.262535	80.56049	80.85846	81.15642	81.454384	81.75234	82.05031	82.34827	82.64623	82.94419	83.24216	83.540115	83.83808	84.13604	84.434006	84.731964	85.02993	85.32789	85.625854	85.92381	86.22178	86.51974	86.8177	87.11566	87.41363	87.71159	88.00955	88.30751	88.60548	88.90344	89.2014	89.49936	89.797325	90.09529	90.39325	90.69121	90.989174	91.28714	91.5851	91.88306	92.18102	92.47899	92.77695	93.074905	93.37287	93.67084	93.968796	94.266754	94.56472
Delta Rn values	131805.97	132095.78	132289.02	132199.62	131775.52	131091.72	130276.82	129441.305	128647.68	127923.96	127281.586	126724.29	126239.4	125803.195	125398.51	125040.33	124778.8	124675.11	124760.37	125010.42	125342.36	125633.516	125755.18	125608.09	125154.484	124423.86	123495.516	122459.11	121383.17	120304.61	119244.38	118228.945	117297.68	116491.555	115833.26	115312.914	114893.305	114527.516	114173.59	113800.2	113384.07	112906.54	112358.42	111745.03	111003.516	110093.04	109240.32	108490.23	107856.1	107308.43	106771.51	106132.37	105266.84	104068.445	102471.68	100456.05	98037.96	95266.83	92251.08	89265.31	86969.77	86765.08	91227.52	104471.16	126257.21	160993.78	214183.33	286184.16	371810.72	459290.12	531906.25	572651.44	570338.6	524235.62	444610.53	348763.75	254663.28	175422.84	116881.74	65560.91	34121.125	17454.516	9398.492	5779.6016	4219.5547	3550.375	3264.5938	3155.3672	3134.9297	3163.664	3226.5312	3319.961	3437.3047	3556.4922	3638.2031	3638.0703	3527.9531	3314.0469	3039.25	2765.8438	2547.7734	2409.211	2342.9688	2325.8438	2336.5781	2362.8125	2396.5	2427.8281	2445.211	2439.875	2409.0938	2356.3281	2290.5703	2226.2969	2180.5312	2166.086	2184.4766
76	smp27	o6178o6179	Target	81.15456
Sample Temperatures	60.001	60.216	60.5126	60.8129	61.111	61.4136	61.7114	62.0132	62.3136	62.613	62.9125	63.2123	63.5172	63.811	64.1139	64.4128	64.7131	65.0133	65.3146	65.6175	65.9165	66.2127	66.5151	66.813	67.1096	67.4116	67.7136	68.0116	68.309	68.6126	68.917	69.2134	69.5165	69.8178	70.1126	70.4105	70.7117	71.0101	71.3105	71.6144	71.914	72.2147	72.5169	72.8101	73.112	73.4125	73.7103	74.0102	74.3181	74.6136	74.9161	75.2152	75.5125	75.8168	76.1163	76.4118	76.7098	77.0107	77.3112	77.6123	77.9145	78.21	78.5121	78.8105	79.1113	79.4166	79.7151	80.017	80.3145	80.6166	80.9108	81.2134	81.5173	81.8106	82.1166	82.4159	82.7173	83.0134	83.3153	83.6097	83.9119	84.2113	84.5103	84.8136	85.1164	85.4174	85.7139	86.0136	86.3102	86.6162	86.9163	87.2122	87.5165	87.8138	88.115	88.4103	88.7163	89.0157	89.3165	89.6093	89.9164	90.2164	90.5173	90.8095	91.1151	91.4095	91.7125	92.0102	92.3168	92.6115	92.9146	93.2107	93.509	93.8119	94.1143	94.4124	94.7107
Rn values	4726108.0	4682339.0	4633966.5	4579412.0	4536873.0	4496081.0	4456359.0	4404576.0	4360016.0	4312724.0	4274481.0	4229008.5	4184852.5	4142283.8	4096726.2	4049692.2	4013450.0	3965921.2	3920075.5	3880535.5	3831568.5	3792776.0	3744479.8	3700449.5	3658295.8	3618376.8	3571357.2	3529842.8	3485722.5	3446918.2	3408067.5	3367132.0	3327175.0	3292304.5	3249814.0	3213646.8	3179086.0	3140623.5	3105774.5	3066323.5	3030084.2	2994196.0	2957545.0	2923429.0	2883112.8	2846743.8	2811692.0	2772138.5	2736457.5	2704920.0	2666679.5	2635691.0	2601496.8	2565686.2	2536258.0	2506514.5	2474454.0	2441155.8	2416423.8	2389990.0	2363476.8	2339206.2	2318931.0	2299852.2	2275423.5	2251767.0	2215404.5	2160476.5	2069148.2	1906077.0	1574766.4	1013787.25	441766.25	172802.12	117589.74	109489.54	106364.15	103826.33	102397.91	100149.31	98879.27	97368.97	95536.164	93793.086	92316.6	91739.78	89070.48	88099.07	85512.32	84872.5	83885.43	82295.82	81146.07	79505.75	79302.234	76340.586	76055.07	74847.81	72931.18	72786.92	72515.445	70831.12	69530.484	68704.58	67096.16	66965.36	65651.805	65162.547	63412.12	62643.04	61862.93	61250.47	58957.72	59260.594	57948.32	56851.8	56547.664
Delta Rn Sample Temperatures	60.001	60.29894	60.596874	60.894814	61.19275	61.49069	61.788624	62.086563	62.3845	62.682438	62.980373	63.278313	63.57625	63.874187	64.17213	64.47006	64.768	65.06593	65.36388	65.66181	65.95975	66.25768	66.555626	66.85356	67.1515	67.44943	67.747375	68.04531	68.34325	68.64118	68.939125	69.23706	69.534996	69.83293	70.130875	70.42881	70.726746	71.02468	71.32262	71.62056	71.918495	72.21643	72.51437	72.81231	73.110245	73.40818	73.706116	74.00406	74.301994	74.59993	74.89787	75.19581	75.493744	75.79168	76.089615	76.38756	76.68549	76.98343	77.28137	77.57931	77.87724	78.17518	78.473114	78.77106	79.06899	79.36693	79.66487	79.96281	80.26074	80.55868	80.85661	81.15456	81.45249	81.75043	82.04837	82.346306	82.64424	82.94218	83.24011	83.538055	83.83599	84.13393	84.43186	84.7298	85.02774	85.325676	85.62361	85.921555	86.21949	86.517426	86.81536	87.1133	87.41124	87.709175	88.00711	88.30505	88.60299	88.900925	89.19887	89.496796	89.79474	90.092674	90.39061	90.68855	90.98649	91.284424	91.58237	91.880295	92.17824	92.47617	92.77411	93.07205	93.36999	93.66792	93.96586	94.263794	94.56174
Delta Rn values	142529.97	142919.3	142932.17	142363.17	141269.73	139900.11	138527.0	137327.7	136361.22	135617.28	135069.56	134689.55	134442.7	134291.4	134205.9	134172.62	134188.19	134242.75	134306.84	134331.55	134260.56	134044.95	133654.78	133075.66	132302.12	131327.97	130152.84	128797.05	127312.125	125773.36	124257.61	122818.47	121484.164	120267.14	119181.44	118248.695	117487.81	116902.77	116481.27	116196.65	116021.35	115921.805	115849.82	115733.555	115487.17	115006.65	114136.45	112961.99	111535.81	109926.72	108183.97	106319.93	104310.4	102105.14	99648.03	96895.7	93856.47	90655.95	87643.234	85546.625	85702.125	90359.89	103001.58	125960.94	161745.34	216962.25	293416.2	387725.8	489374.16	581171.25	643191.25	659358.8	623837.9	543784.25	436753.06	324075.3	223687.38	145740.9	86874.04	46443.508	24214.0	13193.281	8233.539	6181.2188	5380.328	5071.8906	4943.9688	4874.3906	4814.4766	4747.8125	4676.164	4608.961	4552.4688	4502.6406	4445.4375	4364.203	4249.836	4108.117	3959.7188	3831.2812	3741.9844	3693.7344	3671.8828	3656.0469	3633.0781	3602.7031	3573.164	3552.1719	3540.6875	3533.086	3521.3828	3499.6719	3466.5156	3425.0234	3381.5078	3342.8281	3313.6719
77	smp27	o6178o6179	Target	81.15456
Sample Temperatures	60.001	60.216	60.5126	60.8129	61.111	61.4136	61.7114	62.0132	62.3136	62.613	62.9125	63.2123	63.5172	63.811	64.1139	64.4128	64.7131	65.0133	65.3146	65.6175	65.9165	66.2127	66.5151	66.813	67.1096	67.4116	67.7136	68.0116	68.309	68.6126	68.917	69.2134	69.5165	69.8178	70.1126	70.4105	70.7117	71.0101	71.3105	71.6144	71.914	72.2147	72.5169	72.8101	73.112	73.4125	73.7103	74.0102	74.3181	74.6136	74.9161	75.2152	75.5125	75.8168	76.1163	76.4118	76.7098	77.0107	77.3112	77.6123	77.9145	78.21	78.5121	78.8105	79.1113	79.4166	79.7151	80.017	80.3145	80.6166	80.9108	81.2134	81.5173	81.8106	82.1166	82.4159	82.7173	83.0134	83.3153	83.6097	83.9119	84.2113	84.5103	84.8136	85.1164	85.4174	85.7139	86.0136	86.3102	86.6162	86.9163	87.2122	87.5165	87.8138	88.115	88.4103	88.7163	89.0157	89.3165	89.6093	89.9164	90.2164	90.5173	90.8095	91.1151	91.4095	91.7125	92.0102	92.3168	92.6115	92.9146	93.2107	93.509	93.8119	94.1143	94.4124	94.7107
Rn values	4668281.0	4626769.5	4576206.0	4528497.0	4486218.0	4439472.0	4396076.0	4355070.0	4302158.5	4264195.5	4219728.5	4172991.8	4130347.5	4086078.5	4046396.8	4002352.2	3962878.5	3917434.0	3868404.0	3828806.5	3785628.0	3746575.8	3702512.8	3658690.8	3617317.0	3576643.2	3527828.0	3485078.5	3449516.0	3411521.2	3371524.0	3333706.8	3288757.5	3252585.2	3218299.2	3180792.5	3145519.8	3109538.8	3071635.5	3036355.2	3002856.5	2965944.2	2930767.8	2897803.5	2860278.2	2826593.2	2793522.2	2759608.0	2724105.8	2688456.0	2658073.8	2624523.2	2591449.8	2560831.2	2532292.0	2505481.2	2477886.2	2450293.8	2425914.8	2402288.8	2380398.2	2356703.2	2337108.0	2312214.8	2285740.8	2257068.8	2223290.5	2169681.8	2083264.2	1924608.4	1596203.6	1032301.5	455234.75	177555.86	117874.836	109348.625	105770.625	103822.34	102248.28	104070.92	98902.41	96218.02	93278.09	92495.63	91477.016	89923.27	88665.94	89557.766	87561.586	85050.06	83657.65	81504.34	80839.53	79163.76	78977.516	78397.1	77352.91	74514.92	73172.9	71843.31	70480.81	70085.7	68084.1	68080.47	66656.44	65679.695	65510.562	63923.484	62200.734	62164.195	60923.062	61643.24	59944.504	57081.074	57496.438	56490.258	56708.99
Delta Rn Sample Temperatures	60.001	60.29894	60.596874	60.894814	61.19275	61.49069	61.788624	62.086563	62.3845	62.682438	62.980373	63.278313	63.57625	63.874187	64.17213	64.47006	64.768	65.06593	65.36388	65.66181	65.95975	66.25768	66.555626	66.85356	67.1515	67.44943	67.747375	68.04531	68.34325	68.64118	68.939125	69.23706	69.534996	69.83293	70.130875	70.42881	70.726746	71.02468	71.32262	71.62056	71.918495	72.21643	72.51437	72.81231	73.110245	73.40818	73.706116	74.00406	74.301994	74.59993	74.89787	75.19581	75.493744	75.79168	76.089615	76.38756	76.68549	76.98343	77.28137	77.57931	77.87724	78.17518	78.473114	78.77106	79.06899	79.36693	79.66487	79.96281	80.26074	80.55868	80.85661	81.15456	81.45249	81.75043	82.04837	82.346306	82.64424	82.94218	83.24011	83.538055	83.83599	84.13393	84.43186	84.7298	85.02774	85.325676	85.62361	85.921555	86.21949	86.517426	86.81536	87.1133	87.41124	87.709175	88.00711	88.30505	88.60299	88.900925	89.19887	89.496796	89.79474	90.092674	90.39061	90.68855	90.98649	91.284424	91.58237	91.880295	92.17824	92.47617	92.77411	93.07205	93.36999	93.66792	93.96586	94.263794	94.56174
Delta Rn values	142726.39	143088.61	143167.4	142739.92	141810.61	140573.28	139278.75	138108.05	137123.06	136295.88	135573.08	134928.75	134382.86	133977.8	133736.81	133629.3	133576.06	133486.83	133315.17	133074.78	132818.39	132581.06	132332.94	131979.05	131398.22	130512.45	129333.71	127964.22	126544.79	125180.95	123902.25	122675.0	121457.72	120247.99	119088.53	118037.414	117128.914	116361.02	115707.45	115135.96	114619.84	114137.9	113671.35	113201.32	112549.91	111838.27	111018.695	110021.57	108761.35	107155.29	105149.4	102733.56	99950.19	96885.16	93653.97	90392.18	87264.11	84508.695	82522.16	81992.45	84113.3	90905.61	105604.37	128081.68	162658.5	215485.36	288627.38	379240.78	477522.6	567005.6	628294.5	645483.94	612480.9	535850.8	432436.97	322976.78	225087.0	148879.8	91023.68	48454.977	25045.766	13374.508	7964.2734	5494.422	4286.5938	3643.4219	3329.125	3257.4062	3349.5	3502.5547	3615.3828	3628.375	3545.2422	3422.4297	3331.9922	3319.4375	3379.6016	3462.8672	3505.25	3462.625	3329.2422	3133.6953	2920.086	2727.6953	2578.5078	2474.461	2402.8984	2347.0156	2296.8516	2254.1172	2226.164	2213.211	2200.4219	2164.0312	2088.1562	1977.5078	1854.9688
78	smp19	o6182o6183	Target	80.70872
Sample Temperatures	60.0007	60.2158	60.5129	60.8122	61.1139	61.4144	61.7141	62.0122	62.3135	62.6122	62.913	63.2113	63.5166	63.813	64.1128	64.4112	64.713	65.0117	65.3166	65.6172	65.9171	66.2122	66.5161	66.8122	67.1122	67.4145	67.7163	68.0107	68.3116	68.6145	68.9172	69.2153	69.5168	69.8177	70.1126	70.4102	70.7119	71.0101	71.3093	71.6143	71.9104	72.2168	72.5167	72.8108	73.1128	73.4108	73.7104	74.0122	74.3174	74.613	74.9154	75.2147	75.5112	75.8163	76.1147	76.4103	76.709	77.0137	77.3106	77.6106	77.9112	78.2101	78.5122	78.81	79.1135	79.4163	79.7161	80.0157	80.317	80.6167	80.9108	81.2119	81.517	81.8115	82.1154	82.4159	82.7167	83.014	83.3169	83.6107	83.913	84.215	84.5104	84.815	85.116	85.415	85.7128	86.0174	86.3099	86.6151	86.9168	87.2095	87.519	87.8133	88.1121	88.4102	88.716	89.0159	89.3157	89.6116	89.9154	90.2162	90.5156	90.8089	91.1189	91.4103	91.7139	92.0106	92.3161	92.6142	92.9159	93.2111	93.5099	93.8106	94.1149	94.4128	94.7127
Rn values	5210243.5	5156029.5	5095331.5	5035732.5	4976009.5	4916436.5	4859549.0	4806248.5	4746848.0	4693657.5	4639114.0	4589289.5	4532696.0	4482092.0	4430102.0	4376028.5	4329640.5	4281509.0	4230766.0	4182195.0	4134552.5	4086889.0	4038707.2	3990729.8	3947406.8	3898764.0	3856334.5	3807284.8	3761817.8	3725474.5	3681288.5	3641694.2	3600672.0	3564679.0	3527335.5	3487524.5	3452072.2	3412830.2	3373335.0	3334756.0	3302261.8	3263811.5	3228844.8	3191928.8	3153823.8	3116864.8	3082789.2	3045732.2	3010504.8	2978651.5	2944070.2	2911980.5	2881217.8	2851966.5	2823448.0	2799519.5	2773578.8	2749396.0	2728675.0	2709779.2	2688031.8	2667964.5	2646999.5	2620403.5	2589384.0	2545513.8	2479785.5	2371605.5	2162797.2	1741002.5	1102977.0	499871.72	194292.61	130515.41	118170.63	115304.164	113061.34	110404.54	109478.65	106366.18	104271.5	102133.82	99500.08	98002.58	96771.12	95214.06	94616.21	92758.055	90985.664	89851.64	87271.32	87010.5	85324.36	84701.62	81643.2	80952.29	80029.93	79471.07	77069.07	75838.664	74835.86	74089.91	72460.07	71017.95	69841.6	70041.05	68254.305	67372.17	66756.266	65662.734	63744.59	63905.605	62978.863	60680.63	60492.676	62458.7	59776.934
Delta Rn Sample Temperatures	60.0007	60.29866	60.596615	60.894573	61.192528	61.490486	61.788445	62.086403	62.384357	62.682316	62.98027	63.27823	63.576187	63.874146	64.172104	64.470055	64.76801	65.06597	65.36393	65.66189	65.95984	66.2578	66.555756	66.853714	67.15167	67.44963	67.74759	68.04554	68.3435	68.64146	68.939415	69.23737	69.535324	69.83328	70.13124	70.4292	70.72716	71.025116	71.32307	71.621025	71.91898	72.21694	72.5149	72.81285	73.11081	73.40877	73.706726	74.004684	74.30264	74.6006	74.89855	75.19651	75.49447	75.79243	76.090385	76.388336	76.686295	76.98425	77.28221	77.58017	77.87813	78.17609	78.47404	78.771996	79.069954	79.36791	79.66586	79.96382	80.26178	80.55974	80.8577	81.155655	81.45361	81.75157	82.04952	82.34748	82.64544	82.9434	83.24135	83.53931	83.837265	84.13522	84.43318	84.73114	85.0291	85.32705	85.62501	85.922966	86.220924	86.518875	86.81683	87.11479	87.41275	87.71071	88.00867	88.306625	88.60458	88.90254	89.20049	89.49845	89.7964	90.09436	90.39232	90.69028	90.988235	91.286194	91.58415	91.88211	92.18007	92.47802	92.77598	93.07394	93.37189	93.669846	93.967804	94.26576	94.56372
Delta Rn values	188802.4	188083.0	187020.88	185252.16	182710.22	179613.69	176316.14	173139.72	170269.94	167751.72	165531.19	163506.73	161576.67	159673.14	157783.77	155948.16	154227.8	152666.66	151266.61	149983.47	148749.56	147495.62	146161.47	144693.4	143037.34	141141.22	138974.36	136556.44	133968.45	131342.12	128827.14	126557.51	124624.55	123060.71	121834.91	120862.04	120031.47	119251.45	118484.55	117749.17	117086.68	116511.97	115981.04	115392.73	114625.555	113553.96	112039.17	110128.414	107820.74	105121.15	102034.97	98581.93	94811.14	90822.49	86778.92	82926.2	79633.98	77477.51	77383.66	80877.016	90432.625	109860.14	141985.58	193537.61	269971.1	372921.56	497128.12	628188.1	743616.6	818281.1	832861.25	781560.1	674923.6	536000.5	391811.38	264532.4	166342.9	97928.53	53313.465	28825.125	16649.477	11066.758	8596.906	7445.0938	6831.008	6474.539	6287.1562	6224.0312	6236.0547	6271.742	6293.172	6284.3203	6246.367	6187.3906	6115.4375	6037.797	5961.875	5893.133	5831.461	5770.125	5699.1094	5610.0625	5500.3047	5374.664	5245.2266	5127.8906	5035.758	4971.9844	4926.375	4877.9688	4802.5312	4682.0625	4513.0938	4310.3516	4102.3984	3919.4375	3778.75
79	smp19	o6182o6183	Target	80.70872
Sample Temperatures	60.0007	60.2158	60.5129	60.8122	61.1139	61.4144	61.7141	62.0122	62.3135	62.6122	62.913	63.2113	63.5166	63.813	64.1128	64.4112	64.713	65.0117	65.3166	65.6172	65.9171	66.2122	66.5161	66.8122	67.1122	67.4145	67.7163	68.0107	68.3116	68.6145	68.9172	69.2153	69.5168	69.8177	70.1126	70.4102	70.7119	71.0101	71.3093	71.6143	71.9104	72.2168	72.5167	72.8108	73.1128	73.4108	73.7104	74.0122	74.3174	74.613	74.9154	75.2147	75.5112	75.8163	76.1147	76.4103	76.709	77.0137	77.3106	77.6106	77.9112	78.2101	78.5122	78.81	79.1135	79.4163	79.7161	80.0157	80.317	80.6167	80.9108	81.2119	81.517	81.8115	82.1154	82.4159	82.7167	83.014	83.3169	83.6107	83.913	84.215	84.5104	84.815	85.116	85.415	85.7128	86.0174	86.3099	86.6151	86.9168	87.2095	87.519	87.8133	88.1121	88.4102	88.716	89.0159	89.3157	89.6116	89.9154	90.2162	90.5156	90.8089	91.1189	91.4103	91.7139	92.0106	92.3161	92.6142	92.9159	93.2111	93.5099	93.8106	94.1149	94.4128	94.7127
Rn values	5290016.5	5235134.5	5177770.0	5110294.0	5055478.5	4989360.5	4940182.0	4877434.0	4817241.0	4765480.0	4707991.0	4652766.0	4600316.5	4550238.5	4493418.0	4443407.0	4393653.0	4339106.0	4293141.0	4240109.0	4188640.8	4145376.8	4095372.5	4043611.8	3998139.2	3954456.2	3904578.5	3866830.2	3817209.2	3775775.0	3732168.2	3687176.0	3650036.8	3606541.8	3572016.5	3533759.5	3494428.2	3455626.5	3418685.5	3382291.8	3340943.8	3302052.5	3265431.2	3231257.5	3193335.5	3157692.8	3120103.8	3083927.5	3048409.2	3010120.5	2976274.5	2942745.2	2909274.5	2877254.0	2846010.0	2817413.0	2793397.5	2763056.2	2742551.5	2718204.0	2696499.5	2679589.2	2658995.0	2641630.0	2613885.2	2575222.2	2513397.0	2404585.2	2193471.2	1755734.5	1100449.5	490031.25	192677.69	131170.0	120610.766	117983.836	114624.95	113090.21	111311.984	108735.68	106811.4	104800.73	101199.11	101201.86	99729.61	97816.81	95708.875	95117.625	93104.95	91812.17	88847.23	88477.88	87754.98	86928.45	83590.0	83733.4	81835.05	80538.99	79318.734	76627.94	77027.49	75090.266	75035.0	72567.12	71760.664	69870.03	69681.98	69218.625	67770.17	67588.88	66274.8	64854.426	63071.582	63936.28	62053.92	62057.56	59934.844
Delta Rn Sample Temperatures	60.0007	60.29866	60.596615	60.894573	61.192528	61.490486	61.788445	62.086403	62.384357	62.682316	62.98027	63.27823	63.576187	63.874146	64.172104	64.470055	64.76801	65.06597	65.36393	65.66189	65.95984	66.2578	66.555756	66.853714	67.15167	67.44963	67.74759	68.04554	68.3435	68.64146	68.939415	69.23737	69.535324	69.83328	70.13124	70.4292	70.72716	71.025116	71.32307	71.621025	71.91898	72.21694	72.5149	72.81285	73.11081	73.40877	73.706726	74.004684	74.30264	74.6006	74.89855	75.19651	75.49447	75.79243	76.090385	76.388336	76.686295	76.98425	77.28221	77.58017	77.87813	78.17609	78.47404	78.771996	79.069954	79.36791	79.66586	79.96382	80.26178	80.55974	80.8577	81.155655	81.45361	81.75157	82.04952	82.34748	82.64544	82.9434	83.24135	83.53931	83.837265	84.13522	84.43318	84.73114	85.0291	85.32705	85.62501	85.922966	86.220924	86.518875	86.81683	87.11479	87.41275	87.71071	88.00867	88.306625	88.60458	88.90254	89.20049	89.49845	89.7964	90.09436	90.39232	90.69028	90.988235	91.286194	91.58415	91.88211	92.18007	92.47802	92.77598	93.07394	93.37189	93.669846	93.967804	94.26576	94.56372
Delta Rn values	194580.78	193858.47	192838.5	191176.22	188809.33	185930.16	182837.84	179785.53	176906.45	174238.25	171779.17	169520.88	167458.34	165578.64	163856.06	162256.44	160741.98	159279.38	157835.58	156376.53	154862.16	153253.64	151521.27	149662.12	147707.97	145709.67	143707.31	141706.86	139672.39	137560.14	135356.05	133111.05	130935.52	128965.17	127312.53	126025.09	125074.586	124369.85	123790.21	123223.39	122597.5	121899.78	121164.87	120439.05	119738.61	118928.29	118001.41	116826.74	115279.336	113270.23	110754.8	107729.266	104226.29	100310.53	96088.81	91731.19	87518.31	83954.77	81970.42	83239.36	90599.72	108453.03	140015.0	190901.28	267878.88	372536.62	499233.5	632925.4	750411.0	826028.9	840323.06	787797.2	679572.3	539274.9	394275.56	266797.16	168842.12	99657.125	53359.67	28054.336	15539.93	9857.898	7401.2266	6310.25	5766.3984	5462.703	5294.2812	5212.2188	5173.8125	5139.9844	5087.836	5018.289	4949.8125	4902.1016	4881.625	4877.789	4869.883	4838.203	4773.0938	4678.5312	4568.492	4457.375	4349.4844	4236.1406	4104.3438	3951.2578	3792.4297	3655.6016	3563.7734	3519.8984	3504.7656	3489.289	3451.2812	3385.1328	3298.8594	3204.1172	3108.3047
80	smp19	o6182o6183	Target	80.85506
Sample Temperatures	60.0007	60.2157	60.514	60.8126	61.1157	61.4145	61.7146	62.0127	62.3146	62.6151	62.9129	63.2132	63.5178	63.8167	64.1136	64.4119	64.7163	65.0125	65.3207	65.6188	65.9196	66.2131	66.5183	66.8132	67.1138	67.411	67.7198	68.0117	68.3153	68.6129	68.9202	69.2136	69.5202	69.8187	70.1147	70.4114	70.7124	71.0115	71.3108	71.6147	71.9144	72.2176	72.5174	72.8146	73.1144	73.41	73.7099	74.0146	74.3215	74.6125	74.9169	75.2165	75.5134	75.8177	76.1164	76.4117	76.7106	77.0132	77.3121	77.6158	77.9129	78.2141	78.5118	78.8112	79.1145	79.4201	79.7158	80.0172	80.3188	80.6167	80.9111	81.2119	81.5177	81.8106	82.1168	82.4175	82.7174	83.0141	83.316	83.6116	83.912	84.217	84.5114	84.8165	85.1162	85.4196	85.7155	86.0174	86.3096	86.6161	86.9181	87.2141	87.5165	87.8184	88.1156	88.4106	88.7198	89.0151	89.3161	89.6126	89.9191	90.2157	90.5173	90.8088	91.117	91.4135	91.7147	92.01	92.3171	92.6149	92.9147	93.2133	93.5099	93.8126	94.1138	94.414	94.7083
Rn values	5733264.0	5671975.0	5610054.0	5540052.0	5480593.5	5416626.0	5357178.0	5295240.5	5231993.5	5176050.5	5111578.5	5054944.0	5003182.5	4946530.5	4891563.5	4830613.5	4785482.0	4726446.0	4680466.0	4626254.0	4574773.0	4519013.0	4474992.5	4418904.0	4372749.0	4323063.0	4271798.5	4224278.0	4185378.0	4137543.0	4093057.8	4044306.5	4005300.5	3965481.2	3927942.5	3889911.0	3842858.0	3810138.8	3763233.2	3730480.2	3684857.2	3653443.8	3614199.0	3570051.0	3530059.8	3494018.8	3454393.2	3415943.0	3381427.5	3349340.8	3312651.5	3278794.0	3246056.8	3213433.0	3185302.8	3158121.8	3130663.5	3102561.8	3081887.8	3059718.0	3037612.0	3016284.0	2991190.0	2967696.0	2933708.8	2888901.0	2821918.8	2713001.2	2502311.8	2072541.2	1377315.6	662612.44	251971.95	146946.83	130166.29	125151.37	122514.625	120348.375	117969.63	115771.56	114336.13	111186.42	109649.36	107278.266	104602.91	103893.62	102876.52	101907.65	100290.21	96967.15	95833.984	94148.2	92047.516	91608.52	88588.86	88414.914	86717.96	84854.23	82912.38	83019.96	81312.73	80907.07	77848.12	78429.195	76476.27	75215.07	74487.87	72164.5	71991.305	72284.68	70874.4	68912.875	67207.24	66576.984	65693.87	65348.78	65992.32
Delta Rn Sample Temperatures	60.0007	60.298622	60.596542	60.894463	61.19238	61.4903	61.78822	62.086136	62.384056	62.681976	62.979897	63.277817	63.575733	63.873653	64.17157	64.46949	64.76741	65.06533	65.36325	65.66117	65.95909	66.257	66.554924	66.852844	67.150764	67.448685	67.746605	68.044525	68.342445	68.640366	68.93828	69.2362	69.53412	69.83204	70.12996	70.42788	70.7258	71.02371	71.32163	71.61955	71.91747	72.21539	72.51331	72.81123	73.109146	73.407074	73.70499	74.00291	74.30083	74.59875	74.89667	75.19459	75.49251	75.79042	76.08835	76.38626	76.68418	76.9821	77.28002	77.57794	77.875854	78.17378	78.471695	78.769615	79.067535	79.365456	79.663376	79.961296	80.25922	80.55713	80.85506	81.15297	81.45089	81.74881	82.04673	82.34465	82.64256	82.94049	83.2384	83.53632	83.83424	84.132164	84.430084	84.728004	85.025925	85.32384	85.621765	85.91968	86.2176	86.51552	86.81344	87.11136	87.40927	87.7072	88.00511	88.30303	88.60095	88.89887	89.19679	89.49471	89.79263	90.090546	90.38847	90.686386	90.98431	91.28223	91.58015	91.87807	92.17598	92.47391	92.77182	93.06974	93.36766	93.66558	93.9635	94.26142	94.55934
Delta Rn values	190385.03	189403.4	188158.22	186343.38	183923.56	181095.06	178127.47	175219.28	172448.52	169812.78	167298.11	164906.7	162651.81	160538.5	158567.81	156746.72	155097.56	153640.55	152361.38	151196.42	150046.64	148804.8	147383.75	145733.66	143844.88	141751.69	139516.89	137208.75	134876.19	132542.97	130230.95	127995.984	125938.89	124166.76	122740.95	121643.836	120797.195	120117.53	119557.12	119106.38	118756.34	118449.6	118066.234	117452.95	116485.375	114981.305	112968.04	110642.016	108111.766	105429.984	102581.664	99513.14	96184.36	92614.5	88909.07	85277.58	82061.72	79815.16	79446.83	82467.21	91359.19	110005.01	140053.58	188313.3	261188.22	361281.3	484753.1	618667.44	741336.75	827074.0	854470.56	814703.2	715528.5	578573.44	431250.38	297520.22	191794.12	117848.086	64548.094	34507.61	19309.68	12289.9375	9236.3125	7886.758	7213.172	6835.922	6648.75	6617.4062	6696.0938	6816.211	6909.6797	6934.758	6885.164	6779.9453	6644.9297	6498.3125	6347.1875	6193.3984	6041.4297	5901.586	5785.797	5699.922	5638.8594	5587.9766	5529.7344	5452.2344	5356.1953	5256.6094	5175.508	5126.7344	5102.25	5071.9453	5001.117	4874.383	4707.8203	4539.547	4406.3125
81	smp27	o6182o6183	Target	80.85506
Sample Temperatures	60.0007	60.2157	60.514	60.8126	61.1157	61.4145	61.7146	62.0127	62.3146	62.6151	62.9129	63.2132	63.5178	63.8167	64.1136	64.4119	64.7163	65.0125	65.3207	65.6188	65.9196	66.2131	66.5183	66.8132	67.1138	67.411	67.7198	68.0117	68.3153	68.6129	68.9202	69.2136	69.5202	69.8187	70.1147	70.4114	70.7124	71.0115	71.3108	71.6147	71.9144	72.2176	72.5174	72.8146	73.1144	73.41	73.7099	74.0146	74.3215	74.6125	74.9169	75.2165	75.5134	75.8177	76.1164	76.4117	76.7106	77.0132	77.3121	77.6158	77.9129	78.2141	78.5118	78.8112	79.1145	79.4201	79.7158	80.0172	80.3188	80.6167	80.9111	81.2119	81.5177	81.8106	82.1168	82.4175	82.7174	83.0141	83.316	83.6116	83.912	84.217	84.5114	84.8165	85.1162	85.4196	85.7155	86.0174	86.3096	86.6161	86.9181	87.2141	87.5165	87.8184	88.1156	88.4106	88.7198	89.0151	89.3161	89.6126	89.9191	90.2157	90.5173	90.8088	91.117	91.4135	91.7147	92.01	92.3171	92.6149	92.9147	93.2133	93.5099	93.8126	94.1138	94.414	94.7083
Rn values	5553606.0	5502619.5	5434559.5	5373377.0	5320553.5	5260079.5	5206597.5	5148994.0	5083866.0	5032414.5	4979296.0	4929901.5	4876466.0	4824299.5	4769365.5	4717453.0	4672393.5	4622051.0	4574003.5	4522219.5	4473544.5	4428849.5	4380622.0	4334169.0	4288239.0	4241625.0	4193653.8	4149255.2	4107303.0	4062398.5	4018485.8	3972742.5	3939447.2	3896625.5	3863638.8	3821649.2	3783112.2	3745772.5	3702410.5	3661994.8	3624201.8	3586134.8	3549115.5	3512556.8	3476412.8	3437949.0	3401459.5	3365249.5	3327976.0	3290702.2	3254752.2	3222610.8	3186945.0	3156744.5	3123815.0	3096954.8	3068481.2	3039349.8	3014237.5	2992261.2	2968947.8	2944826.0	2927232.0	2903681.0	2876521.0	2838187.5	2778054.8	2677702.5	2486460.2	2091967.8	1435661.1	720562.1	276005.97	151057.62	130143.41	125618.69	121751.52	121479.54	118298.66	116033.6	112877.0	111787.25	107570.38	107332.82	105760.375	103708.52	101876.06	101139.02	98948.73	98247.305	95974.47	95826.22	91509.97	91359.46	88956.84	87855.86	86901.87	85273.414	83845.8	82705.92	80778.37	80896.61	78507.79	77408.35	76617.984	76865.02	73674.44	72375.61	72202.234	71568.55	70668.555	69681.54	67418.195	67253.53	66414.875	66110.63	65192.312
Delta Rn Sample Temperatures	60.0007	60.298622	60.596542	60.894463	61.19238	61.4903	61.78822	62.086136	62.384056	62.681976	62.979897	63.277817	63.575733	63.873653	64.17157	64.46949	64.76741	65.06533	65.36325	65.66117	65.95909	66.257	66.554924	66.852844	67.150764	67.448685	67.746605	68.044525	68.342445	68.640366	68.93828	69.2362	69.53412	69.83204	70.12996	70.42788	70.7258	71.02371	71.32163	71.61955	71.91747	72.21539	72.51331	72.81123	73.109146	73.407074	73.70499	74.00291	74.30083	74.59875	74.89667	75.19459	75.49251	75.79042	76.08835	76.38626	76.68418	76.9821	77.28002	77.57794	77.875854	78.17378	78.471695	78.769615	79.067535	79.365456	79.663376	79.961296	80.25922	80.55713	80.85506	81.15297	81.45089	81.74881	82.04673	82.34465	82.64256	82.94049	83.2384	83.53632	83.83424	84.132164	84.430084	84.728004	85.025925	85.32384	85.621765	85.91968	86.2176	86.51552	86.81344	87.11136	87.40927	87.7072	88.00511	88.30303	88.60095	88.89887	89.19679	89.49471	89.79263	90.090546	90.38847	90.686386	90.98431	91.28223	91.58015	91.87807	92.17598	92.47391	92.77182	93.06974	93.36766	93.66558	93.9635	94.26142	94.55934
Delta Rn values	182425.53	181645.17	180601.88	179028.47	176897.4	174370.34	171664.52	168952.92	166343.97	163910.44	161702.33	159732.36	157962.34	156323.22	154761.27	153262.14	151845.19	150530.12	149311.94	148166.5	147066.84	145993.14	144924.75	143829.44	142657.23	141352.8	139870.1	138182.83	136295.16	134250.94	132150.9	130148.3	128417.7	127096.74	126226.195	125727.64	125429.37	125133.18	124686.11	124030.21	123205.48	122313.305	121459.19	120703.28	119901.26	119076.41	118147.26	116969.29	115419.83	113421.52	110953.914	108045.29	104764.03	101196.84	97446.28	93649.914	90031.15	87015.02	85414.63	86728.43	93549.2	110022.04	137237.23	179906.31	245979.66	338421.7	454307.12	582158.5	701939.6	789166.0	822549.7	792087.8	703448.75	576079.6	435914.62	306489.22	202672.67	129106.08	71571.82	37515.797	20059.523	11872.742	8251.703	6636.883	5837.367	5382.7656	5117.1562	4992.9453	4984.742	5060.5625	5177.078	5284.8906	5340.0625	5317.078	5216.5156	5061.8438	4886.0547	4716.4453	4565.797	4433.7812	4314.4375	4203.7656	4102.586	4013.8672	3937.1953	3865.2422	3786.5312	3693.7266	3590.0938	3486.8281	3392.2031	3303.0	3207.086	3094.9297	2968.8906	2841.8516	2727.3203
82	smp27	o6182o6183	Target	80.70715
Sample Temperatures	60.0008	60.2169	60.5144	60.8127	61.1108	61.4143	61.7151	62.0129	62.3115	62.6115	62.912	63.2134	63.518	63.814	64.1137	64.4116	64.7134	65.0127	65.318	65.6178	65.9162	66.2121	66.5183	66.8136	67.1133	67.4132	67.7173	68.0115	68.3103	68.611	68.9173	69.2126	69.5175	69.8194	70.1121	70.411	70.71	71.0124	71.3099	71.6119	71.9144	72.2198	72.5139	72.8115	73.1134	73.4126	73.7117	74.012	74.3199	74.6107	74.9138	75.2161	75.5126	75.8168	76.1146	76.4094	76.7113	77.0146	77.3129	77.6147	77.9115	78.2126	78.5133	78.8105	79.113	79.4178	79.7123	80.0163	80.3184	80.6149	80.911	81.2127	81.5181	81.8114	82.116	82.4181	82.718	83.0145	83.3166	83.6092	83.9116	84.2159	84.5111	84.8161	85.1157	85.4156	85.7085	86.0165	86.3099	86.6149	86.917	87.2135	87.5165	87.8152	88.1144	88.4122	88.7149	89.0162	89.3169	89.6098	89.9168	90.2179	90.5165	90.8081	91.1178	91.4109	91.7144	92.0113	92.314	92.6124	92.9149	93.211	93.5098	93.8128	94.1144	94.4104	94.71
Rn values	5325667.5	5264256.0	5212577.5	5153104.5	5104250.0	5052570.0	4993314.5	4944631.5	4888221.5	4841450.0	4794287.0	4745839.5	4689655.0	4644589.5	4600770.0	4542849.5	4504764.5	4455203.5	4416400.0	4368598.5	4325231.0	4280720.5	4233148.0	4195766.5	4152580.2	4110276.8	4060783.0	4027271.2	3977841.0	3938655.8	3896594.0	3857878.2	3820875.0	3781107.2	3739871.0	3700622.5	3666924.0	3630434.2	3594072.8	3554858.2	3518451.5	3482323.2	3445268.8	3410319.8	3373468.8	3335079.8	3297160.2	3258677.5	3223724.0	3190239.8	3155995.5	3123128.2	3089346.0	3058729.8	3027005.8	2996264.5	2968956.2	2935548.5	2910113.0	2881854.2	2854802.0	2827165.0	2803365.5	2776507.5	2744042.2	2699523.2	2635632.0	2517971.8	2278725.8	1789943.8	1100644.1	483027.16	189174.56	132358.97	120817.84	117723.83	115584.1	113612.8	111474.51	108821.12	108173.79	105725.42	102349.766	102365.89	99108.85	97136.234	97548.516	95222.15	93180.03	91877.32	90252.35	89177.71	87187.02	87161.16	84697.72	82444.69	81522.586	81152.84	79930.71	77132.28	76555.61	76075.75	73832.7	73640.64	72055.53	70170.555	69408.87	70385.336	67722.21	68024.055	66442.766	65870.42	63431.297	63499.33	62146.89	61876.74	61091.98
Delta Rn Sample Temperatures	60.0008	60.298737	60.59667	60.8946	61.192535	61.490467	61.7884	62.086334	62.384266	62.6822	62.980133	63.278065	63.576	63.87393	64.17187	64.469795	64.76773	65.06567	65.363594	65.66153	65.959465	66.2574	66.55533	66.853264	67.1512	67.44913	67.74706	68.045	68.342926	68.64086	68.9388	69.236725	69.53466	69.832596	70.13052	70.42846	70.726395	71.02432	71.32226	71.62019	71.91812	72.21606	72.51399	72.81192	73.109856	73.40779	73.70572	74.003654	74.30159	74.59952	74.89745	75.19539	75.49332	75.79125	76.08919	76.387115	76.68505	76.98299	77.280914	77.57885	77.876785	78.17472	78.47265	78.770584	79.06852	79.366455	79.66438	79.96232	80.260254	80.55818	80.85612	81.15405	81.45198	81.749916	82.04785	82.34578	82.643715	82.94165	83.23958	83.53751	83.83545	84.13338	84.43131	84.72925	85.027176	85.32511	85.62305	85.920975	86.21891	86.516846	86.81477	87.11271	87.410645	87.70857	88.00651	88.30444	88.60237	88.90031	89.19824	89.49617	89.794106	90.09204	90.38997	90.687904	90.98584	91.28377	91.5817	91.87964	92.17757	92.47551	92.77344	93.071365	93.36931	93.66724	93.965164	94.26311	94.561035
Delta Rn values	175149.34	174375.25	173294.78	171620.78	169317.4	166572.42	163670.44	160877.9	158366.81	156198.39	154330.19	152645.81	151001.98	149289.53	147476.12	145618.0	143826.25	142210.2	140827.06	139665.6	138674.03	137796.06	136997.84	136255.61	135529.6	134750.2	133833.72	132720.66	131405.17	129941.77	128417.52	126913.37	125472.945	124108.69	122829.7	121663.914	120658.875	119856.91	119272.55	118888.62	118670.05	118573.5	118537.29	118467.5	118236.06	117710.38	116799.71	115329.73	113443.87	111312.5	109067.1	106801.73	104564.23	102370.78	100237.28	98215.94	96458.76	95335.22	95644.79	98958.62	108077.945	126050.28	157319.05	209435.25	287929.56	394295.47	522426.5	656533.6	772714.2	845058.7	854551.2	796700.5	683769.56	540188.94	393540.9	265738.47	168231.98	100064.21	54077.105	29088.867	16830.266	11340.656	9020.8125	8011.9375	7497.0234	7180.9766	6980.539	6869.6797	6821.75	6803.9766	6790.1953	6769.3594	6741.4375	6707.1094	6662.0156	6600.0	6520.0156	6428.164	6332.9766	6239.383	6146.547	6049.617	5941.797	5816.172	5669.4688	5508.1797	5352.086	5228.6953	5159.4766	5145.703	5164.5234	5178.586	5153.6406	5073.797	4946.0234	4792.922	4639.875
83	smp27	o6182o6183	Target	80.70715
Sample Temperatures	60.0008	60.2169	60.5144	60.8127	61.1108	61.4143	61.7151	62.0129	62.3115	62.6115	62.912	63.2134	63.518	63.814	64.1137	64.4116	64.7134	65.0127	65.318	65.6178	65.9162	66.2121	66.5183	66.8136	67.1133	67.4132	67.7173	68.0115	68.3103	68.611	68.9173	69.2126	69.5175	69.8194	70.1121	70.411	70.71	71.0124	71.3099	71.6119	71.9144	72.2198	72.5139	72.8115	73.1134	73.4126	73.7117	74.012	74.3199	74.6107	74.9138	75.2161	75.5126	75.8168	76.1146	76.4094	76.7113	77.0146	77.3129	77.6147	77.9115	78.2126	78.5133	78.8105	79.113	79.4178	79.7123	80.0163	80.3184	80.6149	80.911	81.2127	81.5181	81.8114	82.116	82.4181	82.718	83.0145	83.3166	83.6092	83.9116	84.2159	84.5111	84.8161	85.1157	85.4156	85.7085	86.0165	86.3099	86.6149	86.917	87.2135	87.5165	87.8152	88.1144	88.4122	88.7149	89.0162	89.3169	89.6098	89.9168	90.2179	90.5165	90.8081	91.1178	91.4109	91.7144	92.0113	92.314	92.6124	92.9149	93.211	93.5098	93.8128	94.1144	94.4104	94.71
Rn values	4822112.0	4777755.5	4735103.5	4684979.0	4641478.0	4591519.5	4556902.5	4507993.5	4459662.0	4417133.0	4364321.5	4332630.0	4288287.0	4246085.5	4206319.5	4164055.5	4120518.2	4082493.0	4041152.2	4000787.2	3961704.8	3922297.5	3885567.5	3847465.5	3806348.5	3767682.8	3726357.0	3692990.0	3656144.5	3617540.8	3583844.0	3543867.0	3509314.2	3476783.2	3441446.5	3403263.2	3367336.8	3335880.0	3300700.8	3268743.0	3236099.2	3203550.2	3170758.2	3135437.5	3105589.0	3074653.8	3044448.8	3006475.0	2979004.2	2945079.0	2909536.2	2873512.8	2844341.5	2807478.5	2776172.5	2747794.8	2718761.2	2685835.5	2656669.8	2628837.0	2597451.2	2570147.5	2541154.2	2511083.8	2479309.0	2436426.2	2383389.2	2283717.8	2087654.9	1672972.2	1055009.4	476914.7	185808.28	123610.79	110381.11	107039.61	105208.14	103833.164	102950.75	100025.47	98734.734	97747.04	94153.52	92590.26	90374.11	90277.48	88437.11	87404.82	86467.57	82833.73	82612.63	81850.1	80658.87	78921.43	76859.35	76836.66	74627.08	74551.96	71605.234	72032.68	71288.68	69043.13	68444.74	67719.914	66414.7	64866.363	63590.51	63873.527	61863.383	61996.3	61316.312	60273.355	59239.914	57736.133	57175.18	57264.156	56177.895
Delta Rn Sample Temperatures	60.0008	60.298737	60.59667	60.8946	61.192535	61.490467	61.7884	62.086334	62.384266	62.6822	62.980133	63.278065	63.576	63.87393	64.17187	64.469795	64.76773	65.06567	65.363594	65.66153	65.959465	66.2574	66.55533	66.853264	67.1512	67.44913	67.74706	68.045	68.342926	68.64086	68.9388	69.236725	69.53466	69.832596	70.13052	70.42846	70.726395	71.02432	71.32226	71.62019	71.91812	72.21606	72.51399	72.81192	73.109856	73.40779	73.70572	74.003654	74.30159	74.59952	74.89745	75.19539	75.49332	75.79125	76.08919	76.387115	76.68505	76.98299	77.280914	77.57885	77.876785	78.17472	78.47265	78.770584	79.06852	79.366455	79.66438	79.96232	80.260254	80.55818	80.85612	81.15405	81.45198	81.749916	82.04785	82.34578	82.643715	82.94165	83.23958	83.53751	83.83545	84.13338	84.43131	84.72925	85.027176	85.32511	85.62305	85.920975	86.21891	86.516846	86.81477	87.11271	87.410645	87.70857	88.00651	88.30444	88.60237	88.90031	89.19824	89.49617	89.794106	90.09204	90.38997	90.687904	90.98584	91.28377	91.5817	91.87964	92.17757	92.47551	92.77344	93.071365	93.36931	93.66724	93.965164	94.26311	94.561035
Delta Rn values	149603.42	149329.86	148880.16	148045.36	146817.77	145335.88	143756.4	142152.31	140519.06	138843.45	137171.66	135603.69	134232.58	133086.27	132112.78	131220.73	130329.0	129404.52	128467.75	127571.08	126765.37	126065.82	125436.28	124796.03	124060.03	123178.78	122163.93	121076.945	119994.85	118976.336	118049.37	117211.17	116431.65	115660.125	114834.45	113911.14	112887.93	111818.02	110783.64	109859.04	109081.61	108387.31	107806.36	107407.1	107224.61	107293.55	107605.305	108079.85	108563.305	108851.63	108795.13	108248.22	107217.484	105811.6	104219.99	102669.6	101414.51	100801.09	101454.82	104612.2	111954.18	125850.35	151713.25	195331.56	262032.77	353921.44	466559.3	586759.56	693538.56	763252.75	777593.1	730868.44	632673.1	504308.38	370831.8	252848.31	161717.23	97488.24	51868.758	26871.219	14538.203	9006.469	6673.0938	5654.4297	5122.1484	4785.9062	4571.961	4458.3125	4414.328	4399.2812	4381.0938	4347.633	4301.633	4247.586	4183.758	4104.1484	4005.6797	3893.1562	3778.8984	3677.8828	3601.2031	3550.6016	3516.3828	3479.875	3420.4375	3324.4297	3192.875	3043.3516	2903.3203	2796.9531	2732.1016	2695.664	2661.1328	2603.7656	2513.625	2398.3125	2275.0
84	smp20	o6178o6179	Target	81.00624
Sample Temperatures	59.9999	60.2172	60.5136	60.8122	61.1135	61.4161	61.7159	62.0154	62.315	62.612	62.9126	63.2135	63.5191	63.8141	64.1131	64.4151	64.7141	65.0132	65.3169	65.6182	65.9168	66.213	66.5172	66.8133	67.1127	67.4147	67.7163	68.0116	68.3123	68.6108	68.9176	69.2135	69.5176	69.8194	70.1117	70.4114	70.7119	71.0108	71.3112	71.6112	71.9143	72.2179	72.5163	72.8109	73.1138	73.4134	73.7117	74.0144	74.3172	74.6126	74.9164	75.2122	75.5131	75.8165	76.1161	76.4121	76.7099	77.0141	77.3106	77.6152	77.915	78.2113	78.5114	78.8106	79.1141	79.4161	79.7198	80.0173	80.3178	80.6177	80.9109	81.2119	81.5178	81.8114	82.1166	82.4168	82.7197	83.0171	83.3171	83.6106	83.9116	84.215	84.5099	84.8163	85.1148	85.416	85.7125	86.0169	86.3104	86.6164	86.9169	87.2138	87.5174	87.8193	88.1152	88.4112	88.7156	89.0153	89.3169	89.6121	89.9191	90.2207	90.5167	90.8095	91.1167	91.4104	91.7152	92.0107	92.3167	92.6143	92.9158	93.2114	93.5089	93.8105	94.1159	94.4121	94.7125
Rn values	3530333.5	3506891.8	3476234.5	3443711.0	3413384.8	3385503.5	3358228.5	3327021.0	3300760.2	3270948.0	3242025.0	3216332.5	3184905.8	3156912.5	3126517.0	3098861.8	3070749.2	3040504.5	3011381.5	2978712.5	2953319.8	2923333.2	2889863.2	2857286.2	2829009.5	2797924.8	2768739.5	2734887.5	2704400.2	2672571.5	2642674.5	2614290.0	2581123.2	2556007.2	2524704.0	2495790.0	2466323.0	2437086.8	2406005.8	2376546.2	2348199.0	2320960.2	2292286.0	2264105.2	2233227.2	2204700.5	2178028.2	2146604.0	2119287.5	2093745.4	2067177.9	2040344.8	2012672.8	1987410.8	1963682.8	1934936.9	1908512.0	1884305.2	1857743.9	1830758.5	1806364.2	1777031.9	1751087.5	1725970.9	1697973.6	1662710.6	1623550.6	1569161.9	1479738.5	1304632.4	975251.3	526531.56	201525.03	99153.016	81798.01	78861.64	77617.555	75901.1	73197.625	72490.45	72137.49	70097.84	69076.664	68903.195	68112.38	67534.266	66338.88	64217.89	63323.45	62291.023	61333.645	60184.875	58307.586	57513.535	56853.195	57047.184	56758.797	55197.582	53980.19	52700.168	51160.46	49905.547	50244.89	50916.977	48351.64	47726.508	46768.83	48474.184	45432.4	45235.92	45281.625	44579.25	42042.56	41907.266	41450.68	41429.105	39611.105
Delta Rn Sample Temperatures	59.9999	60.297863	60.595825	60.893787	61.19175	61.48971	61.787674	62.085636	62.3836	62.68156	62.979523	63.277485	63.575447	63.873413	64.17137	64.46934	64.767296	65.06526	65.36322	65.66119	65.959145	66.25711	66.55507	66.853035	67.15099	67.44896	67.74692	68.04488	68.34284	68.64081	68.93877	69.23673	69.53469	69.83266	70.130615	70.42858	70.72654	71.024506	71.322464	71.62043	71.918396	72.216354	72.51431	72.81228	73.110245	73.4082	73.70616	74.00413	74.30209	74.60005	74.89801	75.19598	75.49394	75.7919	76.08986	76.387825	76.68579	76.98375	77.28171	77.57967	77.87764	78.1756	78.47356	78.77152	79.06949	79.36745	79.66541	79.96337	80.26134	80.559296	80.85726	81.15522	81.453186	81.751144	82.04911	82.34707	82.645035	82.94299	83.24096	83.53892	83.83688	84.13484	84.43281	84.73077	85.02873	85.32669	85.62466	85.922615	86.22058	86.51854	86.816505	87.11446	87.41243	87.71039	88.008354	88.30632	88.60428	88.90224	89.2002	89.49817	89.79613	90.094086	90.39205	90.69002	90.987976	91.285934	91.5839	91.88187	92.179825	92.47778	92.77575	93.073715	93.37167	93.66963	93.9676	94.265564	94.56352
Delta Rn values	95256.555	95954.5	96452.98	96549.7	96210.05	95563.65	94818.96	94164.11	93707.0	93472.16	93426.234	93514.66	93687.695	93913.695	94184.84	94509.33	94899.234	95363.305	95896.92	96480.01	97074.52	97632.22	98106.46	98467.6	98705.13	98813.22	98779.84	98587.87	98233.34	97745.03	97186.26	96637.57	96168.86	95814.125	95561.1	95360.52	95149.164	94881.87	94552.13	94194.76	93863.38	93593.77	93378.38	93162.59	92869.03	92379.76	91616.92	90674.12	89632.99	88595.53	87650.69	86857.41	86241.6	85803.53	85533.195	85427.35	85512.66	85885.76	86786.56	88733.76	92721.01	98978.27	110578.01	130631.41	162616.84	209181.4	270268.5	341192.12	411847.78	468227.75	496448.9	487885.06	442878.53	370897.03	286930.06	206049.53	138883.92	89086.086	48918.3	25503.844	13181.258	7280.461	4688.453	3649.914	3304.6484	3269.875	3372.5625	3518.5078	3645.6016	3713.086	3699.625	3602.4297	3438.5	3246.0312	3078.4062	2985.5703	2988.836	3065.5469	3156.8203	3197.086	3147.8438	3014.7344	2838.0625	2666.2422	2532.1172	2446.2422	2405.789	2405.75	2442.0234	2506.6016	2582.6406	2646.3203	2675.9062	2662.086	2612.1094	2544.7188	2479.5547
85	smp20	o6178o6179	Target	81.00624
Sample Temperatures	59.9999	60.2172	60.5136	60.8122	61.1135	61.4161	61.7159	62.0154	62.315	62.612	62.9126	63.2135	63.5191	63.8141	64.1131	64.4151	64.7141	65.0132	65.3169	65.6182	65.9168	66.213	66.5172	66.8133	67.1127	67.4147	67.7163	68.0116	68.3123	68.6108	68.9176	69.2135	69.5176	69.8194	70.1117	70.4114	70.7119	71.0108	71.3112	71.6112	71.9143	72.2179	72.5163	72.8109	73.1138	73.4134	73.7117	74.0144	74.3172	74.6126	74.9164	75.2122	75.5131	75.8165	76.1161	76.4121	76.7099	77.0141	77.3106	77.6152	77.915	78.2113	78.5114	78.8106	79.1141	79.4161	79.7198	80.0173	80.3178	80.6177	80.9109	81.2119	81.5178	81.8114	82.1166	82.4168	82.7197	83.0171	83.3171	83.6106	83.9116	84.215	84.5099	84.8163	85.1148	85.416	85.7125	86.0169	86.3104	86.6164	86.9169	87.2138	87.5174	87.8193	88.1152	88.4112	88.7156	89.0153	89.3169	89.6121	89.9191	90.2207	90.5167	90.8095	91.1167	91.4104	91.7152	92.0107	92.3167	92.6143	92.9158	93.2114	93.5089	93.8105	94.1159	94.4121	94.7125
Rn values	3848637.0	3817056.2	3781265.5	3742668.0	3711557.0	3675990.8	3646612.5	3612420.5	3581843.2	3547877.8	3520765.0	3488922.2	3455840.2	3423648.5	3390680.5	3357560.0	3327397.8	3293300.5	3259115.5	3225385.8	3193615.5	3161397.5	3131051.2	3094925.0	3061306.8	3028403.5	2995677.8	2963219.2	2929357.8	2899030.5	2862273.5	2832318.2	2799902.5	2766667.5	2736516.8	2705472.5	2673947.0	2642880.0	2613850.8	2581059.8	2552483.5	2520089.2	2488866.8	2457392.5	2425792.2	2395166.0	2363025.5	2333037.5	2303446.2	2273560.8	2244474.0	2216057.8	2185243.2	2156065.0	2127867.8	2098002.5	2070558.6	2040244.4	2011629.6	1983871.2	1954893.5	1927475.8	1898283.9	1870541.4	1841958.5	1808519.4	1772192.9	1718199.1	1623667.1	1433382.2	1063781.8	566422.3	216186.22	106425.56	90537.57	85195.88	84421.484	82263.58	81332.65	78062.04	78228.984	77535.57	74170.234	74216.95	72457.07	72625.68	70986.42	70341.63	68053.82	66447.22	65372.266	64598.98	63762.07	62171.844	61176.14	60546.547	60155.117	58799.254	57314.656	55892.105	57085.535	55240.68	53652.477	53496.3	52736.344	51594.273	49735.516	50372.953	48246.504	48539.258	48287.316	47927.387	46422.656	47094.47	44331.45	42955.086	42083.36
Delta Rn Sample Temperatures	59.9999	60.297863	60.595825	60.893787	61.19175	61.48971	61.787674	62.085636	62.3836	62.68156	62.979523	63.277485	63.575447	63.873413	64.17137	64.46934	64.767296	65.06526	65.36322	65.66119	65.959145	66.25711	66.55507	66.853035	67.15099	67.44896	67.74692	68.04488	68.34284	68.64081	68.93877	69.23673	69.53469	69.83266	70.130615	70.42858	70.72654	71.024506	71.322464	71.62043	71.918396	72.216354	72.51431	72.81228	73.110245	73.4082	73.70616	74.00413	74.30209	74.60005	74.89801	75.19598	75.49394	75.7919	76.08986	76.387825	76.68579	76.98375	77.28171	77.57967	77.87764	78.1756	78.47356	78.77152	79.06949	79.36745	79.66541	79.96337	80.26134	80.559296	80.85726	81.15522	81.453186	81.751144	82.04911	82.34707	82.645035	82.94299	83.24096	83.53892	83.83688	84.13484	84.43281	84.73077	85.02873	85.32669	85.62466	85.922615	86.22058	86.51854	86.816505	87.11446	87.41243	87.71039	88.008354	88.30632	88.60428	88.90224	89.2002	89.49817	89.79613	90.094086	90.39205	90.69002	90.987976	91.285934	91.5839	91.88187	92.179825	92.47778	92.77575	93.073715	93.37167	93.66963	93.9676	94.265564	94.56352
Delta Rn values	106998.53	107685.96	108064.5	107882.44	107104.76	105907.97	104577.27	103382.73	102504.586	102014.09	101890.805	102054.63	102399.21	102821.85	103242.45	103609.76	103897.5	104099.67	104231.97	104327.375	104422.75	104537.234	104657.17	104744.94	104760.984	104683.83	104516.14	104271.92	103960.82	103582.09	103132.086	102613.62	102044.266	101455.19	100886.78	100380.59	99976.55	99703.06	99571.71	99567.664	99646.47	99741.37	99774.48	99679.81	99417.6	98952.07	98232.414	97423.87	96617.03	95883.984	95261.8	94750.664	94325.05	93951.22	93605.32	93282.03	93009.94	92887.74	93163.016	94381.66	97634.51	103630.586	114913.05	135255.28	168573.92	217919.75	283378.1	359921.28	436539.22	497942.5	529006.1	520384.5	472505.62	395665.5	306057.0	219872.25	148455.38	95671.55	52555.95	27538.094	14452.734	8227.898	5488.242	4340.453	3877.0234	3721.25	3724.0625	3806.1953	3901.6719	3955.8438	3939.3672	3853.9844	3724.0156	3580.8203	3449.6328	3343.25	3261.9922	3198.1406	3143.2344	3094.5234	3056.1406	3033.5703	3025.8672	3021.6484	3001.5	2945.6406	2843.836	2703.7656	2554.1875	2438.6016	2399.414	2458.0	2600.711	2780.1875	2934.211	3013.375	3002.9297
86	smp20	o6178o6179	Target	81.305405
Sample Temperatures	60.0011	60.2162	60.514	60.8138	61.1149	61.4141	61.7139	62.0133	62.3135	62.6122	62.9138	63.2127	63.5178	63.814	64.1145	64.4118	64.7122	65.0125	65.3175	65.6176	65.9205	66.2155	66.5182	66.8145	67.1136	67.4154	67.7169	68.0135	68.3153	68.6148	68.9172	69.217	69.5172	69.8195	70.1127	70.411	70.7126	71.0112	71.3113	71.6147	71.915	72.2171	72.5164	72.8112	73.1146	73.4134	73.7114	74.0142	74.3215	74.6135	74.9191	75.2192	75.5156	75.818	76.1159	76.4113	76.7115	77.0152	77.313	77.6159	77.9148	78.2121	78.5132	78.8116	79.1146	79.4207	79.7195	80.0196	80.3216	80.62	80.9139	81.2154	81.5186	81.8121	82.1202	82.4193	82.7202	83.0172	83.3203	83.6108	83.9148	84.2176	84.5104	84.8161	85.1162	85.4167	85.7145	86.0184	86.3131	86.6184	86.9204	87.2152	87.5201	87.8184	88.1145	88.4146	88.7196	89.0208	89.3164	89.615	89.918	90.2185	90.5196	90.8127	91.1198	91.414	91.7151	92.0143	92.3195	92.6115	92.9161	93.212	93.511	93.8121	94.1148	94.4137	94.7137
Rn values	4248695.0	4218699.0	4174095.2	4135025.2	4098353.0	4056736.8	4023193.5	3986371.2	3943058.5	3899905.5	3870484.2	3829873.5	3792277.0	3760965.0	3722239.0	3683840.8	3651124.5	3611850.5	3575560.8	3537690.8	3498735.2	3464545.0	3426214.5	3386482.5	3351853.2	3314452.0	3275549.8	3242095.2	3203880.2	3169314.2	3133047.8	3101588.2	3064236.2	3028459.0	2997860.2	2963017.8	2926912.2	2893856.8	2860828.8	2829102.0	2796261.2	2762145.5	2728726.5	2694547.2	2659875.0	2625629.0	2590980.8	2558757.5	2523201.2	2494368.8	2462166.2	2428800.2	2399659.2	2367430.8	2337364.5	2309500.2	2278863.8	2251697.2	2227223.5	2205390.8	2179794.0	2160169.8	2139767.5	2115709.0	2092129.2	2067129.5	2036321.4	1993024.6	1930384.8	1826134.5	1619889.8	1217376.9	665458.6	265352.94	123261.32	102217.27	97880.09	95162.305	92582.82	90516.086	90551.305	87533.11	86021.43	85767.0	84560.08	82472.51	82276.97	80261.89	78803.66	78609.83	77081.05	75803.88	73731.54	73803.234	71871.44	70016.63	70532.24	68619.45	68184.89	66815.49	67487.21	64142.207	63925.426	63713.543	61682.1	61583.793	59996.816	57844.3	58879.6	59271.07	57267.59	56251.13	54147.18	53967.574	53353.066	52726.047	51830.082
Delta Rn Sample Temperatures	60.0011	60.29906	60.597023	60.894985	61.192947	61.49091	61.78887	62.086834	62.384796	62.68276	62.98072	63.278683	63.576645	63.87461	64.17257	64.470535	64.76849	65.06646	65.36442	65.662384	65.96034	66.25831	66.55627	66.85423	67.15219	67.45016	67.748116	68.04608	68.34404	68.642006	68.939964	69.23793	69.53589	69.833855	70.13181	70.42978	70.72774	71.0257	71.32366	71.62163	71.919586	72.21755	72.51552	72.81348	73.111435	73.4094	73.70737	74.005325	74.30328	74.60125	74.899216	75.197174	75.49513	75.7931	76.091064	76.38902	76.68698	76.98495	77.28291	77.58087	77.87883	78.176796	78.47476	78.77272	79.07068	79.368645	79.66661	79.96457	80.262535	80.56049	80.85846	81.15642	81.454384	81.75234	82.05031	82.34827	82.64623	82.94419	83.24216	83.540115	83.83808	84.13604	84.434006	84.731964	85.02993	85.32789	85.625854	85.92381	86.22178	86.51974	86.8177	87.11566	87.41363	87.71159	88.00955	88.30751	88.60548	88.90344	89.2014	89.49936	89.797325	90.09529	90.39325	90.69121	90.989174	91.28714	91.5851	91.88306	92.18102	92.47899	92.77695	93.074905	93.37287	93.67084	93.968796	94.266754	94.56472
Delta Rn values	123036.23	123242.695	123296.58	123025.3	122414.2	121572.45	120632.01	119672.01	118712.11	117760.95	116858.61	116081.38	115507.484	115181.234	115096.664	115206.41	115441.734	115731.555	116013.51	116240.445	116377.66	116399.516	116285.47	116020.77	115600.02	115033.46	114346.76	113582.19	112789.74	112017.44	111300.58	110653.44	110068.83	109524.01	108996.22	108477.54	107988.94	107578.71	107307.66	107216.06	107298.55	107491.15	107686.63	107766.51	107635.21	107245.375	106604.42	105628.9	104381.47	103032.98	101602.47	100049.66	98288.76	96221.555	93779.52	90963.56	87880.46	84767.89	82019.6	80228.71	80293.45	83629.19	92482.766	109370.92	133774.45	172732.98	229316.34	303467.12	389715.12	476181.9	546275.7	583368.44	576859.4	526665.4	443587.6	345203.3	249478.38	169330.17	110340.85	61988.387	32940.938	17569.25	10176.734	6908.1875	5555.9766	5024.2188	4831.0234	4781.172	4795.2734	4835.6875	4878.578	4904.328	4896.1562	4843.211	4745.0156	4613.867	4472.6875	4348.203	4261.664	4221.1797	4219.297	4237.328	4252.8516	4246.297	4204.5	4123.742	4014.1719	3901.9688	3821.9062	3799.1406	3831.2969	3886.6406	3922.3594	3910.4297	3851.414	3768.2344	3688.039
87	smp28	o6178o6179	Target	81.305405
Sample Temperatures	60.0011	60.2162	60.514	60.8138	61.1149	61.4141	61.7139	62.0133	62.3135	62.6122	62.9138	63.2127	63.5178	63.814	64.1145	64.4118	64.7122	65.0125	65.3175	65.6176	65.9205	66.2155	66.5182	66.8145	67.1136	67.4154	67.7169	68.0135	68.3153	68.6148	68.9172	69.217	69.5172	69.8195	70.1127	70.411	70.7126	71.0112	71.3113	71.6147	71.915	72.2171	72.5164	72.8112	73.1146	73.4134	73.7114	74.0142	74.3215	74.6135	74.9191	75.2192	75.5156	75.818	76.1159	76.4113	76.7115	77.0152	77.313	77.6159	77.9148	78.2121	78.5132	78.8116	79.1146	79.4207	79.7195	80.0196	80.3216	80.62	80.9139	81.2154	81.5186	81.8121	82.1202	82.4193	82.7202	83.0172	83.3203	83.6108	83.9148	84.2176	84.5104	84.8161	85.1162	85.4167	85.7145	86.0184	86.3131	86.6184	86.9204	87.2152	87.5201	87.8184	88.1145	88.4146	88.7196	89.0208	89.3164	89.615	89.918	90.2185	90.5196	90.8127	91.1198	91.414	91.7151	92.0143	92.3195	92.6115	92.9161	93.212	93.511	93.8121	94.1148	94.4137	94.7137
Rn values	4476774.5	4437159.5	4399047.5	4352657.0	4308632.5	4266302.0	4223545.0	4184079.5	4145375.2	4105803.5	4059953.5	4027588.5	3983369.0	3948052.5	3906788.8	3866406.2	3835092.0	3785148.0	3745194.8	3710718.8	3668787.5	3628114.0	3588906.2	3547577.2	3510918.8	3470675.0	3429496.2	3390568.2	3350775.8	3317041.2	3278686.2	3239926.8	3201828.8	3162315.5	3129480.8	3091214.8	3056678.0	3023066.5	2987360.8	2950944.8	2913171.0	2876948.5	2842368.2	2808223.5	2768234.8	2735398.8	2700716.8	2666373.0	2630721.5	2598949.0	2565707.5	2534081.2	2501816.0	2471545.8	2440161.5	2414182.0	2386601.8	2359503.5	2338755.8	2320381.5	2302824.2	2279539.8	2262475.8	2242027.5	2214826.5	2186920.5	2151276.2	2102741.2	2032504.1	1918556.4	1694395.6	1258019.0	677269.56	267296.47	128429.18	107953.96	104015.41	100365.99	100044.98	96732.11	95602.74	94020.26	92158.84	92396.625	89904.58	89201.99	87766.64	86245.02	84016.945	84700.44	81966.4	78833.93	78800.98	76979.63	77529.09	75955.125	75540.586	72567.28	72855.45	70650.16	70752.016	69645.19	69637.15	67558.92	66281.35	66289.91	63999.5	63813.805	62286.094	61551.395	60779.14	59427.574	59851.84	58206.72	57454.027	55279.836	56030.91
Delta Rn Sample Temperatures	60.0011	60.29906	60.597023	60.894985	61.192947	61.49091	61.78887	62.086834	62.384796	62.68276	62.98072	63.278683	63.576645	63.87461	64.17257	64.470535	64.76849	65.06646	65.36442	65.662384	65.96034	66.25831	66.55627	66.85423	67.15219	67.45016	67.748116	68.04608	68.34404	68.642006	68.939964	69.23793	69.53589	69.833855	70.13181	70.42978	70.72774	71.0257	71.32366	71.62163	71.919586	72.21755	72.51552	72.81348	73.111435	73.4094	73.70737	74.005325	74.30328	74.60125	74.899216	75.197174	75.49513	75.7931	76.091064	76.38902	76.68698	76.98495	77.28291	77.58087	77.87883	78.176796	78.47476	78.77272	79.07068	79.368645	79.66661	79.96457	80.262535	80.56049	80.85846	81.15642	81.454384	81.75234	82.05031	82.34827	82.64623	82.94419	83.24216	83.540115	83.83808	84.13604	84.434006	84.731964	85.02993	85.32789	85.625854	85.92381	86.22178	86.51974	86.8177	87.11566	87.41363	87.71159	88.00955	88.30751	88.60548	88.90344	89.2014	89.49936	89.797325	90.09529	90.39325	90.69121	90.989174	91.28714	91.5851	91.88306	92.18102	92.47899	92.77695	93.074905	93.37287	93.67084	93.968796	94.266754	94.56472
Delta Rn values	131999.75	132421.53	132641.16	132345.44	131428.81	130017.41	128373.625	126764.086	125365.734	124250.516	123419.625	122850.66	122523.98	122417.516	122491.0	122678.64	122900.89	123088.23	123201.47	123233.24	123190.64	123077.32	122883.32	122585.95	122162.195	121601.25	120921.22	120168.74	119402.16	118660.0	117937.64	117199.48	116411.31	115580.83	114769.68	114071.16	113563.29	113269.18	113145.54	113101.8	113034.31	112860.65	112529.59	112017.34	111188.195	110102.69	108813.39	107339.03	105683.57	103830.88	101732.65	99312.32	96482.06	93173.55	89382.53	85216.664	80931.05	76947.17	73853.36	72415.73	73655.58	79049.0	90856.74	112355.16	141388.9	186155.45	249721.53	331729.9	425954.53	519298.1	593744.75	631519.25	621646.94	564670.9	472819.44	365374.53	261708.97	175504.34	112444.48	61670.742	31972.203	16354.953	8907.836	5667.6953	4381.961	3938.461	3847.6094	3903.7969	4008.3594	4095.664	4115.2188	4039.5156	3875.8906	3665.3047	3462.5078	3307.039	3204.875	3133.1484	3063.1719	2983.5703	2906.914	2857.3672	2851.0312	2883.6953	2932.9766	2970.586	2975.086	2938.7734	2868.1406	2780.3125	2697.4844	2639.5469	2616.461	2624.0156	2646.8125	2667.2969	2675.125
88	smp28	o6178o6179	Target	81.005585
Sample Temperatures	60.001	60.216	60.5126	60.8129	61.111	61.4136	61.7114	62.0132	62.3136	62.613	62.9125	63.2123	63.5172	63.811	64.1139	64.4128	64.7131	65.0133	65.3146	65.6175	65.9165	66.2127	66.5151	66.813	67.1096	67.4116	67.7136	68.0116	68.309	68.6126	68.917	69.2134	69.5165	69.8178	70.1126	70.4105	70.7117	71.0101	71.3105	71.6144	71.914	72.2147	72.5169	72.8101	73.112	73.4125	73.7103	74.0102	74.3181	74.6136	74.9161	75.2152	75.5125	75.8168	76.1163	76.4118	76.7098	77.0107	77.3112	77.6123	77.9145	78.21	78.5121	78.8105	79.1113	79.4166	79.7151	80.017	80.3145	80.6166	80.9108	81.2134	81.5173	81.8106	82.1166	82.4159	82.7173	83.0134	83.3153	83.6097	83.9119	84.2113	84.5103	84.8136	85.1164	85.4174	85.7139	86.0136	86.3102	86.6162	86.9163	87.2122	87.5165	87.8138	88.115	88.4103	88.7163	89.0157	89.3165	89.6093	89.9164	90.2164	90.5173	90.8095	91.1151	91.4095	91.7125	92.0102	92.3168	92.6115	92.9146	93.2107	93.509	93.8119	94.1143	94.4124	94.7107
Rn values	4797352.0	4758182.5	4707444.5	4665562.0	4619858.5	4570047.5	4522703.5	4478807.5	4432572.0	4387672.0	4340269.0	4301522.0	4259869.5	4212948.5	4166087.0	4125339.2	4080063.5	4036928.8	3996564.2	3952336.2	3909304.5	3860081.0	3816996.0	3778337.0	3735367.2	3693755.2	3649594.0	3606721.2	3562915.0	3524619.0	3477889.0	3439118.0	3400563.8	3356828.2	3321903.5	3282660.2	3243680.5	3202386.2	3167502.0	3126262.8	3088856.8	3051294.0	3013990.8	2974717.8	2935580.5	2898058.8	2861041.8	2824811.0	2788023.8	2752779.5	2717951.8	2685036.5	2651378.5	2617688.0	2585366.8	2554755.2	2527818.8	2498420.8	2473482.8	2450819.5	2428659.0	2405472.8	2387271.0	2365253.5	2338576.5	2305294.0	2260457.8	2199789.5	2099134.8	1905958.0	1524939.9	924321.7	377489.56	155728.22	113567.65	107324.266	102805.234	101530.72	98937.98	97541.664	96099.41	95124.51	91307.79	91301.96	90260.28	87726.21	86702.6	83845.76	84263.35	82157.83	81346.7	78280.72	77033.41	77860.57	75154.37	75432.805	73983.37	71617.945	70885.42	70137.586	69401.94	67809.85	66824.836	65653.18	64223.55	63326.11	62562.08	61267.965	61257.598	59264.586	58796.215	57625.652	57029.727	55914.254	54901.33	54346.996	52527.977
Delta Rn Sample Temperatures	60.001	60.29894	60.596874	60.894814	61.19275	61.49069	61.788624	62.086563	62.3845	62.682438	62.980373	63.278313	63.57625	63.874187	64.17213	64.47006	64.768	65.06593	65.36388	65.66181	65.95975	66.25768	66.555626	66.85356	67.1515	67.44943	67.747375	68.04531	68.34325	68.64118	68.939125	69.23706	69.534996	69.83293	70.130875	70.42881	70.726746	71.02468	71.32262	71.62056	71.918495	72.21643	72.51437	72.81231	73.110245	73.40818	73.706116	74.00406	74.301994	74.59993	74.89787	75.19581	75.493744	75.79168	76.089615	76.38756	76.68549	76.98343	77.28137	77.57931	77.87724	78.17518	78.473114	78.77106	79.06899	79.36693	79.66487	79.96281	80.26074	80.55868	80.85661	81.15456	81.45249	81.75043	82.04837	82.346306	82.64424	82.94218	83.24011	83.538055	83.83599	84.13393	84.43186	84.7298	85.02774	85.325676	85.62361	85.921555	86.21949	86.517426	86.81536	87.1133	87.41124	87.709175	88.00711	88.30505	88.60299	88.900925	89.19887	89.496796	89.79474	90.092674	90.39061	90.68855	90.98649	91.284424	91.58237	91.880295	92.17824	92.47617	92.77411	93.07205	93.36999	93.66792	93.96586	94.263794	94.56174
Delta Rn values	143929.72	144223.72	144401.03	144182.73	143454.19	142276.56	140822.12	139288.47	137846.58	136617.36	135662.98	134983.33	134521.25	134188.73	133914.62	133674.3	133485.61	133366.39	133294.36	133199.53	133001.98	132664.14	132213.6	131720.77	131241.39	130777.33	130274.234	129653.7	128858.88	127878.195	126753.49	125561.89	124394.8	123330.766	122417.484	121663.69	121048.3	120540.26	120113.48	119750.0	119426.32	119099.43	118703.61	118161.11	117408.55	116252.36	114815.586	113153.67	111314.33	109324.82	107173.25	104805.23	102140.02	99105.42	95678.984	91933.53	88069.836	84456.33	81691.516	80721.85	83037.81	90967.15	107986.695	135597.42	178259.06	241475.98	326362.0	428236.03	534813.7	627219.6	684706.75	691825.75	644753.25	553291.56	437222.4	318934.53	216160.78	138055.94	79757.36	42445.023	22266.125	12409.703	8024.4297	6214.2734	5493.4062	5198.5312	5068.336	5006.742	4972.3047	4936.297	4874.1094	4772.0625	4636.0547	4491.25	4368.5938	4286.7812	4243.0312	4219.3984	4198.117	4172.6406	4146.367	4122.8516	4097.9766	4061.0625	4002.9922	3924.0938	3835.164	3751.6016	3685.375	3640.4922	3614.1484	3600.9297	3596.0625	3595.3906	3593.8984	3585.4219	3565.0078
89	smp28	o6178o6179	Target	81.005585
Sample Temperatures	60.001	60.216	60.5126	60.8129	61.111	61.4136	61.7114	62.0132	62.3136	62.613	62.9125	63.2123	63.5172	63.811	64.1139	64.4128	64.7131	65.0133	65.3146	65.6175	65.9165	66.2127	66.5151	66.813	67.1096	67.4116	67.7136	68.0116	68.309	68.6126	68.917	69.2134	69.5165	69.8178	70.1126	70.4105	70.7117	71.0101	71.3105	71.6144	71.914	72.2147	72.5169	72.8101	73.112	73.4125	73.7103	74.0102	74.3181	74.6136	74.9161	75.2152	75.5125	75.8168	76.1163	76.4118	76.7098	77.0107	77.3112	77.6123	77.9145	78.21	78.5121	78.8105	79.1113	79.4166	79.7151	80.017	80.3145	80.6166	80.9108	81.2134	81.5173	81.8106	82.1166	82.4159	82.7173	83.0134	83.3153	83.6097	83.9119	84.2113	84.5103	84.8136	85.1164	85.4174	85.7139	86.0136	86.3102	86.6162	86.9163	87.2122	87.5165	87.8138	88.115	88.4103	88.7163	89.0157	89.3165	89.6093	89.9164	90.2164	90.5173	90.8095	91.1151	91.4095	91.7125	92.0102	92.3168	92.6115	92.9146	93.2107	93.509	93.8119	94.1143	94.4124	94.7107
Rn values	4859975.5	4820552.5	4768888.0	4724265.0	4677868.0	4638094.0	4589766.0	4537570.0	4498046.0	4456267.5	4415610.0	4367171.0	4327355.0	4280005.0	4237049.0	4191682.5	4151158.8	4108423.0	4066817.5	4019718.8	3973379.8	3932633.8	3886832.5	3846828.5	3806643.8	3764532.2	3716653.5	3673158.5	3634712.8	3595117.2	3550311.8	3512584.5	3473498.8	3434323.2	3394867.8	3357977.0	3318278.5	3281223.8	3243215.8	3205989.5	3168043.2	3132835.5	3097379.0	3060057.5	3023101.2	2983321.8	2947823.2	2911501.8	2876516.0	2840052.2	2810185.0	2776553.5	2744623.5	2714077.8	2685610.0	2658477.0	2627967.2	2601761.0	2576579.8	2552265.8	2528556.2	2501452.2	2477767.8	2447783.0	2415572.2	2374950.2	2326882.8	2258687.2	2151021.0	1951931.2	1565128.2	949079.06	392395.4	162734.47	119166.08	111794.96	109215.26	106442.484	103386.664	102536.445	101372.95	100669.234	98661.72	95647.79	95580.85	92721.86	90163.36	89674.15	89008.15	88619.55	85970.66	83967.51	82466.445	81889.625	80660.61	78960.37	77941.48	76588.5	76462.336	74614.57	74516.41	72713.12	71063.63	70948.45	67993.69	68197.89	66853.64	65903.2	64408.543	64776.098	64807.566	62007.52	60267.64	61463.0	60024.793	58439.18	57730.71
Delta Rn Sample Temperatures	60.001	60.29894	60.596874	60.894814	61.19275	61.49069	61.788624	62.086563	62.3845	62.682438	62.980373	63.278313	63.57625	63.874187	64.17213	64.47006	64.768	65.06593	65.36388	65.66181	65.95975	66.25768	66.555626	66.85356	67.1515	67.44943	67.747375	68.04531	68.34325	68.64118	68.939125	69.23706	69.534996	69.83293	70.130875	70.42881	70.726746	71.02468	71.32262	71.62056	71.918495	72.21643	72.51437	72.81231	73.110245	73.40818	73.706116	74.00406	74.301994	74.59993	74.89787	75.19581	75.493744	75.79168	76.089615	76.38756	76.68549	76.98343	77.28137	77.57931	77.87724	78.17518	78.473114	78.77106	79.06899	79.36693	79.66487	79.96281	80.26074	80.55868	80.85661	81.15456	81.45249	81.75043	82.04837	82.346306	82.64424	82.94218	83.24011	83.538055	83.83599	84.13393	84.43186	84.7298	85.02774	85.325676	85.62361	85.921555	86.21949	86.517426	86.81536	87.1133	87.41124	87.709175	88.00711	88.30505	88.60299	88.900925	89.19887	89.496796	89.79474	90.092674	90.39061	90.68855	90.98649	91.284424	91.58237	91.880295	92.17824	92.47617	92.77411	93.07205	93.36999	93.66792	93.96586	94.263794	94.56174
Delta Rn values	143785.88	144246.8	144473.84	144191.66	143327.4	142007.4	140474.1	138986.06	137743.4	136848.05	136294.08	135989.1	135809.98	135663.97	135523.12	135415.28	135371.2	135375.73	135360.28	135238.64	134960.16	134542.33	134047.77	133528.88	132981.48	132344.25	131543.45	130545.12	129378.63	128119.945	126856.78	125657.04	124554.67	123553.22	122634.29	121771.91	120947.516	120160.65	119435.945	118812.97	118325.02	117969.29	117685.04	117355.23	116835.586	115978.91	114526.81	112622.25	110338.02	107778.9	105051.375	102240.17	99407.53	96604.305	93890.84	91367.22	89215.49	87751.08	87492.83	89275.2	94447.305	105180.66	123418.11	151308.22	195361.8	259763.81	345740.56	448660.66	556157.4	649131.56	706536.8	712672.5	663647.5	569438.94	450208.06	328793.2	223302.1	143096.45	83773.375	44899.0	23900.219	13702.969	9236.641	7439.828	6718.8438	6363.297	6121.211	5942.797	5839.547	5813.992	5837.508	5861.4375	5842.8203	5763.3984	5631.8125	5472.828	5315.2266	5184.8516	5101.164	5073.039	5093.953	5140.9688	5180.6875	5180.8125	5121.961	5004.617	4848.8906	4687.5547	4554.3125	4470.7734	4438.0234	4437.8125	4443.422	4432.8516	4396.0938	4333.8438	4252.6406
90	smp20	o6182o6183	Target	80.70872
Sample Temperatures	60.0007	60.2158	60.5129	60.8122	61.1139	61.4144	61.7141	62.0122	62.3135	62.6122	62.913	63.2113	63.5166	63.813	64.1128	64.4112	64.713	65.0117	65.3166	65.6172	65.9171	66.2122	66.5161	66.8122	67.1122	67.4145	67.7163	68.0107	68.3116	68.6145	68.9172	69.2153	69.5168	69.8177	70.1126	70.4102	70.7119	71.0101	71.3093	71.6143	71.9104	72.2168	72.5167	72.8108	73.1128	73.4108	73.7104	74.0122	74.3174	74.613	74.9154	75.2147	75.5112	75.8163	76.1147	76.4103	76.709	77.0137	77.3106	77.6106	77.9112	78.2101	78.5122	78.81	79.1135	79.4163	79.7161	80.0157	80.317	80.6167	80.9108	81.2119	81.517	81.8115	82.1154	82.4159	82.7167	83.014	83.3169	83.6107	83.913	84.215	84.5104	84.815	85.116	85.415	85.7128	86.0174	86.3099	86.6151	86.9168	87.2095	87.519	87.8133	88.1121	88.4102	88.716	89.0159	89.3157	89.6116	89.9154	90.2162	90.5156	90.8089	91.1189	91.4103	91.7139	92.0106	92.3161	92.6142	92.9159	93.2111	93.5099	93.8106	94.1149	94.4128	94.7127
Rn values	5368461.0	5316014.0	5255348.0	5198720.0	5141182.5	5080326.5	5030411.0	4964592.0	4901440.5	4846616.5	4791376.0	4734656.5	4681310.5	4628424.0	4572222.5	4524112.0	4465788.0	4422121.0	4372037.0	4312647.0	4269069.5	4218280.5	4167336.5	4121904.8	4076927.0	4028345.5	3981121.5	3935096.0	3891390.8	3852922.0	3809924.5	3773497.2	3729882.2	3691816.2	3655024.8	3613484.2	3571424.8	3534434.8	3493529.8	3452486.8	3412312.2	3372773.8	3336740.2	3297969.5	3257997.8	3222422.0	3186740.2	3152013.0	3117160.5	3082722.2	3051505.0	3021143.0	2992970.2	2965272.8	2941093.2	2918313.8	2895352.2	2875388.2	2855155.8	2834521.8	2812414.0	2780588.8	2747572.5	2711538.0	2666604.2	2608411.0	2527392.5	2398891.0	2159331.8	1682987.4	1017334.4	436979.8	176911.4	127314.58	119179.74	113690.445	112480.37	109814.76	107531.39	105175.28	104058.27	103098.71	100173.664	98410.95	96585.25	95353.79	93094.97	91155.58	90564.53	89648.18	87287.71	86370.24	84528.63	83564.79	81680.125	81348.41	80345.12	76136.484	76422.63	76014.99	75179.586	72589.47	71744.98	71442.22	69607.26	68334.37	67861.79	66254.03	65117.324	64761.93	64918.51	62539.723	60652.473	60437.01	59838.97	59440.312	57980.285
Delta Rn Sample Temperatures	60.0007	60.29866	60.596615	60.894573	61.192528	61.490486	61.788445	62.086403	62.384357	62.682316	62.98027	63.27823	63.576187	63.874146	64.172104	64.470055	64.76801	65.06597	65.36393	65.66189	65.95984	66.2578	66.555756	66.853714	67.15167	67.44963	67.74759	68.04554	68.3435	68.64146	68.939415	69.23737	69.535324	69.83328	70.13124	70.4292	70.72716	71.025116	71.32307	71.621025	71.91898	72.21694	72.5149	72.81285	73.11081	73.40877	73.706726	74.004684	74.30264	74.6006	74.89855	75.19651	75.49447	75.79243	76.090385	76.388336	76.686295	76.98425	77.28221	77.58017	77.87813	78.17609	78.47404	78.771996	79.069954	79.36791	79.66586	79.96382	80.26178	80.55974	80.8577	81.155655	81.45361	81.75157	82.04952	82.34748	82.64544	82.9434	83.24135	83.53931	83.837265	84.13522	84.43318	84.73114	85.0291	85.32705	85.62501	85.922966	86.220924	86.518875	86.81683	87.11479	87.41275	87.71071	88.00867	88.306625	88.60458	88.90254	89.20049	89.49845	89.7964	90.09436	90.39232	90.69028	90.988235	91.286194	91.58415	91.88211	92.18007	92.47802	92.77598	93.07394	93.37189	93.669846	93.967804	94.26576	94.56372
Delta Rn values	177604.77	176992.77	176284.36	175298.45	174008.81	172489.12	170817.88	169016.61	167073.88	164994.84	162831.81	160670.38	158587.81	156638.03	154845.22	153213.33	151725.83	150339.17	148984.75	147588.95	146099.52	144494.58	142773.97	140930.02	138932.56	136746.58	134372.69	131881.75	129418.945	127164.484	125275.625	123841.86	122868.97	122290.15	121991.586	121839.4	121702.6	121471.1	121067.086	120447.48	119600.68	118532.73	117251.43	115758.46	113709.85	111369.125	108719.01	105731.18	102380.734	98663.19	94617.39	90345.17	86026.77	81927.25	78401.01	75896.86	74963.0	76276.06	80734.96	89685.2	105304.4	128522.8	162632.9	214316.97	287788.9	383814.06	496635.6	612228.25	709780.7	767131.1	768539.9	711187.94	606814.6	477399.5	347136.6	234805.34	149824.31	88149.44	46983.766	24708.727	13817.023	8968.523	6961.203	6134.922	5740.1406	5487.5625	5289.6484	5132.6406	5019.9375	4950.1016	4912.5	4891.875	4875.5156	4856.8906	4832.742	4797.5234	4741.922	4659.172	4553.1797	4439.8906	4338.3516	4259.125	4199.008	4145.258	4084.1328	4007.9375	3918.5547	3827.1484	3749.5781	3697.4688	3669.4688	3650.2656	3620.5	3570.9062	3509.0312	3452.5625	3415.6953
91	smp20	o6182o6183	Target	80.70872
Sample Temperatures	60.0007	60.2158	60.5129	60.8122	61.1139	61.4144	61.7141	62.0122	62.3135	62.6122	62.913	63.2113	63.5166	63.813	64.1128	64.4112	64.713	65.0117	65.3166	65.6172	65.9171	66.2122	66.5161	66.8122	67.1122	67.4145	67.7163	68.0107	68.3116	68.6145	68.9172	69.2153	69.5168	69.8177	70.1126	70.4102	70.7119	71.0101	71.3093	71.6143	71.9104	72.2168	72.5167	72.8108	73.1128	73.4108	73.7104	74.0122	74.3174	74.613	74.9154	75.2147	75.5112	75.8163	76.1147	76.4103	76.709	77.0137	77.3106	77.6106	77.9112	78.2101	78.5122	78.81	79.1135	79.4163	79.7161	80.0157	80.317	80.6167	80.9108	81.2119	81.517	81.8115	82.1154	82.4159	82.7167	83.014	83.3169	83.6107	83.913	84.215	84.5104	84.815	85.116	85.415	85.7128	86.0174	86.3099	86.6151	86.9168	87.2095	87.519	87.8133	88.1121	88.4102	88.716	89.0159	89.3157	89.6116	89.9154	90.2162	90.5156	90.8089	91.1189	91.4103	91.7139	92.0106	92.3161	92.6142	92.9159	93.2111	93.5099	93.8106	94.1149	94.4128	94.7127
Rn values	5459734.0	5405865.0	5354373.5	5296043.0	5231550.5	5175451.0	5116610.5	5053106.5	4992396.5	4937294.0	4881773.0	4827626.0	4770450.0	4721226.0	4666044.5	4611351.5	4565300.5	4509475.5	4464461.0	4410945.5	4363956.0	4318701.0	4266393.5	4217995.0	4169352.0	4121323.5	4074246.5	4033537.8	3986842.2	3948454.0	3901968.0	3861086.0	3822979.8	3782708.2	3739486.5	3697050.2	3658974.5	3618028.5	3578462.5	3540860.2	3502523.8	3460834.8	3422100.5	3384296.0	3342450.5	3306226.5	3273176.8	3236197.2	3202922.8	3170603.5	3139949.0	3108038.8	3077197.2	3049390.5	3023670.8	2999533.0	2975071.8	2952599.5	2932675.5	2910794.0	2886803.8	2857579.8	2827185.0	2790091.5	2743522.2	2688074.2	2608975.8	2476247.8	2227702.8	1732221.1	1047469.75	451846.97	180902.12	130084.35	121350.99	116806.914	113643.07	112968.95	110019.79	107824.52	105905.78	104471.875	102360.086	101637.58	99360.25	98003.516	94922.08	93212.86	93043.375	90893.27	88169.49	86531.72	86678.77	84216.34	82027.055	81392.81	79733.36	79032.02	77541.11	76834.336	75848.24	73918.08	72092.76	72436.23	69950.33	70588.24	67365.01	67732.11	67481.445	65952.586	64905.855	63087.99	62970.574	61960.92	59773.7	59312.92	58267.824
Delta Rn Sample Temperatures	60.0007	60.29866	60.596615	60.894573	61.192528	61.490486	61.788445	62.086403	62.384357	62.682316	62.98027	63.27823	63.576187	63.874146	64.172104	64.470055	64.76801	65.06597	65.36393	65.66189	65.95984	66.2578	66.555756	66.853714	67.15167	67.44963	67.74759	68.04554	68.3435	68.64146	68.939415	69.23737	69.535324	69.83328	70.13124	70.4292	70.72716	71.025116	71.32307	71.621025	71.91898	72.21694	72.5149	72.81285	73.11081	73.40877	73.706726	74.004684	74.30264	74.6006	74.89855	75.19651	75.49447	75.79243	76.090385	76.388336	76.686295	76.98425	77.28221	77.58017	77.87813	78.17609	78.47404	78.771996	79.069954	79.36791	79.66586	79.96382	80.26178	80.55974	80.8577	81.155655	81.45361	81.75157	82.04952	82.34748	82.64544	82.9434	83.24135	83.53931	83.837265	84.13522	84.43318	84.73114	85.0291	85.32705	85.62501	85.922966	86.220924	86.518875	86.81683	87.11479	87.41275	87.71071	88.00867	88.306625	88.60458	88.90254	89.20049	89.49845	89.7964	90.09436	90.39232	90.69028	90.988235	91.286194	91.58415	91.88211	92.18007	92.47802	92.77598	93.07394	93.37189	93.669846	93.967804	94.26576	94.56372
Delta Rn values	178402.55	177677.23	176984.88	176063.5	174765.31	173067.61	171028.28	168735.94	166287.48	163784.25	161321.8	158971.02	156759.94	154682.69	152720.7	150865.84	149137.03	147570.23	146196.33	145011.0	143953.47	142903.61	141710.81	140244.47	138447.14	136359.84	134106.06	131851.19	129748.96	127908.87	126382.42	125163.11	124193.68	123381.09	122628.31	121870.66	121095.25	120333.945	119623.19	118958.55	118272.164	117441.35	116333.47	114767.43	112579.805	109994.234	107122.484	104075.8	100923.945	97680.92	94323.26	90833.984	87257.25	83739.8	80557.17	78113.984	76947.97	77757.16	81504.25	89647.805	104530.2	127732.055	162718.42	216312.78	292951.5	393419.6	511636.75	632850.1	735221.9	795543.1	797369.75	737788.0	629087.9	494229.22	358460.7	241371.94	152787.2	89512.95	47641.406	24967.203	13857.75	8896.273	6849.2734	6048.586	5737.297	5608.383	5548.3438	5517.0547	5497.3906	5476.0312	5439.3438	5375.9062	5279.625	5150.0234	4991.617	4814.711	4636.578	4478.75	4358.953	4281.9453	4235.9062	4197.7734	4144.7266	4064.2188	3958.0234	3840.1328	3731.2656	3652.539	3618.461	3630.8672	3677.2266	3735.1172	3780.6328	3796.0547	3774.1562	3719.0078	3643.6719
92	smp20	o6182o6183	Target	80.70609
Sample Temperatures	60.0007	60.2157	60.514	60.8126	61.1157	61.4145	61.7146	62.0127	62.3146	62.6151	62.9129	63.2132	63.5178	63.8167	64.1136	64.4119	64.7163	65.0125	65.3207	65.6188	65.9196	66.2131	66.5183	66.8132	67.1138	67.411	67.7198	68.0117	68.3153	68.6129	68.9202	69.2136	69.5202	69.8187	70.1147	70.4114	70.7124	71.0115	71.3108	71.6147	71.9144	72.2176	72.5174	72.8146	73.1144	73.41	73.7099	74.0146	74.3215	74.6125	74.9169	75.2165	75.5134	75.8177	76.1164	76.4117	76.7106	77.0132	77.3121	77.6158	77.9129	78.2141	78.5118	78.8112	79.1145	79.4201	79.7158	80.0172	80.3188	80.6167	80.9111	81.2119	81.5177	81.8106	82.1168	82.4175	82.7174	83.0141	83.316	83.6116	83.912	84.217	84.5114	84.8165	85.1162	85.4196	85.7155	86.0174	86.3096	86.6161	86.9181	87.2141	87.5165	87.8184	88.1156	88.4106	88.7198	89.0151	89.3161	89.6126	89.9191	90.2157	90.5173	90.8088	91.117	91.4135	91.7147	92.01	92.3171	92.6149	92.9147	93.2133	93.5099	93.8126	94.1138	94.414	94.7083
Rn values	5361731.5	5303753.5	5243838.0	5186168.0	5133252.0	5069720.5	5014965.0	4954235.0	4907528.0	4848332.0	4795620.5	4739147.0	4690025.0	4635069.0	4582921.0	4531806.0	4482420.5	4434116.0	4391059.5	4339881.0	4290396.0	4239002.0	4189082.2	4144150.2	4104301.5	4056723.0	4017417.8	3971463.8	3928299.0	3888126.0	3845126.5	3808657.5	3767633.2	3731239.2	3691338.8	3654141.5	3616014.5	3578627.0	3538308.8	3500394.5	3462626.0	3426813.0	3389816.0	3356367.8	3318258.0	3282962.2	3245925.5	3214335.5	3182891.8	3148539.2	3119495.8	3090050.8	3061138.8	3035132.2	3010228.2	2987361.0	2963736.2	2942492.8	2921606.2	2898814.5	2873465.0	2848842.8	2815085.2	2780840.5	2741283.2	2687878.5	2611593.2	2494099.0	2273051.0	1822327.6	1151306.9	521356.7	202889.56	135021.8	124105.71	119072.055	117359.66	113936.82	112115.81	110014.89	108107.29	106966.13	103866.51	102500.336	100883.18	100627.19	96572.984	94949.53	94269.33	93313.89	91001.89	89929.09	88552.234	86664.82	84988.64	84630.414	83538.36	81457.13	79734.086	78823.47	77528.75	76531.195	75832.42	73955.62	72965.29	71461.17	70618.09	69997.91	68289.94	68853.836	66568.39	64968.297	65156.062	63903.684	63526.297	63484.973	62028.66
Delta Rn Sample Temperatures	60.0007	60.298622	60.596542	60.894463	61.19238	61.4903	61.78822	62.086136	62.384056	62.681976	62.979897	63.277817	63.575733	63.873653	64.17157	64.46949	64.76741	65.06533	65.36325	65.66117	65.95909	66.257	66.554924	66.852844	67.150764	67.448685	67.746605	68.044525	68.342445	68.640366	68.93828	69.2362	69.53412	69.83204	70.12996	70.42788	70.7258	71.02371	71.32163	71.61955	71.91747	72.21539	72.51331	72.81123	73.109146	73.407074	73.70499	74.00291	74.30083	74.59875	74.89667	75.19459	75.49251	75.79042	76.08835	76.38626	76.68418	76.9821	77.28002	77.57794	77.875854	78.17378	78.471695	78.769615	79.067535	79.365456	79.663376	79.961296	80.25922	80.55713	80.85506	81.15297	81.45089	81.74881	82.04673	82.34465	82.64256	82.94049	83.2384	83.53632	83.83424	84.132164	84.430084	84.728004	85.025925	85.32384	85.621765	85.91968	86.2176	86.51552	86.81344	87.11136	87.40927	87.7072	88.00511	88.30303	88.60095	88.89887	89.19679	89.49471	89.79263	90.090546	90.38847	90.686386	90.98431	91.28223	91.58015	91.87807	92.17598	92.47391	92.77182	93.06974	93.36766	93.66558	93.9635	94.26142	94.55934
Delta Rn values	184461.75	183619.64	182506.0	180789.97	178413.75	175576.89	172599.6	169767.31	167230.72	164990.53	162945.0	160954.75	158914.45	156792.03	154652.33	152629.38	150861.81	149404.92	148173.28	146953.9	145500.56	143654.25	141419.83	138946.64	136434.17	134030.92	131781.31	129649.31	127583.82	125576.25	123677.66	121971.984	120534.055	119394.02	118519.35	117826.73	117202.36	116536.016	115750.68	114819.22	113758.03	112594.0	111328.21	109866.76	108161.625	106148.664	103788.266	101087.6	98087.05	94839.09	91403.08	87861.2	84340.97	81037.195	78219.12	76232.08	75503.8	76584.28	80264.36	87825.74	101436.33	124050.03	160352.67	216783.6	298832.8	408396.97	540082.4	678735.2	800510.2	878659.4	892588.8	836135.7	720609.3	570695.2	415322.47	278221.8	172412.19	99505.21	53234.7	27765.531	15087.906	9331.766	6901.4688	5902.8125	5465.039	5234.1484	5080.1406	4959.297	4859.4766	4779.0312	4715.8516	4662.828	4610.047	4551.422	4488.6562	4428.078	4372.7344	4317.586	4252.9766	4173.4375	4083.211	3992.9844	3910.3594	3833.3203	3752.4688	3659.9297	3556.664	3451.3906	3351.8828	3256.2188	3152.336	3027.2266	2878.6562	2719.5469	2570.914	2448.8203	2355.4062
93	smp28	o6182o6183	Target	80.85506
Sample Temperatures	60.0007	60.2157	60.514	60.8126	61.1157	61.4145	61.7146	62.0127	62.3146	62.6151	62.9129	63.2132	63.5178	63.8167	64.1136	64.4119	64.7163	65.0125	65.3207	65.6188	65.9196	66.2131	66.5183	66.8132	67.1138	67.411	67.7198	68.0117	68.3153	68.6129	68.9202	69.2136	69.5202	69.8187	70.1147	70.4114	70.7124	71.0115	71.3108	71.6147	71.9144	72.2176	72.5174	72.8146	73.1144	73.41	73.7099	74.0146	74.3215	74.6125	74.9169	75.2165	75.5134	75.8177	76.1164	76.4117	76.7106	77.0132	77.3121	77.6158	77.9129	78.2141	78.5118	78.8112	79.1145	79.4201	79.7158	80.0172	80.3188	80.6167	80.9111	81.2119	81.5177	81.8106	82.1168	82.4175	82.7174	83.0141	83.316	83.6116	83.912	84.217	84.5114	84.8165	85.1162	85.4196	85.7155	86.0174	86.3096	86.6161	86.9181	87.2141	87.5165	87.8184	88.1156	88.4106	88.7198	89.0151	89.3161	89.6126	89.9191	90.2157	90.5173	90.8088	91.117	91.4135	91.7147	92.01	92.3171	92.6149	92.9147	93.2133	93.5099	93.8126	94.1138	94.414	94.7083
Rn values	5458747.0	5406210.0	5355659.0	5293660.0	5238983.0	5173925.5	5125801.5	5067544.0	5012186.0	4960550.0	4906292.0	4860526.0	4803158.0	4753152.0	4702849.5	4651876.0	4600699.0	4552731.5	4505350.5	4460032.5	4410802.0	4366467.5	4319071.0	4274652.0	4229745.0	4184360.2	4141165.5	4102341.8	4060156.5	4015444.5	3972425.5	3934497.5	3896087.8	3856753.0	3817342.8	3778877.0	3735764.8	3701822.0	3660587.2	3623168.8	3584830.2	3549595.5	3512359.2	3471795.0	3441171.5	3404497.0	3370782.0	3338056.8	3301476.5	3265174.8	3234176.5	3204106.0	3172251.5	3144552.2	3118855.5	3091711.8	3066970.5	3043726.8	3019958.2	2997792.0	2968672.0	2941840.2	2907402.8	2868866.0	2820751.8	2759317.8	2671786.2	2537986.8	2324450.2	1928868.9	1305375.2	638370.25	245527.88	141164.05	123738.69	119612.445	117645.71	113700.87	112337.6	110364.7	108228.43	107076.445	103968.42	101748.805	101565.23	100319.35	97144.375	95536.03	93686.76	92016.18	89176.625	89343.27	87405.5	85226.46	83930.125	82434.33	81187.31	80765.484	78934.984	78731.78	77499.26	75867.58	74224.57	73500.695	72905.55	70620.84	69185.36	69170.94	66141.625	66612.6	66442.836	63553.27	62479.312	61516.4	61306.656	60398.24	57931.715
Delta Rn Sample Temperatures	60.0007	60.298622	60.596542	60.894463	61.19238	61.4903	61.78822	62.086136	62.384056	62.681976	62.979897	63.277817	63.575733	63.873653	64.17157	64.46949	64.76741	65.06533	65.36325	65.66117	65.95909	66.257	66.554924	66.852844	67.150764	67.448685	67.746605	68.044525	68.342445	68.640366	68.93828	69.2362	69.53412	69.83204	70.12996	70.42788	70.7258	71.02371	71.32163	71.61955	71.91747	72.21539	72.51331	72.81123	73.109146	73.407074	73.70499	74.00291	74.30083	74.59875	74.89667	75.19459	75.49251	75.79042	76.08835	76.38626	76.68418	76.9821	77.28002	77.57794	77.875854	78.17378	78.471695	78.769615	79.067535	79.365456	79.663376	79.961296	80.25922	80.55713	80.85506	81.15297	81.45089	81.74881	82.04673	82.34465	82.64256	82.94049	83.2384	83.53632	83.83424	84.132164	84.430084	84.728004	85.025925	85.32384	85.621765	85.91968	86.2176	86.51552	86.81344	87.11136	87.40927	87.7072	88.00511	88.30303	88.60095	88.89887	89.19679	89.49471	89.79263	90.090546	90.38847	90.686386	90.98431	91.28223	91.58015	91.87807	92.17598	92.47391	92.77182	93.06974	93.36766	93.66558	93.9635	94.26142	94.55934
Delta Rn values	176990.38	176606.6	176059.56	174958.88	173144.61	170724.89	167976.34	165207.45	162650.31	160419.8	158522.56	156883.16	155376.66	153874.88	152287.38	150586.3	148808.1	147025.4	145309.17	143691.25	142151.92	140634.84	139082.22	137463.66	135790.58	134107.97	132463.86	130883.63	129368.33	127916.33	126546.99	125303.41	124226.29	123317.6	122529.72	121781.336	120996.586	120128.375	119164.445	118111.266	116977.42	115771.58	114459.57	112965.8	111460.24	109941.9	108352.516	106575.79	104476.4	101959.08	99019.48	95759.016	92369.91	89114.32	86311.95	84352.7	83726.9	85085.19	89348.766	97915.17	112980.914	134906.28	169321.23	221498.84	296086.56	394915.6	513893.62	640628.0	754770.25	832375.0	853544.75	810195.6	709896.25	573437.4	427245.28	294550.56	189441.7	115695.83	62661.883	32719.71	17489.477	10439.625	7424.7188	6200.625	5717.3594	5542.3047	5504.164	5519.8906	5534.383	5511.953	5438.867	5319.008	5162.383	4975.828	4763.1484	4532.7734	4304.3516	4106.6797	3966.8594	3898.211	3894.5781	3934.5469	3991.289	4041.539	4069.1016	4064.664	4026.0781	3960.086	3881.9219	3809.2812	3753.3438	3714.2344	3684.914	3659.3125	3636.5078	3617.586	3600.7344
94	smp28	o6182o6183	Target	80.70715
Sample Temperatures	60.0008	60.2169	60.5144	60.8127	61.1108	61.4143	61.7151	62.0129	62.3115	62.6115	62.912	63.2134	63.518	63.814	64.1137	64.4116	64.7134	65.0127	65.318	65.6178	65.9162	66.2121	66.5183	66.8136	67.1133	67.4132	67.7173	68.0115	68.3103	68.611	68.9173	69.2126	69.5175	69.8194	70.1121	70.411	70.71	71.0124	71.3099	71.6119	71.9144	72.2198	72.5139	72.8115	73.1134	73.4126	73.7117	74.012	74.3199	74.6107	74.9138	75.2161	75.5126	75.8168	76.1146	76.4094	76.7113	77.0146	77.3129	77.6147	77.9115	78.2126	78.5133	78.8105	79.113	79.4178	79.7123	80.0163	80.3184	80.6149	80.911	81.2127	81.5181	81.8114	82.116	82.4181	82.718	83.0145	83.3166	83.6092	83.9116	84.2159	84.5111	84.8161	85.1157	85.4156	85.7085	86.0165	86.3099	86.6149	86.917	87.2135	87.5165	87.8152	88.1144	88.4122	88.7149	89.0162	89.3169	89.6098	89.9168	90.2179	90.5165	90.8081	91.1178	91.4109	91.7144	92.0113	92.314	92.6124	92.9149	93.211	93.5098	93.8128	94.1144	94.4104	94.71
Rn values	5130691.5	5083412.0	5027762.0	4979287.5	4930885.5	4873874.0	4824089.5	4779536.5	4728716.5	4677593.0	4633144.5	4591107.5	4546726.5	4497234.5	4451985.0	4407133.5	4361097.5	4322380.5	4274256.5	4231425.0	4189243.0	4146926.5	4106293.8	4064900.0	4024247.2	3981124.5	3940997.8	3902308.2	3862138.8	3822933.5	3783303.0	3747339.5	3710114.5	3670223.0	3637995.0	3602537.8	3562703.5	3525729.0	3489479.0	3452058.2	3419485.8	3380230.5	3348118.0	3315394.8	3279359.0	3247006.0	3210518.0	3181475.5	3148440.8	3115974.5	3083549.5	3048374.5	3017768.8	2988015.2	2959273.2	2933992.5	2908002.2	2883103.0	2857864.8	2835955.2	2813524.0	2791681.5	2764612.8	2734141.8	2695982.8	2642850.5	2564542.0	2431559.0	2194143.5	1733633.1	1076956.8	480473.2	191735.0	131669.98	121666.336	119409.414	115209.5	113680.11	111579.375	108658.53	108916.47	105748.11	104743.18	100574.195	101308.52	99107.88	96067.9	95484.08	91921.805	92681.555	90973.3	88940.29	87949.87	86096.44	84962.49	85126.445	83280.03	82590.02	79952.78	80540.2	78083.88	76032.266	75858.766	75614.69	73700.29	73681.43	71005.2	71205.21	70118.38	68479.96	69068.93	67001.0	64429.72	64631.234	62576.023	62626.535	62093.55
Delta Rn Sample Temperatures	60.0008	60.298737	60.59667	60.8946	61.192535	61.490467	61.7884	62.086334	62.384266	62.6822	62.980133	63.278065	63.576	63.87393	64.17187	64.469795	64.76773	65.06567	65.363594	65.66153	65.959465	66.2574	66.55533	66.853264	67.1512	67.44913	67.74706	68.045	68.342926	68.64086	68.9388	69.236725	69.53466	69.832596	70.13052	70.42846	70.726395	71.02432	71.32226	71.62019	71.91812	72.21606	72.51399	72.81192	73.109856	73.40779	73.70572	74.003654	74.30159	74.59952	74.89745	75.19539	75.49332	75.79125	76.08919	76.387115	76.68505	76.98299	77.280914	77.57885	77.876785	78.17472	78.47265	78.770584	79.06852	79.366455	79.66438	79.96232	80.260254	80.55818	80.85612	81.15405	81.45198	81.749916	82.04785	82.34578	82.643715	82.94165	83.23958	83.53751	83.83545	84.13338	84.43131	84.72925	85.027176	85.32511	85.62305	85.920975	86.21891	86.516846	86.81477	87.11271	87.410645	87.70857	88.00651	88.30444	88.60237	88.90031	89.19824	89.49617	89.794106	90.09204	90.38997	90.687904	90.98584	91.28377	91.5817	91.87964	92.17757	92.47551	92.77344	93.071365	93.36931	93.66724	93.965164	94.26311	94.561035
Delta Rn values	161578.31	161245.72	160687.25	159552.55	157723.84	155319.8	152599.19	149840.45	147266.14	145019.84	143165.66	141685.88	140489.14	139444.7	138428.25	137364.23	136233.28	135050.12	133845.27	132649.6	131490.62	130388.375	129341.68	128322.945	127285.47	126181.33	124981.27	123685.73	122323.1	120945.59	119621.06	118423.39	117415.836	116624.21	116019.94	115518.586	115006.94	114382.13	113590.95	112640.266	111582.24	110483.414	109397.2	108267.82	107141.03	106069.64	105041.64	104018.516	102911.13	101579.96	99868.61	97669.93	94983.695	91939.3	88783.4	85858.305	83617.99	82718.91	84203.3	89780.4	102194.35	123623.75	158847.81	214264.28	294476.53	400254.2	525306.44	654401.7	764853.56	832222.5	838661.2	780125.75	668536.3	527470.06	383579.0	258107.06	162218.38	95587.34	50855.46	26450.414	14433.328	9059.953	6841.211	5951.25	5558.5625	5332.961	5159.2188	5000.797	4846.9375	4695.328	4545.2734	4394.5156	4241.547	4091.664	3960.5469	3868.6797	3828.539	3833.5312	3857.3906	3865.2812	3830.2812	3745.9453	3627.961	3504.1016	3399.5234	3326.8594	3287.2812	3278.4062	3299.4844	3348.0547	3411.711	3465.5	3480.8047	3441.2578	3353.5156	3244.0469	3144.3203
95	smp28	o6182o6183	Target	80.85612
Sample Temperatures	60.0008	60.2169	60.5144	60.8127	61.1108	61.4143	61.7151	62.0129	62.3115	62.6115	62.912	63.2134	63.518	63.814	64.1137	64.4116	64.7134	65.0127	65.318	65.6178	65.9162	66.2121	66.5183	66.8136	67.1133	67.4132	67.7173	68.0115	68.3103	68.611	68.9173	69.2126	69.5175	69.8194	70.1121	70.411	70.71	71.0124	71.3099	71.6119	71.9144	72.2198	72.5139	72.8115	73.1134	73.4126	73.7117	74.012	74.3199	74.6107	74.9138	75.2161	75.5126	75.8168	76.1146	76.4094	76.7113	77.0146	77.3129	77.6147	77.9115	78.2126	78.5133	78.8105	79.113	79.4178	79.7123	80.0163	80.3184	80.6149	80.911	81.2127	81.5181	81.8114	82.116	82.4181	82.718	83.0145	83.3166	83.6092	83.9116	84.2159	84.5111	84.8161	85.1157	85.4156	85.7085	86.0165	86.3099	86.6149	86.917	87.2135	87.5165	87.8152	88.1144	88.4122	88.7149	89.0162	89.3169	89.6098	89.9168	90.2179	90.5165	90.8081	91.1178	91.4109	91.7144	92.0113	92.314	92.6124	92.9149	93.211	93.5098	93.8128	94.1144	94.4104	94.71
Rn values	4840275.5	4798858.0	4753613.5	4706032.5	4664409.0	4617439.0	4568334.0	4524946.5	4478807.5	4438997.5	4397947.0	4350148.0	4305786.5	4266110.5	4223221.5	4181948.0	4139726.2	4098539.8	4057502.2	4014243.2	3976039.8	3937690.2	3897451.0	3855604.8	3818883.5	3781620.2	3740589.0	3702560.0	3665336.0	3628783.0	3587322.5	3553832.2	3516125.2	3477441.0	3446596.0	3408292.2	3375762.0	3339754.2	3303316.8	3267541.8	3235861.5	3202354.5	3173355.0	3140251.8	3107003.8	3074672.2	3040969.8	3005643.8	2971278.0	2937085.0	2905351.0	2870143.2	2837862.0	2804927.2	2773599.5	2740881.5	2710848.2	2679315.5	2646628.0	2620799.2	2590865.2	2560862.8	2533402.8	2503476.2	2473384.8	2430859.2	2376495.0	2280143.2	2088407.8	1683725.8	1079758.2	500701.7	194241.12	124583.65	111155.3	109798.0	105756.664	103521.11	102783.62	100909.195	98267.85	97398.234	94994.086	93859.38	91693.21	90585.18	88182.65	85617.91	84552.19	85312.17	80613.61	80012.0	79723.46	77674.35	76392.266	75485.01	73865.41	73612.76	71686.56	72755.77	70080.48	69046.77	67452.84	66864.54	64498.883	64418.414	62908.82	61365.047	60094.445	60548.277	59766.14	57782.113	58216.906	56259.305	54364.9	55627.26	53237.176
Delta Rn Sample Temperatures	60.0008	60.298737	60.59667	60.8946	61.192535	61.490467	61.7884	62.086334	62.384266	62.6822	62.980133	63.278065	63.576	63.87393	64.17187	64.469795	64.76773	65.06567	65.363594	65.66153	65.959465	66.2574	66.55533	66.853264	67.1512	67.44913	67.74706	68.045	68.342926	68.64086	68.9388	69.236725	69.53466	69.832596	70.13052	70.42846	70.726395	71.02432	71.32226	71.62019	71.91812	72.21606	72.51399	72.81192	73.109856	73.40779	73.70572	74.003654	74.30159	74.59952	74.89745	75.19539	75.49332	75.79125	76.08919	76.387115	76.68505	76.98299	77.280914	77.57885	77.876785	78.17472	78.47265	78.770584	79.06852	79.366455	79.66438	79.96232	80.260254	80.55818	80.85612	81.15405	81.45198	81.749916	82.04785	82.34578	82.643715	82.94165	83.23958	83.53751	83.83545	84.13338	84.43131	84.72925	85.027176	85.32511	85.62305	85.920975	86.21891	86.516846	86.81477	87.11271	87.410645	87.70857	88.00651	88.30444	88.60237	88.90031	89.19824	89.49617	89.794106	90.09204	90.38997	90.687904	90.98584	91.28377	91.5817	91.87964	92.17757	92.47551	92.77344	93.071365	93.36931	93.66724	93.965164	94.26311	94.561035
Delta Rn values	146136.31	146239.92	146209.03	145767.62	144809.83	143416.81	141787.94	140144.25	138650.1	137373.03	136296.16	135352.64	134474.56	133620.7	132776.5	131935.14	131085.89	130215.5	129319.57	128411.375	127515.984	126656.945	125847.32	125083.6	124352.11	123634.15	122904.74	122140.766	121322.74	120440.36	119496.766	118515.734	117532.65	116583.5	115682.85	114807.945	113905.25	112920.914	111846.62	110746.59	109751.71	108911.4	108444.81	108433.15	108775.73	109288.02	109711.84	109943.51	109936.54	109671.49	109108.45	108259.78	107225.625	106049.89	104774.59	103463.65	102253.32	101449.95	101704.71	104299.61	111173.6	124037.9	148360.62	189687.56	253160.4	340908.94	448883.84	564688.6	668373.1	737211.06	753295.44	710608.1	617794.06	494975.53	366235.94	251678.66	162640.73	99503.37	53363.133	27862.836	15156.609	9421.508	7052.2812	6130.8438	5767.3594	5598.4297	5491.5	5401.422	5311.5703	5212.508	5096.0938	4956.1016	4790.8906	4604.633	4406.883	4212.461	4041.8594	3919.5547	3866.5312	3889.414	3973.039	4083.0234	4178.008	4223.914	4202.4375	4111.7188	3963.2812	3779.5703	3591.2266	3430.6953	3321.086	3265.9297	3247.4062	3235.5938	3203.1953	3136.664	3038.414
```
