## Supplementary material for "A toolbox of Stable Integration Vectors (SIV) in the fission yeast *Schizosaccharomyces pombe*": Source data: messages.log (part 1 of 6)

```
Info 1549373024.705 <quote.message>
	STAGe -repeat=1 1 _HOLD_1 <multiline.stage>
		STEP 1 <multiline.step>
			RAMP  -rate=35.53010536476952 50.0 50.0 50.0 50.0 50.0 50.0
			HOLD  120 
		</multiline.step>
		STEP 2 <multiline.step>
			RAMP  -rate=35.53010536476952 95.0 95.0 95.0 95.0 95.0 95.0
			HOLD  120 
		</multiline.step>
	</multiline.stage>
	STAGe -repeat=40 2 _PCR_2 <multiline.stage>
		STEP 1 <multiline.step>
			RAMP  -rate=35.53010536476952 95.0 95.0 95.0 95.0 95.0 95.0
			HOLD  15 
		</multiline.step>
		STEP 2 <multiline.step>
			RAMP  -rate=46.44631139089433 60.0 60.0 60.0 60.0 60.0 60.0
			HACFILT  m1,x1,quant m2,x2,quant m3,x3,quant m4,x4,quant m5,x5,quant
			HoldAndCollect -pcr=true -Quant=True -Tiff=False 60 
		</multiline.step>
	</multiline.stage>
	STAGe -repeat=1 3 _Dissociate_3 <multiline.stage>
		STEP 1 <multiline.step>
			RAMP  -rate=35.53010536476952 95.0 95.0 95.0 95.0 95.0 95.0
			HACFILT  m1,x1,quant m2,x2,quant m3,x3,quant m4,x4,quant m5,x5,quant
			HoldAndCollect -Quant=True -Tiff=False 15 
		</multiline.step>
		STEP 2 <multiline.step>
			RAMP  -rate=46.44631139089433 60.0 60.0 60.0 60.0 60.0 60.0
			HACFILT  m1,x1,quant m2,x2,quant m3,x3,quant m4,x4,quant m5,x5,quant
			HoldAndCollect -Quant=True -Tiff=False 60 
		</multiline.step>
		STEP 3 <multiline.step>
			RACFILT  m1,x1,quant
			RampAndCollect -mode=stepandhold -Holdtime=5 -CollectionPoint=3.3333333333333335 -Quant=True -Tiff=False 95.0 95.0 95.0 95.0 95.0 95.0
			HOLD  15 
		</multiline.step>
	</multiline.stage>
</quote.message>
Debug 1549373024.716 S: NEXT RP -CoverTemperature=105.0 -SampleVolume=10.0 20190205smp17-28 20190205smp17-28
Debug 1549373024.729 C: ACCess OBSERVER
Info 1549373024.731 Instrument Version:    1.3.2
Info 1549373024.732 Access notification: [System] Access -sessionid=18627 -level=Observer -exclusive=False
System 1549373024.734 Access -sessionid=18627 -level=Observer -exclusive=False
Debug 1549373024.735 S: OK ACCess OBSERVER
Info 1549373024.734 Messages.log Version:  1.1
Info 1549373024.738 Instrument Name:       272510497
Info 1549373024.773 Instrument Properties: -product=QuantStudio3_5 -serialNumber=272510497 -hostname=appletini -subsystems=TBC:Board1,TBC:Board2,TBC:Board3,TBC:Board4,TBC:Board5,TBC:Board6,TBC:Board7,Optics,LED -version=1.3.2.B03 -ready=True
Info 1549373024.776 CPU Properties:        
Info 1549373024.778 Memory Properties:     3682300 kB
Debug 1549373024.805 C: CCONF? -section=maintenance ruo.roi.expiry
Debug 1549373024.809 S: OK CCONF? -section=maintenance ruo.roi.expiry 1571734474619
Debug 1549373024.814 C: CCONF? -section=maintenance ruo.background.expiry
Debug 1549373024.819 S: OK CCONF? -section=maintenance ruo.background.expiry 1571734474619
Debug 1549373024.843 C: CCONF? -section=maintenance ruo.uniformity.expiry
Debug 1549373024.847 S: OK CCONF? -section=maintenance ruo.uniformity.expiry 1571734474619
Debug 1549373024.858 C: CCONF? -section=maintenance ruo.puredye.expiry
Debug 1549373024.868 S: ERRor CCONF? -section=maintenance ruo.puredye.expiry [ParseError] -message="RETurn $(CONF? client maintenance ruo.puredye.expiry) <-- No such option in configuration file client, section maintenance: 'ruo.puredye.expiry'" --> In macro 'CCONF?', line 1 --> RETurn $(CONF? client maintenance ruo.puredye.expiry) <-- No such option in configuration file client, section maintenance: 'ruo.puredye.expiry'
Info 1549373024.872 Error in command from network client at 169.254.188.100:51454: CCONF? -section=maintenance ruo.puredye.expiry --> [ParseError] -message="RETurn $(CONF? client maintenance ruo.puredye.expiry) <-- No such option in configuration file client, section maintenance: 'ruo.puredye.expiry'" --> In macro 'CCONF?', line 1 --> RETurn $(CONF? client maintenance ruo.puredye.expiry) <-- No such option in configuration file client, section maintenance: 'ruo.puredye.expiry'
Debug 1549373024.875 C: CCONF? -section=maintenance ruo.normalization.expiry
Debug 1549373024.885 S: ERRor CCONF? -section=maintenance ruo.normalization.expiry [ParseError] -message="RETurn $(CONF? client maintenance ruo.normalization.expiry) <-- No such option in configuration file client, section maintenance: 'ruo.normalization.expiry'" --> In macro 'CCONF?', line 1 --> RETurn $(CONF? client maintenance ruo.normalization.expiry) <-- No such option in configuration file client, section maintenance: 'ruo.normalization.expiry'
Info 1549373024.887 Error in command from network client at 169.254.188.100:51454: CCONF? -section=maintenance ruo.normalization.expiry --> [ParseError] -message="RETurn $(CONF? client maintenance ruo.normalization.expiry) <-- No such option in configuration file client, section maintenance: 'ruo.normalization.expiry'" --> In macro 'CCONF?', line 1 --> RETurn $(CONF? client maintenance ruo.normalization.expiry) <-- No such option in configuration file client, section maintenance: 'ruo.normalization.expiry'
Debug 1549373024.890 C: CCONF? -section=maintenance ruo.cm.expiry
Debug 1549373024.901 S: ERRor CCONF? -section=maintenance ruo.cm.expiry [ParseError] -message="RETurn $(CONF? client maintenance ruo.cm.expiry) <-- No such option in configuration file client, section maintenance: 'ruo.cm.expiry'" --> In macro 'CCONF?', line 1 --> RETurn $(CONF? client maintenance ruo.cm.expiry) <-- No such option in configuration file client, section maintenance: 'ruo.cm.expiry'
Info 1549373024.902 Error in command from network client at 169.254.188.100:51454: CCONF? -section=maintenance ruo.cm.expiry --> [ParseError] -message="RETurn $(CONF? client maintenance ruo.cm.expiry) <-- No such option in configuration file client, section maintenance: 'ruo.cm.expiry'" --> In macro 'CCONF?', line 1 --> RETurn $(CONF? client maintenance ruo.cm.expiry) <-- No such option in configuration file client, section maintenance: 'ruo.cm.expiry'
Debug 1549373024.905 C: CCONF? -section=maintenance ruo.rnasep.expiry
Debug 1549373024.913 S: OK CCONF? -section=maintenance ruo.rnasep.expiry 1576230679634
Debug 1549373024.920 C: CCONF? -section=maintenance ruo.roi.reminder
Debug 1549373024.929 S: OK CCONF? -section=maintenance ruo.roi.reminder 1571129674619
Debug 1549373024.938 C: CCONF? -section=maintenance ruo.background.reminder
Debug 1549373024.941 S: OK CCONF? -section=maintenance ruo.background.reminder 1571129674619
Debug 1549373024.943 C: CCONF? -section=maintenance ruo.uniformity.reminder
Debug 1549373024.947 S: OK CCONF? -section=maintenance ruo.uniformity.reminder 1571129674619
Debug 1549373024.953 C: CCONF? -section=maintenance ruo.puredye.reminder
Debug 1549373024.955 S: ERRor CCONF? -section=maintenance ruo.puredye.reminder [ParseError] -message="RETurn $(CONF? client maintenance ruo.puredye.reminder) <-- No such option in configuration file client, section maintenance: 'ruo.puredye.reminder'" --> In macro 'CCONF?', line 1 --> RETurn $(CONF? client maintenance ruo.puredye.reminder) <-- No such option in configuration file client, section maintenance: 'ruo.puredye.reminder'
Info 1549373024.961 Error in command from network client at 169.254.188.100:51454: CCONF? -section=maintenance ruo.puredye.reminder --> [ParseError] -message="RETurn $(CONF? client maintenance ruo.puredye.reminder) <-- No such option in configuration file client, section maintenance: 'ruo.puredye.reminder'" --> In macro 'CCONF?', line 1 --> RETurn $(CONF? client maintenance ruo.puredye.reminder) <-- No such option in configuration file client, section maintenance: 'ruo.puredye.reminder'
Debug 1549373024.972 C: CCONF? -section=maintenance ruo.normalization.reminder
Debug 1549373024.976 S: ERRor CCONF? -section=maintenance ruo.normalization.reminder [ParseError] -message="RETurn $(CONF? client maintenance ruo.normalization.reminder) <-- No such option in configuration file client, section maintenance: 'ruo.normalization.reminder'" --> In macro 'CCONF?', line 1 --> RETurn $(CONF? client maintenance ruo.normalization.reminder) <-- No such option in configuration file client, section maintenance: 'ruo.normalization.reminder'
Info 1549373024.977 Error in command from network client at 169.254.188.100:51454: CCONF? -section=maintenance ruo.normalization.reminder --> [ParseError] -message="RETurn $(CONF? client maintenance ruo.normalization.reminder) <-- No such option in configuration file client, section maintenance: 'ruo.normalization.reminder'" --> In macro 'CCONF?', line 1 --> RETurn $(CONF? client maintenance ruo.normalization.reminder) <-- No such option in configuration file client, section maintenance: 'ruo.normalization.reminder'
Debug 1549373024.990 C: CCONF? -section=maintenance ruo.cm.reminder
Debug 1549373024.993 S: ERRor CCONF? -section=maintenance ruo.cm.reminder [ParseError] -message="RETurn $(CONF? client maintenance ruo.cm.reminder) <-- No such option in configuration file client, section maintenance: 'ruo.cm.reminder'" --> In macro 'CCONF?', line 1 --> RETurn $(CONF? client maintenance ruo.cm.reminder) <-- No such option in configuration file client, section maintenance: 'ruo.cm.reminder'
Info 1549373024.994 Error in command from network client at 169.254.188.100:51454: CCONF? -section=maintenance ruo.cm.reminder --> [ParseError] -message="RETurn $(CONF? client maintenance ruo.cm.reminder) <-- No such option in configuration file client, section maintenance: 'ruo.cm.reminder'" --> In macro 'CCONF?', line 1 --> RETurn $(CONF? client maintenance ruo.cm.reminder) <-- No such option in configuration file client, section maintenance: 'ruo.cm.reminder'
Debug 1549373024.998 C: CCONF? -section=maintenance ruo.rnasep.reminder
Temperature 1549373024.979 -sample=32.5,32.4,32.6,32.6,32.4,32.6 -heatsink=33.6 -cover=104.9 -block=32.5,32.4,32.6,32.6,32.4,32.6
Debug 1549373025.003 S: OK CCONF? -section=maintenance ruo.rnasep.reminder 1575625879634
Info 1549373025.036 TBC Properties:        -hardwareVersion=1 -maxSampleVolume=100.0 -minSampleVolume=1.0 -blockDescription=96 wells perform -bootcodeVersion=1 -blockID=21 -lifeDegreesClimbed=139382 -firmwareID=0 -lifeCycleCount=3982 -runModes=Direct,Fast,Standard -blockSerial=17310626 -firmwareVersion=25
Debug 1549373025.038 Acquiring PA queue lock
Debug 1549373025.038 Acquired PA queue lock
Debug 1549373025.039 Released PA queue lock
Debug 1549373025.039 Acquiring palock[1] execution lock
Debug 1549373025.039 Acquired palock[1] execution lock
Debug 1549373025.226 C: TEMP:READ? -encoding=plain ruo/apldbio/sds/calibrations/roi.ini
Debug 1549373025.229 S: OK TEMP:READ? -encoding=plain ruo/apldbio/sds/calibrations/roi.ini
Debug 1549373025.447 C: TEMP:READ? -encoding=plain ruo/apldbio/sds/calibrations/background.ini
Debug 1549373025.451 S: OK TEMP:READ? -encoding=plain ruo/apldbio/sds/calibrations/background.ini
Debug 1549373025.460 C: TEMP:READ? -encoding=plain ruo/apldbio/sds/calibrations/uniformity.ini
Debug 1549373025.462 S: OK TEMP:READ? -encoding=plain ruo/apldbio/sds/calibrations/uniformity.ini
Debug 1549373025.474 C: TEMP:READ? -encoding=plain ruo/apldbio/sds/calibrations/puredye.ini
Debug 1549373025.477 S: OK TEMP:READ? -encoding=plain ruo/apldbio/sds/calibrations/puredye.ini
LEDStatus 1549373025.484 Temperature:55.4641 Current:9.45591 Voltage:3.41195 JuncTemp:72.5305
Debug 1549373025.516 C: TEMP:READ? -encoding=plain ruo/apldbio/sds/calibrations/normalization.ini
Debug 1549373025.518 S: ERRor TEMP:READ? -encoding=plain ruo/apldbio/sds/calibrations/normalization.ini [IOError] -message="No such file or directory" -filename="/data/vendor/IS/templates/ruo/apldbio/sds/calibrations/normalization.ini" --> No such file or directory: '/data/vendor/IS/templates/ruo/apldbio/sds/calibrations/normalization.ini'
Info 1549373025.519 Error in command from network client at 169.254.188.100:51453: TEMP:READ? -encoding=plain ruo/apldbio/sds/calibrations/normalization.ini --> [IOError] -message="No such file or directory" -filename="/data/vendor/IS/templates/ruo/apldbio/sds/calibrations/normalization.ini" --> No such file or directory: '/data/vendor/IS/templates/ruo/apldbio/sds/calibrations/normalization.ini'
Debug 1549373025.521 C: TEMP:READ? -encoding=plain ruo/apldbio/sds/calibrations/cm.ini
Debug 1549373025.522 S: ERRor TEMP:READ? -encoding=plain ruo/apldbio/sds/calibrations/cm.ini [IOError] -message="No such file or directory" -filename="/data/vendor/IS/templates/ruo/apldbio/sds/calibrations/cm.ini" --> No such file or directory: '/data/vendor/IS/templates/ruo/apldbio/sds/calibrations/cm.ini'
Info 1549373025.523 Error in command from network client at 169.254.188.100:51453: TEMP:READ? -encoding=plain ruo/apldbio/sds/calibrations/cm.ini --> [IOError] -message="No such file or directory" -filename="/data/vendor/IS/templates/ruo/apldbio/sds/calibrations/cm.ini" --> No such file or directory: '/data/vendor/IS/templates/ruo/apldbio/sds/calibrations/cm.ini'
Debug 1549373025.573 Released palock[1] execution lock
Info 1549373025.574 <quote.message>ePA Properties:        
calibrationRunner version: 0.2.0
calibrationRunner svn revision: v1712
calibrationRunner build date: 2016-03-03
qpac version: 0.2.5
qpac svn revision: v1712M
qpac build date: 2016-03-03


preprocRunner version: 0.2.0
preprocRunner svn revision: v1712
preprocRunner build date: 2016-03-03
qpac version: 0.2.5
qpac svn revision: v1712M
qpac build date: 2016-03-03


verificationRunner version: 0.2.0
verificationRunner svn revision: v1712
verificationRunner build date: 2016-03-03
qpac version: 0.2.5
qpac svn revision: v1712M
qpac build date: 2016-03-03

</quote.message>
Run 1549373025.576 Starting "20190205smp17-28"
Run 1549373025.578 Setting sample volume to 10.0 microlitres
Debug 1549373025.592 C: TBC:PROP?
Debug 1549373025.646 C: ACCess CONTROLLER
Info 1549373025.647 Access notification: [System] Access -sessionid=542 -level=Controller -exclusive=False
System 1549373025.648 Access -sessionid=542 -level=Controller -exclusive=False
Debug 1549373025.648 S: OK ACCess CONTROLLER
Debug 1549373025.663 C: EXP:COP -recursive EXPERIMENTS:20190205smp17-28/apldbio/sds/ PUBLIC_RUN_COMPLETE:working/20190205smp17-28/running/apldbio/sds/
Warning 1549373025.933 Ignoring response to unknown request: Acknowledge (type=3), name=Unknown, dest=0x00, source=0x87, control=0x01, id=0x0000, msgid=0x1186, data=[]
Event 1549373025.940 -target=0x00 -id=0x803F -source=0x87 -control=0x00 -data=0x11,0x86,0x34,0x00
Event 1549373025.947 -severity=Info -subsystem=TBC -id=0x803F -text='Board7: LLAC Retry occurred.' -data=0x11,0x86,0x34,0x00
Temperature 1549373025.972 -sample=32.5,32.4,32.6,32.6,32.4,32.6 -heatsink=33.3 -cover=104.8 -block=32.5,32.4,32.6,32.6,32.4,32.6
Debug 1549373025.993 S: OK TBC:PROP? -hardwareVersion=1 -maxSampleVolume=100.0 -minSampleVolume=1.0 -blockDescription="96 wells perform" -bootcodeVersion=1 -blockID=21 -lifeDegreesClimbed=139382 -firmwareID=0 -lifeCycleCount=3982 -runModes=Direct,Fast,Standard -blockSerial=17310626 -firmwareVersion=25
Debug 1549373026.045 S: OK EXP:COP -recursive EXPERIMENTS:20190205smp17-28/apldbio/sds/ PUBLIC_RUN_COMPLETE:working/20190205smp17-28/running/apldbio/sds/
Debug 1549373026.052 C: ACCess OBSERVER
Info 1549373026.053 Access notification: [System] Access -sessionid=542 -level=Observer -exclusive=False
System 1549373026.053 Access -sessionid=542 -level=Observer -exclusive=False
Debug 1549373026.054 S: OK ACCess OBSERVER
Run 1549373026.083 Stage PRERUN
Run 1549373026.221 Cycle 1
Debug 1549373026.394 C: TBC:PROP?
Debug 1549373026.422 LLAC ACK: Acknowledge (type=3), name=Unknown, dest=0x00, source=0xD1, control=0x01, id=0x0000, msgid=0x2641, data=[]
Debug 1549373026.422 LLAC ACK reply: Acknowledge (type=3), name=Unknown, dest=0xD1, source=0x00, control=0x01, id=0x0000, msgid=0x2641, data=[]
LEDStatus 1549373026.498 Temperature:55.5715 Current:9.4774 Voltage:3.40984 JuncTemp:72.5383
Debug 1549373026.623 S: OK TBC:PROP? -hardwareVersion=1 -maxSampleVolume=100.0 -minSampleVolume=1.0 -blockDescription="96 wells perform" -bootcodeVersion=1 -blockID=21 -lifeDegreesClimbed=139382 -firmwareID=0 -lifeCycleCount=3982 -runModes=Direct,Fast,Standard -blockSerial=17310626 -firmwareVersion=25
Temperature 1549373026.971 -sample=32.5,32.4,32.6,32.6,32.4,32.6 -heatsink=33.6 -cover=104.8 -block=32.5,32.4,32.6,32.6,32.4,32.6
Time 1549373027.075 -elapsed=0 -remaining=6261
Debug 1549373027.473 C: ACCess CONTROLLER
Info 1549373027.474 Access notification: [System] Access -sessionid=542 -level=Controller -exclusive=False
System 1549373027.475 Access -sessionid=542 -level=Controller -exclusive=False
Debug 1549373027.477 S: OK ACCess CONTROLLER
LEDStatus 1549373027.483 Temperature:55.5715 Current:9.44516 Voltage:3.40562 JuncTemp:72.4919
Debug 1549373027.497 C: EXP:COP -recursive EXPERIMENTS:20190205smp17-28/apldbio/sds/multicomponent/ PUBLIC_RUN_COMPLETE:working/20190205smp17-28/apldbio/sds/multicomponent/
Debug 1549373027.504 S: OK EXP:COP -recursive EXPERIMENTS:20190205smp17-28/apldbio/sds/multicomponent/ PUBLIC_RUN_COMPLETE:working/20190205smp17-28/apldbio/sds/multicomponent/
Debug 1549373027.509 C: ACCess OBSERVER
Info 1549373027.510 Access notification: [System] Access -sessionid=542 -level=Observer -exclusive=False
System 1549373027.510 Access -sessionid=542 -level=Observer -exclusive=False
Debug 1549373027.511 S: OK ACCess OBSERVER
Debug 1549373027.634 LLAC ACK: Acknowledge (type=3), name=Unknown, dest=0x00, source=0x91, control=0x01, id=0x0000, msgid=0x2644, data=[]
Debug 1549373027.635 LLAC ACK reply: Acknowledge (type=3), name=Unknown, dest=0x91, source=0x00, control=0x01, id=0x0000, msgid=0x2644, data=[]
Event 1549373027.908 -target=0x00 -id=0x803F -source=0x87 -control=0x00 -data=0x11,0x86,0x35,0x00
Event 1549373027.915 -severity=Info -subsystem=TBC -id=0x803F -text='Board7: LLAC Retry occurred.' -data=0x11,0x86,0x35,0x00
Warning 1549373027.916 Ignoring response to unknown request: Acknowledge (type=3), name=Unknown, dest=0x00, source=0x87, control=0x01, id=0x0000, msgid=0x1186, data=[]
Temperature 1549373027.971 -sample=32.5,32.4,32.6,32.6,32.4,32.6 -heatsink=33.6 -cover=104.9 -block=32.5,32.4,32.6,32.6,32.4,32.6
Time 1549373028.075 -elapsed=1 -remaining=6261
Debug 1549373028.155 LLAC ACK: Acknowledge (type=3), name=Unknown, dest=0x00, source=0x91, control=0x01, id=0x0000, msgid=0x2645, data=[]
Debug 1549373028.156 LLAC ACK reply: Acknowledge (type=3), name=Unknown, dest=0x91, source=0x00, control=0x01, id=0x0000, msgid=0x2645, data=[]
Info 1549373028.209 TBC Enabled Cover.
Debug 1549373028.231 TBC acquiring operative lock
Debug 1549373028.231 TBC acquired operative lock
Info 1549373028.232 TBC:SETTing ramping "Cover" from 105.0 to 105.0 (rate=0.049, timeout=600.0, msgid=0x269B)
Run 1549373028.236 Ramping -zones=Cover -targets=105.000 -rates=0.049
Debug 1549373028.327 LLAC ACK: Acknowledge (type=3), name=Unknown, dest=0x00, source=0x87, control=0x01, id=0x0000, msgid=0x269B, data=[]
Debug 1549373028.327 LLAC ACK reply: Acknowledge (type=3), name=Unknown, dest=0x87, source=0x00, control=0x01, id=0x0000, msgid=0x269B, data=[]
Debug 1549373028.328 TBC releasing operative lock
Run 1549373028.331 Ramped -zones=Cover -targets=105.000 -rates=0.049
Info 1549373028.332 TBC Enabled Zone1, Zone2, Zone3, Zone4, Zone5, Zone6, Fan1, Cover.
Debug 1549373028.397 Cover Lowering
Debug 1549373028.441 LLAC ACK: Acknowledge (type=3), name=Unknown, dest=0x00, source=0x91, control=0x01, id=0x0000, msgid=0x2692, data=[]
Debug 1549373028.442 LLAC ACK reply: Acknowledge (type=3), name=Unknown, dest=0x91, source=0x00, control=0x01, id=0x0000, msgid=0x2692, data=[]
Debug 1549373028.461 LLAC ACK: Acknowledge (type=3), name=Unknown, dest=0x00, source=0x91, control=0x01, id=0x0000, msgid=0x2694, data=[]
Debug 1549373028.462 LLAC ACK reply: Acknowledge (type=3), name=Unknown, dest=0x91, source=0x00, control=0x01, id=0x0000, msgid=0x2694, data=[]
LEDStatus 1549373028.480 Temperature:55.4999 Current:9.45591 Voltage:3.41195 JuncTemp:72.731
Warning 1549373028.682 Ignoring response to unknown request: ReadReply (type=5), name=Unknown, dest=0x00, source=0xD1, control=0x00, id=0x0000, msgid=0x26B2, data=[0x42 0x91 0x76 0x47]
Temperature 1549373028.971 -sample=32.5,32.4,32.6,32.6,32.4,32.5 -heatsink=33.5 -cover=104.8 -block=32.1,32.0,32.2,32.1,32.0,32.2
Time 1549373029.074 -elapsed=2 -remaining=6261
Debug 1549373029.119 C: ISTAT?
Debug 1549373029.140 S: OK ISTAT? Running
LEDStatus 1549373029.479 Temperature:55.4641 Current:9.46665 Voltage:3.40984 JuncTemp:72.5946
Event 1549373029.891 -target=0x00 -id=0x803F -source=0x87 -control=0x00 -data=0x11,0x86,0x36,0x00
Event 1549373029.897 -severity=Info -subsystem=TBC -id=0x803F -text='Board7: LLAC Retry occurred.' -data=0x11,0x86,0x36,0x00
Warning 1549373029.898 Ignoring response to unknown request: Acknowledge (type=3), name=Unknown, dest=0x00, source=0x87, control=0x01, id=0x0000, msgid=0x1186, data=[]
Temperature 1549373029.971 -sample=31.9,31.8,32.0,32.0,31.9,32.0 -heatsink=33.4 -cover=104.8 -block=28.7,28.7,28.8,28.8,28.8,28.9
Time 1549373030.075 -elapsed=3 -remaining=6261
LEDStatus 1549373030.479 Temperature:55.5715 Current:9.45591 Voltage:3.41195 JuncTemp:72.614
Warning 1549373030.665 Ignoring response to unknown request: ReadReply (type=5), name=Unknown, dest=0x00, source=0xD1, control=0x00, id=0x0000, msgid=0x26D6, data=[0x42 0x91 0x3A 0x5F]
Temperature 1549373030.971 -sample=30.5,30.4,30.6,30.6,30.5,30.6 -heatsink=33.8 -cover=104.8 -block=25.6,25.5,25.5,25.6,25.5,25.6
Time 1549373031.075 -elapsed=4 -remaining=6261
LEDStatus 1549373031.480 Temperature:55.5715 Current:9.43441 Voltage:3.41195 JuncTemp:72.6652
Event 1549373031.874 -target=0x00 -id=0x803F -source=0x87 -control=0x00 -data=0x11,0x86,0x37,0x00
Warning 1549373031.879 Ignoring response to unknown request: Acknowledge (type=3), name=Unknown, dest=0x00, source=0x87, control=0x01, id=0x0000, msgid=0x1186, data=[]
Event 1549373031.881 -severity=Info -subsystem=TBC -id=0x803F -text='Board7: LLAC Retry occurred.' -data=0x11,0x86,0x37,0x00
Temperature 1549373031.971 -sample=28.9,28.8,29.0,29.0,28.9,29.0 -heatsink=33.6 -cover=104.8 -block=24.4,24.4,24.4,24.4,24.4,24.4
Time 1549373032.075 -elapsed=5 -remaining=6261
LEDStatus 1549373032.479 Temperature:55.5357 Current:9.48814 Voltage:3.41195 JuncTemp:72.5799
Warning 1549373032.647 Ignoring response to unknown request: ReadReply (type=5), name=Unknown, dest=0x00, source=0xD1, control=0x00, id=0x0000, msgid=0x26FA, data=[0x42 0x91 0x28 0xEA]
Temperature 1549373032.971 -sample=27.6,27.5,27.7,27.7,27.6,27.7 -heatsink=33.6 -cover=104.9 -block=24.4,24.5,24.5,24.5,24.5,24.4
Time 1549373033.074 -elapsed=6 -remaining=6261
LEDStatus 1549373033.479 Temperature:55.4641 Current:9.44516 Voltage:3.41617 JuncTemp:72.7084
Event 1549373033.855 -target=0x00 -id=0x803F -source=0x87 -control=0x00 -data=0x11,0x86,0x38,0x00
Event 1549373033.861 -severity=Info -subsystem=TBC -id=0x803F -text='Board7: LLAC Retry occurred.' -data=0x11,0x86,0x38,0x00
Warning 1549373033.862 Ignoring response to unknown request: Acknowledge (type=3), name=Unknown, dest=0x00, source=0x87, control=0x01, id=0x0000, msgid=0x1186, data=[]
Temperature 1549373033.973 -sample=26.7,26.7,26.8,26.8,26.7,26.8 -heatsink=33.8 -cover=104.9 -block=24.5,24.5,24.5,24.5,24.5,24.5
Time 1549373034.074 -elapsed=7 -remaining=6261
Debug 1549373034.119 C: ISTAT?
Debug 1549373034.130 S: OK ISTAT? Running
LEDStatus 1549373034.479 Temperature:55.5715 Current:9.45591 Voltage:3.40562 JuncTemp:72.7522
Warning 1549373034.628 Ignoring response to unknown request: ReadReply (type=5), name=Unknown, dest=0x00, source=0xD1, control=0x00, id=0x0000, msgid=0x271E, data=[0x42 0x91 0x81 0x23]
Temperature 1549373034.971 -sample=26.1,26.1,26.1,26.1,26.1,26.1 -heatsink=33.8 -cover=104.9 -block=24.5,24.5,24.5,24.5,24.5,24.5
Time 1549373035.075 -elapsed=8 -remaining=6261
LEDStatus 1549373035.488 Temperature:55.5357 Current:9.45591 Voltage:3.41617 JuncTemp:72.6004
Event 1549373035.840 -target=0x00 -id=0x803F -source=0x87 -control=0x00 -data=0x11,0x86,0x39,0x00
Event 1549373035.855 -severity=Info -subsystem=TBC -id=0x803F -text='Board7: LLAC Retry occurred.' -data=0x11,0x86,0x39,0x00
Warning 1549373035.857 Ignoring response to unknown request: Acknowledge (type=3), name=Unknown, dest=0x00, source=0x87, control=0x01, id=0x0000, msgid=0x1186, data=[]
Temperature 1549373035.973 -sample=25.6,25.6,25.7,25.7,25.6,25.7 -heatsink=34.0 -cover=104.9 -block=24.5,24.5,24.5,24.4,24.5,24.5
Time 1549373036.074 -elapsed=9 -remaining=6261
LEDStatus 1549373036.488 Temperature:55.6431 Current:9.4774 Voltage:3.40562 JuncTemp:72.6931
Warning 1549373036.611 Ignoring response to unknown request: ReadReply (type=5), name=Unknown, dest=0x00, source=0xD1, control=0x00, id=0x0000, msgid=0x2742, data=[0x42 0x91 0x62 0xDF]
Temperature 1549373036.973 -sample=25.3,25.3,25.3,25.3,25.3,25.3 -heatsink=34.0 -cover=104.9 -block=24.4,24.5,24.4,24.4,24.4,24.4
Time 1549373037.074 -elapsed=10 -remaining=6261
LEDStatus 1549373037.488 Temperature:55.5715 Current:9.46665 Voltage:3.41406 JuncTemp:72.6631
Event 1549373037.822 -target=0x00 -id=0x803F -source=0x87 -control=0x00 -data=0x11,0x86,0x3A,0x00
Event 1549373037.837 -severity=Info -subsystem=TBC -id=0x803F -text='Board7: LLAC Retry occurred.' -data=0x11,0x86,0x3A,0x00
Warning 1549373037.838 Ignoring response to unknown request: Acknowledge (type=3), name=Unknown, dest=0x00, source=0x87, control=0x01, id=0x0000, msgid=0x1186, data=[]
Temperature 1549373037.973 -sample=25.1,25.1,25.1,25.1,25.1,25.1 -heatsink=34.0 -cover=104.9 -block=25.1,25.1,25.1,25.1,25.1,25.0
Time 1549373038.074 -elapsed=11 -remaining=6261
LEDStatus 1549373038.488 Temperature:55.6431 Current:9.46665 Voltage:3.4035 JuncTemp:72.8812
Temperature 1549373038.973 -sample=25.1,25.1,25.1,25.1,25.1,25.1 -heatsink=34.1 -cover=104.9 -block=25.0,25.0,25.0,25.0,25.0,25.0
Time 1549373039.074 -elapsed=12 -remaining=6261
Debug 1549373039.118 C: ISTAT?
Debug 1549373039.129 S: OK ISTAT? Running
LEDStatus 1549373039.488 Temperature:55.6073 Current:9.44516 Voltage:3.40773 JuncTemp:72.7783
Event 1549373039.801 -target=0x00 -id=0x803F -source=0x87 -control=0x00 -data=0x11,0x86,0x3B,0x00
Event 1549373039.807 -severity=Info -subsystem=TBC -id=0x803F -text='Board7: LLAC Retry occurred.' -data=0x11,0x86,0x3B,0x00
Warning 1549373039.807 Ignoring response to unknown request: Acknowledge (type=3), name=Unknown, dest=0x00, source=0x87, control=0x01, id=0x0000, msgid=0x1186, data=[]
Debug 1549373039.834 LLAC ACK: Acknowledge (type=3), name=Unknown, dest=0x00, source=0x91, control=0x01, id=0x0000, msgid=0x26AE, data=[]
Debug 1549373039.835 LLAC ACK reply: Acknowledge (type=3), name=Unknown, dest=0x91, source=0x00, control=0x01, id=0x0000, msgid=0x26AE, data=[]
Debug 1549373039.839 Cover Lowered
Info 1549373039.861 Start EDS:CLOSe
Info 1549373039.863 End EDS:CLOSe
Info 1549373039.866 Start EDS:CLOSe
Info 1549373039.867 End EDS:CLOSe
Debug 1549373039.931 Start XML:LIST~
Debug 1549373039.932 End XML:LIST~
Run 1549373039.943 Lamp is warmed up
Debug 1549373039.986 TBC acquiring operative lock
Debug 1549373039.986 TBC acquired operative lock
Info 1549373039.989 TBC:SETTing ramping "Zone1" from 25.0 to 50.0 (rate=1.600, timeout=60.0, msgid=0x2795)
Info 1549373039.990 TBC:SETTing ramping "Zone2" from 25.0 to 50.0 (rate=1.600, timeout=60.0, msgid=0x2796)
Info 1549373039.990 TBC:SETTing ramping "Zone3" from 25.0 to 50.0 (rate=1.600, timeout=60.0, msgid=0x2797)
Info 1549373039.991 TBC:SETTing ramping "Zone4" from 25.0 to 50.0 (rate=1.600, timeout=60.0, msgid=0x2798)
Info 1549373039.992 TBC:SETTing ramping "Zone5" from 25.0 to 50.0 (rate=1.600, timeout=60.0, msgid=0x2799)
Info 1549373039.993 TBC:SETTing ramping "Zone6" from 25.0 to 50.0 (rate=1.600, timeout=60.0, msgid=0x279A)
Run 1549373040.010 Stage 1
Temperature 1549373039.973 -sample=25.1,25.1,25.1,25.1,25.1,25.1 -heatsink=34.2 -cover=104.9 -block=25.0,25.0,25.0,25.0,25.0,25.0
Time 1549373040.076 -elapsed=13 -active=1 -remaining=6260
Run 1549373040.097 Cycle 1
Run 1549373040.163 Step 1
Run 1549373040.174 Ramping -zones=Zone1,Zone2,Zone3,Zone4,Zone5,Zone6 -targets=50.000,50.000,50.000,50.000,50.000,50.000 -rates=1.600,1.600,1.600,1.600,1.600,1.600
LEDStatus 1549373040.479 Temperature:55.6789 Current:9.44516 Voltage:3.40984 JuncTemp:72.7408
Temperature 1549373040.974 -sample=25.4,25.3,25.4,25.4,25.4,25.4 -heatsink=34.4 -cover=104.7 -block=27.9,27.5,27.8,28.1,27.7,27.7
Time 1549373041.074 -elapsed=14 -active=2 -remaining=6259
LEDStatus 1549373041.479 Temperature:55.7862 Current:9.4774 Voltage:3.40773 JuncTemp:72.6962
Temperature 1549373041.973 -sample=27.6,27.3,27.5,27.6,27.5,27.5 -heatsink=34.4 -cover=104.7 -block=32.6,32.6,32.6,32.7,32.6,32.6
Time 1549373042.074 -elapsed=15 -active=3 -remaining=6258
LEDStatus 1549373042.488 Temperature:55.7862 Current:9.48814 Voltage:3.40984 JuncTemp:72.7783
Temperature 1549373042.973 -sample=29.8,29.8,29.7,29.8,29.8,29.8 -heatsink=34.4 -cover=104.6 -block=33.5,33.7,33.5,33.4,33.7,33.7
Time 1549373043.074 -elapsed=16 -active=4 -remaining=6257
LEDStatus 1549373043.479 Temperature:55.7504 Current:9.46665 Voltage:3.41406 JuncTemp:72.8962
Temperature 1549373043.971 -sample=31.4,31.5,31.4,31.4,31.5,31.4 -heatsink=34.3 -cover=104.4 -block=34.5,34.5,34.5,34.6,34.4,34.5
Time 1549373044.075 -elapsed=17 -active=5 -remaining=6256
Debug 1549373044.118 C: ISTAT?
Debug 1549373044.132 S: OK ISTAT? Running
LEDStatus 1549373044.488 Temperature:55.7147 Current:9.44516 Voltage:3.40562 JuncTemp:72.7947
Temperature 1549373044.973 -sample=33.1,33.1,33.0,33.1,33.1,33.0 -heatsink=34.2 -cover=104.4 -block=36.6,36.5,36.5,36.6,36.5,36.5
Time 1549373045.074 -elapsed=18 -active=6 -remaining=6255
LEDStatus 1549373045.479 Temperature:55.7504 Current:9.44516 Voltage:3.41406 JuncTemp:72.8199
Temperature 1549373045.971 -sample=34.8,34.8,34.8,34.9,34.8,34.7 -heatsink=34.0 -cover=104.3 -block=38.3,38.3,38.2,38.3,38.3,38.3
Time 1549373046.075 -elapsed=19 -active=7 -remaining=6254
LEDStatus 1549373046.488 Temperature:55.7147 Current:9.44516 Voltage:3.41406 JuncTemp:72.78
Temperature 1549373046.973 -sample=36.4,36.5,36.4,36.5,36.5,36.4 -heatsink=34.1 -cover=104.2 -block=39.7,39.8,39.7,39.7,39.7,39.7
Time 1549373047.074 -elapsed=20 -active=8 -remaining=6253
LEDStatus 1549373047.489 Temperature:55.7147 Current:9.45591 Voltage:3.41617 JuncTemp:72.841
Temperature 1549373047.973 -sample=38.0,38.1,38.0,38.1,38.1,38.0 -heatsink=34.1 -cover=104.1 -block=41.3,41.3,41.3,41.4,41.3,41.3
Time 1549373048.074 -elapsed=21 -active=9 -remaining=6252
LEDStatus 1549373048.488 Temperature:55.6789 Current:9.45591 Voltage:3.41406 JuncTemp:72.7899
Temperature 1549373048.973 -sample=39.7,39.7,39.6,39.8,39.7,39.7 -heatsink=33.9 -cover=104.1 -block=43.0,43.0,42.9,43.0,43.0,42.9
Time 1549373049.074 -elapsed=22 -active=10 -remaining=6251
Debug 1549373049.118 C: ISTAT?
Debug 1549373049.131 S: OK ISTAT? Running
LEDStatus 1549373049.488 Temperature:55.6789 Current:9.45591 Voltage:3.41195 JuncTemp:72.8547
Temperature 1549373049.973 -sample=41.3,41.4,41.2,41.4,41.4,41.3 -heatsink=33.9 -cover=104.0 -block=44.5,44.6,44.4,44.5,44.6,44.5
Time 1549373050.075 -elapsed=23 -active=11 -remaining=6250
LEDStatus 1549373050.488 Temperature:55.7504 Current:9.45591 Voltage:3.40562 JuncTemp:72.9019
Temperature 1549373050.973 -sample=42.9,42.9,42.8,42.9,43.0,42.9 -heatsink=33.8 -cover=104.0 -block=46.0,46.1,46.0,46.1,46.1,46.0
Time 1549373051.075 -elapsed=24 -active=12 -remaining=6249
LEDStatus 1549373051.488 Temperature:55.6789 Current:9.43441 Voltage:3.41617 JuncTemp:72.8799
Temperature 1549373051.973 -sample=44.5,44.5,44.4,44.5,44.5,44.4 -heatsink=33.8 -cover=104.0 -block=47.6,47.7,47.5,47.6,47.6,47.6
Time 1549373052.074 -elapsed=25 -active=13 -remaining=6248
LEDStatus 1549373052.479 Temperature:55.6789 Current:9.46665 Voltage:3.40984 JuncTemp:72.8317
Temperature 1549373052.971 -sample=46.0,46.1,45.9,46.0,46.1,46.0 -heatsink=33.7 -cover=103.9 -block=49.1,49.2,49.0,49.2,49.2,49.1
Time 1549373053.075 -elapsed=26 -active=14 -remaining=6247
LEDStatus 1549373053.479 Temperature:55.7504 Current:9.4774 Voltage:3.41617 JuncTemp:72.826
Temperature 1549373053.973 -sample=47.5,47.6,47.5,47.5,47.6,47.5 -heatsink=33.5 -cover=103.9 -block=50.5,50.5,50.4,50.5,50.6,50.5
Time 1549373054.074 -elapsed=27 -active=15 -remaining=6246
Debug 1549373054.119 C: ISTAT?
Debug 1549373054.131 S: OK ISTAT? Running
LEDStatus 1549373054.489 Temperature:55.6431 Current:9.4774 Voltage:3.41195 JuncTemp:72.853
Temperature 1549373054.973 -sample=48.8,48.8,48.8,48.8,48.9,48.8 -heatsink=33.8 -cover=104.0 -block=50.7,50.6,50.7,50.9,50.7,50.7
Time 1549373055.074 -elapsed=28 -active=16 -remaining=6245
Debug 1549373055.192 LLAC ACK: Acknowledge (type=3), name=Unknown, dest=0x00, source=0x81, control=0x01, id=0x0000, msgid=0x2795, data=[]
Debug 1549373055.193 LLAC ACK reply: Acknowledge (type=3), name=Unknown, dest=0x81, source=0x00, control=0x01, id=0x0000, msgid=0x2795, data=[]
Debug 1549373055.193 LLAC ACK: Acknowledge (type=3), name=Unknown, dest=0x00, source=0x82, control=0x01, id=0x0000, msgid=0x2796, data=[]
Debug 1549373055.194 LLAC ACK reply: Acknowledge (type=3), name=Unknown, dest=0x82, source=0x00, control=0x01, id=0x0000, msgid=0x2796, data=[]
Debug 1549373055.268 LLAC ACK: Acknowledge (type=3), name=Unknown, dest=0x00, source=0x83, control=0x01, id=0x0000, msgid=0x2797, data=[]
Debug 1549373055.269 LLAC ACK reply: Acknowledge (type=3), name=Unknown, dest=0x83, source=0x00, control=0x01, id=0x0000, msgid=0x2797, data=[]
Debug 1549373055.269 LLAC ACK: Acknowledge (type=3), name=Unknown, dest=0x00, source=0x84, control=0x01, id=0x0000, msgid=0x2798, data=[]
Debug 1549373055.270 LLAC ACK reply: Acknowledge (type=3), name=Unknown, dest=0x84, source=0x00, control=0x01, id=0x0000, msgid=0x2798, data=[]
Debug 1549373055.270 LLAC ACK: Acknowledge (type=3), name=Unknown, dest=0x00, source=0x85, control=0x01, id=0x0000, msgid=0x2799, data=[]
Debug 1549373055.271 LLAC ACK reply: Acknowledge (type=3), name=Unknown, dest=0x85, source=0x00, control=0x01, id=0x0000, msgid=0x2799, data=[]
Debug 1549373055.271 LLAC ACK: Acknowledge (type=3), name=Unknown, dest=0x00, source=0x86, control=0x01, id=0x0000, msgid=0x279A, data=[]
Debug 1549373055.272 LLAC ACK reply: Acknowledge (type=3), name=Unknown, dest=0x86, source=0x00, control=0x01, id=0x0000, msgid=0x279A, data=[]
Debug 1549373055.272 TBC releasing operative lock
Debug 1549373055.274 Pending Suspend flag: False
Debug 1549373055.282 TBC acquiring operative lock
Debug 1549373055.283 TBC acquired operative lock
Run 1549373055.305 Holding -time=120
Info 1549373055.284 TBC:HOLD starting 120.000000s hold
Debug 1549373055.310 TBC acquiring unhold lock
LEDStatus 1549373055.487 Temperature:55.6789 Current:9.48814 Voltage:3.40984 JuncTemp:72.7871
Temperature 1549373055.973 -sample=49.5,49.5,49.4,49.6,49.5,49.5 -heatsink=33.5 -cover=104.0 -block=50.5,50.5,50.5,50.6,50.5,50.5
Time 1549373056.075 -elapsed=29 -active=17 -remaining=6244
LEDStatus 1549373056.487 Temperature:55.7504 Current:9.42367 Voltage:3.4035 JuncTemp:72.8278
Temperature 1549373056.974 -sample=49.8,49.9,49.8,49.9,49.9,49.8 -heatsink=33.4 -cover=104.0 -block=50.0,50.0,50.2,49.9,50.1,50.1
Time 1549373057.075 -elapsed=30 -active=18 -remaining=6243
LEDStatus 1549373057.489 Temperature:55.6431 Current:9.44516 Voltage:3.40984 JuncTemp:72.735
Temperature 1549373057.973 -sample=49.9,49.9,49.9,49.9,49.9,49.9 -heatsink=33.1 -cover=104.1 -block=50.0,50.0,50.0,50.0,50.0,49.9
Time 1549373058.074 -elapsed=31 -active=19 -remaining=6242
LEDStatus 1549373058.488 Temperature:55.6789 Current:9.42367 Voltage:3.40984 JuncTemp:72.7602
Temperature 1549373058.973 -sample=49.9,49.9,49.9,49.9,49.9,49.9 -heatsink=33.2 -cover=104.1 -block=50.0,50.0,50.0,50.0,50.0,50.0
Time 1549373059.075 -elapsed=32 -active=20 -remaining=6241
Debug 1549373059.118 C: ISTAT?
Debug 1549373059.130 S: OK ISTAT? Running
LEDStatus 1549373059.489 Temperature:55.5715 Current:9.43441 Voltage:3.40562 JuncTemp:72.7889
Temperature 1549373059.973 -sample=50.0,50.0,50.0,50.0,50.0,50.0 -heatsink=32.9 -cover=104.1 -block=50.0,50.1,50.0,50.1,50.1,50.0
Time 1549373060.074 -elapsed=33 -active=21 -remaining=6240
LEDStatus 1549373060.489 Temperature:55.6789 Current:9.45591 Voltage:3.41406 JuncTemp:72.6321
Temperature 1549373060.973 -sample=50.0,50.0,50.0,50.0,50.0,50.0 -heatsink=33.0 -cover=104.2 -block=50.0,50.0,50.0,50.0,50.0,50.0
Time 1549373061.075 -elapsed=34 -active=22 -remaining=6239
LEDStatus 1549373061.479 Temperature:55.7147 Current:9.45591 Voltage:3.41617 JuncTemp:72.5963
Temperature 1549373061.973 -sample=50.0,50.0,50.0,50.0,50.0,50.0 -heatsink=32.9 -cover=104.2 -block=50.0,50.0,50.0,50.0,50.0,50.0
Time 1549373062.075 -elapsed=35 -active=23 -remaining=6238
LEDStatus 1549373062.478 Temperature:55.6789 Current:9.48814 Voltage:3.40984 JuncTemp:72.6484
Temperature 1549373062.973 -sample=50.0,50.0,50.0,50.0,50.0,50.0 -heatsink=33.1 -cover=104.3 -block=50.0,50.0,50.0,50.0,50.0,50.0
Time 1549373063.075 -elapsed=36 -active=24 -remaining=6237
LEDStatus 1549373063.488 Temperature:55.6431 Current:9.45591 Voltage:3.41617 JuncTemp:72.6604
Temperature 1549373063.971 -sample=50.0,50.0,50.0,50.0,50.0,50.0 -heatsink=32.8 -cover=104.4 -block=50.0,50.0,50.0,50.0,50.0,50.0
Time 1549373064.074 -elapsed=37 -active=25 -remaining=6236
Debug 1549373064.119 C: ISTAT?
Debug 1549373064.130 S: OK ISTAT? Running
LEDStatus 1549373064.488 Temperature:55.6431 Current:9.46665 Voltage:3.40562 JuncTemp:72.7514
Temperature 1549373064.973 -sample=50.0,50.0,50.0,50.0,50.0,50.0 -heatsink=32.8 -cover=104.4 -block=50.0,50.0,50.0,50.0,50.0,50.0
Time 1549373065.074 -elapsed=38 -active=26 -remaining=6235
LEDStatus 1549373065.488 Temperature:55.6789 Current:9.43441 Voltage:3.41195 JuncTemp:72.7456
Temperature 1549373065.973 -sample=50.0,50.0,50.0,50.0,50.0,50.0 -heatsink=32.9 -cover=104.6 -block=50.0,50.0,50.0,50.0,50.0,50.0
Time 1549373066.075 -elapsed=39 -active=27 -remaining=6234
LEDStatus 1549373066.478 Temperature:55.5715 Current:9.43441 Voltage:3.41195 JuncTemp:72.6815
Temperature 1549373066.973 -sample=50.0,50.0,50.0,50.0,50.0,50.0 -heatsink=32.9 -cover=104.7 -block=50.0,50.0,50.0,50.0,50.0,50.0
Time 1549373067.075 -elapsed=40 -active=28 -remaining=6233
LEDStatus 1549373067.479 Temperature:55.6431 Current:9.49889 Voltage:3.40773 JuncTemp:72.6662
Temperature 1549373067.973 -sample=50.0,50.0,50.0,50.0,50.0,50.0 -heatsink=32.7 -cover=104.8 -block=50.0,50.0,50.0,50.0,50.0,50.0
Time 1549373068.075 -elapsed=41 -active=29 -remaining=6232
LEDStatus 1549373068.478 Temperature:55.6073 Current:9.4774 Voltage:3.40984 JuncTemp:72.7319
Temperature 1549373068.973 -sample=50.0,50.0,50.0,50.0,50.0,50.0 -heatsink=32.6 -cover=104.7 -block=50.0,50.0,50.0,50.0,50.0,50.0
Time 1549373069.074 -elapsed=42 -active=30 -remaining=6231
Debug 1549373069.118 C: ISTAT?
Debug 1549373069.130 S: OK ISTAT? Running
LEDStatus 1549373069.478 Temperature:55.6073 Current:9.44516 Voltage:3.41617 JuncTemp:72.7708
Temperature 1549373069.973 -sample=50.0,50.0,50.0,50.0,50.0,50.0 -heatsink=32.7 -cover=104.9 -block=50.0,50.0,50.0,50.0,50.0,50.0
Time 1549373070.075 -elapsed=43 -active=31 -remaining=6230
LEDStatus 1549373070.488 Temperature:55.6431 Current:9.44516 Voltage:3.40773 JuncTemp:72.7902
Temperature 1549373070.971 -sample=50.0,50.0,50.0,50.0,50.0,50.0 -heatsink=32.5 -cover=104.9 -block=50.0,50.0,50.0,50.0,50.0,50.0
Time 1549373071.074 -elapsed=44 -active=32 -remaining=6229
LEDStatus 1549373071.488 Temperature:55.5715 Current:9.44516 Voltage:3.40984 JuncTemp:72.674
Temperature 1549373071.971 -sample=50.0,50.0,50.0,50.0,50.0,50.0 -heatsink=32.6 -cover=105.0 -block=50.0,50.0,50.0,50.0,50.0,50.0
Time 1549373072.074 -elapsed=45 -active=33 -remaining=6228
LEDStatus 1549373072.488 Temperature:55.6789 Current:9.44516 Voltage:3.40984 JuncTemp:72.7332
Temperature 1549373072.971 -sample=50.0,50.0,50.0,50.0,50.0,50.0 -heatsink=32.4 -cover=105.1 -block=50.0,50.0,50.0,50.0,50.0,50.0
Time 1549373073.074 -elapsed=46 -active=34 -remaining=6227
LEDStatus 1549373073.488 Temperature:55.5715 Current:9.45591 Voltage:3.41406 JuncTemp:72.7425
Temperature 1549373073.973 -sample=50.0,50.0,50.0,50.0,50.0,50.0 -heatsink=32.2 -cover=105.1 -block=50.0,50.0,50.0,50.0,50.0,50.0
Time 1549373074.074 -elapsed=47 -active=35 -remaining=6226
Debug 1549373074.118 C: ISTAT?
Debug 1549373074.130 S: OK ISTAT? Running
LEDStatus 1549373074.479 Temperature:55.6073 Current:9.46665 Voltage:3.41195 JuncTemp:72.6846
Temperature 1549373074.973 -sample=50.0,50.0,50.0,50.0,50.0,50.0 -heatsink=32.5 -cover=105.1 -block=50.0,50.0,50.0,50.0,50.0,50.0
Time 1549373075.075 -elapsed=48 -active=36 -remaining=6225
LEDStatus 1549373075.487 Temperature:55.5715 Current:9.45591 Voltage:3.41195 JuncTemp:72.6621
Temperature 1549373075.971 -sample=50.0,50.0,50.0,50.0,50.0,50.0 -heatsink=32.2 -cover=105.2 -block=50.0,50.0,50.0,50.0,50.0,50.0
Time 1549373076.074 -elapsed=49 -active=37 -remaining=6224
LEDStatus 1549373076.478 Temperature:55.5715 Current:9.4774 Voltage:3.41617 JuncTemp:72.6334
Temperature 1549373076.973 -sample=50.0,50.0,50.0,50.0,50.0,50.0 -heatsink=32.3 -cover=105.3 -block=50.0,50.0,50.0,50.0,50.0,50.0
Time 1549373077.075 -elapsed=50 -active=38 -remaining=6223
LEDStatus 1549373077.479 Temperature:55.5357 Current:9.45591 Voltage:3.41406 JuncTemp:72.6798
Temperature 1549373077.973 -sample=50.0,50.0,50.0,50.0,50.0,50.0 -heatsink=32.3 -cover=105.2 -block=50.0,50.0,50.0,50.0,50.0,50.0
Time 1549373078.075 -elapsed=51 -active=39 -remaining=6222
LEDStatus 1549373078.488 Temperature:55.6431 Current:9.43441 Voltage:3.40984 JuncTemp:72.6652
Temperature 1549373078.973 -sample=50.0,50.0,50.0,50.0,50.0,50.0 -heatsink=32.1 -cover=105.2 -block=50.0,50.0,50.0,50.0,50.0,50.0
Time 1549373079.074 -elapsed=52 -active=40 -remaining=6221
Debug 1549373079.118 C: ISTAT?
Debug 1549373079.130 S: OK ISTAT? Running
LEDStatus 1549373079.484 Temperature:55.5357 Current:9.4774 Voltage:3.41617 JuncTemp:72.6263
Temperature 1549373079.973 -sample=50.0,50.0,50.0,50.0,50.0,50.0 -heatsink=32.3 -cover=105.2 -block=50.0,50.0,50.0,50.0,50.0,50.0
Time 1549373080.074 -elapsed=53 -active=41 -remaining=6220
LEDStatus 1549373080.487 Temperature:55.5715 Current:9.42367 Voltage:3.41617 JuncTemp:72.7098
Temperature 1549373080.971 -sample=50.0,50.0,50.0,50.0,50.0,50.0 -heatsink=32.1 -cover=105.3 -block=50.0,50.0,50.0,50.0,50.0,50.0
Time 1549373081.074 -elapsed=54 -active=42 -remaining=6219
LEDStatus 1549373081.488 Temperature:55.4999 Current:9.45591 Voltage:3.41195 JuncTemp:72.6634
Temperature 1549373081.973 -sample=50.0,50.0,50.0,50.0,50.0,50.0 -heatsink=32.1 -cover=105.1 -block=50.0,50.0,50.0,50.0,50.0,50.0
Time 1549373082.075 -elapsed=55 -active=43 -remaining=6218
LEDStatus 1549373082.487 Temperature:55.5357 Current:9.44516 Voltage:3.40562 JuncTemp:72.5946
Temperature 1549373082.971 -sample=50.0,50.0,50.0,50.0,50.0,50.0 -heatsink=31.9 -cover=105.2 -block=50.0,50.0,50.0,50.0,50.0,50.0
Time 1549373083.075 -elapsed=56 -active=44 -remaining=6217
LEDStatus 1549373083.479 Temperature:55.6789 Current:9.45591 Voltage:3.41406 JuncTemp:72.6709
Temperature 1549373083.973 -sample=50.0,50.0,50.0,50.0,50.0,50.0 -heatsink=32.1 -cover=105.2 -block=50.0,50.0,50.0,50.0,50.0,50.0
Time 1549373084.074 -elapsed=57 -active=45 -remaining=6216
Debug 1549373084.118 C: ISTAT?
Debug 1549373084.130 S: OK ISTAT? Running
LEDStatus 1549373084.487 Temperature:55.4999 Current:9.43441 Voltage:3.40562 JuncTemp:72.5605
Temperature 1549373084.973 -sample=50.0,50.0,50.0,50.0,50.0,50.0 -heatsink=32.1 -cover=105.2 -block=50.0,50.0,50.0,50.0,50.0,50.0
Time 1549373085.074 -elapsed=58 -active=46 -remaining=6215
LEDStatus 1549373085.488 Temperature:55.5357 Current:9.48814 Voltage:3.41406 JuncTemp:72.6683
Temperature 1549373085.973 -sample=50.0,50.0,50.0,50.0,50.0,50.0 -heatsink=31.8 -cover=105.2 -block=50.0,50.0,50.0,50.0,50.0,50.0
Time 1549373086.075 -elapsed=59 -active=47 -remaining=6214
LEDStatus 1549373086.479 Temperature:55.4641 Current:9.44516 Voltage:3.40984 JuncTemp:72.5723
Temperature 1549373086.973 -sample=50.0,50.0,50.0,50.0,50.0,50.0 -heatsink=32.1 -cover=105.1 -block=50.0,50.0,50.0,50.0,50.0,50.0
Time 1549373087.075 -elapsed=60 -active=48 -remaining=6213
LEDStatus 1549373087.487 Temperature:55.4999 Current:9.43441 Voltage:3.41406 JuncTemp:72.64
Temperature 1549373087.973 -sample=50.0,50.0,50.0,50.0,50.0,50.0 -heatsink=31.9 -cover=105.2 -block=50.0,50.0,50.0,50.0,50.0,50.0
Time 1549373088.075 -elapsed=61 -active=49 -remaining=6212
LEDStatus 1549373088.478 Temperature:55.5715 Current:9.4774 Voltage:3.40984 JuncTemp:72.6886
Temperature 1549373088.973 -sample=50.0,50.0,50.0,50.0,50.0,50.0 -heatsink=32.0 -cover=105.1 -block=50.0,50.0,50.0,50.0,50.0,50.0
Time 1549373089.074 -elapsed=62 -active=50 -remaining=6211
Debug 1549373089.118 C: ISTAT?
Debug 1549373089.130 S: OK ISTAT? Running
LEDStatus 1549373089.488 Temperature:55.5715 Current:9.45591 Voltage:3.40984 JuncTemp:72.4352
Temperature 1549373089.973 -sample=50.0,50.0,50.0,50.0,50.0,50.0 -heatsink=31.8 -cover=105.1 -block=50.0,50.0,50.0,50.0,50.0,50.0
Time 1549373090.074 -elapsed=63 -active=51 -remaining=6210
LEDStatus 1549373090.488 Temperature:55.4999 Current:9.4774 Voltage:3.40773 JuncTemp:72.6952
Temperature 1549373090.971 -sample=50.0,50.0,50.0,50.0,50.0,50.0 -heatsink=31.9 -cover=105.2 -block=50.0,50.0,50.0,50.0,50.0,50.0
Time 1549373091.074 -elapsed=64 -active=52 -remaining=6209
LEDStatus 1549373091.488 Temperature:55.4999 Current:9.45591 Voltage:3.41617 JuncTemp:72.614
Temperature 1549373091.971 -sample=50.0,50.0,50.0,50.0,50.0,50.0 -heatsink=31.9 -cover=105.2 -block=50.0,50.0,50.0,50.0,50.0,50.0
Time 1549373092.074 -elapsed=65 -active=53 -remaining=6208
LEDStatus 1549373092.488 Temperature:55.4283 Current:9.4774 Voltage:3.41617 JuncTemp:72.5305
Temperature 1549373092.973 -sample=50.0,50.0,50.0,50.0,50.0,50.0 -heatsink=32.0 -cover=105.1 -block=50.0,50.0,50.0,50.0,50.0,50.0
Time 1549373093.074 -elapsed=66 -active=54 -remaining=6207
LEDStatus 1549373093.479 Temperature:55.5715 Current:9.44516 Voltage:3.41195 JuncTemp:72.5352
Temperature 1549373093.973 -sample=50.0,50.0,50.0,50.0,50.0,50.0 -heatsink=31.7 -cover=105.1 -block=50.0,50.0,50.0,50.0,50.0,50.0
Time 1549373094.074 -elapsed=67 -active=55 -remaining=6206
Debug 1549373094.119 C: ISTAT?
Debug 1549373094.131 S: OK ISTAT? Running
LEDStatus 1549373094.487 Temperature:55.5357 Current:9.45591 Voltage:3.40562 JuncTemp:72.6382
Temperature 1549373094.973 -sample=50.0,50.0,50.0,50.0,50.0,50.0 -heatsink=31.8 -cover=105.1 -block=50.0,50.0,50.0,50.0,50.0,50.0
Time 1549373095.075 -elapsed=68 -active=56 -remaining=6205
LEDStatus 1549373095.488 Temperature:55.4641 Current:9.4774 Voltage:3.40139 JuncTemp:72.4677
Temperature 1549373095.973 -sample=50.0,50.0,50.0,50.0,50.0,50.0 -heatsink=31.8 -cover=105.1 -block=50.0,50.0,50.0,50.0,50.0,50.0
Time 1549373096.075 -elapsed=69 -active=57 -remaining=6204
LEDStatus 1549373096.478 Temperature:55.4999 Current:9.46665 Voltage:3.4204 JuncTemp:72.5171
Temperature 1549373096.973 -sample=50.0,50.0,50.0,50.0,50.0,50.0 -heatsink=31.7 -cover=105.2 -block=50.0,50.0,50.0,50.0,50.0,50.0
Time 1549373097.075 -elapsed=70 -active=58 -remaining=6203
LEDStatus 1549373097.488 Temperature:55.5357 Current:9.45591 Voltage:3.41406 JuncTemp:72.5618
Temperature 1549373097.973 -sample=50.0,50.0,50.0,50.0,50.0,50.0 -heatsink=31.9 -cover=105.2 -block=50.0,50.0,50.0,50.0,50.0,50.0
Time 1549373098.075 -elapsed=71 -active=59 -remaining=6202
LEDStatus 1549373098.488 Temperature:55.4999 Current:9.44516 Voltage:3.41406 JuncTemp:72.4589
Temperature 1549373098.971 -sample=50.0,50.0,50.0,50.0,50.0,50.0 -heatsink=31.8 -cover=105.1 -block=50.0,50.0,50.0,50.0,50.0,50.0
Time 1549373099.075 -elapsed=72 -active=60 -remaining=6201
Debug 1549373099.120 C: ISTAT?
Debug 1549373099.132 S: OK ISTAT? Running
LEDStatus 1549373099.488 Temperature:55.4283 Current:9.45591 Voltage:3.40773 JuncTemp:72.5124
Temperature 1549373099.973 -sample=50.0,50.0,50.0,50.0,50.0,50.0 -heatsink=31.8 -cover=105.0 -block=50.0,50.0,50.0,50.0,50.0,50.0
Time 1549373100.074 -elapsed=73 -active=61 -remaining=6200
LEDStatus 1549373100.487 Temperature:55.6073 Current:9.46665 Voltage:3.41406 JuncTemp:72.5847
Temperature 1549373100.973 -sample=50.0,50.0,50.0,50.0,50.0,50.0 -heatsink=31.7 -cover=105.1 -block=50.0,50.0,50.0,50.0,50.0,50.0
Time 1549373101.074 -elapsed=74 -active=62 -remaining=6199
LEDStatus 1549373101.487 Temperature:55.3566 Current:9.45591 Voltage:3.41195 JuncTemp:72.6563
Temperature 1549373101.973 -sample=50.0,50.0,50.0,50.0,50.0,50.0 -heatsink=31.8 -cover=105.1 -block=50.0,50.0,50.0,50.0,50.0,50.0
Time 1549373102.075 -elapsed=75 -active=63 -remaining=6198
LEDStatus 1549373102.488 Temperature:55.4999 Current:9.46665 Voltage:3.41195 JuncTemp:72.6488
Temperature 1549373102.973 -sample=50.0,50.0,50.0,50.0,50.0,50.0 -heatsink=31.8 -cover=105.2 -block=50.0,50.0,50.0,50.0,50.0,50.0
Time 1549373103.074 -elapsed=76 -active=64 -remaining=6197
LEDStatus 1549373103.479 Temperature:55.4999 Current:9.48814 Voltage:3.40773 JuncTemp:72.6546
Temperature 1549373103.973 -sample=50.0,50.0,50.0,50.0,50.0,50.0 -heatsink=31.5 -cover=105.1 -block=50.0,50.0,50.0,50.0,50.0,50.0
Time 1549373104.074 -elapsed=77 -active=65 -remaining=6196
Debug 1549373104.120 C: ISTAT?
Debug 1549373104.131 S: OK ISTAT? Running
LEDStatus 1549373104.488 Temperature:55.4641 Current:9.45591 Voltage:3.40984 JuncTemp:72.6174
Temperature 1549373104.973 -sample=50.0,50.0,50.0,50.0,50.0,50.0 -heatsink=31.8 -cover=105.0 -block=50.0,50.0,50.0,50.0,50.0,50.0
Time 1549373105.075 -elapsed=78 -active=66 -remaining=6195
LEDStatus 1549373105.488 Temperature:55.4999 Current:9.46665 Voltage:3.41617 JuncTemp:72.6652
Temperature 1549373105.973 -sample=50.0,50.0,50.0,50.0,50.0,50.0 -heatsink=31.7 -cover=105.1 -block=50.0,50.0,50.0,50.0,50.0,50.0
Time 1549373106.075 -elapsed=79 -active=67 -remaining=6194
LEDStatus 1549373106.488 Temperature:55.4283 Current:9.40218 Voltage:3.41406 JuncTemp:72.5516
Temperature 1549373106.973 -sample=50.0,50.0,50.0,50.0,50.0,50.0 -heatsink=31.6 -cover=105.1 -block=50.0,50.0,50.0,50.0,50.0,50.0
Time 1549373107.075 -elapsed=80 -active=68 -remaining=6193
LEDStatus 1549373107.487 Temperature:55.4999 Current:9.44516 Voltage:3.41195 JuncTemp:72.525
Temperature 1549373107.973 -sample=50.0,50.0,50.0,50.0,50.0,50.0 -heatsink=31.3 -cover=105.1 -block=50.0,50.0,50.0,50.0,50.0,50.0
Time 1549373108.074 -elapsed=81 -active=69 -remaining=6192
LEDStatus 1549373108.479 Temperature:55.4641 Current:9.44516 Voltage:3.41406 JuncTemp:72.586
Temperature 1549373108.971 -sample=50.0,50.0,50.0,50.0,50.0,50.0 -heatsink=31.7 -cover=105.1 -block=50.0,50.0,50.0,50.0,50.0,50.0
Time 1549373109.075 -elapsed=82 -active=70 -remaining=6191
Debug 1549373109.119 C: ISTAT?
Debug 1549373109.131 S: OK ISTAT? Running
LEDStatus 1549373109.488 Temperature:55.4641 Current:9.4774 Voltage:3.41195 JuncTemp:72.4513
Temperature 1549373109.973 -sample=50.0,50.0,50.0,50.0,50.0,50.0 -heatsink=31.6 -cover=105.1 -block=50.0,50.0,50.0,50.0,50.0,50.0
Time 1549373110.074 -elapsed=83 -active=71 -remaining=6190
LEDStatus 1549373110.488 Temperature:55.4999 Current:9.4774 Voltage:3.41617 JuncTemp:72.7416
Temperature 1549373110.973 -sample=50.0,50.0,50.0,50.0,50.0,50.0 -heatsink=31.5 -cover=105.1 -block=50.0,50.0,50.0,50.0,50.0,50.0
Time 1549373111.074 -elapsed=84 -active=72 -remaining=6189
LEDStatus 1549373111.488 Temperature:55.4283 Current:9.45591 Voltage:3.40984 JuncTemp:72.5546
Temperature 1549373111.973 -sample=50.0,50.0,50.0,50.0,50.0,50.0 -heatsink=31.7 -cover=105.1 -block=50.0,50.0,50.0,50.0,50.0,50.0
Time 1549373112.074 -elapsed=85 -active=73 -remaining=6188
LEDStatus 1549373112.488 Temperature:55.5357 Current:9.46665 Voltage:3.41406 JuncTemp:72.5829
Temperature 1549373112.973 -sample=50.0,50.0,50.0,50.0,50.0,50.0 -heatsink=31.5 -cover=105.1 -block=50.0,50.0,50.0,50.0,50.0,50.0
Time 1549373113.074 -elapsed=86 -active=74 -remaining=6187
LEDStatus 1549373113.487 Temperature:55.3924 Current:9.45591 Voltage:3.40984 JuncTemp:72.5512
Temperature 1549373113.973 -sample=50.0,50.0,50.0,50.0,50.0,50.0 -heatsink=31.5 -cover=105.1 -block=50.0,50.0,50.0,50.0,50.0,50.0
Time 1549373114.074 -elapsed=87 -active=75 -remaining=6186
Debug 1549373114.118 C: ISTAT?
Debug 1549373114.130 S: OK ISTAT? Running
LEDStatus 1549373114.488 Temperature:55.3924 Current:9.46665 Voltage:3.40984 JuncTemp:72.5277
Temperature 1549373114.973 -sample=50.0,50.0,50.0,50.0,50.0,50.0 -heatsink=31.5 -cover=105.1 -block=50.0,50.0,50.0,50.0,50.0,50.0
Time 1549373115.074 -elapsed=88 -active=76 -remaining=6185
LEDStatus 1549373115.488 Temperature:55.3924 Current:9.43441 Voltage:3.41195 JuncTemp:72.5141
Temperature 1549373115.973 -sample=50.0,50.0,50.0,50.0,50.0,50.0 -heatsink=31.6 -cover=105.2 -block=50.0,50.0,50.0,50.0,50.0,50.0
Time 1549373116.075 -elapsed=89 -active=77 -remaining=6184
LEDStatus 1549373116.487 Temperature:55.3924 Current:9.45591 Voltage:3.41828 JuncTemp:72.4619
Temperature 1549373116.973 -sample=50.0,50.0,50.0,50.0,50.0,50.0 -heatsink=31.6 -cover=105.2 -block=50.0,50.0,50.0,50.0,50.0,50.0
Time 1549373117.074 -elapsed=90 -active=78 -remaining=6183
LEDStatus 1549373117.488 Temperature:55.4999 Current:9.44516 Voltage:3.41406 JuncTemp:72.5294
Temperature 1549373117.973 -sample=50.0,50.0,50.0,50.0,50.0,50.0 -heatsink=31.5 -cover=105.1 -block=50.0,50.0,50.0,50.0,50.0,50.0
Time 1549373118.074 -elapsed=91 -active=79 -remaining=6182
LEDStatus 1549373118.488 Temperature:55.4641 Current:9.46665 Voltage:3.41617 JuncTemp:72.5652
Temperature 1549373118.973 -sample=50.0,50.0,50.0,50.0,50.0,50.0 -heatsink=31.5 -cover=105.2 -block=50.0,50.0,50.0,50.0,50.0,50.0
Time 1549373119.074 -elapsed=92 -active=80 -remaining=6181
Debug 1549373119.118 C: ISTAT?
Debug 1549373119.130 S: OK ISTAT? Running
LEDStatus 1549373119.487 Temperature:55.4641 Current:9.41292 Voltage:3.41617 JuncTemp:72.613
Temperature 1549373119.973 -sample=50.0,50.0,50.0,50.0,50.0,50.0 -heatsink=31.5 -cover=105.1 -block=50.0,50.0,50.0,50.0,50.0,50.0
Time 1549373120.074 -elapsed=93 -active=81 -remaining=6180
LEDStatus 1549373120.479 Temperature:55.4641 Current:9.46665 Voltage:3.41828 JuncTemp:72.5993
Temperature 1549373120.971 -sample=50.0,50.0,50.0,50.0,50.0,50.0 -heatsink=31.5 -cover=105.1 -block=50.0,50.0,50.0,50.0,50.0,50.0
Time 1549373121.074 -elapsed=94 -active=82 -remaining=6179
LEDStatus 1549373121.488 Temperature:55.4641 Current:9.44516 Voltage:3.41617 JuncTemp:72.6099
Temperature 1549373121.973 -sample=50.0,50.0,50.0,50.0,50.0,50.0 -heatsink=31.5 -cover=105.2 -block=50.0,50.0,50.0,50.0,50.0,50.0
Time 1549373122.075 -elapsed=95 -active=83 -remaining=6178
LEDStatus 1549373122.488 Temperature:55.4999 Current:9.45591 Voltage:3.41195 JuncTemp:72.5546
Temperature 1549373122.973 -sample=50.0,50.0,50.0,50.0,50.0,50.0 -heatsink=31.1 -cover=105.2 -block=50.0,50.0,50.0,50.0,50.0,50.0
Time 1549373123.074 -elapsed=96 -active=84 -remaining=6177
LEDStatus 1549373123.488 Temperature:55.4283 Current:9.45591 Voltage:3.4204 JuncTemp:72.5829
Temperature 1549373123.973 -sample=50.0,50.0,50.0,50.0,50.0,50.0 -heatsink=31.5 -cover=105.1 -block=50.0,50.0,50.0,50.0,50.0,50.0
Time 1549373124.074 -elapsed=97 -active=85 -remaining=6176
Debug 1549373124.118 C: ISTAT?
Debug 1549373124.130 S: OK ISTAT? Running
LEDStatus 1549373124.488 Temperature:55.4999 Current:9.45591 Voltage:3.41195 JuncTemp:72.5501
Temperature 1549373124.973 -sample=50.0,50.0,50.0,50.0,50.0,50.0 -heatsink=31.4 -cover=105.2 -block=50.0,50.0,50.0,50.0,50.0,50.0
Time 1549373125.075 -elapsed=98 -active=86 -remaining=6175
LEDStatus 1549373125.489 Temperature:55.4641 Current:9.48814 Voltage:3.41195 JuncTemp:72.5741
Temperature 1549373125.973 -sample=50.0,50.0,50.0,50.0,50.0,50.0 -heatsink=31.3 -cover=105.1 -block=50.0,50.0,50.0,50.0,50.0,50.0
Time 1549373126.075 -elapsed=99 -active=87 -remaining=6174
LEDStatus 1549373126.488 Temperature:55.4641 Current:9.45591 Voltage:3.40773 JuncTemp:72.4547
Temperature 1549373126.973 -sample=50.0,50.0,50.0,50.0,50.0,50.0 -heatsink=31.4 -cover=105.2 -block=50.0,50.0,50.0,50.0,50.0,50.0
Time 1549373127.075 -elapsed=100 -active=88 -remaining=6173
LEDStatus 1549373127.488 Temperature:55.4641 Current:9.49889 Voltage:3.40984 JuncTemp:72.4601
Temperature 1549373127.973 -sample=50.0,50.0,50.0,50.0,50.0,50.0 -heatsink=31.5 -cover=105.2 -block=50.0,50.0,50.0,50.0,50.0,50.0
Time 1549373128.074 -elapsed=101 -active=89 -remaining=6172
LEDStatus 1549373128.487 Temperature:55.3924 Current:9.46665 Voltage:3.40984 JuncTemp:72.5512
Temperature 1549373128.973 -sample=50.0,50.0,50.0,50.0,50.0,50.0 -heatsink=31.2 -cover=105.2 -block=50.0,50.0,50.0,50.0,50.0,50.0
Time 1549373129.074 -elapsed=102 -active=90 -remaining=6171
Debug 1549373129.118 C: ISTAT?
Debug 1549373129.130 S: OK ISTAT? Running
LEDStatus 1549373129.488 Temperature:55.4283 Current:9.44516 Voltage:3.40984 JuncTemp:72.6594
Temperature 1549373129.973 -sample=50.0,50.0,50.0,50.0,50.0,50.0 -heatsink=31.3 -cover=105.1 -block=50.0,50.0,50.0,50.0,50.0,50.0
Time 1549373130.075 -elapsed=103 -active=91 -remaining=6170
LEDStatus 1549373130.479 Temperature:55.4641 Current:9.44516 Voltage:3.41617 JuncTemp:72.5918
Temperature 1549373130.971 -sample=50.0,50.0,50.0,50.0,50.0,50.0 -heatsink=31.5 -cover=105.2 -block=50.0,50.0,50.0,50.0,50.0,50.0
Time 1549373131.074 -elapsed=104 -active=92 -remaining=6169
LEDStatus 1549373131.488 Temperature:55.4283 Current:9.46665 Voltage:3.40984 JuncTemp:72.6546
Temperature 1549373131.973 -sample=50.0,50.0,50.0,50.0,50.0,50.0 -heatsink=31.3 -cover=105.1 -block=50.0,50.0,50.0,50.0,50.0,50.0
Time 1549373132.075 -elapsed=105 -active=93 -remaining=6168
LEDStatus 1549373132.478 Temperature:55.4283 Current:9.45591 Voltage:3.41195 JuncTemp:72.5663
Temperature 1549373132.971 -sample=50.0,50.0,50.0,50.0,50.0,50.0 -heatsink=31.3 -cover=105.1 -block=50.0,50.0,50.0,50.0,50.0,50.0
Time 1549373133.074 -elapsed=106 -active=94 -remaining=6167
LEDStatus 1549373133.487 Temperature:55.4999 Current:9.44516 Voltage:3.40984 JuncTemp:72.4888
Temperature 1549373133.974 -sample=50.0,50.0,50.0,50.0,50.0,50.0 -heatsink=31.3 -cover=105.2 -block=50.0,50.0,50.0,50.0,50.0,50.0
Time 1549373134.074 -elapsed=107 -active=95 -remaining=6166
Debug 1549373134.119 C: ISTAT?
Debug 1549373134.131 S: OK ISTAT? Running
LEDStatus 1549373134.479 Temperature:55.4641 Current:9.44516 Voltage:3.41406 JuncTemp:72.5976
Temperature 1549373134.973 -sample=50.0,50.0,50.0,50.0,50.0,50.0 -heatsink=31.2 -cover=105.1 -block=50.0,50.0,50.0,50.0,50.0,50.0
Time 1549373135.074 -elapsed=108 -active=96 -remaining=6165
LEDStatus 1549373135.488 Temperature:55.4641 Current:9.44516 Voltage:3.40562 JuncTemp:72.5772
Temperature 1549373135.973 -sample=50.0,50.0,50.0,50.0,50.0,50.0 -heatsink=31.4 -cover=105.1 -block=50.0,50.0,50.0,50.0,50.0,50.0
Time 1549373136.075 -elapsed=109 -active=97 -remaining=6164
LEDStatus 1549373136.488 Temperature:55.4999 Current:9.48814 Voltage:3.40984 JuncTemp:72.5413
Temperature 1549373136.973 -sample=50.0,50.0,50.0,50.0,50.0,50.0 -heatsink=31.4 -cover=105.2 -block=50.0,50.0,50.0,50.0,50.0,50.0
Time 1549373137.074 -elapsed=110 -active=98 -remaining=6163
LEDStatus 1549373137.479 Temperature:55.4283 Current:9.46665 Voltage:3.40773 JuncTemp:72.5799
Temperature 1549373137.973 -sample=50.0,50.0,50.0,50.0,50.0,50.0 -heatsink=31.5 -cover=105.1 -block=50.0,50.0,50.0,50.0,50.0,50.0
Time 1549373138.074 -elapsed=111 -active=99 -remaining=6162
LEDStatus 1549373138.479 Temperature:55.5357 Current:9.42367 Voltage:3.40984 JuncTemp:72.5799
Temperature 1549373138.971 -sample=50.0,50.0,50.0,50.0,50.0,50.0 -heatsink=31.2 -cover=105.2 -block=50.0,50.0,50.0,50.0,50.0,50.0
Time 1549373139.074 -elapsed=112 -active=100 -remaining=6161
Debug 1549373139.122 C: ISTAT?
Debug 1549373139.138 S: OK ISTAT? Running
LEDStatus 1549373139.487 Temperature:55.4283 Current:9.45591 Voltage:3.41406 JuncTemp:72.5229
Temperature 1549373139.973 -sample=50.0,50.0,50.0,50.0,50.0,50.0 -heatsink=31.3 -cover=105.2 -block=50.0,50.0,50.0,50.0,50.0,50.0
Time 1549373140.074 -elapsed=113 -active=101 -remaining=6160
LEDStatus 1549373140.488 Temperature:55.4999 Current:9.46665 Voltage:3.41195 JuncTemp:72.5905
Temperature 1549373140.973 -sample=50.0,50.0,50.0,50.0,50.0,50.0 -heatsink=31.2 -cover=105.2 -block=50.0,50.0,50.0,50.0,50.0,50.0
Time 1549373141.074 -elapsed=114 -active=102 -remaining=6159
LEDStatus 1549373141.488 Temperature:55.5715 Current:9.4774 Voltage:3.41195 JuncTemp:72.4977
Temperature 1549373141.973 -sample=50.0,50.0,50.0,50.0,50.0,50.0 -heatsink=31.5 -cover=105.1 -block=50.0,50.0,50.0,50.0,50.0,50.0
Time 1549373142.075 -elapsed=115 -active=103 -remaining=6158
LEDStatus 1549373142.488 Temperature:55.5357 Current:9.45591 Voltage:3.41617 JuncTemp:72.5124
Temperature 1549373142.973 -sample=50.0,50.0,50.0,50.0,50.0,50.0 -heatsink=31.3 -cover=105.1 -block=50.0,50.0,50.0,50.0,50.0,50.0
Time 1549373143.074 -elapsed=116 -active=104 -remaining=6157
LEDStatus 1549373143.488 Temperature:55.3566 Current:9.49889 Voltage:3.40773 JuncTemp:72.526
Temperature 1549373143.971 -sample=50.0,50.0,50.0,50.0,50.0,50.0 -heatsink=31.2 -cover=105.2 -block=50.0,50.0,50.0,50.0,50.0,50.0
Time 1549373144.075 -elapsed=117 -active=105 -remaining=6156
Debug 1549373144.119 C: ISTAT?
Debug 1549373144.131 S: OK ISTAT? Running
LEDStatus 1549373144.488 Temperature:55.4999 Current:9.4774 Voltage:3.41617 JuncTemp:72.5605
Temperature 1549373144.973 -sample=50.0,50.0,50.0,50.0,50.0,50.0 -heatsink=31.2 -cover=105.0 -block=50.0,50.0,50.0,50.0,50.0,50.0
Time 1549373145.074 -elapsed=118 -active=106 -remaining=6155
LEDStatus 1549373145.487 Temperature:55.5357 Current:9.45591 Voltage:3.40984 JuncTemp:72.5427
Temperature 1549373145.973 -sample=50.0,50.0,50.0,50.0,50.0,50.0 -heatsink=31.2 -cover=105.1 -block=50.0,50.0,50.0,50.0,50.0,50.0
Time 1549373146.075 -elapsed=119 -active=107 -remaining=6154
LEDStatus 1549373146.488 Temperature:55.5357 Current:9.43441 Voltage:3.41617 JuncTemp:72.5993
Temperature 1549373146.973 -sample=50.0,50.0,50.0,50.0,50.0,50.0 -heatsink=31.3 -cover=105.2 -block=50.0,50.0,50.0,50.0,50.0,50.0
Time 1549373147.075 -elapsed=120 -active=108 -remaining=6153
LEDStatus 1549373147.479 Temperature:55.4641 Current:9.48814 Voltage:3.41617 JuncTemp:72.5441
Temperature 1549373147.971 -sample=50.0,50.0,50.0,50.0,50.0,50.0 -heatsink=31.2 -cover=105.1 -block=50.0,50.0,50.0,50.0,50.0,50.0
Time 1549373148.074 -elapsed=121 -active=109 -remaining=6152
LEDStatus 1549373148.479 Temperature:55.3924 Current:9.45591 Voltage:3.40984 JuncTemp:72.5229
Temperature 1549373148.971 -sample=50.0,50.0,50.0,50.0,50.0,50.0 -heatsink=31.2 -cover=105.2 -block=50.0,50.0,50.0,50.0,50.0,50.0
Time 1549373149.074 -elapsed=122 -active=110 -remaining=6151
Debug 1549373149.119 C: ISTAT?
Debug 1549373149.131 S: OK ISTAT? Running
LEDStatus 1549373149.488 Temperature:55.4641 Current:9.43441 Voltage:3.40773 JuncTemp:72.5441
Temperature 1549373149.973 -sample=50.0,50.0,50.0,50.0,50.0,50.0 -heatsink=31.1 -cover=105.2 -block=50.0,50.0,50.0,50.0,50.0,50.0
Time 1549373150.075 -elapsed=123 -active=111 -remaining=6150
LEDStatus 1549373150.488 Temperature:55.4283 Current:9.49889 Voltage:3.40984 JuncTemp:72.6246
Temperature 1549373150.973 -sample=50.0,50.0,50.0,50.0,50.0,50.0 -heatsink=31.2 -cover=105.1 -block=50.0,50.0,50.0,50.0,50.0,50.0
Time 1549373151.075 -elapsed=124 -active=112 -remaining=6149
LEDStatus 1549373151.487 Temperature:55.5357 Current:9.43441 Voltage:3.40773 JuncTemp:72.6246
Temperature 1549373151.973 -sample=50.0,50.0,50.0,50.0,50.0,50.0 -heatsink=31.2 -cover=105.2 -block=50.0,50.0,50.0,50.0,50.0,50.0
Time 1549373152.074 -elapsed=125 -active=113 -remaining=6148
LEDStatus 1549373152.487 Temperature:55.3924 Current:9.43441 Voltage:3.40984 JuncTemp:72.6276
Temperature 1549373152.973 -sample=50.0,50.0,50.0,50.0,50.0,50.0 -heatsink=31.1 -cover=105.1 -block=50.0,50.0,50.0,50.0,50.0,50.0
Time 1549373153.075 -elapsed=126 -active=114 -remaining=6147
LEDStatus 1549373153.488 Temperature:55.6073 Current:9.4774 Voltage:3.40773 JuncTemp:72.6392
Temperature 1549373153.971 -sample=50.0,50.0,50.0,50.0,50.0,50.0 -heatsink=31.2 -cover=105.1 -block=50.0,50.0,50.0,50.0,50.0,50.0
Time 1549373154.074 -elapsed=127 -active=115 -remaining=6146
Debug 1549373154.118 C: ISTAT?
Debug 1549373154.130 S: OK ISTAT? Running
LEDStatus 1549373154.488 Temperature:55.5357 Current:9.46665 Voltage:3.4035 JuncTemp:72.6082
Temperature 1549373154.973 -sample=50.0,50.0,50.0,50.0,50.0,50.0 -heatsink=31.2 -cover=105.1 -block=50.0,50.0,50.0,50.0,50.0,50.0
Time 1549373155.074 -elapsed=128 -active=116 -remaining=6145
LEDStatus 1549373155.488 Temperature:55.4999 Current:9.49889 Voltage:3.40984 JuncTemp:72.5183
Temperature 1549373155.973 -sample=50.0,50.0,50.0,50.0,50.0,50.0 -heatsink=31.0 -cover=105.2 -block=50.0,50.0,50.0,50.0,50.0,50.0
Time 1549373156.074 -elapsed=129 -active=117 -remaining=6144
LEDStatus 1549373156.488 Temperature:55.4999 Current:9.45591 Voltage:3.40984 JuncTemp:72.6935
Temperature 1549373156.973 -sample=50.0,50.0,50.0,50.0,50.0,50.0 -heatsink=31.1 -cover=105.1 -block=50.0,50.0,50.0,50.0,50.0,50.0
Time 1549373157.079 -elapsed=130 -active=118 -remaining=6143
LEDStatus 1549373157.488 Temperature:55.4999 Current:9.43441 Voltage:3.41406 JuncTemp:72.6228
Temperature 1549373157.973 -sample=50.0,50.0,50.0,50.0,50.0,50.0 -heatsink=31.0 -cover=105.1 -block=50.0,50.0,50.0,50.0,50.0,50.0
Time 1549373158.075 -elapsed=131 -active=119 -remaining=6142
LEDStatus 1549373158.487 Temperature:55.4641 Current:9.46665 Voltage:3.40984 JuncTemp:72.6263
Temperature 1549373158.973 -sample=50.0,50.0,50.0,50.0,50.0,50.0 -heatsink=31.3 -cover=105.1 -block=50.0,50.0,50.0,50.0,50.0,50.0
Time 1549373159.074 -elapsed=132 -active=120 -remaining=6141
Debug 1549373159.118 C: ISTAT?
Debug 1549373159.130 S: OK ISTAT? Running
LEDStatus 1549373159.488 Temperature:55.4641 Current:9.46665 Voltage:3.40773 JuncTemp:72.5458
Temperature 1549373159.973 -sample=50.0,50.0,50.0,50.0,50.0,50.0 -heatsink=31.2 -cover=105.2 -block=50.0,50.0,50.0,50.0,50.0,50.0
Time 1549373160.075 -elapsed=133 -active=121 -remaining=6140
LEDStatus 1549373160.479 Temperature:55.5357 Current:9.48814 Voltage:3.40773 JuncTemp:72.5277
Temperature 1549373160.973 -sample=50.0,50.0,50.0,50.0,50.0,50.0 -heatsink=31.2 -cover=105.1 -block=50.0,50.0,50.0,50.0,50.0,50.0
Time 1549373161.074 -elapsed=134 -active=122 -remaining=6139
LEDStatus 1549373161.488 Temperature:55.5715 Current:9.44516 Voltage:3.40984 JuncTemp:72.6488
Temperature 1549373161.973 -sample=50.0,50.0,50.0,50.0,50.0,50.0 -heatsink=31.0 -cover=105.2 -block=50.0,50.0,50.0,50.0,50.0,50.0
Time 1549373162.074 -elapsed=135 -active=123 -remaining=6138
LEDStatus 1549373162.488 Temperature:55.4999 Current:9.48814 Voltage:3.41406 JuncTemp:72.6965
Temperature 1549373162.971 -sample=50.0,50.0,50.0,50.0,50.0,50.0 -heatsink=31.0 -cover=105.1 -block=50.0,50.0,50.0,50.0,50.0,50.0
Time 1549373163.074 -elapsed=136 -active=124 -remaining=6137
LEDStatus 1549373163.488 Temperature:55.4999 Current:9.44516 Voltage:3.41406 JuncTemp:72.6886
Temperature 1549373163.973 -sample=50.0,50.0,50.0,50.0,50.0,50.0 -heatsink=31.2 -cover=105.1 -block=50.0,50.0,50.0,50.0,50.0,50.0
Time 1549373164.074 -elapsed=137 -active=125 -remaining=6136
Debug 1549373164.119 C: ISTAT?
Debug 1549373164.132 S: OK ISTAT? Running
LEDStatus 1549373164.487 Temperature:55.5357 Current:9.46665 Voltage:3.41406 JuncTemp:72.5482
Temperature 1549373164.973 -sample=50.0,50.0,50.0,50.0,50.0,50.0 -heatsink=30.9 -cover=105.1 -block=50.0,50.0,50.0,50.0,50.0,50.0
Time 1549373165.075 -elapsed=138 -active=126 -remaining=6135
LEDStatus 1549373165.478 Temperature:55.5715 Current:9.4774 Voltage:3.41195 JuncTemp:72.6147
Temperature 1549373165.973 -sample=50.0,50.0,50.0,50.0,50.0,50.0 -heatsink=31.1 -cover=105.1 -block=50.0,50.0,50.0,50.0,50.0,50.0
Time 1549373166.075 -elapsed=139 -active=127 -remaining=6134
LEDStatus 1549373166.487 Temperature:55.5357 Current:9.44516 Voltage:3.4035 JuncTemp:72.6041
Temperature 1549373166.974 -sample=50.0,50.0,50.0,50.0,50.0,50.0 -heatsink=31.3 -cover=105.1 -block=50.0,50.0,50.0,50.0,50.0,50.0
Time 1549373167.075 -elapsed=140 -active=128 -remaining=6133
LEDStatus 1549373167.479 Temperature:55.4283 Current:9.46665 Voltage:3.41617 JuncTemp:72.586
Temperature 1549373167.973 -sample=50.0,50.0,50.0,50.0,50.0,50.0 -heatsink=31.2 -cover=105.1 -block=50.0,50.0,50.0,50.0,50.0,50.0
Time 1549373168.074 -elapsed=141 -active=129 -remaining=6132
LEDStatus 1549373168.489 Temperature:55.4999 Current:9.4774 Voltage:3.41406 JuncTemp:72.6488
Temperature 1549373168.973 -sample=50.0,50.0,50.0,50.0,50.0,50.0 -heatsink=31.2 -cover=105.1 -block=50.0,50.0,50.0,50.0,50.0,50.0
Time 1549373169.074 -elapsed=142 -active=130 -remaining=6131
Debug 1549373169.118 C: ISTAT?
Debug 1549373169.130 S: OK ISTAT? Running
LEDStatus 1549373169.489 Temperature:55.4999 Current:9.48814 Voltage:3.41828 JuncTemp:72.5588
Temperature 1549373169.973 -sample=50.0,50.0,50.0,50.0,50.0,50.0 -heatsink=31.1 -cover=105.1 -block=50.0,50.0,50.0,50.0,50.0,50.0
Time 1549373170.074 -elapsed=143 -active=131 -remaining=6130
LEDStatus 1549373170.479 Temperature:55.6073 Current:9.44516 Voltage:3.40984 JuncTemp:72.5829
Temperature 1549373170.973 -sample=50.0,50.0,50.0,50.0,50.0,50.0 -heatsink=31.2 -cover=105.1 -block=50.0,50.0,50.0,50.0,50.0,50.0
Time 1549373171.075 -elapsed=144 -active=132 -remaining=6129
LEDStatus 1549373171.478 Temperature:55.5357 Current:9.45591 Voltage:3.40773 JuncTemp:72.5305
Temperature 1549373171.973 -sample=50.0,50.0,50.0,50.0,50.0,50.0 -heatsink=31.0 -cover=105.1 -block=50.0,50.0,50.0,50.0,50.0,50.0
Time 1549373172.074 -elapsed=145 -active=133 -remaining=6128
LEDStatus 1549373172.479 Temperature:55.5357 Current:9.42367 Voltage:3.41617 JuncTemp:72.4901
Temperature 1549373172.973 -sample=50.0,50.0,50.0,50.0,50.0,50.0 -heatsink=31.0 -cover=105.1 -block=50.0,50.0,50.0,50.0,50.0,50.0
Time 1549373173.074 -elapsed=146 -active=134 -remaining=6127
LEDStatus 1549373173.478 Temperature:55.4999 Current:9.48814 Voltage:3.40773 JuncTemp:72.5635
Temperature 1549373173.973 -sample=50.0,50.0,50.0,50.0,50.0,50.0 -heatsink=30.9 -cover=105.1 -block=50.0,50.0,50.0,50.0,50.0,50.0
Time 1549373174.075 -elapsed=147 -active=135 -remaining=6126
Debug 1549373174.120 C: ISTAT?
Debug 1549373174.132 S: OK ISTAT? Running
LEDStatus 1549373174.488 Temperature:55.4999 Current:9.44516 Voltage:3.40773 JuncTemp:72.5431
Temperature 1549373174.971 -sample=50.0,50.0,50.0,50.0,50.0,50.0 -heatsink=31.2 -cover=105.1 -block=50.0,50.0,50.0,50.0,50.0,50.0
Time 1549373175.074 -elapsed=148 -active=136 -remaining=6125
Debug 1549373175.370 TBC _holding invoked.
Debug 1549373175.372 TBC acquired unhold lock
Debug 1549373175.373 TBC releasing operative lock
Debug 1549373175.416 TBC acquiring operative lock
Debug 1549373175.416 TBC acquired operative lock
Info 1549373175.418 TBC:SETTing ramping "Zone1" from 50.0 to 95.0 (rate=1.600, timeout=84.4, msgid=0x3121)
Info 1549373175.419 TBC:SETTing ramping "Zone2" from 50.0 to 95.0 (rate=1.600, timeout=84.4, msgid=0x3122)
Info 1549373175.420 TBC:SETTing ramping "Zone3" from 50.0 to 95.0 (rate=1.600, timeout=84.4, msgid=0x3123)
Info 1549373175.420 TBC:SETTing ramping "Zone4" from 50.0 to 95.0 (rate=1.600, timeout=84.4, msgid=0x3124)
Info 1549373175.421 TBC:SETTing ramping "Zone5" from 50.0 to 95.0 (rate=1.600, timeout=84.4, msgid=0x3125)
Info 1549373175.422 TBC:SETTing ramping "Zone6" from 50.0 to 95.0 (rate=1.600, timeout=84.4, msgid=0x3126)
LEDStatus 1549373175.482 Temperature:55.4999 Current:9.45591 Voltage:3.41617 JuncTemp:72.5635
Run 1549373175.492 Step 2
Run 1549373175.500 Ramping -zones=Zone1,Zone2,Zone3,Zone4,Zone5,Zone6 -targets=95.000,95.000,95.000,95.000,95.000,95.000 -rates=1.600,1.600,1.600,1.600,1.600,1.600
Temperature 1549373175.971 -sample=50.0,50.0,50.0,50.0,50.0,50.0 -heatsink=30.9 -cover=105.2 -block=50.6,50.5,50.7,50.7,50.6,50.4
Time 1549373176.074 -elapsed=149 -active=137 -remaining=6124
LEDStatus 1549373176.487 Temperature:55.5357 Current:9.44516 Voltage:3.41406 JuncTemp:72.5229
Temperature 1549373176.971 -sample=51.4,51.3,51.4,51.4,51.3,51.3 -heatsink=31.2 -cover=105.1 -block=56.2,56.1,56.4,56.4,56.3,55.8
Time 1549373177.074 -elapsed=150 -active=138 -remaining=6123
LEDStatus 1549373177.478 Temperature:55.5357 Current:9.43441 Voltage:3.41617 JuncTemp:72.644
Temperature 1549373177.973 -sample=54.0,54.0,54.1,54.1,54.2,53.8 -heatsink=31.1 -cover=105.1 -block=58.9,59.0,58.9,58.7,59.0,59.0
Time 1549373178.074 -elapsed=151 -active=139 -remaining=6122
LEDStatus 1549373178.487 Temperature:55.5357 Current:9.44516 Voltage:3.41195 JuncTemp:72.6011
Temperature 1549373178.971 -sample=55.9,56.0,55.9,55.9,56.0,55.9 -heatsink=31.2 -cover=105.1 -block=59.0,59.0,58.9,59.0,58.9,59.0
Time 1549373179.074 -elapsed=152 -active=140 -remaining=6121
Debug 1549373179.118 C: ISTAT?
Debug 1549373179.130 S: OK ISTAT? Running
LEDStatus 1549373179.488 Temperature:55.5357 Current:9.45591 Voltage:3.41406 JuncTemp:72.5918
Temperature 1549373179.971 -sample=57.5,57.5,57.5,57.5,57.6,57.4 -heatsink=30.9 -cover=105.1 -block=61.0,60.9,61.1,61.2,61.0,60.7
Time 1549373180.074 -elapsed=153 -active=141 -remaining=6120
LEDStatus 1549373180.488 Temperature:55.4641 Current:9.45591 Voltage:3.40984 JuncTemp:72.6246
Temperature 1549373180.971 -sample=59.4,59.3,59.4,59.4,59.4,59.2 -heatsink=31.2 -cover=105.1 -block=63.2,63.2,63.2,63.1,63.3,63.1
Time 1549373181.074 -elapsed=154 -active=142 -remaining=6119
LEDStatus 1549373181.488 Temperature:55.5357 Current:9.49889 Voltage:3.41195 JuncTemp:72.614
Temperature 1549373181.971 -sample=61.2,61.2,61.2,61.1,61.2,61.0 -heatsink=30.8 -cover=105.2 -block=64.5,64.5,64.4,64.4,64.5,64.5
Time 1549373182.074 -elapsed=155 -active=143 -remaining=6118
LEDStatus 1549373182.488 Temperature:55.5715 Current:9.45591 Voltage:3.40984 JuncTemp:72.5335
Temperature 1549373182.971 -sample=62.8,62.8,62.8,62.8,62.8,62.7 -heatsink=31.0 -cover=105.1 -block=66.0,66.0,66.0,66.1,66.0,65.9
Time 1549373183.074 -elapsed=156 -active=144 -remaining=6117
LEDStatus 1549373183.487 Temperature:55.4999 Current:9.48814 Voltage:3.40562 JuncTemp:72.5246
Temperature 1549373183.973 -sample=64.4,64.5,64.4,64.4,64.5,64.3 -heatsink=30.8 -cover=105.1 -block=67.8,67.8,67.8,67.8,67.9,67.7
Time 1549373184.075 -elapsed=157 -active=145 -remaining=6116
Debug 1549373184.119 C: ISTAT?
Debug 1549373184.131 S: OK ISTAT? Running
LEDStatus 1549373184.487 Temperature:55.5715 Current:9.4774 Voltage:3.40773 JuncTemp:72.7262
Temperature 1549373184.971 -sample=66.1,66.2,66.1,66.1,66.2,66.0 -heatsink=30.9 -cover=105.1 -block=69.3,69.4,69.3,69.3,69.4,69.3
Time 1549373185.074 -elapsed=158 -active=146 -remaining=6115
LEDStatus 1549373185.479 Temperature:55.4641 Current:9.43441 Voltage:3.40773 JuncTemp:72.6709
Temperature 1549373185.973 -sample=67.7,67.8,67.6,67.7,67.7,67.6 -heatsink=31.0 -cover=105.1 -block=70.8,70.9,70.8,70.9,70.9,70.8
Time 1549373186.074 -elapsed=159 -active=147 -remaining=6114
LEDStatus 1549373186.488 Temperature:55.5357 Current:9.45591 Voltage:3.40984 JuncTemp:72.6771
Temperature 1549373186.973 -sample=69.3,69.3,69.2,69.3,69.3,69.2 -heatsink=30.9 -cover=105.1 -block=72.5,72.5,72.4,72.5,72.5,72.4
Time 1549373187.075 -elapsed=160 -active=148 -remaining=6113
LEDStatus 1549373187.488 Temperature:55.4999 Current:9.4774 Voltage:3.40773 JuncTemp:72.7845
Temperature 1549373187.971 -sample=70.9,70.9,70.8,70.9,70.9,70.8 -heatsink=30.8 -cover=105.1 -block=74.0,74.1,74.0,74.0,74.1,74.0
Time 1549373188.074 -elapsed=161 -active=149 -remaining=6112
LEDStatus 1549373188.488 Temperature:55.5715 Current:9.45591 Voltage:3.40984 JuncTemp:72.6082
Temperature 1549373188.971 -sample=72.5,72.5,72.4,72.4,72.5,72.4 -heatsink=30.6 -cover=105.1 -block=75.6,75.6,75.5,75.6,75.6,75.5
Time 1549373189.075 -elapsed=162 -active=150 -remaining=6111
Debug 1549373189.118 C: ISTAT?
Debug 1549373189.131 S: OK ISTAT? Running
LEDStatus 1549373189.488 Temperature:55.5357 Current:9.45591 Voltage:3.41406 JuncTemp:72.6709
Temperature 1549373189.971 -sample=74.0,74.1,73.9,74.0,74.1,73.9 -heatsink=30.9 -cover=105.1 -block=77.1,77.2,77.1,77.2,77.2,77.0
Time 1549373190.074 -elapsed=163 -active=151 -remaining=6110
LEDStatus 1549373190.487 Temperature:55.5357 Current:9.41292 Voltage:3.40984 JuncTemp:72.5741
Temperature 1549373190.971 -sample=75.6,75.6,75.5,75.6,75.6,75.5 -heatsink=30.6 -cover=105.2 -block=78.7,78.8,78.6,78.7,78.8,78.6
Time 1549373191.074 -elapsed=164 -active=152 -remaining=6109
LEDStatus 1549373191.478 Temperature:55.4999 Current:9.43441 Voltage:3.41195 JuncTemp:72.6321
Temperature 1549373191.973 -sample=77.1,77.3,77.0,77.1,77.2,77.0 -heatsink=30.7 -cover=105.1 -block=80.2,80.3,80.2,80.2,80.3,80.1
Time 1549373192.074 -elapsed=165 -active=153 -remaining=6108
LEDStatus 1549373192.479 Temperature:55.5357 Current:9.46665 Voltage:3.40984 JuncTemp:72.5888
Temperature 1549373192.973 -sample=78.7,78.8,78.6,78.7,78.7,78.6 -heatsink=30.6 -cover=105.1 -block=81.8,81.9,81.7,81.8,81.9,81.6
Time 1549373193.075 -elapsed=166 -active=154 -remaining=6107
LEDStatus 1549373193.479 Temperature:55.4641 Current:9.46665 Voltage:3.40984 JuncTemp:72.4977
Temperature 1549373193.973 -sample=80.2,80.3,80.1,80.2,80.3,80.1 -heatsink=30.8 -cover=105.1 -block=83.3,83.4,83.2,83.3,83.4,83.2
Time 1549373194.075 -elapsed=167 -active=155 -remaining=6106
Debug 1549373194.119 C: ISTAT?
Debug 1549373194.133 S: OK ISTAT? Running
LEDStatus 1549373194.489 Temperature:55.4999 Current:9.45591 Voltage:3.41195 JuncTemp:72.6692
Temperature 1549373194.973 -sample=81.8,81.9,81.7,81.7,81.8,81.6 -heatsink=30.4 -cover=105.1 -block=84.8,85.0,84.7,84.9,84.9,84.7
Time 1549373195.075 -elapsed=168 -active=156 -remaining=6105
LEDStatus 1549373195.485 Temperature:55.5357 Current:9.44516 Voltage:3.41406 JuncTemp:72.5663
Temperature 1549373195.973 -sample=83.3,83.4,83.2,83.3,83.4,83.1 -heatsink=30.8 -cover=105.1 -block=86.3,86.5,86.3,86.4,86.5,86.2
Time 1549373196.075 -elapsed=169 -active=157 -remaining=6104
LEDStatus 1549373196.487 Temperature:55.4999 Current:9.44516 Voltage:3.40984 JuncTemp:72.6576
Temperature 1549373196.973 -sample=84.8,85.0,84.8,84.8,84.9,84.7 -heatsink=30.6 -cover=105.1 -block=87.9,88.0,87.8,87.9,88.0,87.8
Time 1549373197.075 -elapsed=170 -active=158 -remaining=6103
LEDStatus 1549373197.487 Temperature:55.4999 Current:9.4774 Voltage:3.41195 JuncTemp:72.6652
Temperature 1549373197.973 -sample=86.4,86.5,86.3,86.3,86.4,86.2 -heatsink=30.6 -cover=105.2 -block=89.4,89.6,89.3,89.5,89.6,89.3
Time 1549373198.074 -elapsed=171 -active=159 -remaining=6102
LEDStatus 1549373198.488 Temperature:55.4283 Current:9.46665 Voltage:3.40562 JuncTemp:72.6758
Temperature 1549373198.973 -sample=87.9,88.0,87.8,87.9,88.0,87.7 -heatsink=30.4 -cover=105.1 -block=90.9,91.1,90.9,91.0,91.1,90.8
Time 1549373199.074 -elapsed=172 -active=160 -remaining=6101
Debug 1549373199.120 C: ISTAT?
Debug 1549373199.131 S: OK ISTAT? Running
LEDStatus 1549373199.488 Temperature:55.4999 Current:9.46665 Voltage:3.41195 JuncTemp:72.6276
Temperature 1549373199.973 -sample=89.4,89.6,89.4,89.4,89.5,89.3 -heatsink=30.4 -cover=105.1 -block=92.5,92.7,92.4,92.5,92.6,92.4
Time 1549373200.075 -elapsed=173 -active=161 -remaining=6100
LEDStatus 1549373200.488 Temperature:55.5357 Current:9.44516 Voltage:3.40984 JuncTemp:72.7292
Temperature 1549373200.973 -sample=91.0,91.2,90.8,91.0,91.1,90.8 -heatsink=30.5 -cover=105.1 -block=94.1,94.2,94.0,94.1,94.2,93.9
Time 1549373201.074 -elapsed=174 -active=162 -remaining=6099
LEDStatus 1549373201.488 Temperature:55.5715 Current:9.45591 Voltage:3.40773 JuncTemp:72.5648
Temperature 1549373201.973 -sample=92.5,92.7,92.4,92.5,92.7,92.4 -heatsink=30.1 -cover=105.1 -block=95.6,95.7,95.5,95.6,95.7,95.5
Time 1549373202.075 -elapsed=175 -active=163 -remaining=6098
LEDStatus 1549373202.488 Temperature:55.5715 Current:9.43441 Voltage:3.41195 JuncTemp:72.6604
Temperature 1549373202.973 -sample=93.9,94.0,93.8,93.9,94.0,93.8 -heatsink=30.6 -cover=105.1 -block=96.1,96.0,96.1,96.1,96.0,96.1
Time 1549373203.074 -elapsed=176 -active=164 -remaining=6097
Debug 1549373203.093 LLAC ACK: Acknowledge (type=3), name=Unknown, dest=0x00, source=0x81, control=0x01, id=0x0000, msgid=0x3121, data=[]
Debug 1549373203.093 LLAC ACK reply: Acknowledge (type=3), name=Unknown, dest=0x81, source=0x00, control=0x01, id=0x0000, msgid=0x3121, data=[]
Debug 1549373203.094 LLAC ACK: Acknowledge (type=3), name=Unknown, dest=0x00, source=0x82, control=0x01, id=0x0000, msgid=0x3122, data=[]
Debug 1549373203.094 LLAC ACK reply: Acknowledge (type=3), name=Unknown, dest=0x82, source=0x00, control=0x01, id=0x0000, msgid=0x3122, data=[]
Debug 1549373203.179 LLAC ACK: Acknowledge (type=3), name=Unknown, dest=0x00, source=0x83, control=0x01, id=0x0000, msgid=0x3123, data=[]
Debug 1549373203.180 LLAC ACK reply: Acknowledge (type=3), name=Unknown, dest=0x83, source=0x00, control=0x01, id=0x0000, msgid=0x3123, data=[]
Debug 1549373203.180 LLAC ACK: Acknowledge (type=3), name=Unknown, dest=0x00, source=0x84, control=0x01, id=0x0000, msgid=0x3124, data=[]
Debug 1549373203.181 LLAC ACK reply: Acknowledge (type=3), name=Unknown, dest=0x84, source=0x00, control=0x01, id=0x0000, msgid=0x3124, data=[]
Debug 1549373203.181 LLAC ACK: Acknowledge (type=3), name=Unknown, dest=0x00, source=0x85, control=0x01, id=0x0000, msgid=0x3125, data=[]
Debug 1549373203.182 LLAC ACK reply: Acknowledge (type=3), name=Unknown, dest=0x85, source=0x00, control=0x01, id=0x0000, msgid=0x3125, data=[]
Debug 1549373203.182 LLAC ACK: Acknowledge (type=3), name=Unknown, dest=0x00, source=0x86, control=0x01, id=0x0000, msgid=0x3126, data=[]
Debug 1549373203.183 LLAC ACK reply: Acknowledge (type=3), name=Unknown, dest=0x86, source=0x00, control=0x01, id=0x0000, msgid=0x3126, data=[]
Debug 1549373203.183 TBC releasing operative lock
Debug 1549373203.185 Pending Suspend flag: False
Debug 1549373203.194 TBC acquiring operative lock
Debug 1549373203.194 TBC acquired operative lock
Run 1549373203.215 Holding -time=120
Info 1549373203.195 TBC:HOLD starting 120.000000s hold
Debug 1549373203.220 TBC acquiring unhold lock
LEDStatus 1549373203.478 Temperature:55.5357 Current:9.4774 Voltage:3.40773 JuncTemp:72.6122
Temperature 1549373203.971 -sample=94.6,94.7,94.6,94.6,94.7,94.6 -heatsink=30.5 -cover=105.1 -block=95.6,95.5,95.6,95.6,95.5,95.6
Time 1549373204.074 -elapsed=177 -active=165 -remaining=6096
Debug 1549373204.118 C: ISTAT?
Debug 1549373204.130 S: OK ISTAT? Running
LEDStatus 1549373204.479 Temperature:55.4283 Current:9.45591 Voltage:3.41195 JuncTemp:72.5946
Temperature 1549373204.973 -sample=94.9,94.9,94.9,94.9,94.9,94.9 -heatsink=30.3 -cover=105.1 -block=95.2,95.1,95.2,95.1,95.1,95.2
Time 1549373205.074 -elapsed=178 -active=166 -remaining=6095
LEDStatus 1549373205.488 Temperature:55.6073 Current:9.46665 Voltage:3.40984 JuncTemp:72.6188
Temperature 1549373205.973 -sample=94.9,95.0,95.0,94.9,94.9,94.9 -heatsink=30.5 -cover=105.1 -block=95.0,94.9,95.0,95.0,94.9,94.9
Time 1549373206.075 -elapsed=179 -active=167 -remaining=6094
LEDStatus 1549373206.488 Temperature:55.4999 Current:9.46665 Voltage:3.41617 JuncTemp:72.6382
Temperature 1549373206.973 -sample=94.9,95.0,95.0,95.0,95.0,94.9 -heatsink=30.6 -cover=105.2 -block=95.0,95.0,95.0,95.0,95.0,95.0
Time 1549373207.074 -elapsed=180 -active=168 -remaining=6093
LEDStatus 1549373207.479 Temperature:55.4283 Current:9.45591 Voltage:3.41406 JuncTemp:72.6099
Temperature 1549373207.971 -sample=95.0,95.0,95.0,95.0,95.0,94.9 -heatsink=30.3 -cover=105.1 -block=95.0,95.0,95.0,95.0,95.0,94.9
Time 1549373208.074 -elapsed=181 -active=169 -remaining=6092
LEDStatus 1549373208.488 Temperature:55.5715 Current:9.45591 Voltage:3.41195 JuncTemp:72.7756
Temperature 1549373208.971 -sample=95.0,95.0,95.0,95.0,95.0,95.0 -heatsink=30.7 -cover=105.1 -block=95.0,95.0,95.0,95.0,95.0,95.0
Time 1549373209.074 -elapsed=182 -active=170 -remaining=6091
Debug 1549373209.118 C: ISTAT?
Debug 1549373209.130 S: OK ISTAT? Running
LEDStatus 1549373209.489 Temperature:55.5715 Current:9.41292 Voltage:3.4035 JuncTemp:72.5976
Temperature 1549373209.973 -sample=95.0,95.0,95.0,95.0,95.0,95.0 -heatsink=30.2 -cover=105.1 -block=95.0,95.0,95.0,95.0,95.0,95.0
Time 1549373210.075 -elapsed=183 -active=171 -remaining=6090
LEDStatus 1549373210.488 Temperature:55.4999 Current:9.45591 Voltage:3.41195 JuncTemp:72.6052
Temperature 1549373210.973 -sample=95.0,95.0,95.0,95.0,95.0,95.0 -heatsink=30.4 -cover=105.0 -block=95.0,95.0,95.0,95.0,95.0,95.0
Time 1549373211.075 -elapsed=184 -active=172 -remaining=6089
LEDStatus 1549373211.487 Temperature:55.5715 Current:9.4774 Voltage:3.41617 JuncTemp:72.5827
Temperature 1549373211.973 -sample=95.0,95.0,95.0,95.0,95.0,95.0 -heatsink=30.8 -cover=105.0 -block=95.0,95.0,95.0,95.0,95.0,95.0
Time 1549373212.075 -elapsed=185 -active=173 -remaining=6088
LEDStatus 1549373212.488 Temperature:55.4641 Current:9.44516 Voltage:3.41406 JuncTemp:72.6188
Temperature 1549373212.973 -sample=95.0,95.0,95.0,95.0,95.0,95.0 -heatsink=30.8 -cover=105.1 -block=95.0,95.0,95.0,95.0,95.0,95.0
Time 1549373213.074 -elapsed=186 -active=174 -remaining=6087
LEDStatus 1549373213.488 Temperature:55.5715 Current:9.45591 Voltage:3.41406 JuncTemp:72.7544
Temperature 1549373213.973 -sample=95.0,95.0,95.0,95.0,95.0,95.0 -heatsink=30.8 -cover=105.1 -block=95.0,95.0,95.0,95.0,95.0,95.0
Time 1549373214.075 -elapsed=187 -active=175 -remaining=6086
Debug 1549373214.118 C: ISTAT?
Debug 1549373214.130 S: OK ISTAT? Running
LEDStatus 1549373214.488 Temperature:55.5357 Current:9.45591 Voltage:3.41406 JuncTemp:72.6004
Temperature 1549373214.971 -sample=95.0,95.0,95.0,95.0,95.0,95.0 -heatsink=30.7 -cover=105.1 -block=95.0,95.0,95.0,95.0,95.0,95.0
Time 1549373215.075 -elapsed=188 -active=176 -remaining=6085
LEDStatus 1549373215.478 Temperature:55.5715 Current:9.4774 Voltage:3.40773 JuncTemp:72.6709
Temperature 1549373215.973 -sample=95.0,95.0,95.0,95.0,95.0,95.0 -heatsink=30.8 -cover=105.1 -block=95.0,95.0,95.0,95.1,95.0,95.0
Time 1549373216.075 -elapsed=189 -active=177 -remaining=6084
LEDStatus 1549373216.487 Temperature:55.4999 Current:9.4774 Voltage:3.40773 JuncTemp:72.6758
Temperature 1549373216.973 -sample=95.0,95.0,95.0,95.0,95.0,95.0 -heatsink=30.9 -cover=105.1 -block=95.0,95.0,95.0,95.0,95.0,95.0
Time 1549373217.075 -elapsed=190 -active=178 -remaining=6083
LEDStatus 1549373217.488 Temperature:55.5357 Current:9.46665 Voltage:3.41195 JuncTemp:72.6188
Temperature 1549373217.973 -sample=95.0,95.0,95.0,95.0,95.0,95.0 -heatsink=31.0 -cover=105.1 -block=95.0,95.0,95.0,95.0,95.0,95.0
Time 1549373218.074 -elapsed=191 -active=179 -remaining=6082
LEDStatus 1549373218.488 Temperature:55.5357 Current:9.46665 Voltage:3.41195 JuncTemp:72.6621
Temperature 1549373218.973 -sample=95.0,95.0,95.0,95.0,95.0,95.0 -heatsink=31.0 -cover=105.1 -block=95.0,95.0,95.0,95.0,95.0,95.0
Time 1549373219.074 -elapsed=192 -active=180 -remaining=6081
Debug 1549373219.121 C: ISTAT?
Debug 1549373219.133 S: OK ISTAT? Running
LEDStatus 1549373219.488 Temperature:55.4999 Current:9.48814 Voltage:3.41617 JuncTemp:72.6798
Temperature 1549373219.973 -sample=95.0,95.0,95.0,95.0,95.0,95.0 -heatsink=30.9 -cover=105.1 -block=95.0,95.0,95.0,95.0,95.0,95.0
Time 1549373220.074 -elapsed=193 -active=181 -remaining=6080
LEDStatus 1549373220.479 Temperature:55.4999 Current:9.46665 Voltage:3.41828 JuncTemp:72.6904
Temperature 1549373220.971 -sample=95.0,95.0,95.0,95.0,95.0,95.0 -heatsink=31.0 -cover=105.1 -block=95.0,95.0,95.0,95.0,95.0,95.0
Time 1549373221.074 -elapsed=194 -active=182 -remaining=6079
LEDStatus 1549373221.489 Temperature:55.5357 Current:9.44516 Voltage:3.41406 JuncTemp:72.701
Temperature 1549373221.973 -sample=95.0,95.0,95.0,95.0,95.0,95.0 -heatsink=31.2 -cover=105.1 -block=95.0,95.0,95.0,95.0,95.0,95.0
Time 1549373222.075 -elapsed=195 -active=183 -remaining=6078
LEDStatus 1549373222.487 Temperature:55.5357 Current:9.44516 Voltage:3.41195 JuncTemp:72.7562
Temperature 1549373222.973 -sample=95.0,95.0,95.0,95.0,95.0,95.0 -heatsink=31.2 -cover=105.2 -block=95.0,95.0,95.0,95.0,95.0,95.0
Time 1549373223.075 -elapsed=196 -active=184 -remaining=6077
LEDStatus 1549373223.488 Temperature:55.4999 Current:9.43441 Voltage:3.41617 JuncTemp:72.6662
Temperature 1549373223.973 -sample=95.0,95.0,95.0,95.0,95.0,95.0 -heatsink=31.2 -cover=105.2 -block=95.0,95.0,95.0,95.0,95.0,95.0
Time 1549373224.074 -elapsed=197 -active=185 -remaining=6076
Debug 1549373224.135 C: ISTAT?
Debug 1549373224.148 S: OK ISTAT? Running
LEDStatus 1549373224.479 Temperature:55.6073 Current:9.4774 Voltage:3.41195 JuncTemp:72.571
Temperature 1549373224.973 -sample=95.0,95.0,95.0,95.0,95.0,95.0 -heatsink=31.4 -cover=105.1 -block=95.0,95.0,95.0,95.0,95.0,95.0
Time 1549373225.075 -elapsed=198 -active=186 -remaining=6075
LEDStatus 1549373225.488 Temperature:55.6431 Current:9.44516 Voltage:3.41195 JuncTemp:72.6692
Temperature 1549373225.973 -sample=95.0,95.0,95.0,95.0,95.0,95.0 -heatsink=31.5 -cover=105.1 -block=95.0,95.0,95.0,95.0,95.0,95.0
Time 1549373226.074 -elapsed=199 -active=187 -remaining=6074
LEDStatus 1549373226.488 Temperature:55.5715 Current:9.45591 Voltage:3.40773 JuncTemp:72.7474
Temperature 1549373226.973 -sample=95.0,95.0,95.0,95.0,95.0,95.0 -heatsink=31.3 -cover=105.1 -block=95.0,95.0,95.0,95.0,95.0,95.0
Time 1549373227.075 -elapsed=200 -active=188 -remaining=6073
LEDStatus 1549373227.488 Temperature:55.4999 Current:9.4774 Voltage:3.41406 JuncTemp:72.6621
Temperature 1549373227.973 -sample=95.0,95.0,95.0,95.0,95.0,95.0 -heatsink=31.6 -cover=105.2 -block=95.0,95.0,95.0,95.0,95.0,95.0
Time 1549373228.074 -elapsed=201 -active=189 -remaining=6072
LEDStatus 1549373228.487 Temperature:55.6431 Current:9.4774 Voltage:3.40984 JuncTemp:72.735
Temperature 1549373228.973 -sample=95.0,95.0,95.0,95.0,95.0,95.0 -heatsink=31.5 -cover=105.1 -block=95.0,95.0,95.0,95.0,95.0,95.0
Time 1549373229.074 -elapsed=202 -active=190 -remaining=6071
Debug 1549373229.123 C: ISTAT?
Debug 1549373229.134 S: OK ISTAT? Running
LEDStatus 1549373229.478 Temperature:55.5715 Current:9.4774 Voltage:3.41406 JuncTemp:72.6962
Temperature 1549373229.973 -sample=95.0,95.0,95.0,95.0,95.0,95.0 -heatsink=31.7 -cover=105.1 -block=95.0,95.0,95.0,95.0,95.0,95.0
Time 1549373230.074 -elapsed=203 -active=191 -remaining=6070
LEDStatus 1549373230.478 Temperature:55.5715 Current:9.4774 Voltage:3.40773 JuncTemp:72.6979
Temperature 1549373230.974 -sample=95.0,95.0,95.0,95.0,95.0,95.0 -heatsink=31.7 -cover=105.1 -block=95.0,95.0,95.0,95.0,95.0,95.0
Time 1549373231.074 -elapsed=204 -active=192 -remaining=6069
LEDStatus 1549373231.487 Temperature:55.5715 Current:9.45591 Voltage:3.41195 JuncTemp:72.7319
Temperature 1549373231.974 -sample=95.0,95.0,95.0,95.0,95.0,95.0 -heatsink=31.7 -cover=105.1 -block=95.0,95.0,95.0,95.0,95.0,95.0
Time 1549373232.075 -elapsed=205 -active=193 -remaining=6068
LEDStatus 1549373232.488 Temperature:55.5715 Current:9.45591 Voltage:3.40984 JuncTemp:72.7053
Temperature 1549373232.973 -sample=95.0,95.0,95.0,95.0,95.0,95.0 -heatsink=31.7 -cover=105.1 -block=95.0,95.0,95.0,95.0,95.0,95.0
Time 1549373233.075 -elapsed=206 -active=194 -remaining=6067
LEDStatus 1549373233.488 Temperature:55.5715 Current:9.44516 Voltage:3.41617 JuncTemp:72.6904
Temperature 1549373233.973 -sample=95.0,95.0,95.0,95.0,95.0,95.0 -heatsink=31.8 -cover=105.1 -block=95.0,95.0,95.0,95.0,95.0,95.0
Time 1549373234.074 -elapsed=207 -active=195 -remaining=6066
Debug 1549373234.118 C: ISTAT?
Debug 1549373234.130 S: OK ISTAT? Running
LEDStatus 1549373234.479 Temperature:55.7147 Current:9.45591 Voltage:3.40562 JuncTemp:72.7531
Temperature 1549373234.971 -sample=95.0,95.0,95.0,95.0,95.0,95.0 -heatsink=31.8 -cover=105.1 -block=95.0,95.0,95.0,95.0,95.0,95.0
Time 1549373235.074 -elapsed=208 -active=196 -remaining=6065
LEDStatus 1549373235.487 Temperature:55.7504 Current:9.42367 Voltage:3.41617 JuncTemp:72.7937
Temperature 1549373235.973 -sample=95.0,95.0,95.0,95.0,95.0,95.0 -heatsink=31.9 -cover=105.1 -block=95.0,95.0,95.0,95.0,95.0,95.0
Time 1549373236.075 -elapsed=209 -active=197 -remaining=6064
LEDStatus 1549373236.488 Temperature:55.6431 Current:9.46665 Voltage:3.40984 JuncTemp:72.6935
Temperature 1549373236.973 -sample=95.0,95.0,95.0,95.0,95.0,95.0 -heatsink=32.1 -cover=105.1 -block=95.0,95.0,95.0,95.0,95.0,95.0
Time 1549373237.075 -elapsed=210 -active=198 -remaining=6063
LEDStatus 1549373237.488 Temperature:55.6431 Current:9.45591 Voltage:3.41406 JuncTemp:72.7853
Temperature 1549373237.973 -sample=95.0,95.0,95.0,95.0,95.0,95.0 -heatsink=32.1 -cover=105.1 -block=95.0,95.0,95.0,95.0,95.0,95.0
Time 1549373238.074 -elapsed=211 -active=199 -remaining=6062
LEDStatus 1549373238.488 Temperature:55.6431 Current:9.45591 Voltage:3.41406 JuncTemp:72.7708
Temperature 1549373238.973 -sample=95.0,95.0,95.0,95.0,95.0,95.0 -heatsink=32.1 -cover=105.1 -block=95.0,95.0,95.0,95.0,95.0,95.0
Time 1549373239.074 -elapsed=212 -active=200 -remaining=6061
Debug 1549373239.118 C: ISTAT?
Debug 1549373239.130 S: OK ISTAT? Running
LEDStatus 1549373239.489 Temperature:55.6431 Current:9.44516 Voltage:3.39928 JuncTemp:72.6692
Temperature 1549373239.973 -sample=95.0,95.0,95.0,95.0,95.0,95.0 -heatsink=32.4 -cover=105.1 -block=95.0,95.0,95.0,95.0,95.0,95.0
Time 1549373240.074 -elapsed=213 -active=201 -remaining=6060
LEDStatus 1549373240.478 Temperature:55.6431 Current:9.44516 Voltage:3.40984 JuncTemp:72.8083
Temperature 1549373240.971 -sample=95.0,95.0,95.0,95.0,95.0,95.0 -heatsink=32.3 -cover=105.2 -block=95.0,95.0,95.0,95.0,95.0,95.0
Time 1549373241.074 -elapsed=214 -active=202 -remaining=6059
LEDStatus 1549373241.487 Temperature:55.6789 Current:9.46665 Voltage:3.41195 JuncTemp:72.7637
Temperature 1549373241.973 -sample=95.0,95.0,95.0,95.0,95.0,95.0 -heatsink=32.2 -cover=105.1 -block=95.0,95.0,95.0,95.0,95.0,95.0
Time 1549373242.074 -elapsed=215 -active=203 -remaining=6058
LEDStatus 1549373242.487 Temperature:55.6073 Current:9.44516 Voltage:3.40984 JuncTemp:72.6538
Temperature 1549373242.973 -sample=95.0,95.0,95.0,95.0,95.0,95.0 -heatsink=32.5 -cover=105.1 -block=95.0,95.0,95.0,95.0,95.0,95.0
Time 1549373243.074 -elapsed=216 -active=204 -remaining=6057
LEDStatus 1549373243.488 Temperature:55.6073 Current:9.46665 Voltage:3.41617 JuncTemp:72.8503
Temperature 1549373243.973 -sample=95.0,95.0,95.0,95.0,95.0,95.0 -heatsink=32.3 -cover=105.1 -block=95.0,95.0,95.0,95.0,95.0,95.0
Time 1549373244.074 -elapsed=217 -active=205 -remaining=6056
Debug 1549373244.118 C: ISTAT?
Debug 1549373244.131 S: OK ISTAT? Running
LEDStatus 1549373244.484 Temperature:55.7147 Current:9.41292 Voltage:3.40773 JuncTemp:72.7637
Temperature 1549373244.974 -sample=95.0,95.0,95.0,95.0,95.0,95.0 -heatsink=32.5 -cover=105.1 -block=95.0,95.0,95.0,95.0,95.0,95.0
Time 1549373245.075 -elapsed=218 -active=206 -remaining=6055
LEDStatus 1549373245.488 Temperature:55.6431 Current:9.4774 Voltage:3.40773 JuncTemp:72.7319
Temperature 1549373245.974 -sample=95.0,95.0,95.0,95.0,95.0,95.0 -heatsink=32.6 -cover=105.1 -block=95.0,95.0,95.0,95.0,95.0,95.0
Time 1549373246.075 -elapsed=219 -active=207 -remaining=6054
LEDStatus 1549373246.479 Temperature:55.7147 Current:9.45591 Voltage:3.41195 JuncTemp:72.6992
Temperature 1549373246.971 -sample=95.0,95.0,95.0,95.0,95.0,95.0 -heatsink=32.6 -cover=105.1 -block=95.0,95.0,95.0,95.0,95.0,95.0
Time 1549373247.074 -elapsed=220 -active=208 -remaining=6053
LEDStatus 1549373247.487 Temperature:55.6789 Current:9.43441 Voltage:3.40562 JuncTemp:72.8211
Temperature 1549373247.973 -sample=95.0,95.0,95.0,95.0,95.0,95.0 -heatsink=32.5 -cover=105.2 -block=95.0,95.0,95.0,95.0,95.0,95.0
Time 1549373248.075 -elapsed=221 -active=209 -remaining=6052
LEDStatus 1549373248.478 Temperature:55.6431 Current:9.46665 Voltage:3.41406 JuncTemp:72.792
Temperature 1549373248.971 -sample=95.0,95.0,95.0,95.0,95.0,95.0 -heatsink=32.5 -cover=105.0 -block=95.0,95.0,95.0,95.0,95.0,95.0
Time 1549373249.074 -elapsed=222 -active=210 -remaining=6051
Debug 1549373249.118 C: ISTAT?
Debug 1549373249.131 S: OK ISTAT? Running
LEDStatus 1549373249.488 Temperature:55.6073 Current:9.43441 Voltage:3.41406 JuncTemp:72.6962
Temperature 1549373249.973 -sample=95.0,95.0,95.0,95.0,95.0,95.0 -heatsink=32.7 -cover=105.1 -block=95.0,95.0,95.0,95.0,95.0,95.0
Time 1549373250.075 -elapsed=223 -active=211 -remaining=6050
LEDStatus 1549373250.479 Temperature:55.6789 Current:9.48814 Voltage:3.41406 JuncTemp:72.7319
Temperature 1549373250.971 -sample=95.0,95.0,95.0,95.0,95.0,95.0 -heatsink=32.7 -cover=105.1 -block=95.0,95.0,95.0,95.0,95.0,95.0
Time 1549373251.075 -elapsed=224 -active=212 -remaining=6049
LEDStatus 1549373251.479 Temperature:55.5715 Current:9.4774 Voltage:3.41617 JuncTemp:72.6321
Temperature 1549373251.973 -sample=95.0,95.0,95.0,95.0,95.0,95.0 -heatsink=33.0 -cover=105.1 -block=95.0,95.0,95.0,95.0,95.0,95.0
Time 1549373252.074 -elapsed=225 -active=213 -remaining=6048
LEDStatus 1549373252.488 Temperature:55.6073 Current:9.43441 Voltage:3.40984 JuncTemp:72.8083
Temperature 1549373252.973 -sample=95.0,95.0,95.0,95.0,95.0,95.0 -heatsink=33.0 -cover=105.1 -block=95.0,95.0,95.0,95.0,95.0,95.0
Time 1549373253.074 -elapsed=226 -active=214 -remaining=6047
LEDStatus 1549373253.488 Temperature:55.6431 Current:9.4774 Voltage:3.41195 JuncTemp:72.6604
Temperature 1549373253.973 -sample=95.0,95.0,95.0,95.0,95.0,95.0 -heatsink=33.1 -cover=105.2 -block=95.0,95.0,95.0,95.0,95.0,95.0
Time 1549373254.074 -elapsed=227 -active=215 -remaining=6046
Debug 1549373254.119 C: ISTAT?
Debug 1549373254.131 S: OK ISTAT? Running
LEDStatus 1549373254.487 Temperature:55.5715 Current:9.4774 Voltage:3.41406 JuncTemp:72.7319
Temperature 1549373254.973 -sample=95.0,95.0,95.0,95.0,95.0,95.0 -heatsink=33.2 -cover=105.1 -block=95.0,95.0,95.0,95.0,95.0,95.0
Time 1549373255.075 -elapsed=228 -active=216 -remaining=6045
LEDStatus 1549373255.488 Temperature:55.6789 Current:9.4774 Voltage:3.40984 JuncTemp:72.7514
Temperature 1549373255.973 -sample=95.0,95.0,95.0,95.0,95.0,95.0 -heatsink=33.1 -cover=105.2 -block=95.0,95.0,95.0,95.0,95.0,95.0
Time 1549373256.075 -elapsed=229 -active=217 -remaining=6044
LEDStatus 1549373256.487 Temperature:55.6789 Current:9.44516 Voltage:3.40984 JuncTemp:72.8278
Temperature 1549373256.973 -sample=95.0,95.0,95.0,95.0,95.0,95.0 -heatsink=33.2 -cover=105.2 -block=95.0,95.0,95.0,95.0,95.0,95.0
Time 1549373257.075 -elapsed=230 -active=218 -remaining=6043
LEDStatus 1549373257.488 Temperature:55.7147 Current:9.46665 Voltage:3.41406 JuncTemp:72.8211
Temperature 1549373257.973 -sample=95.0,95.0,95.0,95.0,95.0,95.0 -heatsink=33.2 -cover=105.1 -block=95.0,95.0,95.0,95.0,95.0,95.0
Time 1549373258.074 -elapsed=231 -active=219 -remaining=6042
LEDStatus 1549373258.479 Temperature:55.6789 Current:9.43441 Voltage:3.40984 JuncTemp:72.9099
Temperature 1549373258.971 -sample=95.0,95.0,95.0,95.0,95.0,95.0 -heatsink=33.4 -cover=105.1 -block=95.0,95.0,95.0,95.0,95.0,95.0
Time 1549373259.074 -elapsed=232 -active=220 -remaining=6041
Debug 1549373259.118 C: ISTAT?
Debug 1549373259.130 S: OK ISTAT? Running
LEDStatus 1549373259.488 Temperature:55.6789 Current:9.46665 Voltage:3.40773 JuncTemp:72.7987
Temperature 1549373259.973 -sample=95.0,95.0,95.0,95.0,95.0,95.0 -heatsink=33.4 -cover=105.2 -block=95.0,95.0,95.0,95.0,95.0,95.0
Time 1549373260.075 -elapsed=233 -active=221 -remaining=6040
LEDStatus 1549373260.487 Temperature:55.7504 Current:9.42367 Voltage:3.40984 JuncTemp:72.6904
Temperature 1549373260.973 -sample=95.0,95.0,95.0,95.0,95.0,95.0 -heatsink=33.5 -cover=105.1 -block=95.0,95.0,95.0,95.0,95.0,95.0
Time 1549373261.074 -elapsed=234 -active=222 -remaining=6039
LEDStatus 1549373261.487 Temperature:55.6431 Current:9.44516 Voltage:3.41195 JuncTemp:72.8873
Temperature 1549373261.973 -sample=95.0,95.0,95.0,95.0,95.0,95.0 -heatsink=33.4 -cover=105.1 -block=95.0,95.0,95.0,95.0,95.0,95.0
Time 1549373262.074 -elapsed=235 -active=223 -remaining=6038
LEDStatus 1549373262.488 Temperature:55.7147 Current:9.45591 Voltage:3.41617 JuncTemp:72.7858
Temperature 1549373262.973 -sample=95.0,95.0,95.0,95.0,95.0,95.0 -heatsink=33.7 -cover=105.1 -block=95.0,95.0,95.0,95.0,95.0,95.0
Time 1549373263.074 -elapsed=236 -active=224 -remaining=6037
LEDStatus 1549373263.488 Temperature:55.7504 Current:9.48814 Voltage:3.41617 JuncTemp:72.7783
Temperature 1549373263.973 -sample=95.0,95.0,95.0,95.0,95.0,95.0 -heatsink=33.4 -cover=105.1 -block=95.0,95.0,95.0,95.0,95.0,95.0
Time 1549373264.074 -elapsed=237 -active=225 -remaining=6036
Debug 1549373264.118 C: ISTAT?
Debug 1549373264.130 S: OK ISTAT? Running
LEDStatus 1549373264.488 Temperature:55.7147 Current:9.4774 Voltage:3.40773 JuncTemp:72.6586
Temperature 1549373264.973 -sample=95.0,95.0,95.0,95.0,95.0,95.0 -heatsink=33.6 -cover=105.1 -block=95.0,95.0,95.0,95.0,95.0,95.0
Time 1549373265.074 -elapsed=238 -active=226 -remaining=6035
LEDStatus 1549373265.489 Temperature:55.6431 Current:9.43441 Voltage:3.40773 JuncTemp:72.9025
Temperature 1549373265.973 -sample=95.0,95.0,95.0,95.0,95.0,95.0 -heatsink=33.6 -cover=105.1 -block=95.0,95.0,95.0,95.0,95.0,95.0
Time 1549373266.074 -elapsed=239 -active=227 -remaining=6034
LEDStatus 1549373266.488 Temperature:55.6431 Current:9.45591 Voltage:3.41195 JuncTemp:72.78
Temperature 1549373266.973 -sample=95.0,95.0,95.0,95.0,95.0,95.0 -heatsink=33.5 -cover=105.1 -block=95.0,95.0,95.0,95.0,95.0,95.0
Time 1549373267.074 -elapsed=240 -active=228 -remaining=6033
LEDStatus 1549373267.487 Temperature:55.6431 Current:9.46665 Voltage:3.41195 JuncTemp:72.8247
Temperature 1549373267.973 -sample=95.0,95.0,95.0,95.0,95.0,95.0 -heatsink=33.5 -cover=105.1 -block=95.0,95.0,95.0,95.0,95.0,95.0
Time 1549373268.076 -elapsed=241 -active=229 -remaining=6032
LEDStatus 1549373268.488 Temperature:55.6431 Current:9.46665 Voltage:3.41406 JuncTemp:72.7841
Temperature 1549373268.973 -sample=95.0,95.0,95.0,95.0,95.0,95.0 -heatsink=33.8 -cover=105.1 -block=95.0,95.0,95.0,95.0,95.0,95.0
Time 1549373269.074 -elapsed=242 -active=230 -remaining=6031
Debug 1549373269.118 C: ISTAT?
Debug 1549373269.130 S: OK ISTAT? Running
LEDStatus 1549373269.488 Temperature:55.7504 Current:9.49889 Voltage:3.41195 JuncTemp:72.7889
Temperature 1549373269.971 -sample=95.0,95.0,95.0,95.0,95.0,95.0 -heatsink=33.9 -cover=105.2 -block=95.0,95.0,95.0,95.0,95.0,95.0
Time 1549373270.074 -elapsed=243 -active=231 -remaining=6030
LEDStatus 1549373270.488 Temperature:55.7147 Current:9.4774 Voltage:3.41617 JuncTemp:72.7929
Temperature 1549373270.973 -sample=95.0,95.0,95.0,95.0,95.0,95.0 -heatsink=33.8 -cover=105.1 -block=95.0,95.0,95.0,95.0,95.0,95.0
Time 1549373271.075 -elapsed=244 -active=232 -remaining=6029
LEDStatus 1549373271.487 Temperature:55.6789 Current:9.46665 Voltage:3.40773 JuncTemp:72.672
Temperature 1549373271.973 -sample=95.0,95.0,95.0,95.0,95.0,95.0 -heatsink=33.8 -cover=105.1 -block=95.0,95.0,95.0,95.0,95.0,95.0
Time 1549373272.074 -elapsed=245 -active=233 -remaining=6028
LEDStatus 1549373272.478 Temperature:55.7147 Current:9.46665 Voltage:3.41195 JuncTemp:72.8838
Temperature 1549373272.973 -sample=95.0,95.0,95.0,95.0,95.0,95.0 -heatsink=33.8 -cover=105.2 -block=95.0,95.0,95.0,95.0,95.0,95.0
Time 1549373273.074 -elapsed=246 -active=234 -remaining=6027
LEDStatus 1549373273.487 Temperature:55.7504 Current:9.46665 Voltage:3.40984 JuncTemp:72.7677
Temperature 1549373273.971 -sample=95.0,95.0,95.0,95.0,95.0,95.0 -heatsink=33.9 -cover=105.1 -block=95.0,95.0,95.0,95.0,95.0,95.0
Time 1549373274.074 -elapsed=247 -active=235 -remaining=6026
Debug 1549373274.119 C: ISTAT?
Debug 1549373274.131 S: OK ISTAT? Running
LEDStatus 1549373274.479 Temperature:55.7862 Current:9.46665 Voltage:3.41195 JuncTemp:72.7977
Temperature 1549373274.973 -sample=95.0,95.0,95.0,95.0,95.0,95.0 -heatsink=34.0 -cover=105.1 -block=95.0,95.0,95.0,95.0,95.0,95.0
Time 1549373275.075 -elapsed=248 -active=236 -remaining=6025
LEDStatus 1549373275.479 Temperature:55.7504 Current:9.45591 Voltage:3.40562 JuncTemp:72.8816
Temperature 1549373275.973 -sample=95.0,95.0,95.0,95.0,95.0,95.0 -heatsink=33.8 -cover=105.2 -block=95.0,95.0,95.0,95.0,95.0,95.0
Time 1549373276.074 -elapsed=249 -active=237 -remaining=6024
LEDStatus 1549373276.478 Temperature:55.7147 Current:9.4774 Voltage:3.40984 JuncTemp:72.8423
Temperature 1549373276.973 -sample=95.0,95.0,95.0,95.0,95.0,95.0 -heatsink=34.0 -cover=105.1 -block=95.0,95.0,95.0,95.0,95.0,95.0
Time 1549373277.074 -elapsed=250 -active=238 -remaining=6023
LEDStatus 1549373277.488 Temperature:55.6431 Current:9.4774 Voltage:3.40773 JuncTemp:72.8287
Temperature 1549373277.971 -sample=95.0,95.0,95.0,95.0,95.0,95.0 -heatsink=34.3 -cover=105.2 -block=95.0,95.0,95.0,95.0,95.0,95.0
Time 1549373278.074 -elapsed=251 -active=239 -remaining=6022
LEDStatus 1549373278.488 Temperature:55.7147 Current:9.4774 Voltage:3.41195 JuncTemp:72.7959
Temperature 1549373278.971 -sample=95.0,95.0,95.0,95.0,95.0,95.0 -heatsink=34.0 -cover=105.1 -block=95.0,95.0,95.0,95.0,95.0,95.0
Time 1549373279.074 -elapsed=252 -active=240 -remaining=6021
Debug 1549373279.118 C: ISTAT?
Debug 1549373279.130 S: OK ISTAT? Running
LEDStatus 1549373279.487 Temperature:55.7862 Current:9.46665 Voltage:3.41617 JuncTemp:72.7677
Temperature 1549373279.971 -sample=95.0,95.0,95.0,95.0,95.0,95.0 -heatsink=34.2 -cover=105.1 -block=95.0,95.0,95.0,95.0,95.0,95.0
Time 1549373280.074 -elapsed=253 -active=241 -remaining=6020
LEDStatus 1549373280.487 Temperature:55.7504 Current:9.46665 Voltage:3.40984 JuncTemp:72.8962
Temperature 1549373280.971 -sample=95.0,95.0,95.0,95.0,95.0,95.0 -heatsink=34.2 -cover=105.1 -block=95.0,95.0,95.0,95.0,95.0,95.0
Time 1549373281.075 -elapsed=254 -active=242 -remaining=6019
LEDStatus 1549373281.487 Temperature:55.7147 Current:9.45591 Voltage:3.4035 JuncTemp:72.8578
Temperature 1549373281.973 -sample=95.0,95.0,95.0,95.0,95.0,95.0 -heatsink=34.4 -cover=105.1 -block=95.0,95.0,95.0,95.0,95.0,95.0
Time 1549373282.075 -elapsed=255 -active=243 -remaining=6018
LEDStatus 1549373282.488 Temperature:55.7504 Current:9.44516 Voltage:3.40562 JuncTemp:72.8781
Temperature 1549373282.971 -sample=95.0,95.0,95.0,95.0,95.0,95.0 -heatsink=34.2 -cover=105.1 -block=95.0,95.0,95.0,95.0,95.0,95.0
Time 1549373283.074 -elapsed=256 -active=244 -remaining=6017
LEDStatus 1549373283.479 Temperature:55.6789 Current:9.45591 Voltage:3.41195 JuncTemp:72.7125
Temperature 1549373283.973 -sample=95.0,95.0,95.0,95.0,95.0,95.0 -heatsink=34.5 -cover=105.1 -block=95.0,95.0,95.0,95.0,95.0,95.0
Time 1549373284.074 -elapsed=257 -active=245 -remaining=6016
Debug 1549373284.119 C: ISTAT?
Debug 1549373284.131 S: OK ISTAT? Running
LEDStatus 1549373284.488 Temperature:55.7147 Current:9.48814 Voltage:3.41406 JuncTemp:72.7796
Temperature 1549373284.973 -sample=95.0,95.0,95.0,95.0,95.0,95.0 -heatsink=34.4 -cover=105.1 -block=95.0,95.0,95.0,95.0,95.0,95.0
Time 1549373285.074 -elapsed=258 -active=246 -remaining=6015
LEDStatus 1549373285.488 Temperature:55.8219 Current:9.45591 Voltage:3.41617 JuncTemp:72.8604
Temperature 1549373285.971 -sample=95.0,95.0,95.0,95.0,95.0,95.0 -heatsink=34.5 -cover=105.1 -block=95.0,95.0,95.0,95.0,95.0,95.0
Time 1549373286.074 -elapsed=259 -active=247 -remaining=6014
LEDStatus 1549373286.487 Temperature:55.7862 Current:9.45591 Voltage:3.40984 JuncTemp:72.8604
Temperature 1549373286.973 -sample=95.0,95.0,95.0,95.0,95.0,95.0 -heatsink=34.6 -cover=105.1 -block=95.0,95.0,95.0,95.0,95.0,95.0
Time 1549373287.075 -elapsed=260 -active=248 -remaining=6013
LEDStatus 1549373287.478 Temperature:55.7862 Current:9.44516 Voltage:3.41406 JuncTemp:72.8021
Temperature 1549373287.973 -sample=95.0,95.0,95.0,95.0,95.0,95.0 -heatsink=34.5 -cover=105.1 -block=95.0,95.0,95.0,95.0,95.0,95.0
Time 1549373288.074 -elapsed=261 -active=249 -remaining=6012
LEDStatus 1549373288.478 Temperature:55.6789 Current:9.4774 Voltage:3.40773 JuncTemp:72.9219
Temperature 1549373288.973 -sample=95.0,95.0,95.0,95.0,95.0,95.0 -heatsink=34.3 -cover=105.0 -block=95.0,95.0,95.0,95.0,95.0,95.0
Time 1549373289.074 -elapsed=262 -active=250 -remaining=6011
Debug 1549373289.119 C: ISTAT?
Debug 1549373289.131 S: OK ISTAT? Running
LEDStatus 1549373289.488 Temperature:55.7504 Current:9.44516 Voltage:3.41195 JuncTemp:72.811
Temperature 1549373289.971 -sample=95.0,95.0,95.0,95.0,95.0,95.0 -heatsink=34.7 -cover=105.0 -block=95.0,95.0,95.0,95.0,95.0,95.0
Time 1549373290.074 -elapsed=263 -active=251 -remaining=6010
LEDStatus 1549373290.488 Temperature:55.7504 Current:9.4774 Voltage:3.40562 JuncTemp:72.7823
Temperature 1549373290.971 -sample=95.0,95.0,95.0,95.0,95.0,95.0 -heatsink=34.7 -cover=105.1 -block=95.0,95.0,95.0,95.0,95.0,95.0
Time 1549373291.074 -elapsed=264 -active=252 -remaining=6009
LEDStatus 1549373291.488 Temperature:55.7504 Current:9.43441 Voltage:3.41195 JuncTemp:72.9708
Temperature 1549373291.973 -sample=95.0,95.0,95.0,95.0,95.0,95.0 -heatsink=34.6 -cover=105.0 -block=95.0,95.0,95.0,95.0,95.0,95.0
Time 1549373292.074 -elapsed=265 -active=253 -remaining=6008
LEDStatus 1549373292.487 Temperature:55.7862 Current:9.46665 Voltage:3.41406 JuncTemp:72.8317
Temperature 1549373292.971 -sample=95.0,95.0,95.0,95.0,95.0,95.0 -heatsink=34.9 -cover=105.1 -block=95.0,95.0,95.0,95.0,95.0,95.0
Time 1549373293.074 -elapsed=266 -active=254 -remaining=6007
LEDStatus 1549373293.488 Temperature:55.7504 Current:9.46665 Voltage:3.41617 JuncTemp:72.8516
Temperature 1549373293.973 -sample=95.0,95.0,95.0,95.0,95.0,95.0 -heatsink=34.9 -cover=105.1 -block=95.0,95.0,95.0,95.0,95.0,95.0
Time 1549373294.074 -elapsed=267 -active=255 -remaining=6006
Debug 1549373294.118 C: ISTAT?
Debug 1549373294.130 S: OK ISTAT? Running
LEDStatus 1549373294.478 Temperature:55.7862 Current:9.45591 Voltage:3.41195 JuncTemp:72.8556
Temperature 1549373294.973 -sample=95.0,95.0,95.0,95.0,95.0,95.0 -heatsink=34.6 -cover=105.0 -block=95.0,95.0,95.0,95.0,95.0,95.0
Time 1549373295.075 -elapsed=268 -active=256 -remaining=6005
LEDStatus 1549373295.479 Temperature:55.8577 Current:9.44516 Voltage:3.40773 JuncTemp:72.9284
Temperature 1549373295.973 -sample=95.0,95.0,95.0,95.0,95.0,95.0 -heatsink=34.6 -cover=105.1 -block=95.0,95.0,95.0,95.0,95.0,95.0
Time 1549373296.074 -elapsed=269 -active=257 -remaining=6004
LEDStatus 1549373296.488 Temperature:55.7862 Current:9.4774 Voltage:3.41195 JuncTemp:72.8287
Temperature 1549373296.971 -sample=95.0,95.0,95.0,95.0,95.0,95.0 -heatsink=35.1 -cover=105.1 -block=95.0,95.0,95.0,95.0,95.0,95.0
Time 1549373297.074 -elapsed=270 -active=258 -remaining=6003
LEDStatus 1549373297.488 Temperature:55.7862 Current:9.4774 Voltage:3.41617 JuncTemp:72.9514
Temperature 1549373297.971 -sample=95.0,95.0,95.0,95.0,95.0,95.0 -heatsink=34.9 -cover=105.1 -block=95.0,95.0,95.0,95.0,95.0,95.0
Time 1549373298.074 -elapsed=271 -active=259 -remaining=6002
LEDStatus 1549373298.488 Temperature:55.8219 Current:9.44516 Voltage:3.41617 JuncTemp:72.9408
Temperature 1549373298.973 -sample=95.0,95.0,95.0,95.0,95.0,95.0 -heatsink=34.7 -cover=105.1 -block=95.0,95.0,95.0,95.0,95.0,95.0
Time 1549373299.074 -elapsed=272 -active=260 -remaining=6001
Debug 1549373299.119 C: ISTAT?
Debug 1549373299.131 S: OK ISTAT? Running
LEDStatus 1549373299.487 Temperature:55.7504 Current:9.46665 Voltage:3.41195 JuncTemp:72.9302
Temperature 1549373299.973 -sample=95.0,95.0,95.0,95.0,95.0,95.0 -heatsink=35.0 -cover=105.0 -block=95.0,95.0,95.0,95.0,95.0,95.0
Time 1549373300.075 -elapsed=273 -active=261 -remaining=6000
LEDStatus 1549373300.478 Temperature:55.8934 Current:9.48814 Voltage:3.40984 JuncTemp:72.9125
Temperature 1549373300.973 -sample=95.0,95.0,95.0,95.0,95.0,95.0 -heatsink=34.9 -cover=105.0 -block=95.0,95.0,95.0,95.0,95.0,95.0
Time 1549373301.074 -elapsed=274 -active=262 -remaining=5999
LEDStatus 1549373301.487 Temperature:55.8219 Current:9.48814 Voltage:3.40984 JuncTemp:72.7899
Temperature 1549373301.973 -sample=95.0,95.0,95.0,95.0,95.0,95.0 -heatsink=35.0 -cover=105.1 -block=95.0,95.0,95.0,95.0,95.0,95.0
Time 1549373302.074 -elapsed=275 -active=263 -remaining=5998
LEDStatus 1549373302.488 Temperature:55.8219 Current:9.46665 Voltage:3.41406 JuncTemp:72.9408
Temperature 1549373302.971 -sample=95.0,95.0,95.0,95.0,95.0,95.0 -heatsink=35.2 -cover=105.2 -block=95.0,95.0,95.0,95.0,95.0,95.0
Time 1549373303.074 -elapsed=276 -active=264 -remaining=5997
LEDStatus 1549373303.488 Temperature:55.8577 Current:9.46665 Voltage:3.40984 JuncTemp:72.8866
Temperature 1549373303.971 -sample=95.0,95.0,95.0,95.0,95.0,95.0 -heatsink=34.9 -cover=105.1 -block=95.0,95.0,95.0,95.0,95.0,95.0
Time 1549373304.074 -elapsed=277 -active=265 -remaining=5996
Debug 1549373304.119 C: ISTAT?
Debug 1549373304.131 S: OK ISTAT? Running
LEDStatus 1549373304.488 Temperature:55.7862 Current:9.45591 Voltage:3.40562 JuncTemp:72.8467
Temperature 1549373304.973 -sample=95.0,95.0,95.0,95.0,95.0,95.0 -heatsink=35.2 -cover=105.0 -block=95.0,95.0,95.0,95.0,95.0,95.0
Time 1549373305.074 -elapsed=278 -active=266 -remaining=5995
LEDStatus 1549373305.487 Temperature:55.8934 Current:9.45591 Voltage:3.41195 JuncTemp:72.9797
Temperature 1549373305.973 -sample=95.0,95.0,95.0,95.0,95.0,95.0 -heatsink=35.0 -cover=105.1 -block=95.0,95.0,95.0,95.0,95.0,95.0
Time 1549373306.074 -elapsed=279 -active=267 -remaining=5994
LEDStatus 1549373306.487 Temperature:55.8577 Current:9.4774 Voltage:3.40984 JuncTemp:73.0154
Temperature 1549373306.971 -sample=95.0,95.0,95.0,95.0,95.0,95.0 -heatsink=35.1 -cover=105.0 -block=95.0,95.0,95.0,95.0,95.0,95.0
Time 1549373307.074 -elapsed=280 -active=268 -remaining=5993
LEDStatus 1549373307.488 Temperature:55.7862 Current:9.46665 Voltage:3.41195 JuncTemp:72.9166
Temperature 1549373307.971 -sample=95.0,95.0,95.0,95.0,95.0,95.0 -heatsink=35.2 -cover=105.1 -block=95.0,95.0,95.0,95.0,95.0,95.0
Time 1549373308.074 -elapsed=281 -active=269 -remaining=5992
LEDStatus 1549373308.487 Temperature:55.8934 Current:9.42367 Voltage:3.40984 JuncTemp:72.9377
Temperature 1549373308.971 -sample=95.0,95.0,95.0,95.0,95.0,95.0 -heatsink=35.2 -cover=105.1 -block=95.0,95.0,95.0,95.0,95.0,95.0
Time 1549373309.076 -elapsed=282 -active=270 -remaining=5991
Debug 1549373309.118 C: ISTAT?
Debug 1549373309.131 S: OK ISTAT? Running
LEDStatus 1549373309.488 Temperature:55.8577 Current:9.4774 Voltage:3.41195 JuncTemp:73.0387
Temperature 1549373309.973 -sample=95.0,95.0,95.0,95.0,95.0,95.0 -heatsink=35.1 -cover=105.1 -block=95.0,95.0,95.0,95.0,95.0,95.0
Time 1549373310.075 -elapsed=283 -active=271 -remaining=5990
LEDStatus 1549373310.479 Temperature:55.8577 Current:9.45591 Voltage:3.40562 JuncTemp:73.0123
Temperature 1549373310.973 -sample=95.0,95.0,95.0,95.0,95.0,95.0 -heatsink=35.2 -cover=105.1 -block=95.0,95.0,95.0,95.0,95.0,95.0
Time 1549373311.075 -elapsed=284 -active=272 -remaining=5989
LEDStatus 1549373311.487 Temperature:55.8934 Current:9.45591 Voltage:3.41195 JuncTemp:72.8838
Temperature 1549373311.973 -sample=95.0,95.0,95.0,95.0,95.0,95.0 -heatsink=35.2 -cover=105.0 -block=95.0,95.0,95.0,95.0,95.0,95.0
Time 1549373312.074 -elapsed=285 -active=273 -remaining=5988
LEDStatus 1549373312.478 Temperature:55.8577 Current:9.42367 Voltage:3.40773 JuncTemp:73.0123
Temperature 1549373312.973 -sample=95.0,95.0,95.0,95.0,95.0,95.0 -heatsink=35.4 -cover=105.1 -block=95.0,95.0,95.0,95.0,95.0,95.0
Time 1549373313.074 -elapsed=286 -active=274 -remaining=5987
LEDStatus 1549373313.488 Temperature:55.8577 Current:9.45591 Voltage:3.4035 JuncTemp:72.966
Temperature 1549373313.971 -sample=95.0,95.0,95.0,95.0,95.0,95.0 -heatsink=35.2 -cover=105.1 -block=95.0,95.0,95.0,95.0,95.0,95.0
Time 1549373314.074 -elapsed=287 -active=275 -remaining=5986
Debug 1549373314.118 C: ISTAT?
Debug 1549373314.131 S: OK ISTAT? Running
LEDStatus 1549373314.488 Temperature:55.8934 Current:9.46665 Voltage:3.4035 JuncTemp:72.9094
Temperature 1549373314.971 -sample=95.0,95.0,95.0,95.0,95.0,95.0 -heatsink=35.3 -cover=105.0 -block=95.0,95.0,95.0,95.0,95.0,95.0
Time 1549373315.074 -elapsed=288 -active=276 -remaining=5985
LEDStatus 1549373315.488 Temperature:55.9649 Current:9.43441 Voltage:3.41617 JuncTemp:72.9783
Temperature 1549373315.971 -sample=95.0,95.0,95.0,95.0,95.0,95.0 -heatsink=35.4 -cover=105.1 -block=95.0,95.0,95.0,95.0,95.0,95.0
Time 1549373316.074 -elapsed=289 -active=277 -remaining=5984
LEDStatus 1549373316.488 Temperature:55.8219 Current:9.45591 Voltage:3.41617 JuncTemp:73.0303
Temperature 1549373316.973 -sample=95.0,95.0,95.0,95.0,95.0,95.0 -heatsink=35.5 -cover=105.1 -block=95.0,95.0,95.0,95.0,95.0,95.0
Time 1549373317.075 -elapsed=290 -active=278 -remaining=5983
LEDStatus 1549373317.488 Temperature:55.9649 Current:9.46665 Voltage:3.40984 JuncTemp:73.0268
Temperature 1549373317.971 -sample=95.0,95.0,95.0,95.0,95.0,95.0 -heatsink=35.3 -cover=105.0 -block=95.0,95.0,95.0,95.0,95.0,95.0
Time 1549373318.074 -elapsed=291 -active=279 -remaining=5982
LEDStatus 1549373318.487 Temperature:55.9292 Current:9.48814 Voltage:3.40984 JuncTemp:72.9593
Temperature 1549373318.971 -sample=95.0,95.0,95.0,95.0,95.0,95.0 -heatsink=35.4 -cover=105.0 -block=95.0,95.0,95.0,95.0,95.0,95.0
Time 1549373319.075 -elapsed=292 -active=280 -remaining=5981
Debug 1549373319.118 C: ISTAT?
Debug 1549373319.130 S: OK ISTAT? Running
LEDStatus 1549373319.488 Temperature:55.9292 Current:9.49889 Voltage:3.41406 JuncTemp:73.0017
Temperature 1549373319.973 -sample=95.0,95.0,95.0,95.0,95.0,95.0 -heatsink=35.6 -cover=105.1 -block=95.0,95.0,95.0,95.0,95.0,95.0
Time 1549373320.074 -elapsed=293 -active=281 -remaining=5980
LEDStatus 1549373320.478 Temperature:55.9649 Current:9.46665 Voltage:3.40984 JuncTemp:73.0255
Temperature 1549373320.973 -sample=95.0,95.0,95.0,95.0,95.0,95.0 -heatsink=35.6 -cover=105.1 -block=95.0,95.0,95.0,95.0,95.0,95.0
Time 1549373321.075 -elapsed=294 -active=282 -remaining=5979
LEDStatus 1549373321.488 Temperature:55.8934 Current:9.45591 Voltage:3.41195 JuncTemp:72.9329
Temperature 1549373321.973 -sample=95.0,95.0,95.0,95.0,95.0,95.0 -heatsink=35.6 -cover=105.0 -block=95.0,95.0,95.0,95.0,95.0,95.0
Time 1549373322.074 -elapsed=295 -active=283 -remaining=5978
LEDStatus 1549373322.479 Temperature:56.0006 Current:9.45591 Voltage:3.40773 JuncTemp:73.0657
Temperature 1549373322.973 -sample=95.0,95.0,95.0,95.0,95.0,95.0 -heatsink=35.7 -cover=105.1 -block=95.0,95.0,95.0,95.0,95.0,95.0
Time 1549373323.074 -elapsed=296 -active=284 -remaining=5977
Debug 1549373323.270 TBC _holding invoked.
Debug 1549373323.271 TBC acquired unhold lock
Debug 1549373323.271 TBC releasing operative lock
Debug 1549373323.312 TBC acquiring operative lock
Debug 1549373323.313 TBC acquired operative lock
Info 1549373323.315 TBC:SETTing ramping "Zone1" from 95.0 to 95.0 (rate=3.445, timeout=60.0, msgid=0x3B97)
Info 1549373323.316 TBC:SETTing ramping "Zone2" from 95.0 to 95.0 (rate=3.445, timeout=60.0, msgid=0x3B98)
Info 1549373323.316 TBC:SETTing ramping "Zone3" from 95.0 to 95.0 (rate=3.445, timeout=60.0, msgid=0x3B99)
Info 1549373323.317 TBC:SETTing ramping "Zone4" from 95.0 to 95.0 (rate=3.445, timeout=60.0, msgid=0x3B9A)
Info 1549373323.318 TBC:SETTing ramping "Zone5" from 95.0 to 95.0 (rate=3.445, timeout=60.0, msgid=0x3B9B)
Info 1549373323.318 TBC:SETTing ramping "Zone6" from 95.0 to 95.0 (rate=3.445, timeout=60.0, msgid=0x3B9C)
Run 1549373323.338 Stage 2
Debug 1549373323.346 LLAC ACK: Acknowledge (type=3), name=Unknown, dest=0x00, source=0x81, control=0x01, id=0x0000, msgid=0x3B97, data=[]
Debug 1549373323.347 LLAC ACK reply: Acknowledge (type=3), name=Unknown, dest=0x81, source=0x00, control=0x01, id=0x0000, msgid=0x3B97, data=[]
Debug 1549373323.348 LLAC ACK: Acknowledge (type=3), name=Unknown, dest=0x00, source=0x82, control=0x01, id=0x0000, msgid=0x3B98, data=[]
Debug 1549373323.348 LLAC ACK reply: Acknowledge (type=3), name=Unknown, dest=0x82, source=0x00, control=0x01, id=0x0000, msgid=0x3B98, data=[]
Debug 1549373323.349 LLAC ACK: Acknowledge (type=3), name=Unknown, dest=0x00, source=0x83, control=0x01, id=0x0000, msgid=0x3B99, data=[]
Debug 1549373323.349 LLAC ACK reply: Acknowledge (type=3), name=Unknown, dest=0x83, source=0x00, control=0x01, id=0x0000, msgid=0x3B99, data=[]
Debug 1549373323.350 LLAC ACK: Acknowledge (type=3), name=Unknown, dest=0x00, source=0x84, control=0x01, id=0x0000, msgid=0x3B9A, data=[]
Debug 1549373323.350 LLAC ACK reply: Acknowledge (type=3), name=Unknown, dest=0x84, source=0x00, control=0x01, id=0x0000, msgid=0x3B9A, data=[]
Debug 1549373323.351 LLAC ACK: Acknowledge (type=3), name=Unknown, dest=0x00, source=0x85, control=0x01, id=0x0000, msgid=0x3B9B, data=[]
Debug 1549373323.351 LLAC ACK reply: Acknowledge (type=3), name=Unknown, dest=0x85, source=0x00, control=0x01, id=0x0000, msgid=0x3B9B, data=[]
Debug 1549373323.352 LLAC ACK: Acknowledge (type=3), name=Unknown, dest=0x00, source=0x86, control=0x01, id=0x0000, msgid=0x3B9C, data=[]
Debug 1549373323.352 LLAC ACK reply: Acknowledge (type=3), name=Unknown, dest=0x86, source=0x00, control=0x01, id=0x0000, msgid=0x3B9C, data=[]
Debug 1549373323.353 TBC releasing operative lock
Run 1549373323.422 Cycle 1
Run 1549373323.477 Step 1
Run 1549373323.486 Ramping -zones=Zone1,Zone2,Zone3,Zone4,Zone5,Zone6 -targets=95.000,95.000,95.000,95.000,95.000,95.000 -rates=3.445,3.445,3.445,3.445,3.445,3.445
Debug 1549373323.492 Pending Suspend flag: False
Debug 1549373323.501 TBC acquiring operative lock
Debug 1549373323.501 TBC acquired operative lock
Run 1549373323.528 Holding -time=15
Info 1549373323.506 TBC:HOLD starting 15.000000s hold
LEDStatus 1549373323.534 Temperature:55.9292 Current:9.46665 Voltage:3.40139 JuncTemp:73.1615
Debug 1549373323.535 TBC acquiring unhold lock
Temperature 1549373323.974 -sample=95.0,95.0,95.0,95.0,95.0,95.0 -heatsink=35.6 -cover=105.1 -block=95.0,95.0,95.0,95.0,95.0,95.0
Time 1549373324.075 -elapsed=297 -active=285 -remaining=5978
Debug 1549373324.118 C: ISTAT?
Debug 1549373324.130 S: OK ISTAT? Running
LEDStatus 1549373324.488 Temperature:55.9649 Current:9.48814 Voltage:3.41406 JuncTemp:73.1552
Temperature 1549373324.971 -sample=95.0,95.0,95.0,95.0,95.0,95.0 -heatsink=35.7 -cover=105.1 -block=95.0,95.0,95.0,95.0,95.0,95.0
Time 1549373325.074 -elapsed=298 -active=286 -remaining=5977
LEDStatus 1549373325.487 Temperature:56.0363 Current:9.44516 Voltage:3.41195 JuncTemp:73.1407
Temperature 1549373325.974 -sample=95.0,95.0,95.0,95.0,95.0,95.0 -heatsink=35.6 -cover=105.1 -block=95.0,95.0,95.0,95.0,95.0,95.0
Time 1549373326.074 -elapsed=299 -active=287 -remaining=5976
LEDStatus 1549373326.487 Temperature:56.0006 Current:9.45591 Voltage:3.40984 JuncTemp:73.0255
Temperature 1549373326.971 -sample=95.0,95.0,95.0,95.0,95.0,95.0 -heatsink=35.7 -cover=105.1 -block=95.0,95.0,95.0,95.0,95.0,95.0
Time 1549373327.074 -elapsed=300 -active=288 -remaining=5975
LEDStatus 1549373327.488 Temperature:56.0006 Current:9.44516 Voltage:3.40562 JuncTemp:73.0392
Temperature 1549373327.971 -sample=95.0,95.0,95.0,95.0,95.0,95.0 -heatsink=35.7 -cover=105.1 -block=95.0,95.0,95.0,95.0,95.0,95.0
Time 1549373328.074 -elapsed=301 -active=289 -remaining=5974
LEDStatus 1549373328.488 Temperature:56.0006 Current:9.46665 Voltage:3.4035 JuncTemp:73.164
Temperature 1549373328.971 -sample=95.0,95.0,95.0,95.0,95.0,95.0 -heatsink=35.7 -cover=105.1 -block=95.0,95.0,95.0,95.0,95.0,95.0
Time 1549373329.074 -elapsed=302 -active=290 -remaining=5973
Debug 1549373329.119 C: ISTAT?
Debug 1549373329.131 S: OK ISTAT? Running
LEDStatus 1549373329.488 Temperature:55.9649 Current:9.43441 Voltage:3.40562 JuncTemp:73.1948
Temperature 1549373329.974 -sample=95.0,95.0,95.0,95.0,95.0,95.0 -heatsink=35.6 -cover=105.1 -block=95.0,95.0,95.0,95.0,95.0,95.0
Time 1549373330.075 -elapsed=303 -active=291 -remaining=5972
LEDStatus 1549373330.488 Temperature:56.0006 Current:9.44516 Voltage:3.40984 JuncTemp:73.0732
Temperature 1549373330.973 -sample=95.0,95.0,95.0,95.0,95.0,95.0 -heatsink=35.9 -cover=105.1 -block=95.0,95.0,95.0,95.0,95.0,95.0
Time 1549373331.075 -elapsed=304 -active=292 -remaining=5971
LEDStatus 1549373331.487 Temperature:55.9649 Current:9.46665 Voltage:3.40984 JuncTemp:73.1089
Temperature 1549373331.973 -sample=95.0,95.0,95.0,95.0,95.0,95.0 -heatsink=35.8 -cover=105.2 -block=95.0,95.0,95.0,95.0,95.0,95.0
Time 1549373332.075 -elapsed=305 -active=293 -remaining=5970
LEDStatus 1549373332.479 Temperature:56.0006 Current:9.4774 Voltage:3.40773 JuncTemp:73.1728
Temperature 1549373332.973 -sample=95.0,95.0,95.0,95.0,95.0,95.0 -heatsink=35.9 -cover=105.1 -block=95.0,95.0,95.0,95.0,95.0,95.0
Time 1549373333.075 -elapsed=306 -active=294 -remaining=5969
LEDStatus 1549373333.488 Temperature:56.0721 Current:9.46665 Voltage:3.41617 JuncTemp:73.1746
Temperature 1549373333.973 -sample=95.0,95.0,95.0,95.0,95.0,95.0 -heatsink=35.7 -cover=105.0 -block=95.0,95.0,95.0,95.0,95.0,95.0
Time 1549373334.075 -elapsed=307 -active=295 -remaining=5968
Debug 1549373334.120 C: ISTAT?
Debug 1549373334.132 S: OK ISTAT? Running
LEDStatus 1549373334.488 Temperature:56.0363 Current:9.45591 Voltage:3.40773 JuncTemp:73.0595
Temperature 1549373334.973 -sample=95.0,95.0,95.0,95.0,95.0,95.0 -heatsink=35.7 -cover=105.1 -block=95.0,95.0,95.0,95.0,95.0,95.0
Time 1549373335.075 -elapsed=308 -active=296 -remaining=5967
LEDStatus 1549373335.488 Temperature:56.0006 Current:9.45591 Voltage:3.41617 JuncTemp:73.0392
Temperature 1549373335.973 -sample=95.0,95.0,95.0,95.0,95.0,95.0 -heatsink=35.8 -cover=105.1 -block=95.0,95.0,95.0,95.0,95.0,95.0
Time 1549373336.075 -elapsed=309 -active=297 -remaining=5966
LEDStatus 1549373336.488 Temperature:56.0006 Current:9.45591 Voltage:3.41406 JuncTemp:73.1089
Temperature 1549373336.973 -sample=95.0,95.0,95.0,95.0,95.0,95.0 -heatsink=36.0 -cover=105.0 -block=95.0,95.0,95.0,95.0,95.0,95.0
Time 1549373337.074 -elapsed=310 -active=298 -remaining=5965
LEDStatus 1549373337.487 Temperature:56.0006 Current:9.4774 Voltage:3.41406 JuncTemp:73.216
Temperature 1549373337.973 -sample=95.0,95.0,95.0,95.0,95.0,95.0 -heatsink=36.0 -cover=105.1 -block=95.0,95.0,95.0,95.0,95.0,95.0
Time 1549373338.074 -elapsed=311 -active=299 -remaining=5964
LEDStatus 1549373338.488 Temperature:56.0721 Current:9.44516 Voltage:3.41195 JuncTemp:73.1071
Debug 1549373338.570 TBC _holding invoked.
Debug 1549373338.570 TBC acquired unhold lock
Debug 1549373338.571 TBC releasing operative lock
Debug 1549373338.592 TBC acquiring operative lock
Debug 1549373338.593 TBC acquired operative lock
Info 1549373338.595 TBC:SETTing ramping "Zone1" from 95.0 to 60.0 (rate=1.600, timeout=65.6, msgid=0x3CB7)
Info 1549373338.596 TBC:SETTing ramping "Zone2" from 95.0 to 60.0 (rate=1.600, timeout=65.6, msgid=0x3CB8)
Info 1549373338.596 TBC:SETTing ramping "Zone3" from 95.0 to 60.0 (rate=1.600, timeout=65.6, msgid=0x3CB9)
Info 1549373338.597 TBC:SETTing ramping "Zone4" from 95.0 to 60.0 (rate=1.600, timeout=65.6, msgid=0x3CBA)
Info 1549373338.598 TBC:SETTing ramping "Zone5" from 95.0 to 60.0 (rate=1.600, timeout=65.6, msgid=0x3CBB)
Info 1549373338.598 TBC:SETTing ramping "Zone6" from 95.0 to 60.0 (rate=1.600, timeout=65.6, msgid=0x3CBC)
Run 1549373338.683 Step 2
Run 1549373338.692 Ramping -zones=Zone1,Zone2,Zone3,Zone4,Zone5,Zone6 -targets=60.000,60.000,60.000,60.000,60.000,60.000 -rates=1.600,1.600,1.600,1.600,1.600,1.600
Temperature 1549373338.974 -sample=95.0,95.0,95.0,95.0,95.0,95.0 -heatsink=35.9 -cover=105.1 -block=94.9,94.9,94.9,94.9,94.9,94.9
Time 1549373339.075 -elapsed=312 -active=300 -remaining=5963
Debug 1549373339.118 C: ISTAT?
Debug 1549373339.131 S: OK ISTAT? Running
LEDStatus 1549373339.489 Temperature:56.0721 Current:9.45591 Voltage:3.41406 JuncTemp:73.1785
Temperature 1549373339.973 -sample=94.5,94.6,94.5,94.5,94.6,94.6 -heatsink=36.0 -cover=105.1 -block=91.3,91.5,91.4,91.1,91.5,91.5
Time 1549373340.075 -elapsed=313 -active=301 -remaining=5962
LEDStatus 1549373340.488 Temperature:56.1077 Current:9.4774 Voltage:3.4035 JuncTemp:73.1609
Temperature 1549373340.973 -sample=93.0,93.0,93.0,92.9,93.1,93.1 -heatsink=36.0 -cover=105.0 -block=87.4,87.5,87.5,87.4,87.5,87.5
Time 1549373341.074 -elapsed=314 -active=302 -remaining=5961
LEDStatus 1549373341.488 Temperature:56.0006 Current:9.46665 Voltage:3.40984 JuncTemp:73.1358
Temperature 1549373341.973 -sample=91.1,91.1,91.1,91.0,91.2,91.1 -heatsink=36.0 -cover=105.1 -block=85.3,85.3,85.4,85.4,85.4,85.3
Time 1549373342.074 -elapsed=315 -active=303 -remaining=5960
LEDStatus 1549373342.488 Temperature:56.0006 Current:9.45591 Voltage:3.40984 JuncTemp:73.1358
Temperature 1549373342.973 -sample=89.3,89.2,89.3,89.3,89.3,89.3 -heatsink=36.0 -cover=105.0 -block=83.9,83.9,84.0,84.0,83.9,83.8
Time 1549373343.074 -elapsed=316 -active=304 -remaining=5959
LEDStatus 1549373343.487 Temperature:56.1077 Current:9.48814 Voltage:3.40773 JuncTemp:73.1829
Temperature 1549373343.971 -sample=87.5,87.5,87.6,87.6,87.6,87.5 -heatsink=36.2 -cover=105.1 -block=82.4,82.5,82.6,82.5,82.5,82.4
Time 1549373344.074 -elapsed=317 -active=305 -remaining=5958
Debug 1549373344.118 C: ISTAT?
Debug 1549373344.130 S: OK ISTAT? Running
LEDStatus 1549373344.487 Temperature:56.1077 Current:9.46665 Voltage:3.41195 JuncTemp:73.246
Temperature 1549373344.973 -sample=85.8,85.8,85.9,85.9,85.9,85.8 -heatsink=36.1 -cover=105.1 -block=80.8,80.8,80.9,80.8,80.9,80.8
Time 1549373345.074 -elapsed=318 -active=306 -remaining=5957
LEDStatus 1549373345.488 Temperature:56.1434 Current:9.46665 Voltage:3.40773 JuncTemp:73.2719
Temperature 1549373345.971 -sample=84.2,84.1,84.3,84.2,84.2,84.2 -heatsink=36.3 -cover=105.0 -block=79.1,79.1,79.2,79.1,79.1,79.1
Time 1549373346.074 -elapsed=319 -active=307 -remaining=5956
LEDStatus 1549373346.488 Temperature:56.1077 Current:9.41292 Voltage:3.40984 JuncTemp:73.223
Temperature 1549373346.973 -sample=82.5,82.5,82.6,82.5,82.5,82.5 -heatsink=36.5 -cover=105.1 -block=77.4,77.4,77.5,77.5,77.4,77.4
Time 1549373347.074 -elapsed=320 -active=308 -remaining=5955
LEDStatus 1549373347.479 Temperature:56.1434 Current:9.4774 Voltage:3.41195 JuncTemp:73.1732
Temperature 1549373347.971 -sample=80.8,80.8,80.9,80.9,80.9,80.8 -heatsink=36.4 -cover=105.1 -block=75.7,75.7,75.9,75.8,75.8,75.7
Time 1549373348.074 -elapsed=321 -active=309 -remaining=5954
LEDStatus 1549373348.488 Temperature:56.1791 Current:9.46665 Voltage:3.41617 JuncTemp:73.275
Temperature 1549373348.973 -sample=79.1,79.1,79.3,79.2,79.2,79.1 -heatsink=36.5 -cover=105.1 -block=74.0,74.0,74.2,74.1,74.1,74.1
Time 1549373349.076 -elapsed=322 -active=310 -remaining=5953
Debug 1549373349.119 C: ISTAT?
Debug 1549373349.132 S: OK ISTAT? Running
LEDStatus 1549373349.488 Temperature:56.2505 Current:9.44516 Voltage:3.40773 JuncTemp:73.1917
Temperature 1549373349.973 -sample=77.4,77.4,77.6,77.5,77.5,77.4 -heatsink=36.8 -cover=105.0 -block=72.4,72.3,72.5,72.4,72.4,72.4
Time 1549373350.074 -elapsed=323 -active=311 -remaining=5952
LEDStatus 1549373350.487 Temperature:56.2505 Current:9.46665 Voltage:3.41406 JuncTemp:73.298
Temperature 1549373350.974 -sample=75.7,75.7,75.9,75.8,75.8,75.8 -heatsink=36.6 -cover=105.1 -block=70.7,70.7,70.8,70.8,70.7,70.8
Time 1549373351.074 -elapsed=324 -active=312 -remaining=5951
LEDStatus 1549373351.479 Temperature:56.1434 Current:9.48814 Voltage:3.40773 JuncTemp:73.2411
Temperature 1549373351.974 -sample=74.1,74.0,74.2,74.1,74.1,74.1 -heatsink=36.7 -cover=105.0 -block=69.0,68.9,69.1,69.1,69.0,69.1
Time 1549373352.075 -elapsed=325 -active=313 -remaining=5950
LEDStatus 1549373352.488 Temperature:56.2148 Current:9.49889 Voltage:3.40984 JuncTemp:73.2486
Temperature 1549373352.973 -sample=72.4,72.3,72.5,72.4,72.4,72.5 -heatsink=36.9 -cover=105.0 -block=67.3,67.2,67.4,67.4,67.3,67.4
Time 1549373353.079 -elapsed=326 -active=314 -remaining=5949
LEDStatus 1549373353.484 Temperature:56.1077 Current:9.43441 Voltage:3.40562 JuncTemp:73.3539
Temperature 1549373353.971 -sample=70.7,70.6,70.8,70.8,70.7,70.8 -heatsink=36.8 -cover=105.1 -block=65.6,65.5,65.8,65.7,65.6,65.7
Time 1549373354.074 -elapsed=327 -active=315 -remaining=5948
Debug 1549373354.119 C: ISTAT?
Debug 1549373354.131 S: OK ISTAT? Running
LEDStatus 1549373354.488 Temperature:56.1791 Current:9.4774 Voltage:3.40773 JuncTemp:73.2486
Temperature 1549373354.973 -sample=69.0,69.0,69.1,69.1,69.1,69.1 -heatsink=36.8 -cover=105.1 -block=64.0,63.9,64.2,64.1,64.1,64.1
Time 1549373355.075 -elapsed=328 -active=316 -remaining=5947
LEDStatus 1549373355.488 Temperature:56.2505 Current:9.45591 Voltage:3.40984 JuncTemp:73.3726
Temperature 1549373355.973 -sample=67.4,67.3,67.6,67.4,67.4,67.4 -heatsink=37.1 -cover=105.0 -block=62.4,62.3,62.6,62.4,62.4,62.5
Time 1549373356.075 -elapsed=329 -active=317 -remaining=5946
LEDStatus 1549373356.487 Temperature:56.2862 Current:9.48814 Voltage:3.4035 JuncTemp:73.3764
Temperature 1549373356.973 -sample=65.7,65.6,65.9,65.8,65.7,65.8 -heatsink=37.0 -cover=105.0 -block=60.7,60.6,60.8,60.7,60.7,60.8
Time 1549373357.075 -elapsed=330 -active=318 -remaining=5945
LEDStatus 1549373357.487 Temperature:56.2148 Current:9.4774 Voltage:3.40984 JuncTemp:73.3662
Temperature 1549373357.973 -sample=64.1,63.9,64.2,64.1,64.0,64.1 -heatsink=37.2 -cover=105.1 -block=59.1,59.0,59.2,59.1,59.0,59.1
Time 1549373358.074 -elapsed=331 -active=319 -remaining=5944
LEDStatus 1549373358.479 Temperature:56.3218 Current:9.4774 Voltage:3.41195 JuncTemp:73.2913
Temperature 1549373358.971 -sample=62.5,62.4,62.7,62.5,62.5,62.6 -heatsink=37.5 -cover=105.0 -block=58.3,58.3,58.4,58.3,58.3,58.4
Time 1549373359.074 -elapsed=332 -active=320 -remaining=5943
Debug 1549373359.118 C: ISTAT?
Debug 1549373359.130 S: OK ISTAT? Running
LEDStatus 1549373359.489 Temperature:56.2148 Current:9.44516 Voltage:3.40984 JuncTemp:73.3111
Temperature 1549373359.973 -sample=61.3,61.3,61.4,61.4,61.3,61.4 -heatsink=37.7 -cover=105.1 -block=58.7,58.7,58.6,58.7,58.7,58.6
Time 1549373360.074 -elapsed=333 -active=321 -remaining=5942
Debug 1549373360.395 LLAC ACK: Acknowledge (type=3), name=Unknown, dest=0x00, source=0x81, control=0x01, id=0x0000, msgid=0x3CB7, data=[]
Debug 1549373360.396 LLAC ACK reply: Acknowledge (type=3), name=Unknown, dest=0x81, source=0x00, control=0x01, id=0x0000, msgid=0x3CB7, data=[]
Debug 1549373360.398 LLAC ACK: Acknowledge (type=3), name=Unknown, dest=0x00, source=0x82, control=0x01, id=0x0000, msgid=0x3CB8, data=[]
Debug 1549373360.399 LLAC ACK reply: Acknowledge (type=3), name=Unknown, dest=0x82, source=0x00, control=0x01, id=0x0000, msgid=0x3CB8, data=[]
LEDStatus 1549373360.488 Temperature:56.2862 Current:9.45591 Voltage:3.40984 JuncTemp:73.3213
Debug 1549373360.490 LLAC ACK: Acknowledge (type=3), name=Unknown, dest=0x00, source=0x83, control=0x01, id=0x0000, msgid=0x3CB9, data=[]
Debug 1549373360.491 LLAC ACK reply: Acknowledge (type=3), name=Unknown, dest=0x83, source=0x00, control=0x01, id=0x0000, msgid=0x3CB9, data=[]
Debug 1549373360.493 LLAC ACK: Acknowledge (type=3), name=Unknown, dest=0x00, source=0x84, control=0x01, id=0x0000, msgid=0x3CBA, data=[]
Debug 1549373360.494 LLAC ACK reply: Acknowledge (type=3), name=Unknown, dest=0x84, source=0x00, control=0x01, id=0x0000, msgid=0x3CBA, data=[]
Debug 1549373360.495 LLAC ACK: Acknowledge (type=3), name=Unknown, dest=0x00, source=0x85, control=0x01, id=0x0000, msgid=0x3CBB, data=[]
Debug 1549373360.496 LLAC ACK reply: Acknowledge (type=3), name=Unknown, dest=0x85, source=0x00, control=0x01, id=0x0000, msgid=0x3CBB, data=[]
Debug 1549373360.497 LLAC ACK: Acknowledge (type=3), name=Unknown, dest=0x00, source=0x86, control=0x01, id=0x0000, msgid=0x3CBC, data=[]
Debug 1549373360.498 LLAC ACK reply: Acknowledge (type=3), name=Unknown, dest=0x86, source=0x00, control=0x01, id=0x0000, msgid=0x3CBC, data=[]
Debug 1549373360.500 TBC releasing operative lock
Debug 1549373360.503 Pending Suspend flag: False
Debug 1549373360.539 TBC acquiring operative lock
Debug 1549373360.539 TBC acquired operative lock
Run 1549373360.543 Holding -time=60 -collecting=True
Run 1549373360.565 Acquiring -run="20190205smp17-28" -stage=2 -cycle=1 -point=1 -Temperature=60.8729,60.8049,60.9577,60.8965,60.8757,60.9313
Info 1549373360.540 TBC:HOLD starting 60.000000s hold
Debug 1549373360.594 TBC acquiring unhold lock
Temperature 1549373360.971 -sample=60.6,60.6,60.7,60.6,60.6,60.6 -heatsink=37.5 -cover=105.1 -block=58.9,59.0,58.8,58.8,58.9,58.8
Time 1549373361.074 -elapsed=334 -active=322 -remaining=5941
LEDStatus 1549373361.479 Temperature:56.1791 Current:9.44516 Voltage:3.41195 JuncTemp:73.4195
Temperature 1549373361.973 -sample=60.4,60.4,60.4,60.4,60.4,60.4 -heatsink=37.5 -cover=105.0 -block=60.4,60.5,60.4,60.4,60.5,60.4
Time 1549373362.074 -elapsed=335 -active=323 -remaining=5940
LEDStatus 1549373362.479 Temperature:56.2862 Current:9.49889 Voltage:3.41406 JuncTemp:73.3231
Temperature 1549373362.971 -sample=60.4,60.4,60.4,60.4,60.4,60.4 -heatsink=37.5 -cover=105.0 -block=60.1,60.1,60.1,60.2,60.1,60.1
Time 1549373363.074 -elapsed=336 -active=324 -remaining=5939
LEDStatus 1549373363.487 Temperature:56.2862 Current:9.46665 Voltage:3.40773 JuncTemp:73.2843
Temperature 1549373363.973 -sample=60.3,60.3,60.3,60.3,60.3,60.3 -heatsink=37.5 -cover=105.0 -block=60.1,60.1,60.1,60.1,60.1,60.1
Time 1549373364.075 -elapsed=337 -active=325 -remaining=5938
Debug 1549373364.119 C: ISTAT?
Debug 1549373364.131 S: OK ISTAT? Running
LEDStatus 1549373364.488 Temperature:56.2505 Current:9.4774 Voltage:3.40984 JuncTemp:73.3369
Temperature 1549373364.973 -sample=60.2,60.2,60.2,60.2,60.2,60.2 -heatsink=37.5 -cover=105.0 -block=60.0,60.0,60.0,60.0,60.0,60.0
Time 1549373365.075 -elapsed=338 -active=326 -remaining=5937
LEDStatus 1549373365.488 Temperature:56.2862 Current:9.44516 Voltage:3.40984 JuncTemp:73.3767
Temperature 1549373365.973 -sample=60.2,60.1,60.2,60.2,60.1,60.2 -heatsink=37.8 -cover=105.0 -block=60.0,60.0,60.0,60.0,60.0,60.0
Time 1549373366.074 -elapsed=339 -active=327 -remaining=5936
LEDStatus 1549373366.479 Temperature:56.3218 Current:9.45591 Voltage:3.41195 JuncTemp:73.3507
Temperature 1549373366.971 -sample=60.1,60.1,60.1,60.1,60.1,60.1 -heatsink=37.7 -cover=105.0 -block=60.0,60.0,60.0,60.0,60.0,60.0
Time 1549373367.074 -elapsed=340 -active=328 -remaining=5935
LEDStatus 1549373367.488 Temperature:56.3575 Current:9.45591 Voltage:3.41195 JuncTemp:73.4689
Temperature 1549373367.973 -sample=60.1,60.1,60.1,60.1,60.1,60.1 -heatsink=37.9 -cover=105.0 -block=60.0,60.0,60.0,60.0,60.0,60.0
Time 1549373368.074 -elapsed=341 -active=329 -remaining=5934
LEDStatus 1549373368.488 Temperature:56.3575 Current:9.4774 Voltage:3.41195 JuncTemp:73.4001
Temperature 1549373368.973 -sample=60.0,60.0,60.0,60.1,60.0,60.0 -heatsink=37.7 -cover=105.0 -block=60.0,60.0,60.0,60.0,60.0,60.0
Time 1549373369.074 -elapsed=342 -active=330 -remaining=5933
Debug 1549373369.118 C: ISTAT?
Debug 1549373369.130 S: OK ISTAT? Running
LEDStatus 1549373369.487 Temperature:56.2862 Current:9.4774 Voltage:3.40984 JuncTemp:73.4407
Temperature 1549373369.973 -sample=60.0,60.0,60.0,60.0,60.0,60.0 -heatsink=37.6 -cover=105.0 -block=60.0,60.0,60.0,60.0,60.0,60.0
Time 1549373370.074 -elapsed=343 -active=331 -remaining=5932
LEDStatus 1549373370.478 Temperature:56.3218 Current:9.4774 Voltage:3.40773 JuncTemp:73.4107
Temperature 1549373370.973 -sample=60.0,60.0,60.0,60.0,60.0,60.0 -heatsink=37.8 -cover=105.0 -block=60.0,60.0,60.0,60.0,60.0,60.0
Time 1549373371.074 -elapsed=344 -active=332 -remaining=5931
LEDStatus 1549373371.488 Temperature:56.3575 Current:9.44516 Voltage:3.40562 JuncTemp:73.3944
Temperature 1549373371.973 -sample=60.0,60.0,60.0,60.0,60.0,60.0 -heatsink=37.9 -cover=104.9 -block=60.0,60.0,60.0,60.0,60.0,60.0
Time 1549373372.074 -elapsed=345 -active=333 -remaining=5930
LEDStatus 1549373372.488 Temperature:56.2862 Current:9.45591 Voltage:3.41195 JuncTemp:73.4802
Temperature 1549373372.974 -sample=60.0,60.0,60.0,60.0,60.0,60.0 -heatsink=37.7 -cover=105.0 -block=60.0,60.0,60.0,60.0,60.0,60.0
Time 1549373373.077 -elapsed=346 -active=334 -remaining=5929
LEDStatus 1549373373.488 Temperature:56.3932 Current:9.46665 Voltage:3.40773 JuncTemp:73.452
Temperature 1549373373.973 -sample=60.0,60.0,60.0,60.0,60.0,60.0 -heatsink=37.5 -cover=105.1 -block=60.0,60.0,60.0,60.0,60.0,60.0
Time 1549373374.074 -elapsed=347 -active=335 -remaining=5928
Debug 1549373374.118 C: ISTAT?
Debug 1549373374.130 S: OK ISTAT? Running
LEDStatus 1549373374.488 Temperature:56.3218 Current:9.48814 Voltage:3.41406 JuncTemp:73.6278
Temperature 1549373374.971 -sample=60.0,60.0,60.0,60.0,60.0,60.0 -heatsink=37.6 -cover=105.0 -block=60.0,60.0,60.0,60.0,60.0,60.0
Time 1549373375.074 -elapsed=348 -active=336 -remaining=5927
LEDStatus 1549373375.478 Temperature:56.4645 Current:9.41292 Voltage:3.41406 JuncTemp:73.4495
Temperature 1549373375.973 -sample=60.0,60.0,60.0,60.0,60.0,60.0 -heatsink=37.7 -cover=105.1 -block=60.0,60.0,60.0,60.0,60.0,60.0
Time 1549373376.075 -elapsed=349 -active=337 -remaining=5926
LEDStatus 1549373376.478 Temperature:56.3218 Current:9.42367 Voltage:3.41195 JuncTemp:73.375
Temperature 1549373376.973 -sample=60.0,60.0,60.0,60.0,60.0,60.0 -heatsink=37.7 -cover=105.0 -block=60.0,60.0,60.0,60.0,60.0,60.0
Time 1549373377.074 -elapsed=350 -active=338 -remaining=5925
LEDStatus 1549373377.479 Temperature:56.3932 Current:9.43441 Voltage:3.40773 JuncTemp:73.4764
Temperature 1549373377.973 -sample=60.0,60.0,60.0,60.0,60.0,60.0 -heatsink=37.7 -cover=105.0 -block=60.0,60.0,60.0,60.0,60.0,60.0
Time 1549373378.074 -elapsed=351 -active=339 -remaining=5924
LEDStatus 1549373378.479 Temperature:56.3932 Current:9.46665 Voltage:3.40773 JuncTemp:73.4802
Temperature 1549373378.971 -sample=60.0,60.0,60.0,60.0,60.0,60.0 -heatsink=37.7 -cover=105.0 -block=60.0,60.0,60.0,60.0,60.0,60.0
Time 1549373379.074 -elapsed=352 -active=340 -remaining=5923
Debug 1549373379.118 C: ISTAT?
Debug 1549373379.130 S: OK ISTAT? Running
LEDStatus 1549373379.488 Temperature:56.3218 Current:9.46665 Voltage:3.41195 JuncTemp:73.4983
Temperature 1549373379.971 -sample=60.0,60.0,60.0,60.0,60.0,60.0 -heatsink=37.7 -cover=105.0 -block=60.0,60.0,60.0,60.0,60.0,60.0
Time 1549373380.075 -elapsed=353 -active=341 -remaining=5922
LEDStatus 1549373380.479 Temperature:56.4288 Current:9.48814 Voltage:3.40139 JuncTemp:73.5533
Temperature 1549373380.973 -sample=60.0,60.0,60.0,60.0,60.0,60.0 -heatsink=37.7 -cover=105.1 -block=60.0,60.0,60.0,60.0,60.0,60.0
Time 1549373381.075 -elapsed=354 -active=342 -remaining=5921
LEDStatus 1549373381.479 Temperature:56.3932 Current:9.46665 Voltage:3.41406 JuncTemp:73.5547
Temperature 1549373381.971 -sample=60.0,60.0,60.0,60.0,60.0,60.0 -heatsink=37.7 -cover=105.0 -block=60.0,60.0,60.0,60.0,60.0,60.0
Time 1549373382.074 -elapsed=355 -active=343 -remaining=5920
LEDStatus 1549373382.478 Temperature:56.4645 Current:9.43441 Voltage:3.41195 JuncTemp:73.6416
Temperature 1549373382.973 -sample=60.0,60.0,60.0,60.0,60.0,60.0 -heatsink=37.5 -cover=105.0 -block=60.0,60.0,60.0,60.0,60.0,60.0
Time 1549373383.074 -elapsed=356 -active=344 -remaining=5919
LEDStatus 1549373383.478 Temperature:56.3218 Current:9.43441 Voltage:3.41406 JuncTemp:73.5141
Temperature 1549373383.973 -sample=60.0,60.0,60.0,60.0,60.0,60.0 -heatsink=37.3 -cover=105.0 -block=60.0,60.0,60.0,60.0,60.0,60.0
Time 1549373384.074 -elapsed=357 -active=345 -remaining=5918
Debug 1549373384.118 C: ISTAT?
Debug 1549373384.130 S: OK ISTAT? Running
LEDStatus 1549373384.479 Temperature:56.4288 Current:9.50963 Voltage:3.41828 JuncTemp:73.5491
Temperature 1549373384.973 -sample=60.0,60.0,60.0,60.0,60.0,60.0 -heatsink=37.6 -cover=105.0 -block=60.0,60.0,60.0,60.0,60.0,60.0
Time 1549373385.074 -elapsed=358 -active=346 -remaining=5917
LEDStatus 1549373385.488 Temperature:56.3575 Current:9.44516 Voltage:3.40984 JuncTemp:73.4577
Temperature 1549373385.973 -sample=60.0,60.0,60.0,60.0,60.0,60.0 -heatsink=37.3 -cover=104.9 -block=60.0,60.0,60.0,60.0,60.0,60.0
Time 1549373386.075 -elapsed=359 -active=347 -remaining=5916
LEDStatus 1549373386.479 Temperature:56.3932 Current:9.43441 Voltage:3.40984 JuncTemp:73.6722
Temperature 1549373386.973 -sample=60.0,60.0,60.0,60.0,60.0,60.0 -heatsink=37.4 -cover=105.0 -block=60.0,60.0,60.0,60.0,60.0,60.0
Time 1549373387.075 -elapsed=360 -active=348 -remaining=5915
LEDStatus 1549373387.488 Temperature:56.5001 Current:9.45591 Voltage:3.4035 JuncTemp:73.5283
Temperature 1549373387.973 -sample=60.0,60.0,60.0,60.0,60.0,60.0 -heatsink=37.5 -cover=104.9 -block=60.0,60.0,60.0,60.0,60.0,60.0
Time 1549373388.074 -elapsed=361 -active=349 -remaining=5914
LEDStatus 1549373388.487 Temperature:56.3932 Current:9.45591 Voltage:3.41195 JuncTemp:73.5978
Temperature 1549373388.971 -sample=60.0,60.0,60.0,60.0,60.0,60.0 -heatsink=37.2 -cover=104.9 -block=60.0,60.0,60.0,60.0,60.0,60.0
Time 1549373389.074 -elapsed=362 -active=350 -remaining=5913
Debug 1549373389.118 C: ISTAT?
Debug 1549373389.131 S: OK ISTAT? Running
LEDStatus 1549373389.488 Temperature:56.4288 Current:9.45591 Voltage:3.41195 JuncTemp:73.5371
Temperature 1549373389.973 -sample=60.0,60.0,60.0,60.0,60.0,60.0 -heatsink=37.2 -cover=105.0 -block=60.0,60.0,60.0,60.0,60.0,60.0
Time 1549373390.074 -elapsed=363 -active=351 -remaining=5912
LEDStatus 1549373390.479 Temperature:56.3575 Current:9.4774 Voltage:3.40984 JuncTemp:73.4732
Temperature 1549373390.973 -sample=60.0,60.0,60.0,60.0,60.0,60.0 -heatsink=37.2 -cover=104.9 -block=60.0,60.0,60.0,60.0,60.0,60.0
Time 1549373391.075 -elapsed=364 -active=352 -remaining=5911
LEDStatus 1549373391.488 Temperature:56.5001 Current:9.4774 Voltage:3.40773 JuncTemp:73.5216
Temperature 1549373391.973 -sample=60.0,60.0,60.0,60.0,60.0,60.0 -heatsink=37.2 -cover=104.9 -block=60.0,60.0,60.0,60.0,60.0,60.0
Time 1549373392.075 -elapsed=365 -active=353 -remaining=5910
LEDStatus 1549373392.488 Temperature:56.4288 Current:9.44516 Voltage:3.40984 JuncTemp:73.5053
Temperature 1549373392.971 -sample=60.0,60.0,60.0,60.0,60.0,60.0 -heatsink=37.2 -cover=105.1 -block=60.0,60.0,60.0,60.0,60.0,60.0
Time 1549373393.074 -elapsed=366 -active=354 -remaining=5909
LEDStatus 1549373393.488 Temperature:56.5001 Current:9.48814 Voltage:3.40984 JuncTemp:73.5283
Temperature 1549373393.971 -sample=60.0,60.0,60.0,60.0,60.0,60.0 -heatsink=37.0 -cover=104.9 -block=60.0,60.0,60.0,60.0,60.0,60.0
Time 1549373394.074 -elapsed=367 -active=355 -remaining=5908
Debug 1549373394.119 C: ISTAT?
Debug 1549373394.132 S: OK ISTAT? Running
LEDStatus 1549373394.488 Temperature:56.3575 Current:9.46665 Voltage:3.4035 JuncTemp:73.5818
Temperature 1549373394.971 -sample=60.0,60.0,60.0,60.0,60.0,60.0 -heatsink=37.0 -cover=105.0 -block=60.0,60.0,60.0,60.0,60.0,60.0
Time 1549373395.074 -elapsed=368 -active=356 -remaining=5907
LEDStatus 1549373395.480 Temperature:56.4288 Current:9.4774 Voltage:3.41195 JuncTemp:73.5194
Temperature 1549373395.971 -sample=60.0,60.0,60.0,60.0,60.0,60.0 -heatsink=36.9 -cover=105.0 -block=60.0,60.0,60.0,60.0,60.0,60.0
Time 1549373396.074 -elapsed=369 -active=357 -remaining=5906
LEDStatus 1549373396.488 Temperature:56.4645 Current:9.45591 Voltage:3.41406 JuncTemp:73.5872
Temperature 1549373396.973 -sample=60.0,60.0,60.0,60.0,60.0,60.0 -heatsink=36.9 -cover=105.0 -block=60.0,60.0,60.0,60.0,60.0,60.0
Time 1549373397.075 -elapsed=370 -active=358 -remaining=5905
LEDStatus 1549373397.479 Temperature:56.4288 Current:9.45591 Voltage:3.41195 JuncTemp:73.5159
Temperature 1549373397.973 -sample=60.0,60.0,60.0,60.0,60.0,60.0 -heatsink=36.9 -cover=105.0 -block=60.0,60.0,60.0,60.0,60.0,60.0
Time 1549373398.074 -elapsed=371 -active=359 -remaining=5904
LEDStatus 1549373398.488 Temperature:56.4288 Current:9.52038 Voltage:3.4035 JuncTemp:73.5283
Temperature 1549373398.973 -sample=60.0,60.0,60.0,60.0,60.0,60.0 -heatsink=36.8 -cover=105.0 -block=60.0,60.0,60.0,60.0,60.0,60.0
Time 1549373399.074 -elapsed=372 -active=360 -remaining=5903
Debug 1549373399.119 C: ISTAT?
Debug 1549373399.131 S: OK ISTAT? Running
LEDStatus 1549373399.488 Temperature:56.4288 Current:9.48814 Voltage:3.40562 JuncTemp:73.5972
Temperature 1549373399.973 -sample=60.0,60.0,60.0,60.0,60.0,60.0 -heatsink=36.8 -cover=105.0 -block=60.0,60.0,60.0,60.0,60.0,60.0
Time 1549373400.074 -elapsed=373 -active=361 -remaining=5902
Debug 1549373400.669 Start XML:NEW S2-C1-T2-P1
Debug 1549373400.670 End XML:NEW S2-C1-T2-P1
Info 1549373400.672 Motor start m5 x5
LEDStatus 1549373400.725 Temperature:56.4645 Current:9.45591 Voltage:3.40984 JuncTemp:73.5427
Debug 1549373400.732 Start XML:NEW 2-1-2-1-m5-x5
Debug 1549373400.733 End XML:NEW 2-1-2-1-m5-x5
Debug 1549373400.956 LLAC ACK: Acknowledge (type=3), name=Unknown, dest=0x00, source=0x91, control=0x01, id=0x0000, msgid=0x4135, data=[]
Debug 1549373400.957 LLAC ACK reply: Acknowledge (type=3), name=Unknown, dest=0x91, source=0x00, control=0x01, id=0x0000, msgid=0x4135, data=[]
Debug 1549373400.975 LLAC ACK: Acknowledge (type=3), name=Unknown, dest=0x00, source=0x91, control=0x01, id=0x0000, msgid=0x4138, data=[]
Debug 1549373400.976 LLAC ACK reply: Acknowledge (type=3), name=Unknown, dest=0x91, source=0x00, control=0x01, id=0x0000, msgid=0x4138, data=[]
Info 1549373400.978 Motor end m5 x5
Temperature 1549373400.971 -sample=60.0,60.0,60.0,60.0,60.0,60.0 -heatsink=36.7 -cover=105.1 -block=60.0,60.0,60.0,60.0,60.0,60.0
Info 1549373400.990 Emission Encoder -36 18000 Excitation Encoder -18 0
Info 1549373400.992 Capture start m5 x5
Debug 1549373401.043 Start XML:IMAGe+ S02_C001_T02_P0001_M5_X5_E1.tiff {'blkID': '21', 'run': '20190205smp17-28', 'exposure': '200', 'excitationColor': 'x5', 'point': '0001', 'blockTemperature': '59.988,59.9906,59.9927,59.9818,60.0055,59.999', 'lampTemperature': '56.5001', 'lamp': '90', 'sampleVolume': '10', 'step': '02', 'emissionColor': 'm5', 'exposureIndex': '1', 'time': '1549373401.009', 'sampleTemperature': '60,60.0001,59.9993,59.9994,59.9995,59.9997', 'stage': '02', 'coverTemperature': '105.012', 'cycle': '001'}
Debug 1549373401.044 End XML:IMAGe+ S02_C001_T02_P0001_M5_X5_E1.tiff {'blkID': '21', 'run': '20190205smp17-28', 'exposure': '200', 'excitationColor': 'x5', 'point': '0001', 'blockTemperature': '59.988,59.9906,59.9927,59.9818,60.0055,59.999', 'lampTemperature': '56.5001', 'lamp': '90', 'sampleVolume': '10', 'step': '02', 'emissionColor': 'm5', 'exposureIndex': '1', 'time': '1549373401.009', 'sampleTemperature': '60,60.0001,59.9993,59.9994,59.9995,59.9997', 'stage': '02', 'coverTemperature': '105.012', 'cycle': '001'}
Debug 1549373401.059 CAMera:ACQuire start exposure
Time 1549373401.074 -elapsed=374 -active=362 -remaining=5901
LEDStatus 1549373401.478 Temperature:56.5001 Current:9.44516 Voltage:3.41195 JuncTemp:73.6796
Debug 1549373401.702 CAMera:ACQuire end exposure
Info 1549373401.713 Capture end m5 x5
Image 1549373401.716 -run='20190205smp17-28' -stage=2 -cycle=1 -step=2 -point=1  -emission=m5 -excitation=x5  -exposure=200 -lamp=90 -filepath='EXPERIMENTS:20190205smp17-28/apldbio/sds/images/S02_C001_T02_P0001_M5_X5_E1.tiff'
Info 1549373401.716 Capture start m5 x5
Debug 1549373401.768 Start XML:IMAGe+ S02_C001_T02_P0001_M5_X5_E2.tiff {'blkID': '21', 'run': '20190205smp17-28', 'exposure': '920', 'excitationColor': 'x5', 'point': '0001', 'blockTemperature': '59.988,59.9906,59.9927,59.9818,60.0055,59.999', 'lampTemperature': '56.5001', 'lamp': '90', 'sampleVolume': '10', 'step': '02', 'emissionColor': 'm5', 'exposureIndex': '2', 'time': '1549373401.736', 'sampleTemperature': '60,60.0001,59.9993,59.9994,59.9995,59.9997', 'stage': '02', 'coverTemperature': '105.012', 'cycle': '001'}
Debug 1549373401.769 End XML:IMAGe+ S02_C001_T02_P0001_M5_X5_E2.tiff {'blkID': '21', 'run': '20190205smp17-28', 'exposure': '920', 'excitationColor': 'x5', 'point': '0001', 'blockTemperature': '59.988,59.9906,59.9927,59.9818,60.0055,59.999', 'lampTemperature': '56.5001', 'lamp': '90', 'sampleVolume': '10', 'step': '02', 'emissionColor': 'm5', 'exposureIndex': '2', 'time': '1549373401.736', 'sampleTemperature': '60,60.0001,59.9993,59.9994,59.9995,59.9997', 'stage': '02', 'coverTemperature': '105.012', 'cycle': '001'}
Debug 1549373401.784 CAMera:ACQuire start exposure
Temperature 1549373401.971 -sample=60.0,60.0,60.0,60.0,60.0,60.0 -heatsink=36.8 -cover=104.9 -block=60.0,60.0,60.0,60.0,60.0,60.0
Time 1549373402.074 -elapsed=375 -active=363 -remaining=5900
LEDStatus 1549373402.488 Temperature:56.6426 Current:9.45591 Voltage:3.41406 JuncTemp:73.7347
Debug 1549373402.845 CAMera:ACQuire end exposure
Info 1549373402.868 Capture end m5 x5
Info 1549373402.874 Motor start m3 x3
Image 1549373402.882 -run='20190205smp17-28' -stage=2 -cycle=1 -step=2 -point=1  -emission=m5 -excitation=x5  -exposure=920 -lamp=90 -filepath='EXPERIMENTS:20190205smp17-28/apldbio/sds/images/S02_C001_T02_P0001_M5_X5_E2.tiff'
Debug 1549373402.937 Start XML:NEW 2-1-2-1-m3-x3
Debug 1549373402.938 End XML:NEW 2-1-2-1-m3-x3
Temperature 1549373402.971 -sample=60.0,60.0,60.0,60.0,60.0,60.0 -heatsink=36.8 -cover=105.0 -block=60.0,60.0,60.0,60.0,60.0,60.0
Time 1549373403.074 -elapsed=376 -active=364 -remaining=5899
Debug 1549373403.113 LLAC ACK: Acknowledge (type=3), name=Unknown, dest=0x00, source=0x91, control=0x01, id=0x0000, msgid=0x4167, data=[]
Debug 1549373403.114 LLAC ACK reply: Acknowledge (type=3), name=Unknown, dest=0x91, source=0x00, control=0x01, id=0x0000, msgid=0x4167, data=[]
Debug 1549373403.130 LLAC ACK: Acknowledge (type=3), name=Unknown, dest=0x00, source=0x91, control=0x01, id=0x0000, msgid=0x4169, data=[]
Debug 1549373403.131 LLAC ACK reply: Acknowledge (type=3), name=Unknown, dest=0x91, source=0x00, control=0x01, id=0x0000, msgid=0x4169, data=[]
Info 1549373403.133 Motor end m3 x3
Info 1549373403.143 Emission Encoder -36 22500 Excitation Encoder -18 15750
Info 1549373403.144 Capture start m3 x3
Debug 1549373403.195 Start XML:IMAGe+ S02_C001_T02_P0001_M3_X3_E1.tiff {'blkID': '21', 'run': '20190205smp17-28', 'exposure': '125', 'excitationColor': 'x3', 'point': '0001', 'blockTemperature': '59.988,59.9906,59.9927,59.9818,60.0055,59.999', 'lampTemperature': '56.5001', 'lamp': '90', 'sampleVolume': '10', 'step': '02', 'emissionColor': 'm3', 'exposureIndex': '1', 'time': '1549373403.162', 'sampleTemperature': '60,60.0001,59.9993,59.9994,59.9995,59.9997', 'stage': '02', 'coverTemperature': '105.012', 'cycle': '001'}
Debug 1549373403.196 End XML:IMAGe+ S02_C001_T02_P0001_M3_X3_E1.tiff {'blkID': '21', 'run': '20190205smp17-28', 'exposure': '125', 'excitationColor': 'x3', 'point': '0001', 'blockTemperature': '59.988,59.9906,59.9927,59.9818,60.0055,59.999', 'lampTemperature': '56.5001', 'lamp': '90', 'sampleVolume': '10', 'step': '02', 'emissionColor': 'm3', 'exposureIndex': '1', 'time': '1549373403.162', 'sampleTemperature': '60,60.0001,59.9993,59.9994,59.9995,59.9997', 'stage': '02', 'coverTemperature': '105.012', 'cycle': '001'}
Debug 1549373403.210 CAMera:ACQuire start exposure
LEDStatus 1549373403.478 Temperature:56.607 Current:9.46665 Voltage:3.40562 JuncTemp:73.6902
Debug 1549373403.802 CAMera:ACQuire end exposure
Info 1549373403.813 Capture end m3 x3
Image 1549373403.816 -run='20190205smp17-28' -stage=2 -cycle=1 -step=2 -point=1  -emission=m3 -excitation=x3  -exposure=125 -lamp=90 -filepath='EXPERIMENTS:20190205smp17-28/apldbio/sds/images/S02_C001_T02_P0001_M3_X3_E1.tiff'
Info 1549373403.816 Capture start m3 x3
Debug 1549373403.878 Start XML:IMAGe+ S02_C001_T02_P0001_M3_X3_E2.tiff {'blkID': '21', 'run': '20190205smp17-28', 'exposure': '560', 'excitationColor': 'x3', 'point': '0001', 'blockTemperature': '59.988,59.9906,59.9927,59.9818,60.0055,59.999', 'lampTemperature': '56.5001', 'lamp': '90', 'sampleVolume': '10', 'step': '02', 'emissionColor': 'm3', 'exposureIndex': '2', 'time': '1549373403.837', 'sampleTemperature': '60,60.0001,59.9993,59.9994,59.9995,59.9997', 'stage': '02', 'coverTemperature': '105.012', 'cycle': '001'}
Debug 1549373403.879 End XML:IMAGe+ S02_C001_T02_P0001_M3_X3_E2.tiff {'blkID': '21', 'run': '20190205smp17-28', 'exposure': '560', 'excitationColor': 'x3', 'point': '0001', 'blockTemperature': '59.988,59.9906,59.9927,59.9818,60.0055,59.999', 'lampTemperature': '56.5001', 'lamp': '90', 'sampleVolume': '10', 'step': '02', 'emissionColor': 'm3', 'exposureIndex': '2', 'time': '1549373403.837', 'sampleTemperature': '60,60.0001,59.9993,59.9994,59.9995,59.9997', 'stage': '02', 'coverTemperature': '105.012', 'cycle': '001'}
Debug 1549373403.895 CAMera:ACQuire start exposure
Temperature 1549373403.971 -sample=60.0,60.0,60.0,60.0,60.0,60.0 -heatsink=36.6 -cover=104.9 -block=60.0,60.0,60.0,60.0,60.0,60.0
Time 1549373404.074 -elapsed=377 -active=365 -remaining=5898
Debug 1549373404.119 C: ISTAT?
Debug 1549373404.132 S: OK ISTAT? Running
LEDStatus 1549373404.488 Temperature:56.6782 Current:9.46665 Voltage:3.40562 JuncTemp:73.6997
Debug 1549373404.745 CAMera:ACQuire end exposure
Info 1549373404.762 Capture end m3 x3
Image 1549373404.774 -run='20190205smp17-28' -stage=2 -cycle=1 -step=2 -point=1  -emission=m3 -excitation=x3  -exposure=560 -lamp=90 -filepath='EXPERIMENTS:20190205smp17-28/apldbio/sds/images/S02_C001_T02_P0001_M3_X3_E2.tiff'
Info 1549373404.773 Motor start m4 x4
Debug 1549373404.839 Start XML:NEW 2-1-2-1-m4-x4
Debug 1549373404.840 End XML:NEW 2-1-2-1-m4-x4
Temperature 1549373404.973 -sample=60.0,60.0,60.0,60.0,60.0,60.0 -heatsink=36.6 -cover=104.9 -block=60.0,60.0,60.0,60.0,60.0,60.0
Time 1549373405.075 -elapsed=378 -active=366 -remaining=5897
Debug 1549373405.116 LLAC ACK: Acknowledge (type=3), name=Unknown, dest=0x00, source=0x91, control=0x01, id=0x0000, msgid=0x4197, data=[]
Debug 1549373405.117 LLAC ACK reply: Acknowledge (type=3), name=Unknown, dest=0x91, source=0x00, control=0x01, id=0x0000, msgid=0x4197, data=[]
Debug 1549373405.132 LLAC ACK: Acknowledge (type=3), name=Unknown, dest=0x00, source=0x91, control=0x01, id=0x0000, msgid=0x4199, data=[]
Debug 1549373405.133 LLAC ACK reply: Acknowledge (type=3), name=Unknown, dest=0x91, source=0x00, control=0x01, id=0x0000, msgid=0x4199, data=[]
Info 1549373405.135 Motor end m4 x4
Info 1549373405.145 Emission Encoder -36 0 Excitation Encoder -18 9000
Info 1549373405.146 Capture start m4 x4
Debug 1549373405.197 Start XML:IMAGe+ S02_C001_T02_P0001_M4_X4_E1.tiff {'blkID': '21', 'run': '20190205smp17-28', 'exposure': '150', 'excitationColor': 'x4', 'point': '0001', 'blockTemperature': '59.988,59.9906,59.9927,59.9818,60.0055,59.999', 'lampTemperature': '56.5001', 'lamp': '90', 'sampleVolume': '10', 'step': '02', 'emissionColor': 'm4', 'exposureIndex': '1', 'time': '1549373405.164', 'sampleTemperature': '60,60.0001,59.9993,59.9994,59.9995,59.9997', 'stage': '02', 'coverTemperature': '105.012', 'cycle': '001'}
Debug 1549373405.198 End XML:IMAGe+ S02_C001_T02_P0001_M4_X4_E1.tiff {'blkID': '21', 'run': '20190205smp17-28', 'exposure': '150', 'excitationColor': 'x4', 'point': '0001', 'blockTemperature': '59.988,59.9906,59.9927,59.9818,60.0055,59.999', 'lampTemperature': '56.5001', 'lamp': '90', 'sampleVolume': '10', 'step': '02', 'emissionColor': 'm4', 'exposureIndex': '1', 'time': '1549373405.164', 'sampleTemperature': '60,60.0001,59.9993,59.9994,59.9995,59.9997', 'stage': '02', 'coverTemperature': '105.012', 'cycle': '001'}
Debug 1549373405.211 CAMera:ACQuire start exposure
LEDStatus 1549373405.479 Temperature:56.7138 Current:9.49889 Voltage:3.40773 JuncTemp:73.7791
Debug 1549373405.822 CAMera:ACQuire end exposure
Info 1549373405.830 Capture end m4 x4
Info 1549373405.832 Capture start m4 x4
Debug 1549373405.885 Start XML:IMAGe+ S02_C001_T02_P0001_M4_X4_E2.tiff {'blkID': '21', 'run': '20190205smp17-28', 'exposure': '800', 'excitationColor': 'x4', 'point': '0001', 'blockTemperature': '59.988,59.9906,59.9927,59.9818,60.0055,59.999', 'lampTemperature': '56.5001', 'lamp': '90', 'sampleVolume': '10', 'step': '02', 'emissionColor': 'm4', 'exposureIndex': '2', 'time': '1549373405.849', 'sampleTemperature': '60,60.0001,59.9993,59.9994,59.9995,59.9997', 'stage': '02', 'coverTemperature': '105.012', 'cycle': '001'}
Debug 1549373405.886 End XML:IMAGe+ S02_C001_T02_P0001_M4_X4_E2.tiff {'blkID': '21', 'run': '20190205smp17-28', 'exposure': '800', 'excitationColor': 'x4', 'point': '0001', 'blockTemperature': '59.988,59.9906,59.9927,59.9818,60.0055,59.999', 'lampTemperature': '56.5001', 'lamp': '90', 'sampleVolume': '10', 'step': '02', 'emissionColor': 'm4', 'exposureIndex': '2', 'time': '1549373405.849', 'sampleTemperature': '60,60.0001,59.9993,59.9994,59.9995,59.9997', 'stage': '02', 'coverTemperature': '105.012', 'cycle': '001'}
Debug 1549373405.901 CAMera:ACQuire start exposure
Image 1549373405.901 -run='20190205smp17-28' -stage=2 -cycle=1 -step=2 -point=1  -emission=m4 -excitation=x4  -exposure=150 -lamp=90 -filepath='EXPERIMENTS:20190205smp17-28/apldbio/sds/images/S02_C001_T02_P0001_M4_X4_E1.tiff'
Temperature 1549373405.971 -sample=60.0,60.0,60.0,60.0,60.0,60.0 -heatsink=36.4 -cover=105.0 -block=60.0,60.0,60.0,60.0,60.0,60.0
Time 1549373406.075 -elapsed=379 -active=367 -remaining=5896
LEDStatus 1549373406.488 Temperature:56.8206 Current:9.4774 Voltage:3.41195 JuncTemp:73.8827
Debug 1549373406.892 CAMera:ACQuire end exposure
Info 1549373406.903 Capture end m4 x4
Image 1549373406.906 -run='20190205smp17-28' -stage=2 -cycle=1 -step=2 -point=1  -emission=m4 -excitation=x4  -exposure=800 -lamp=90 -filepath='EXPERIMENTS:20190205smp17-28/apldbio/sds/images/S02_C001_T02_P0001_M4_X4_E2.tiff'
Info 1549373406.906 Motor start m2 x2
Debug 1549373406.982 Start XML:NEW 2-1-2-1-m2-x2
Debug 1549373406.983 End XML:NEW 2-1-2-1-m2-x2
Temperature 1549373406.972 -sample=60.0,60.0,60.0,60.0,60.0,60.0 -heatsink=36.6 -cover=105.0 -block=60.0,60.0,60.0,60.0,60.0,60.0
Time 1549373407.074 -elapsed=380 -active=368 -remaining=5895
Debug 1549373407.149 LLAC ACK: Acknowledge (type=3), name=Unknown, dest=0x00, source=0x91, control=0x01, id=0x0000, msgid=0x41C7, data=[]
Debug 1549373407.150 LLAC ACK reply: Acknowledge (type=3), name=Unknown, dest=0x91, source=0x00, control=0x01, id=0x0000, msgid=0x41C7, data=[]
Debug 1549373407.171 LLAC ACK: Acknowledge (type=3), name=Unknown, dest=0x00, source=0x91, control=0x01, id=0x0000, msgid=0x41C9, data=[]
Debug 1549373407.171 LLAC ACK reply: Acknowledge (type=3), name=Unknown, dest=0x91, source=0x00, control=0x01, id=0x0000, msgid=0x41C9, data=[]
Info 1549373407.173 Motor end m2 x2
Info 1549373407.183 Emission Encoder -36 31500 Excitation Encoder -18 11250
Info 1549373407.185 Capture start m2 x2
Debug 1549373407.233 Start XML:IMAGe+ S02_C001_T02_P0001_M2_X2_E1.tiff {'blkID': '21', 'run': '20190205smp17-28', 'exposure': '100', 'excitationColor': 'x2', 'point': '0001', 'blockTemperature': '59.988,59.9906,59.9927,59.9818,60.0055,59.999', 'lampTemperature': '56.5001', 'lamp': '90', 'sampleVolume': '10', 'step': '02', 'emissionColor': 'm2', 'exposureIndex': '1', 'time': '1549373407.201', 'sampleTemperature': '60,60.0001,59.9993,59.9994,59.9995,59.9997', 'stage': '02', 'coverTemperature': '105.012', 'cycle': '001'}
Debug 1549373407.234 End XML:IMAGe+ S02_C001_T02_P0001_M2_X2_E1.tiff {'blkID': '21', 'run': '20190205smp17-28', 'exposure': '100', 'excitationColor': 'x2', 'point': '0001', 'blockTemperature': '59.988,59.9906,59.9927,59.9818,60.0055,59.999', 'lampTemperature': '56.5001', 'lamp': '90', 'sampleVolume': '10', 'step': '02', 'emissionColor': 'm2', 'exposureIndex': '1', 'time': '1549373407.201', 'sampleTemperature': '60,60.0001,59.9993,59.9994,59.9995,59.9997', 'stage': '02', 'coverTemperature': '105.012', 'cycle': '001'}
Debug 1549373407.248 CAMera:ACQuire start exposure
LEDStatus 1549373407.488 Temperature:56.8206 Current:9.44516 Voltage:3.40984 JuncTemp:73.9145
Debug 1549373407.833 CAMera:ACQuire end exposure
Info 1549373407.843 Capture end m2 x2
Image 1549373407.846 -run='20190205smp17-28' -stage=2 -cycle=1 -step=2 -point=1  -emission=m2 -excitation=x2  -exposure=100 -lamp=90 -filepath='EXPERIMENTS:20190205smp17-28/apldbio/sds/images/S02_C001_T02_P0001_M2_X2_E1.tiff'
Info 1549373407.846 Capture start m2 x2
Debug 1549373407.900 Start XML:IMAGe+ S02_C001_T02_P0001_M2_X2_E2.tiff {'blkID': '21', 'run': '20190205smp17-28', 'exposure': '430', 'excitationColor': 'x2', 'point': '0001', 'blockTemperature': '59.988,59.9906,59.9927,59.9818,60.0055,59.999', 'lampTemperature': '56.5001', 'lamp': '90', 'sampleVolume': '10', 'step': '02', 'emissionColor': 'm2', 'exposureIndex': '2', 'time': '1549373407.867', 'sampleTemperature': '60,60.0001,59.9993,59.9994,59.9995,59.9997', 'stage': '02', 'coverTemperature': '105.012', 'cycle': '001'}
Debug 1549373407.901 End XML:IMAGe+ S02_C001_T02_P0001_M2_X2_E2.tiff {'blkID': '21', 'run': '20190205smp17-28', 'exposure': '430', 'excitationColor': 'x2', 'point': '0001', 'blockTemperature': '59.988,59.9906,59.9927,59.9818,60.0055,59.999', 'lampTemperature': '56.5001', 'lamp': '90', 'sampleVolume': '10', 'step': '02', 'emissionColor': 'm2', 'exposureIndex': '2', 'time': '1549373407.867', 'sampleTemperature': '60,60.0001,59.9993,59.9994,59.9995,59.9997', 'stage': '02', 'coverTemperature': '105.012', 'cycle': '001'}
Debug 1549373407.915 CAMera:ACQuire start exposure
Temperature 1549373407.971 -sample=60.0,60.0,60.0,60.0,60.0,60.0 -heatsink=36.6 -cover=105.0 -block=60.0,60.0,60.0,60.0,60.0,60.0
Time 1549373408.074 -elapsed=381 -active=369 -remaining=5894
LEDStatus 1549373408.479 Temperature:56.8918 Current:9.48814 Voltage:3.40562 JuncTemp:73.7977
Debug 1549373408.695 CAMera:ACQuire end exposure
Info 1549373408.718 Capture end m2 x2
Info 1549373408.724 Motor start m1 x1
Image 1549373408.732 -run='20190205smp17-28' -stage=2 -cycle=1 -step=2 -point=1  -emission=m2 -excitation=x2  -exposure=430 -lamp=90 -filepath='EXPERIMENTS:20190205smp17-28/apldbio/sds/images/S02_C001_T02_P0001_M2_X2_E2.tiff'
Debug 1549373408.788 Start XML:NEW 2-1-2-1-m1-x1
Debug 1549373408.789 End XML:NEW 2-1-2-1-m1-x1
Temperature 1549373408.974 -sample=60.0,60.0,60.0,60.0,60.0,60.0 -heatsink=36.5 -cover=105.0 -block=60.0,60.0,60.0,60.0,60.0,60.0
Debug 1549373409.016 LLAC ACK: Acknowledge (type=3), name=Unknown, dest=0x00, source=0x91, control=0x01, id=0x0000, msgid=0x41F7, data=[]
Debug 1549373409.016 LLAC ACK reply: Acknowledge (type=3), name=Unknown, dest=0x91, source=0x00, control=0x01, id=0x0000, msgid=0x41F7, data=[]
Debug 1549373409.032 LLAC ACK: Acknowledge (type=3), name=Unknown, dest=0x00, source=0x91, control=0x01, id=0x0000, msgid=0x41F9, data=[]
Debug 1549373409.032 LLAC ACK reply: Acknowledge (type=3), name=Unknown, dest=0x91, source=0x00, control=0x01, id=0x0000, msgid=0x41F9, data=[]
Info 1549373409.034 Motor end m1 x1
Info 1549373409.044 Emission Encoder -36 4500 Excitation Encoder -18 6750
Info 1549373409.046 Capture start m1 x1
Time 1549373409.092 -elapsed=382 -active=370 -remaining=5893
Debug 1549373409.107 Start XML:IMAGe+ S02_C001_T02_P0001_M1_X1_E1.tiff {'blkID': '21', 'run': '20190205smp17-28', 'exposure': '60', 'excitationColor': 'x1', 'point': '0001', 'blockTemperature': '59.988,59.9906,59.9927,59.9818,60.0055,59.999', 'lampTemperature': '56.5001', 'lamp': '90', 'sampleVolume': '10', 'step': '02', 'emissionColor': 'm1', 'exposureIndex': '1', 'time': '1549373409.063', 'sampleTemperature': '60,60.0001,59.9993,59.9994,59.9995,59.9997', 'stage': '02', 'coverTemperature': '105.012', 'cycle': '001'}
Debug 1549373409.108 End XML:IMAGe+ S02_C001_T02_P0001_M1_X1_E1.tiff {'blkID': '21', 'run': '20190205smp17-28', 'exposure': '60', 'excitationColor': 'x1', 'point': '0001', 'blockTemperature': '59.988,59.9906,59.9927,59.9818,60.0055,59.999', 'lampTemperature': '56.5001', 'lamp': '90', 'sampleVolume': '10', 'step': '02', 'emissionColor': 'm1', 'exposureIndex': '1', 'time': '1549373409.063', 'sampleTemperature': '60,60.0001,59.9993,59.9994,59.9995,59.9997', 'stage': '02', 'coverTemperature': '105.012', 'cycle': '001'}
Debug 1549373409.125 CAMera:ACQuire start exposure
Debug 1549373409.125 C: ISTAT?
Debug 1549373409.138 S: OK ISTAT? Running
LEDStatus 1549373409.490 Temperature:56.7494 Current:9.44516 Voltage:3.40562 JuncTemp:73.9233
Debug 1549373409.695 CAMera:ACQuire end exposure
Info 1549373409.711 Capture end m1 x1
Info 1549373409.717 Capture start m1 x1
Debug 1549373409.771 Start XML:IMAGe+ S02_C001_T02_P0001_M1_X1_E2.tiff {'blkID': '21', 'run': '20190205smp17-28', 'exposure': '175', 'excitationColor': 'x1', 'point': '0001', 'blockTemperature': '59.988,59.9906,59.9927,59.9818,60.0055,59.999', 'lampTemperature': '56.5001', 'lamp': '90', 'sampleVolume': '10', 'step': '02', 'emissionColor': 'm1', 'exposureIndex': '2', 'time': '1549373409.735', 'sampleTemperature': '60,60.0001,59.9993,59.9994,59.9995,59.9997', 'stage': '02', 'coverTemperature': '105.012', 'cycle': '001'}
Debug 1549373409.772 End XML:IMAGe+ S02_C001_T02_P0001_M1_X1_E2.tiff {'blkID': '21', 'run': '20190205smp17-28', 'exposure': '175', 'excitationColor': 'x1', 'point': '0001', 'blockTemperature': '59.988,59.9906,59.9927,59.9818,60.0055,59.999', 'lampTemperature': '56.5001', 'lamp': '90', 'sampleVolume': '10', 'step': '02', 'emissionColor': 'm1', 'exposureIndex': '2', 'time': '1549373409.735', 'sampleTemperature': '60,60.0001,59.9993,59.9994,59.9995,59.9997', 'stage': '02', 'coverTemperature': '105.012', 'cycle': '001'}
Debug 1549373409.786 CAMera:ACQuire start exposure
Image 1549373409.787 -run='20190205smp17-28' -stage=2 -cycle=1 -step=2 -point=1  -emission=m1 -excitation=x1  -exposure=60 -lamp=90 -filepath='EXPERIMENTS:20190205smp17-28/apldbio/sds/images/S02_C001_T02_P0001_M1_X1_E1.tiff'
Temperature 1549373409.973 -sample=60.0,60.0,60.0,60.0,60.0,60.0 -heatsink=36.4 -cover=105.0 -block=60.0,60.0,60.0,60.0,60.0,60.0
Time 1549373410.074 -elapsed=383 -active=371 -remaining=5892
Debug 1549373410.412 CAMera:ACQuire end exposure
Info 1549373410.423 Capture end m1 x1
Info 1549373410.425 Capture start m1 x1
Image 1549373410.467 -run='20190205smp17-28' -stage=2 -cycle=1 -step=2 -point=1  -emission=m1 -excitation=x1  -exposure=175 -lamp=90 -filepath='EXPERIMENTS:20190205smp17-28/apldbio/sds/images/S02_C001_T02_P0001_M1_X1_E2.tiff'
Debug 1549373410.484 Start XML:IMAGe+ S02_C001_T02_P0001_M1_X1_E3.tiff {'blkID': '21', 'run': '20190205smp17-28', 'exposure': '520', 'excitationColor': 'x1', 'point': '0001', 'blockTemperature': '59.988,59.9906,59.9927,59.9818,60.0055,59.999', 'lampTemperature': '56.5001', 'lamp': '90', 'sampleVolume': '10', 'step': '02', 'emissionColor': 'm1', 'exposureIndex': '3', 'time': '1549373410.442', 'sampleTemperature': '60,60.0001,59.9993,59.9994,59.9995,59.9997', 'stage': '02', 'coverTemperature': '105.012', 'cycle': '001'}
Debug 1549373410.485 End XML:IMAGe+ S02_C001_T02_P0001_M1_X1_E3.tiff {'blkID': '21', 'run': '20190205smp17-28', 'exposure': '520', 'excitationColor': 'x1', 'point': '0001', 'blockTemperature': '59.988,59.9906,59.9927,59.9818,60.0055,59.999', 'lampTemperature': '56.5001', 'lamp': '90', 'sampleVolume': '10', 'step': '02', 'emissionColor': 'm1', 'exposureIndex': '3', 'time': '1549373410.442', 'sampleTemperature': '60,60.0001,59.9993,59.9994,59.9995,59.9997', 'stage': '02', 'coverTemperature': '105.012', 'cycle': '001'}
Debug 1549373410.499 CAMera:ACQuire start exposure
LEDStatus 1549373410.507 Temperature:56.8206 Current:9.45591 Voltage:3.41195 JuncTemp:73.9962
Temperature 1549373410.973 -sample=60.0,60.0,60.0,60.0,60.0,60.0 -heatsink=36.6 -cover=105.0 -block=60.0,60.0,60.0,60.0,60.0,60.0
Time 1549373411.074 -elapsed=384 -active=372 -remaining=5891
Debug 1549373411.322 CAMera:ACQuire end exposure
Info 1549373411.333 Capture end m1 x1
Image 1549373411.337 -run='20190205smp17-28' -stage=2 -cycle=1 -step=2 -point=1  -emission=m1 -excitation=x1  -exposure=520 -lamp=90 -filepath='EXPERIMENTS:20190205smp17-28/apldbio/sds/images/S02_C001_T02_P0001_M1_X1_E3.tiff'
Debug 1549373411.350 Start XML:WRITe+ 2-1-2-1-m5-x5 EXPERIMENTS:/20190205smp17-28/apldbio/sds//quant/2-1-2-1-m5-x5.xml
Debug 1549373411.380 End XML:WRITe+ 2-1-2-1-m5-x5 EXPERIMENTS:/20190205smp17-28/apldbio/sds//quant/2-1-2-1-m5-x5.xml
Debug 1549373411.393 Acquiring PA queue lock
Debug 1549373411.394 Acquired PA queue lock
Debug 1549373411.394 Released PA queue lock
Debug 1549373411.395 Acquiring palock[0] execution lock
Debug 1549373411.395 Acquired palock[0] execution lock
Debug 1549373411.436 TBC acquiring operative lock
LEDStatus 1549373411.481 Temperature:56.8562 Current:9.45591 Voltage:3.40984 JuncTemp:73.9006
Debug 1549373411.608 LLAC ACK: Acknowledge (type=3), name=Unknown, dest=0x00, source=0x91, control=0x01, id=0x0000, msgid=0x4235, data=[]
Debug 1549373411.608 LLAC ACK reply: Acknowledge (type=3), name=Unknown, dest=0x91, source=0x00, control=0x01, id=0x0000, msgid=0x4235, data=[]
Debug 1549373411.745 LLAC ACK: Acknowledge (type=3), name=Unknown, dest=0x00, source=0x91, control=0x01, id=0x0000, msgid=0x4237, data=[]
Debug 1549373411.745 LLAC ACK reply: Acknowledge (type=3), name=Unknown, dest=0x91, source=0x00, control=0x01, id=0x0000, msgid=0x4237, data=[]
Debug 1549373411.892 Released palock[0] execution lock
Preprocessing 1549373411.895 <quote.message>Input run configuration file: /data/vendor/IS/experiments/20190205smp17-28/apldbio/sds/quant/2-1-2-1-m5-x5.xml
Block Type:  96Wells
Finished read calibration files
...run ROI Quantitation
ROI Quantitation done in 0.043516 seconds 
Quant files saved in /data/vendor/IS/experiments/20190205smp17-28/apldbio/sds/quant
...run Preproc Quantitation task
Preproc Quantitation in 0.000288 seconds 
FilterData files saved in /data/vendor/IS/experiments/20190205smp17-28/apldbio/sds/filter
Success: Preprocessing ok
</quote.message>
Debug 1549373411.911 Start XML:FilterDATa+ S02_C001_T02_P0001_M5_X5_filterdata.xml {}
Debug 1549373411.912 End XML:FilterDATa+ S02_C001_T02_P0001_M5_X5_filterdata.xml {}
Debug 1549373411.920 Start XML:WRITe+ 2-1-2-1-m3-x3 EXPERIMENTS:/20190205smp17-28/apldbio/sds//quant/2-1-2-1-m3-x3.xml
Debug 1549373411.935 End XML:WRITe+ 2-1-2-1-m3-x3 EXPERIMENTS:/20190205smp17-28/apldbio/sds//quant/2-1-2-1-m3-x3.xml
Debug 1549373411.937 Acquiring PA queue lock
Debug 1549373411.937 Acquired PA queue lock
Debug 1549373411.937 Released PA queue lock
Debug 1549373411.938 Acquiring palock[1] execution lock
Debug 1549373411.938 Acquired palock[1] execution lock
Temperature 1549373411.972 -sample=60.0,60.0,60.0,60.0,60.0,60.0 -heatsink=36.5 -cover=105.0 -block=60.0,60.0,60.0,60.0,60.0,60.0
Time 1549373412.075 -elapsed=385 -active=373 -remaining=5890
Debug 1549373412.447 Released palock[1] execution lock
Preprocessing 1549373412.450 <quote.message>Input run configuration file: /data/vendor/IS/experiments/20190205smp17-28/apldbio/sds/quant/2-1-2-1-m3-x3.xml
Block Type:  96Wells
Finished read calibration files
...run ROI Quantitation
ROI Quantitation done in 0.043536 seconds 
Quant files saved in /data/vendor/IS/experiments/20190205smp17-28/apldbio/sds/quant
...run Preproc Quantitation task
Preproc Quantitation in 0.000285 seconds 
FilterData files saved in /data/vendor/IS/experiments/20190205smp17-28/apldbio/sds/filter
Success: Preprocessing ok
</quote.message>
Debug 1549373412.467 Start XML:FilterDATa+ S02_C001_T02_P0001_M3_X3_filterdata.xml {}
Debug 1549373412.467 End XML:FilterDATa+ S02_C001_T02_P0001_M3_X3_filterdata.xml {}
Debug 1549373412.482 Start XML:WRITe+ 2-1-2-1-m4-x4 EXPERIMENTS:/20190205smp17-28/apldbio/sds//quant/2-1-2-1-m4-x4.xml
LEDStatus 1549373412.487 Temperature:56.7138 Current:9.45591 Voltage:3.40139 JuncTemp:73.8794
Debug 1549373412.499 End XML:WRITe+ 2-1-2-1-m4-x4 EXPERIMENTS:/20190205smp17-28/apldbio/sds//quant/2-1-2-1-m4-x4.xml
Debug 1549373412.501 Acquiring PA queue lock
Debug 1549373412.501 Acquired PA queue lock
Debug 1549373412.502 Released PA queue lock
Debug 1549373412.502 Acquiring palock[0] execution lock
Debug 1549373412.502 Acquired palock[0] execution lock
Temperature 1549373412.972 -sample=60.0,60.0,60.0,60.0,60.0,60.0 -heatsink=36.2 -cover=104.9 -block=60.0,60.0,60.0,60.0,60.0,60.0
Debug 1549373413.008 Released palock[0] execution lock
Preprocessing 1549373413.011 <quote.message>Input run configuration file: /data/vendor/IS/experiments/20190205smp17-28/apldbio/sds/quant/2-1-2-1-m4-x4.xml
Block Type:  96Wells
Finished read calibration files
...run ROI Quantitation
ROI Quantitation done in 0.047344 seconds 
Quant files saved in /data/vendor/IS/experiments/20190205smp17-28/apldbio/sds/quant
...run Preproc Quantitation task
Preproc Quantitation in 0.000293 seconds 
FilterData files saved in /data/vendor/IS/experiments/20190205smp17-28/apldbio/sds/filter
Success: Preprocessing ok
</quote.message>
Debug 1549373413.029 Start XML:FilterDATa+ S02_C001_T02_P0001_M4_X4_filterdata.xml {}
Debug 1549373413.030 End XML:FilterDATa+ S02_C001_T02_P0001_M4_X4_filterdata.xml {}
Debug 1549373413.039 Start XML:WRITe+ 2-1-2-1-m2-x2 EXPERIMENTS:/20190205smp17-28/apldbio/sds//quant/2-1-2-1-m2-x2.xml
Debug 1549373413.057 End XML:WRITe+ 2-1-2-1-m2-x2 EXPERIMENTS:/20190205smp17-28/apldbio/sds//quant/2-1-2-1-m2-x2.xml
Debug 1549373413.058 Acquiring PA queue lock
Debug 1549373413.059 Acquired PA queue lock
Debug 1549373413.059 Released PA queue lock
Debug 1549373413.060 Acquiring palock[1] execution lock
Debug 1549373413.060 Acquired palock[1] execution lock
Time 1549373413.084 -elapsed=386 -active=374 -remaining=5889
LEDStatus 1549373413.480 Temperature:56.7138 Current:9.45591 Voltage:3.40984 JuncTemp:73.9289
Debug 1549373413.571 Released palock[1] execution lock
Preprocessing 1549373413.573 <quote.message>Input run configuration file: /data/vendor/IS/experiments/20190205smp17-28/apldbio/sds/quant/2-1-2-1-m2-x2.xml
Block Type:  96Wells
Finished read calibration files
...run ROI Quantitation
ROI Quantitation done in 0.043395 seconds 
Quant files saved in /data/vendor/IS/experiments/20190205smp17-28/apldbio/sds/quant
...run Preproc Quantitation task
Preproc Quantitation in 0.00029 seconds 
FilterData files saved in /data/vendor/IS/experiments/20190205smp17-28/apldbio/sds/filter
Success: Preprocessing ok
</quote.message>
Debug 1549373413.590 Start XML:FilterDATa+ S02_C001_T02_P0001_M2_X2_filterdata.xml {}
Debug 1549373413.591 End XML:FilterDATa+ S02_C001_T02_P0001_M2_X2_filterdata.xml {}
Debug 1549373413.600 Start XML:WRITe+ 2-1-2-1-m1-x1 EXPERIMENTS:/20190205smp17-28/apldbio/sds//quant/2-1-2-1-m1-x1.xml
Debug 1549373413.617 End XML:WRITe+ 2-1-2-1-m1-x1 EXPERIMENTS:/20190205smp17-28/apldbio/sds//quant/2-1-2-1-m1-x1.xml
Debug 1549373413.619 Acquiring PA queue lock
Debug 1549373413.620 Acquired PA queue lock
Debug 1549373413.620 Released PA queue lock
Debug 1549373413.620 Acquiring palock[0] execution lock
Debug 1549373413.621 Acquired palock[0] execution lock
Temperature 1549373413.972 -sample=60.0,60.0,60.0,60.0,60.0,60.0 -heatsink=36.3 -cover=104.9 -block=60.0,60.0,60.0,60.0,60.0,60.0
Time 1549373414.077 -elapsed=387 -active=375 -remaining=5888
Debug 1549373414.120 C: ISTAT?
Debug 1549373414.134 S: OK ISTAT? Running
Debug 1549373414.171 Released palock[0] execution lock
Preprocessing 1549373414.173 <quote.message>Input run configuration file: /data/vendor/IS/experiments/20190205smp17-28/apldbio/sds/quant/2-1-2-1-m1-x1.xml
Block Type:  96Wells
Finished read calibration files
...run ROI Quantitation
ROI Quantitation done in 0.072058 seconds 
Quant files saved in /data/vendor/IS/experiments/20190205smp17-28/apldbio/sds/quant
...run Preproc Quantitation task
Preproc Quantitation in 0.000355 seconds 
FilterData files saved in /data/vendor/IS/experiments/20190205smp17-28/apldbio/sds/filter
Success: Preprocessing ok
</quote.message>
Debug 1549373414.191 Start XML:FilterDATa+ S02_C001_T02_P0001_M1_X1_filterdata.xml {}
Debug 1549373414.192 End XML:FilterDATa+ S02_C001_T02_P0001_M1_X1_filterdata.xml {}
Debug 1549373414.208 Start XML:WRITe+ S2-C1-T2-P1 EXPERIMENTS:/20190205smp17-28/apldbio/sds//filter/2-1-2-1.xml
Debug 1549373414.216 End XML:WRITe+ S2-C1-T2-P1 EXPERIMENTS:/20190205smp17-28/apldbio/sds//filter/2-1-2-1.xml
Info 1549373414.221 Run ePA here for multicomponent. Ensured that dye are assigned
Debug 1549373414.223 Acquiring PA queue lock
Debug 1549373414.224 Acquired PA queue lock
Debug 1549373414.224 Released PA queue lock
Debug 1549373414.224 Acquiring palock[1] execution lock
Debug 1549373414.225 Acquired palock[1] execution lock
LEDStatus 1549373414.480 Temperature:56.6426 Current:9.4774 Voltage:3.41195 JuncTemp:73.7355
Debug 1549373414.751 Released palock[1] execution lock
Preprocessing 1549373414.753 <quote.message>Input run configuration file: /data/vendor/IS/experiments/20190205smp17-28/apldbio/sds/filter/2-1-2-1.xml
Block Type:  96Wells
...run Preproc MultiComponent task
Preproc MultiComponent in 0.005985 seconds 
MultiComponentData files saved in /data/vendor/IS/experiments/20190205smp17-28/apldbio/sds/multicomponent
Success: Preprocessing ok
</quote.message>
Run 1549373414.803 Collected -run="20190205smp17-28" -stage=2 -cycle=1 -step=2 -point=1
Debug 1549373414.809 C: EXP:LIST? -verbose 20190205smp17-28/apldbio/sds/quant/S02_C001_T02_P0001*
Debug 1549373414.820 <quote.message>S: OK EXP:LIST? -verbose 20190205smp17-28/apldbio/sds/quant/S02_C001_T02_P0001* <quote.reply>
s: "20190205smp17-28/apldbio/sds/quant/S02_C001_T02_P0001_M1_X1_E1.quant" -type=file -size=4192 -mtime=1549373414.14 -atime=1549373414.14 -ctime=1549373414.14
s: "20190205smp17-28/apldbio/sds/quant/S02_C001_T02_P0001_M1_X1_E2.quant" -type=file -size=4193 -mtime=1549373414.14 -atime=1549373414.14 -ctime=1549373414.14
s: "20190205smp17-28/apldbio/sds/quant/S02_C001_T02_P0001_M1_X1_E3.quant" -type=file -size=4205 -mtime=1549373414.15 -atime=1549373414.14 -ctime=1549373414.15
s: "20190205smp17-28/apldbio/sds/quant/S02_C001_T02_P0001_M2_X2_E1.quant" -type=file -size=4193 -mtime=1549373413.54 -atime=1549373413.54 -ctime=1549373413.54
s: "20190205smp17-28/apldbio/sds/quant/S02_C001_T02_P0001_M2_X2_E2.quant" -type=file -size=4193 -mtime=1549373413.55 -atime=1549373413.54 -ctime=1549373413.55
s: "20190205smp17-28/apldbio/sds/quant/S02_C001_T02_P0001_M3_X3_E1.quant" -type=file -size=4193 -mtime=1549373412.42 -atime=1549373412.42 -ctime=1549373412.42
s: "20190205smp17-28/apldbio/sds/quant/S02_C001_T02_P0001_M3_X3_E2.quant" -type=file -size=4193 -mtime=1549373412.42 -atime=1549373412.42 -ctime=1549373412.42
s: "20190205smp17-28/apldbio/sds/quant/S02_C001_T02_P0001_M4_X4_E1.quant" -type=file -size=4193 -mtime=1549373412.98 -atime=1549373412.98 -ctime=1549373412.98
s: "20190205smp17-28/apldbio/sds/quant/S02_C001_T02_P0001_M4_X4_E2.quant" -type=file -size=4256 -mtime=1549373412.98 -atime=1549373412.98 -ctime=1549373412.98
s: "20190205smp17-28/apldbio/sds/quant/S02_C001_T02_P0001_M5_X5_E1.quant" -type=file -size=4193 -mtime=1549373411.86 -atime=1549373411.86 -ctime=1549373411.86
s: "20190205smp17-28/apldbio/sds/quant/S02_C001_T02_P0001_M5_X5_E2.quant" -type=file -size=4193 -mtime=1549373411.87 -atime=1549373411.86 -ctime=1549373411.87
s: </quote.reply></quote.message>
Debug 1549373414.825 C: ACCess CONTROLLER
Info 1549373414.826 Access notification: [System] Access -sessionid=542 -level=Controller -exclusive=False
System 1549373414.826 Access -sessionid=542 -level=Controller -exclusive=False
Debug 1549373414.827 S: OK ACCess CONTROLLER
Debug 1549373414.832 C: EXP:READ? -encoding=plain 20190205smp17-28/apldbio/sds/quant/S02_C001_T02_P0001_M1_X1_E1.quant
Debug 1549373414.833 S: OK EXP:READ? -encoding=plain 20190205smp17-28/apldbio/sds/quant/S02_C001_T02_P0001_M1_X1_E1.quant
Debug 1549373414.845 C: EXP:READ? -encoding=plain 20190205smp17-28/apldbio/sds/quant/S02_C001_T02_P0001_M1_X1_E2.quant
Debug 1549373414.846 S: OK EXP:READ? -encoding=plain 20190205smp17-28/apldbio/sds/quant/S02_C001_T02_P0001_M1_X1_E2.quant
Debug 1549373414.853 C: EXP:READ? -encoding=plain 20190205smp17-28/apldbio/sds/quant/S02_C001_T02_P0001_M1_X1_E3.quant
Debug 1549373414.854 S: OK EXP:READ? -encoding=plain 20190205smp17-28/apldbio/sds/quant/S02_C001_T02_P0001_M1_X1_E3.quant
Debug 1549373414.857 C: FIL:COP EXPERIMENTS:20190205smp17-28/apldbio/sds/multicomponent/S02_C001_T02_P0001_multicomponentdata.xml PUBLIC_RUN_COMPLETE:working/20190205smp17-28/apldbio/sds/multicomponent/S02_C001_T02_P0001_multicomponentdata.xml
Debug 1549373414.861 S: OK FIL:COP EXPERIMENTS:20190205smp17-28/apldbio/sds/multicomponent/S02_C001_T02_P0001_multicomponentdata.xml PUBLIC_RUN_COMPLETE:working/20190205smp17-28/apldbio/sds/multicomponent/S02_C001_T02_P0001_multicomponentdata.xml
Debug 1549373414.866 C: EXP:READ? -encoding=plain 20190205smp17-28/apldbio/sds/quant/S02_C001_T02_P0001_M2_X2_E1.quant
Debug 1549373414.867 C: ACCess OBSERVER
Debug 1549373414.869 S: OK EXP:READ? -encoding=plain 20190205smp17-28/apldbio/sds/quant/S02_C001_T02_P0001_M2_X2_E1.quant
Info 1549373414.868 Access notification: [System] Access -sessionid=542 -level=Observer -exclusive=False
System 1549373414.870 Access -sessionid=542 -level=Observer -exclusive=False
Debug 1549373414.870 S: OK ACCess OBSERVER
Debug 1549373414.882 C: FIL:LIST? -verbose EXPERIMENTS:/20190205smp17-28/apldbio/sds/quant/S02_C001_T02_P0001_*E1.quant
Debug 1549373414.889 <quote.message>S: OK FIL:LIST? -verbose EXPERIMENTS:/20190205smp17-28/apldbio/sds/quant/S02_C001_T02_P0001_*E1.quant <quote.reply>
s: "experiments:20190205smp17-28/apldbio/sds/quant/S02_C001_T02_P0001_M1_X1_E1.quant" -type=file -size=4192 -mtime=1549373414.14 -atime=1549373414.14 -ctime=1549373414.14
s: "experiments:20190205smp17-28/apldbio/sds/quant/S02_C001_T02_P0001_M2_X2_E1.quant" -type=file -size=4193 -mtime=1549373413.54 -atime=1549373413.54 -ctime=1549373413.54
s: "experiments:20190205smp17-28/apldbio/sds/quant/S02_C001_T02_P0001_M3_X3_E1.quant" -type=file -size=4193 -mtime=1549373412.42 -atime=1549373412.42 -ctime=1549373412.42
s: "experiments:20190205smp17-28/apldbio/sds/quant/S02_C001_T02_P0001_M4_X4_E1.quant" -type=file -size=4193 -mtime=1549373412.98 -atime=1549373412.98 -ctime=1549373412.98
s: "experiments:20190205smp17-28/apldbio/sds/quant/S02_C001_T02_P0001_M5_X5_E1.quant" -type=file -size=4193 -mtime=1549373411.86 -atime=1549373411.86 -ctime=1549373411.86
s: </quote.reply></quote.message>
Debug 1549373414.900 C: ACCess CONTROLLER
Info 1549373414.901 Access notification: [System] Access -sessionid=542 -level=Controller -exclusive=False
System 1549373414.902 Access -sessionid=542 -level=Controller -exclusive=False
Debug 1549373414.902 S: OK ACCess CONTROLLER
Debug 1549373414.921 C: FIL:COP EXPERIMENTS:20190205smp17-28/apldbio/sds/quant/S02_C001_T02_P0001_M1_X1_E1.quant PUBLIC_RUN_COMPLETE:working/20190205smp17-28/apldbio/sds/quant/S02_C001_T02_P0001_M1_X1_E1.quant
Debug 1549373414.925 S: OK FIL:COP EXPERIMENTS:20190205smp17-28/apldbio/sds/quant/S02_C001_T02_P0001_M1_X1_E1.quant PUBLIC_RUN_COMPLETE:working/20190205smp17-28/apldbio/sds/quant/S02_C001_T02_P0001_M1_X1_E1.quant
Debug 1549373414.929 C: ACCess OBSERVER
Info 1549373414.930 Access notification: [System] Access -sessionid=542 -level=Observer -exclusive=False
System 1549373414.931 Access -sessionid=542 -level=Observer -exclusive=False
Debug 1549373414.931 S: OK ACCess OBSERVER
Debug 1549373414.937 C: ACCess CONTROLLER
Info 1549373414.938 Access notification: [System] Access -sessionid=542 -level=Controller -exclusive=False
System 1549373414.939 Access -sessionid=542 -level=Controller -exclusive=False
Debug 1549373414.940 S: OK ACCess CONTROLLER
Debug 1549373414.961 C: FIL:COP EXPERIMENTS:20190205smp17-28/apldbio/sds/quant/S02_C001_T02_P0001_M2_X2_E1.quant PUBLIC_RUN_COMPLETE:working/20190205smp17-28/apldbio/sds/quant/S02_C001_T02_P0001_M2_X2_E1.quant
Debug 1549373414.965 S: OK FIL:COP EXPERIMENTS:20190205smp17-28/apldbio/sds/quant/S02_C001_T02_P0001_M2_X2_E1.quant PUBLIC_RUN_COMPLETE:working/20190205smp17-28/apldbio/sds/quant/S02_C001_T02_P0001_M2_X2_E1.quant
Debug 1549373414.970 C: ACCess OBSERVER
Info 1549373414.971 Access notification: [System] Access -sessionid=542 -level=Observer -exclusive=False
System 1549373414.974 Access -sessionid=542 -level=Observer -exclusive=False
Debug 1549373414.974 S: OK ACCess OBSERVER
Temperature 1549373414.973 -sample=60.0,60.0,60.0,60.0,60.0,60.0 -heatsink=36.3 -cover=104.9 -block=60.0,60.0,60.0,60.0,60.0,60.0
Debug 1549373414.992 C: ACCess CONTROLLER
Info 1549373414.993 Access notification: [System] Access -sessionid=542 -level=Controller -exclusive=False
System 1549373414.994 Access -sessionid=542 -level=Controller -exclusive=False
Debug 1549373414.994 S: OK ACCess CONTROLLER
Debug 1549373415.048 C: FIL:COP EXPERIMENTS:20190205smp17-28/apldbio/sds/quant/S02_C001_T02_P0001_M3_X3_E1.quant PUBLIC_RUN_COMPLETE:working/20190205smp17-28/apldbio/sds/quant/S02_C001_T02_P0001_M3_X3_E1.quant
Debug 1549373415.052 S: OK FIL:COP EXPERIMENTS:20190205smp17-28/apldbio/sds/quant/S02_C001_T02_P0001_M3_X3_E1.quant PUBLIC_RUN_COMPLETE:working/20190205smp17-28/apldbio/sds/quant/S02_C001_T02_P0001_M3_X3_E1.quant
Debug 1549373415.057 C: ACCess OBSERVER
Info 1549373415.058 Access notification: [System] Access -sessionid=542 -level=Observer -exclusive=False
System 1549373415.059 Access -sessionid=542 -level=Observer -exclusive=False
Debug 1549373415.060 S: OK ACCess OBSERVER
Debug 1549373415.067 C: ACCess CONTROLLER
Info 1549373415.068 Access notification: [System] Access -sessionid=542 -level=Controller -exclusive=False
System 1549373415.068 Access -sessionid=542 -level=Controller -exclusive=False
Time 1549373415.075 -elapsed=388 -active=376 -remaining=5887
Debug 1549373415.069 S: OK ACCess CONTROLLER
Debug 1549373415.086 C: EXP:READ? -encoding=plain 20190205smp17-28/apldbio/sds/quant/S02_C001_T02_P0001_M2_X2_E2.quant
Debug 1549373415.088 S: OK EXP:READ? -encoding=plain 20190205smp17-28/apldbio/sds/quant/S02_C001_T02_P0001_M2_X2_E2.quant
Debug 1549373415.092 C: FIL:COP EXPERIMENTS:20190205smp17-28/apldbio/sds/quant/S02_C001_T02_P0001_M4_X4_E1.quant PUBLIC_RUN_COMPLETE:working/20190205smp17-28/apldbio/sds/quant/S02_C001_T02_P0001_M4_X4_E1.quant
Debug 1549373415.095 C: EXP:READ? -encoding=plain 20190205smp17-28/apldbio/sds/quant/S02_C001_T02_P0001_M3_X3_E1.quant
Debug 1549373415.096 S: OK EXP:READ? -encoding=plain 20190205smp17-28/apldbio/sds/quant/S02_C001_T02_P0001_M3_X3_E1.quant
Debug 1549373415.101 C: EXP:READ? -encoding=plain 20190205smp17-28/apldbio/sds/quant/S02_C001_T02_P0001_M3_X3_E2.quant
Debug 1549373415.102 S: OK EXP:READ? -encoding=plain 20190205smp17-28/apldbio/sds/quant/S02_C001_T02_P0001_M3_X3_E2.quant
Debug 1549373415.104 S: OK FIL:COP EXPERIMENTS:20190205smp17-28/apldbio/sds/quant/S02_C001_T02_P0001_M4_X4_E1.quant PUBLIC_RUN_COMPLETE:working/20190205smp17-28/apldbio/sds/quant/S02_C001_T02_P0001_M4_X4_E1.quant
Debug 1549373415.107 C: EXP:READ? -encoding=plain 20190205smp17-28/apldbio/sds/quant/S02_C001_T02_P0001_M4_X4_E1.quant
Debug 1549373415.108 S: OK EXP:READ? -encoding=plain 20190205smp17-28/apldbio/sds/quant/S02_C001_T02_P0001_M4_X4_E1.quant
Debug 1549373415.112 C: EXP:READ? -encoding=plain 20190205smp17-28/apldbio/sds/quant/S02_C001_T02_P0001_M4_X4_E2.quant
Debug 1549373415.113 S: OK EXP:READ? -encoding=plain 20190205smp17-28/apldbio/sds/quant/S02_C001_T02_P0001_M4_X4_E2.quant
Debug 1549373415.120 C: EXP:READ? -encoding=plain 20190205smp17-28/apldbio/sds/quant/S02_C001_T02_P0001_M5_X5_E1.quant
Debug 1549373415.121 S: OK EXP:READ? -encoding=plain 20190205smp17-28/apldbio/sds/quant/S02_C001_T02_P0001_M5_X5_E1.quant
Debug 1549373415.125 C: EXP:READ? -encoding=plain 20190205smp17-28/apldbio/sds/quant/S02_C001_T02_P0001_M5_X5_E2.quant
Debug 1549373415.127 S: OK EXP:READ? -encoding=plain 20190205smp17-28/apldbio/sds/quant/S02_C001_T02_P0001_M5_X5_E2.quant
Debug 1549373415.134 C: ACCess OBSERVER
Info 1549373415.135 Access notification: [System] Access -sessionid=542 -level=Observer -exclusive=False
System 1549373415.135 Access -sessionid=542 -level=Observer -exclusive=False
Debug 1549373415.136 S: OK ACCess OBSERVER
Debug 1549373415.143 C: ACCess CONTROLLER
Info 1549373415.144 Access notification: [System] Access -sessionid=542 -level=Controller -exclusive=False
System 1549373415.144 Access -sessionid=542 -level=Controller -exclusive=False
Debug 1549373415.145 S: OK ACCess CONTROLLER
Debug 1549373415.166 C: FIL:COP EXPERIMENTS:20190205smp17-28/apldbio/sds/quant/S02_C001_T02_P0001_M5_X5_E1.quant PUBLIC_RUN_COMPLETE:working/20190205smp17-28/apldbio/sds/quant/S02_C001_T02_P0001_M5_X5_E1.quant
Debug 1549373415.170 S: OK FIL:COP EXPERIMENTS:20190205smp17-28/apldbio/sds/quant/S02_C001_T02_P0001_M5_X5_E1.quant PUBLIC_RUN_COMPLETE:working/20190205smp17-28/apldbio/sds/quant/S02_C001_T02_P0001_M5_X5_E1.quant
Debug 1549373415.175 C: ACCess OBSERVER
Info 1549373415.176 Access notification: [System] Access -sessionid=542 -level=Observer -exclusive=False
System 1549373415.177 Access -sessionid=542 -level=Observer -exclusive=False
Debug 1549373415.177 S: OK ACCess OBSERVER
LEDStatus 1549373415.479 Temperature:56.6782 Current:9.45591 Voltage:3.40773 JuncTemp:73.8739
Temperature 1549373415.971 -sample=60.0,60.0,60.0,60.0,60.0,60.0 -heatsink=36.3 -cover=105.0 -block=60.0,60.0,60.0,60.0,60.0,60.0
Time 1549373416.075 -elapsed=389 -active=377 -remaining=5886
LEDStatus 1549373416.478 Temperature:56.5357 Current:9.50963 Voltage:3.40984 JuncTemp:73.8133
Temperature 1549373416.971 -sample=60.0,60.0,60.0,60.0,60.0,60.0 -heatsink=36.0 -cover=104.9 -block=60.0,60.0,60.0,60.0,60.0,60.0
Time 1549373417.074 -elapsed=390 -active=378 -remaining=5885
LEDStatus 1549373417.478 Temperature:56.6426 Current:9.42367 Voltage:3.40984 JuncTemp:73.78
Temperature 1549373417.971 -sample=60.0,60.0,60.0,60.0,60.0,60.0 -heatsink=36.2 -cover=105.0 -block=60.0,60.0,60.0,60.0,60.0,60.0
Time 1549373418.074 -elapsed=391 -active=379 -remaining=5884
LEDStatus 1549373418.478 Temperature:56.7138 Current:9.45591 Voltage:3.4035 JuncTemp:73.8027
Temperature 1549373418.973 -sample=60.0,60.0,60.0,60.0,60.0,60.0 -heatsink=36.0 -cover=104.9 -block=60.0,60.0,60.0,60.0,60.0,60.0
Time 1549373419.074 -elapsed=392 -active=380 -remaining=5883
Debug 1549373419.118 C: ISTAT?
Debug 1549373419.130 S: OK ISTAT? Running
LEDStatus 1549373419.488 Temperature:56.6782 Current:9.46665 Voltage:3.41195 JuncTemp:73.7526
Temperature 1549373419.971 -sample=60.0,60.0,60.0,60.0,60.0,60.0 -heatsink=36.1 -cover=105.0 -block=60.0,60.0,60.0,60.0,60.0,60.0
Time 1549373420.074 -elapsed=393 -active=381 -remaining=5882
LEDStatus 1549373420.487 Temperature:56.7138 Current:9.46665 Voltage:3.40562 JuncTemp:73.7509
Debug 1549373420.670 TBC _holding invoked.
Debug 1549373420.670 TBC acquired unhold lock
Debug 1549373420.671 TBC releasing operative lock
Debug 1549373420.672 TBC acquired operative lock
Info 1549373420.673 TBC:HOLD starting 0.000000s hold
Debug 1549373420.695 TBC _holding invoked.
Debug 1549373420.695 TBC acquiring unhold lock
Debug 1549373420.695 TBC acquired unhold lock
Debug 1549373420.696 TBC releasing operative lock
Debug 1549373420.713 TBC acquiring operative lock
Debug 1549373420.714 TBC acquired operative lock
Info 1549373420.716 TBC:SETTing ramping "Zone1" from 60.0 to 95.0 (rate=1.600, timeout=65.6, msgid=0x42E6)
Info 1549373420.717 TBC:SETTing ramping "Zone2" from 60.0 to 95.0 (rate=1.600, timeout=65.6, msgid=0x42E7)
Info 1549373420.718 TBC:SETTing ramping "Zone3" from 60.0 to 95.0 (rate=1.600, timeout=65.6, msgid=0x42E8)
Info 1549373420.719 TBC:SETTing ramping "Zone4" from 60.0 to 95.0 (rate=1.600, timeout=65.6, msgid=0x42E9)
Info 1549373420.719 TBC:SETTing ramping "Zone5" from 60.0 to 95.0 (rate=1.600, timeout=65.6, msgid=0x42EA)
Info 1549373420.720 TBC:SETTing ramping "Zone6" from 60.0 to 95.0 (rate=1.600, timeout=65.6, msgid=0x42EB)
Run 1549373420.797 Cycle 2
Run 1549373420.847 Step 1
Run 1549373420.857 Ramping -zones=Zone1,Zone2,Zone3,Zone4,Zone5,Zone6 -targets=95.000,95.000,95.000,95.000,95.000,95.000 -rates=1.600,1.600,1.600,1.600,1.600,1.600
Temperature 1549373420.971 -sample=60.0,60.0,60.0,60.0,60.0,60.0 -heatsink=36.0 -cover=104.9 -block=60.0,60.0,60.0,60.0,60.0,60.0
Time 1549373421.074 -elapsed=394 -active=382 -remaining=5882
LEDStatus 1549373421.488 Temperature:56.7138 Current:9.43441 Voltage:3.40984 JuncTemp:73.7741
Temperature 1549373421.971 -sample=60.7,60.8,60.8,60.8,60.7,60.7 -heatsink=36.0 -cover=105.0 -block=64.4,64.5,64.7,64.5,64.3,64.1
Time 1549373422.074 -elapsed=395 -active=383 -remaining=5881
LEDStatus 1549373422.479 Temperature:56.607 Current:9.44516 Voltage:3.41195 JuncTemp:73.9229
Temperature 1549373422.973 -sample=63.2,63.4,63.3,63.3,63.2,63.1 -heatsink=36.2 -cover=105.0 -block=68.7,68.9,68.7,68.6,68.8,68.7
Time 1549373423.075 -elapsed=396 -active=384 -remaining=5880
LEDStatus 1549373423.488 Temperature:56.6426 Current:9.45591 Voltage:3.40984 JuncTemp:73.6659
Temperature 1549373423.973 -sample=65.5,65.6,65.5,65.4,65.5,65.5 -heatsink=35.9 -cover=104.9 -block=68.8,68.9,68.7,68.6,68.8,69.0
Time 1549373424.075 -elapsed=397 -active=385 -remaining=5879
Debug 1549373424.119 C: ISTAT?
Debug 1549373424.131 S: OK ISTAT? Running
LEDStatus 1549373424.489 Temperature:56.6782 Current:9.43441 Voltage:3.40984 JuncTemp:73.7064
Temperature 1549373424.973 -sample=67.0,67.1,67.0,67.0,67.0,67.0 -heatsink=35.9 -cover=105.0 -block=70.1,70.1,70.2,70.3,70.0,70.0
Time 1549373425.075 -elapsed=398 -active=386 -remaining=5878
LEDStatus 1549373425.488 Temperature:56.607 Current:9.4774 Voltage:3.40773 JuncTemp:73.7103
Temperature 1549373425.973 -sample=68.8,68.8,68.8,68.8,68.7,68.7 -heatsink=35.8 -cover=105.1 -block=72.6,72.7,72.6,72.6,72.6,72.5
Time 1549373426.074 -elapsed=399 -active=387 -remaining=5877
LEDStatus 1549373426.488 Temperature:56.6426 Current:9.44516 Voltage:3.4035 JuncTemp:73.6464
Temperature 1549373426.973 -sample=70.6,70.7,70.6,70.6,70.6,70.6 -heatsink=35.7 -cover=104.9 -block=74.0,74.2,74.0,73.9,74.1,74.1
Time 1549373427.074 -elapsed=400 -active=388 -remaining=5876
LEDStatus 1549373427.487 Temperature:56.6782 Current:9.48814 Voltage:3.40562 JuncTemp:73.7615
Temperature 1549373427.973 -sample=72.2,72.3,72.2,72.2,72.2,72.2 -heatsink=35.8 -cover=105.0 -block=75.4,75.4,75.4,75.4,75.3,75.3
Time 1549373428.074 -elapsed=401 -active=389 -remaining=5875
LEDStatus 1549373428.488 Temperature:56.6782 Current:9.46665 Voltage:3.40773 JuncTemp:73.6764
Temperature 1549373428.973 -sample=73.8,73.9,73.8,73.8,73.8,73.8 -heatsink=35.5 -cover=105.0 -block=77.2,77.2,77.2,77.1,77.1,77.0
Time 1549373429.074 -elapsed=402 -active=390 -remaining=5874
Debug 1549373429.118 C: ISTAT?
Debug 1549373429.130 S: OK ISTAT? Running
LEDStatus 1549373429.488 Temperature:56.607 Current:9.4774 Voltage:3.4035 JuncTemp:73.8059
Temperature 1549373429.971 -sample=75.5,75.6,75.5,75.5,75.4,75.4 -heatsink=35.7 -cover=105.0 -block=78.8,78.9,78.7,78.7,78.8,78.7
Time 1549373430.075 -elapsed=403 -active=391 -remaining=5873
LEDStatus 1549373430.488 Temperature:56.607 Current:9.46665 Voltage:3.40984 JuncTemp:73.614
Temperature 1549373430.971 -sample=77.1,77.2,77.1,77.0,77.0,77.0 -heatsink=35.5 -cover=105.0 -block=80.2,80.3,80.2,80.2,80.2,80.2
Time 1549373431.074 -elapsed=404 -active=392 -remaining=5872
LEDStatus 1549373431.479 Temperature:56.5714 Current:9.45591 Voltage:3.41406 JuncTemp:73.7547
Temperature 1549373431.973 -sample=78.6,78.8,78.6,78.6,78.6,78.6 -heatsink=35.5 -cover=105.1 -block=81.8,81.9,81.8,81.8,81.7,81.7
Time 1549373432.075 -elapsed=405 -active=393 -remaining=5871
LEDStatus 1549373432.488 Temperature:56.5357 Current:9.45591 Voltage:3.40562 JuncTemp:73.7565
Temperature 1549373432.971 -sample=80.2,80.3,80.2,80.2,80.2,80.2 -heatsink=35.3 -cover=105.0 -block=83.4,83.5,83.3,83.3,83.4,83.3
Time 1549373433.074 -elapsed=406 -active=394 -remaining=5870
LEDStatus 1549373433.487 Temperature:56.5714 Current:9.46665 Voltage:3.40562 JuncTemp:73.7615
Temperature 1549373433.971 -sample=81.8,81.9,81.7,81.7,81.7,81.7 -heatsink=35.4 -cover=104.9 -block=84.9,85.0,84.8,84.8,84.9,84.8
Time 1549373434.074 -elapsed=407 -active=395 -remaining=5869
Debug 1549373434.120 C: ISTAT?
Debug 1549373434.134 S: OK ISTAT? Running
LEDStatus 1549373434.490 Temperature:56.607 Current:9.46665 Voltage:3.40562 JuncTemp:73.7259
Temperature 1549373434.973 -sample=83.3,83.4,83.3,83.3,83.3,83.3 -heatsink=35.4 -cover=105.0 -block=86.4,86.5,86.3,86.4,86.4,86.3
Time 1549373435.075 -elapsed=408 -active=396 -remaining=5868
LEDStatus 1549373435.488 Temperature:56.607 Current:9.45591 Voltage:3.41617 JuncTemp:73.6602
Temperature 1549373435.973 -sample=84.8,84.9,84.8,84.8,84.9,84.7 -heatsink=35.2 -cover=105.0 -block=87.9,88.0,87.9,87.9,87.9,87.8
Time 1549373436.075 -elapsed=409 -active=397 -remaining=5867
LEDStatus 1549373436.478 Temperature:56.5357 Current:9.41292 Voltage:3.41406 JuncTemp:73.6602
Temperature 1549373436.973 -sample=86.3,86.5,86.3,86.3,86.4,86.3 -heatsink=35.0 -cover=105.0 -block=89.4,89.6,89.4,89.4,89.5,89.4
Time 1549373437.075 -elapsed=410 -active=398 -remaining=5866
LEDStatus 1549373437.488 Temperature:56.5714 Current:9.44516 Voltage:3.4035 JuncTemp:73.5572
Temperature 1549373437.971 -sample=87.9,88.1,87.8,87.9,87.9,87.8 -heatsink=35.3 -cover=105.1 -block=90.9,91.1,90.9,90.9,91.0,90.9
Time 1549373438.074 -elapsed=411 -active=399 -remaining=5865
LEDStatus 1549373438.488 Temperature:56.4645 Current:9.45591 Voltage:3.41195 JuncTemp:73.5656
Temperature 1549373438.971 -sample=89.4,89.6,89.3,89.4,89.5,89.3 -heatsink=34.9 -cover=105.0 -block=92.5,92.6,92.4,92.4,92.5,92.4
Time 1549373439.074 -elapsed=412 -active=400 -remaining=5864
Debug 1549373439.118 C: ISTAT?
Debug 1549373439.130 S: OK ISTAT? Running
LEDStatus 1549373439.487 Temperature:56.6426 Current:9.46665 Voltage:3.40984 JuncTemp:73.6157
Temperature 1549373439.971 -sample=90.9,91.1,90.9,90.9,91.0,90.8 -heatsink=35.1 -cover=105.0 -block=94.0,94.2,94.0,94.0,94.0,93.9
Time 1549373440.074 -elapsed=413 -active=401 -remaining=5863
LEDStatus 1549373440.487 Temperature:56.607 Current:9.49889 Voltage:3.41195 JuncTemp:73.6408
Temperature 1549373440.971 -sample=92.5,92.7,92.4,92.4,92.5,92.4 -heatsink=34.9 -cover=104.9 -block=95.5,95.7,95.5,95.5,95.6,95.4
Time 1549373441.074 -elapsed=414 -active=402 -remaining=5862
LEDStatus 1549373441.489 Temperature:56.607 Current:9.44516 Voltage:3.40984 JuncTemp:73.6659
Temperature 1549373441.973 -sample=93.8,94.0,93.8,93.8,93.9,93.8 -heatsink=35.0 -cover=105.0 -block=96.1,96.1,96.2,96.1,96.1,96.2
Time 1549373442.075 -elapsed=415 -active=403 -remaining=5861
Debug 1549373442.141 LLAC ACK: Acknowledge (type=3), name=Unknown, dest=0x00, source=0x81, control=0x01, id=0x0000, msgid=0x42E6, data=[]
Debug 1549373442.142 LLAC ACK reply: Acknowledge (type=3), name=Unknown, dest=0x81, source=0x00, control=0x01, id=0x0000, msgid=0x42E6, data=[]
Debug 1549373442.143 LLAC ACK: Acknowledge (type=3), name=Unknown, dest=0x00, source=0x82, control=0x01, id=0x0000, msgid=0x42E7, data=[]
Debug 1549373442.143 LLAC ACK reply: Acknowledge (type=3), name=Unknown, dest=0x82, source=0x00, control=0x01, id=0x0000, msgid=0x42E7, data=[]
Debug 1549373442.189 LLAC ACK: Acknowledge (type=3), name=Unknown, dest=0x00, source=0x83, control=0x01, id=0x0000, msgid=0x42E8, data=[]
Debug 1549373442.189 LLAC ACK reply: Acknowledge (type=3), name=Unknown, dest=0x83, source=0x00, control=0x01, id=0x0000, msgid=0x42E8, data=[]
Debug 1549373442.190 LLAC ACK: Acknowledge (type=3), name=Unknown, dest=0x00, source=0x84, control=0x01, id=0x0000, msgid=0x42E9, data=[]
Debug 1549373442.190 LLAC ACK reply: Acknowledge (type=3), name=Unknown, dest=0x84, source=0x00, control=0x01, id=0x0000, msgid=0x42E9, data=[]
Debug 1549373442.191 LLAC ACK: Acknowledge (type=3), name=Unknown, dest=0x00, source=0x85, control=0x01, id=0x0000, msgid=0x42EA, data=[]
Debug 1549373442.191 LLAC ACK reply: Acknowledge (type=3), name=Unknown, dest=0x85, source=0x00, control=0x01, id=0x0000, msgid=0x42EA, data=[]
Debug 1549373442.195 LLAC ACK: Acknowledge (type=3), name=Unknown, dest=0x00, source=0x86, control=0x01, id=0x0000, msgid=0x42EB, data=[]
Debug 1549373442.196 LLAC ACK reply: Acknowledge (type=3), name=Unknown, dest=0x86, source=0x00, control=0x01, id=0x0000, msgid=0x42EB, data=[]
Debug 1549373442.196 TBC releasing operative lock
Debug 1549373442.198 Pending Suspend flag: False
Debug 1549373442.207 TBC acquiring operative lock
Debug 1549373442.207 TBC acquired operative lock
Info 1549373442.208 TBC:HOLD starting 15.000000s hold
Debug 1549373442.230 TBC acquiring unhold lock
Run 1549373442.228 Holding -time=15
LEDStatus 1549373442.488 Temperature:56.5357 Current:9.42367 Voltage:3.40773 JuncTemp:73.6352
Temperature 1549373442.971 -sample=94.6,94.7,94.6,94.7,94.6,94.6 -heatsink=34.9 -cover=105.0 -block=95.5,95.5,95.8,95.7,95.5,95.7
Time 1549373443.074 -elapsed=416 -active=404 -remaining=5860
LEDStatus 1549373443.489 Temperature:56.5001 Current:9.44516 Voltage:3.41195 JuncTemp:73.6923
Temperature 1549373443.973 -sample=94.9,94.9,94.9,94.9,94.9,94.9 -heatsink=35.0 -cover=105.0 -block=95.2,95.2,95.0,95.0,95.3,95.0
Time 1549373444.074 -elapsed=417 -active=405 -remaining=5859
Debug 1549373444.118 C: ISTAT?
Debug 1549373444.130 S: OK ISTAT? Running
LEDStatus 1549373444.488 Temperature:56.6426 Current:9.4774 Voltage:3.40562 JuncTemp:73.6602
Temperature 1549373444.973 -sample=94.9,95.0,94.9,94.9,95.0,94.9 -heatsink=34.6 -cover=105.1 -block=94.9,94.9,95.0,95.0,94.9,94.9
Time 1549373445.074 -elapsed=418 -active=406 -remaining=5858
LEDStatus 1549373445.479 Temperature:56.5357 Current:9.45591 Voltage:3.41617 JuncTemp:73.6764
Temperature 1549373445.973 -sample=94.9,95.0,94.9,94.9,95.0,94.9 -heatsink=34.7 -cover=105.0 -block=95.0,95.0,95.0,94.9,95.0,94.9
Time 1549373446.075 -elapsed=419 -active=407 -remaining=5857
LEDStatus 1549373446.487 Temperature:56.5357 Current:9.46665 Voltage:3.41406 JuncTemp:73.6641
Temperature 1549373446.973 -sample=94.9,95.0,95.0,95.0,95.0,94.9 -heatsink=34.7 -cover=105.1 -block=94.9,95.0,95.0,95.0,94.9,95.0
Time 1549373447.075 -elapsed=420 -active=408 -remaining=5856
LEDStatus 1549373447.487 Temperature:56.6426 Current:9.40218 Voltage:3.40773 JuncTemp:73.644
Temperature 1549373447.973 -sample=95.0,95.0,95.0,95.0,95.0,95.0 -heatsink=34.8 -cover=105.1 -block=95.0,95.0,95.0,95.0,95.0,95.0
Time 1549373448.074 -elapsed=421 -active=409 -remaining=5855
LEDStatus 1549373448.488 Temperature:56.5001 Current:9.45591 Voltage:3.40773 JuncTemp:73.6052
Temperature 1549373448.973 -sample=95.0,95.0,95.0,95.0,95.0,95.0 -heatsink=34.9 -cover=105.0 -block=95.0,95.0,95.0,95.0,95.0,95.0
Time 1549373449.074 -elapsed=422 -active=410 -remaining=5854
Debug 1549373449.118 C: ISTAT?
Debug 1549373449.130 S: OK ISTAT? Running
LEDStatus 1549373449.488 Temperature:56.5357 Current:9.46665 Voltage:3.41406 JuncTemp:73.7029
Temperature 1549373449.973 -sample=95.0,95.0,95.0,95.0,95.0,95.0 -heatsink=34.6 -cover=104.9 -block=95.0,95.0,95.0,95.0,95.0,95.0
Time 1549373450.074 -elapsed=423 -active=411 -remaining=5853
LEDStatus 1549373450.488 Temperature:56.5714 Current:9.46665 Voltage:3.41195 JuncTemp:73.7347
Temperature 1549373450.973 -sample=95.0,95.0,95.0,95.0,95.0,95.0 -heatsink=35.0 -cover=105.1 -block=95.0,95.0,95.0,95.0,95.0,95.0
Time 1549373451.074 -elapsed=424 -active=412 -remaining=5852
LEDStatus 1549373451.489 Temperature:56.6426 Current:9.48814 Voltage:3.40984 JuncTemp:73.7008
Temperature 1549373451.973 -sample=95.0,95.0,95.0,95.0,95.0,95.0 -heatsink=34.8 -cover=105.1 -block=95.0,95.0,95.0,95.0,95.0,95.0
Time 1549373452.074 -elapsed=425 -active=413 -remaining=5851
LEDStatus 1549373452.488 Temperature:56.5001 Current:9.44516 Voltage:3.40773 JuncTemp:73.6853
Temperature 1549373452.973 -sample=95.0,95.0,95.0,95.0,95.0,95.0 -heatsink=34.7 -cover=105.0 -block=95.0,95.0,95.0,95.0,95.0,95.0
Time 1549373453.075 -elapsed=426 -active=414 -remaining=5850
LEDStatus 1549373453.479 Temperature:56.607 Current:9.45591 Voltage:3.40773 JuncTemp:73.614
Temperature 1549373453.973 -sample=95.0,95.0,95.0,95.0,95.0,95.0 -heatsink=34.8 -cover=105.0 -block=95.0,95.0,95.0,95.0,95.0,95.0
Time 1549373454.075 -elapsed=427 -active=415 -remaining=5849
Debug 1549373454.119 C: ISTAT?
Debug 1549373454.131 S: OK ISTAT? Running
LEDStatus 1549373454.479 Temperature:56.607 Current:9.4774 Voltage:3.40984 JuncTemp:73.6391
Temperature 1549373454.973 -sample=95.0,95.0,95.0,95.0,95.0,95.0 -heatsink=35.1 -cover=105.0 -block=95.0,95.0,95.0,95.0,95.0,95.0
Time 1549373455.074 -elapsed=428 -active=416 -remaining=5848
LEDStatus 1549373455.479 Temperature:56.5001 Current:9.42367 Voltage:3.40562 JuncTemp:73.687
Temperature 1549373455.973 -sample=95.0,95.0,95.0,95.0,95.0,95.0 -heatsink=34.7 -cover=105.1 -block=95.0,95.0,95.0,95.0,95.0,95.0
Time 1549373456.075 -elapsed=429 -active=417 -remaining=5847
LEDStatus 1549373456.479 Temperature:56.5357 Current:9.4774 Voltage:3.41406 JuncTemp:73.7403
Temperature 1549373456.973 -sample=95.0,95.0,95.0,95.0,95.0,95.0 -heatsink=34.6 -cover=105.0 -block=95.0,95.0,95.0,95.0,95.0,95.0
Time 1549373457.075 -elapsed=430 -active=418 -remaining=5846
Debug 1549373457.270 TBC _holding invoked.
Debug 1549373457.272 TBC acquired unhold lock
Debug 1549373457.273 TBC releasing operative lock
Debug 1549373457.316 TBC acquiring operative lock
Debug 1549373457.316 TBC acquired operative lock
Info 1549373457.319 TBC:SETTing ramping "Zone1" from 95.0 to 60.0 (rate=1.600, timeout=65.6, msgid=0x458A)
Info 1549373457.319 TBC:SETTing ramping "Zone2" from 95.0 to 60.0 (rate=1.600, timeout=65.6, msgid=0x458B)
Info 1549373457.320 TBC:SETTing ramping "Zone3" from 95.0 to 60.0 (rate=1.600, timeout=65.6, msgid=0x458C)
Info 1549373457.321 TBC:SETTing ramping "Zone4" from 95.0 to 60.0 (rate=1.600, timeout=65.6, msgid=0x458D)
Info 1549373457.321 TBC:SETTing ramping "Zone5" from 95.0 to 60.0 (rate=1.600, timeout=65.6, msgid=0x458E)
Info 1549373457.322 TBC:SETTing ramping "Zone6" from 95.0 to 60.0 (rate=1.600, timeout=65.6, msgid=0x458F)
Run 1549373457.423 Step 2
Run 1549373457.434 Ramping -zones=Zone1,Zone2,Zone3,Zone4,Zone5,Zone6 -targets=60.000,60.000,60.000,60.000,60.000,60.000 -rates=1.600,1.600,1.600,1.600,1.600,1.600
LEDStatus 1549373457.479 Temperature:56.5357 Current:9.43441 Voltage:3.40984 JuncTemp:73.5889
Temperature 1549373457.974 -sample=95.0,95.0,95.0,95.0,95.0,95.0 -heatsink=35.1 -cover=105.0 -block=94.3,94.4,94.3,94.3,94.3,94.5
Time 1549373458.074 -elapsed=431 -active=419 -remaining=5845
LEDStatus 1549373458.479 Temperature:56.5714 Current:9.45591 Voltage:3.40562 JuncTemp:73.6885
Temperature 1549373458.973 -sample=94.2,94.2,94.2,94.1,94.2,94.3 -heatsink=35.1 -cover=105.1 -block=90.0,90.2,90.0,89.9,90.1,90.3
Time 1549373459.075 -elapsed=432 -active=420 -remaining=5844
Debug 1549373459.119 C: ISTAT?
Debug 1549373459.131 S: OK ISTAT? Running
LEDStatus 1549373459.487 Temperature:56.607 Current:9.48814 Voltage:3.40984 JuncTemp:73.6976
Temperature 1549373459.973 -sample=92.5,92.5,92.5,92.4,92.4,92.6 -heatsink=34.9 -cover=105.1 -block=86.6,86.7,86.7,86.7,86.6,86.8
Time 1549373460.074 -elapsed=433 -active=421 -remaining=5843
LEDStatus 1549373460.488 Temperature:56.5714 Current:9.48814 Voltage:3.4035 JuncTemp:73.6034
Temperature 1549373460.973 -sample=90.5,90.6,90.5,90.5,90.5,90.6 -heatsink=34.9 -cover=104.9 -block=84.8,84.8,84.9,85.0,84.8,84.8
Time 1549373461.075 -elapsed=434 -active=422 -remaining=5842
LEDStatus 1549373461.489 Temperature:56.5357 Current:9.48814 Voltage:3.40773 JuncTemp:73.7823
Temperature 1549373461.973 -sample=88.7,88.7,88.7,88.7,88.7,88.8 -heatsink=35.0 -cover=105.0 -block=83.4,83.5,83.6,83.6,83.5,83.5
Time 1549373462.075 -elapsed=435 -active=423 -remaining=5841
LEDStatus 1549373462.488 Temperature:56.5357 Current:9.43441 Voltage:3.40984 JuncTemp:73.7135
Temperature 1549373462.973 -sample=87.0,87.0,87.0,87.0,87.0,87.1 -heatsink=35.0 -cover=105.0 -block=81.9,82.0,82.0,82.0,82.0,82.0
Time 1549373463.075 -elapsed=436 -active=424 -remaining=5840
LEDStatus 1549373463.488 Temperature:56.607 Current:9.46665 Voltage:3.40773 JuncTemp:73.6659
Temperature 1549373463.973 -sample=85.3,85.4,85.5,85.4,85.3,85.4 -heatsink=35.2 -cover=105.0 -block=80.2,80.3,80.4,80.4,80.3,80.3
Time 1549373464.075 -elapsed=437 -active=425 -remaining=5839
Debug 1549373464.120 C: ISTAT?
Debug 1549373464.132 S: OK ISTAT? Running
LEDStatus 1549373464.488 Temperature:56.7138 Current:9.46665 Voltage:3.40139 JuncTemp:73.7135
Temperature 1549373464.973 -sample=83.6,83.7,83.8,83.7,83.6,83.7 -heatsink=35.2 -cover=105.1 -block=78.5,78.6,78.7,78.6,78.6,78.6
Time 1549373465.074 -elapsed=438 -active=426 -remaining=5838
LEDStatus 1549373465.487 Temperature:56.5357 Current:9.4774 Voltage:3.40773 JuncTemp:73.6108
Temperature 1549373465.973 -sample=81.9,82.0,82.1,82.0,81.9,82.0 -heatsink=35.3 -cover=105.0 -block=76.8,76.9,77.0,77.0,76.9,76.9
Time 1549373466.075 -elapsed=439 -active=427 -remaining=5837
LEDStatus 1549373466.487 Temperature:56.6426 Current:9.44516 Voltage:3.40984 JuncTemp:73.6821
Temperature 1549373466.973 -sample=80.2,80.2,80.4,80.3,80.2,80.3 -heatsink=35.2 -cover=105.0 -block=75.2,75.2,75.3,75.3,75.2,75.3
Time 1549373467.074 -elapsed=440 -active=428 -remaining=5836
LEDStatus 1549373467.488 Temperature:56.6426 Current:9.46665 Voltage:3.40984 JuncTemp:73.6941
Temperature 1549373467.973 -sample=78.6,78.5,78.7,78.7,78.5,78.6 -heatsink=35.6 -cover=105.0 -block=73.5,73.5,73.7,73.6,73.5,73.6
Time 1549373468.074 -elapsed=441 -active=429 -remaining=5835
LEDStatus 1549373468.478 Temperature:56.607 Current:9.4774 Voltage:3.40562 JuncTemp:73.6535
Temperature 1549373468.973 -sample=76.9,76.9,77.0,77.0,76.9,77.0 -heatsink=35.6 -cover=105.1 -block=71.9,71.9,72.0,72.0,71.9,72.0
Time 1549373469.075 -elapsed=442 -active=430 -remaining=5834
Debug 1549373469.118 C: ISTAT?
Debug 1549373469.130 S: OK ISTAT? Running
LEDStatus 1549373469.488 Temperature:56.607 Current:9.45591 Voltage:3.40562 JuncTemp:73.7241
Temperature 1549373469.973 -sample=75.2,75.2,75.4,75.4,75.2,75.4 -heatsink=35.6 -cover=105.0 -block=70.2,70.2,70.3,70.3,70.2,70.4
Time 1549373470.075 -elapsed=443 -active=431 -remaining=5833
LEDStatus 1549373470.488 Temperature:56.6426 Current:9.43441 Voltage:3.41406 JuncTemp:73.6165
Temperature 1549373470.973 -sample=73.6,73.5,73.7,73.7,73.5,73.7 -heatsink=35.9 -cover=105.0 -block=68.6,68.5,68.7,68.6,68.5,68.7
Time 1549373471.075 -elapsed=444 -active=432 -remaining=5832
LEDStatus 1549373471.487 Temperature:56.5714 Current:9.44516 Voltage:3.40984 JuncTemp:73.7565
Temperature 1549373471.973 -sample=71.9,71.8,72.0,72.0,71.8,72.0 -heatsink=35.9 -cover=105.1 -block=66.9,66.8,67.0,66.9,66.8,67.0
Time 1549373472.074 -elapsed=445 -active=433 -remaining=5831
LEDStatus 1549373472.487 Temperature:56.607 Current:9.50963 Voltage:3.40773 JuncTemp:73.712
Temperature 1549373472.973 -sample=70.2,70.1,70.3,70.3,70.2,70.4 -heatsink=35.9 -cover=105.1 -block=65.2,65.1,65.3,65.2,65.1,65.3
Time 1549373473.074 -elapsed=446 -active=434 -remaining=5830
LEDStatus 1549373473.488 Temperature:56.6782 Current:9.46665 Voltage:3.4035 JuncTemp:73.7717
Temperature 1549373473.973 -sample=68.5,68.5,68.7,68.6,68.5,68.7 -heatsink=36.0 -cover=105.0 -block=63.5,63.5,63.7,63.6,63.5,63.6
Time 1549373474.074 -elapsed=447 -active=435 -remaining=5829
Debug 1549373474.118 C: ISTAT?
Debug 1549373474.130 S: OK ISTAT? Running
LEDStatus 1549373474.488 Temperature:56.7138 Current:9.4774 Voltage:3.40773 JuncTemp:73.6853
Temperature 1549373474.973 -sample=66.9,66.8,67.1,67.0,66.8,67.0 -heatsink=36.0 -cover=105.1 -block=61.9,61.8,62.1,62.0,61.9,62.1
Time 1549373475.074 -elapsed=448 -active=436 -remaining=5828
LEDStatus 1549373475.488 Temperature:56.607 Current:9.43441 Voltage:3.40773 JuncTemp:73.7565
Temperature 1549373475.974 -sample=65.2,65.1,65.4,65.3,65.2,65.4 -heatsink=36.2 -cover=105.0 -block=60.3,60.1,60.4,60.3,60.2,60.5
Time 1549373476.075 -elapsed=449 -active=437 -remaining=5827
LEDStatus 1549373476.489 Temperature:56.6426 Current:9.46665 Voltage:3.40139 JuncTemp:73.7727
Temperature 1549373476.973 -sample=63.6,63.5,63.7,63.7,63.5,63.7 -heatsink=36.1 -cover=105.0 -block=58.8,58.7,58.8,58.8,58.7,58.9
Time 1549373477.074 -elapsed=450 -active=438 -remaining=5826
LEDStatus 1549373477.488 Temperature:56.6426 Current:9.44516 Voltage:3.40773 JuncTemp:73.6781
Temperature 1549373477.973 -sample=62.1,62.0,62.3,62.2,62.1,62.3 -heatsink=36.2 -cover=105.1 -block=58.2,58.3,58.3,58.3,58.3,58.2
Time 1549373478.074 -elapsed=451 -active=439 -remaining=5825
LEDStatus 1549373478.487 Temperature:56.607 Current:9.44516 Voltage:3.40773 JuncTemp:73.6214
Temperature 1549373478.973 -sample=61.1,61.1,61.2,61.2,61.1,61.2 -heatsink=36.4 -cover=105.0 -block=58.7,58.8,58.8,58.8,58.8,58.7
Time 1549373479.074 -elapsed=452 -active=440 -remaining=5824
Debug 1549373479.118 C: ISTAT?
Debug 1549373479.131 S: OK ISTAT? Running
Debug 1549373479.132 LLAC ACK: Acknowledge (type=3), name=Unknown, dest=0x00, source=0x81, control=0x01, id=0x0000, msgid=0x458A, data=[]
Debug 1549373479.132 LLAC ACK reply: Acknowledge (type=3), name=Unknown, dest=0x81, source=0x00, control=0x01, id=0x0000, msgid=0x458A, data=[]
Debug 1549373479.133 LLAC ACK: Acknowledge (type=3), name=Unknown, dest=0x00, source=0x82, control=0x01, id=0x0000, msgid=0x458B, data=[]
Debug 1549373479.133 LLAC ACK reply: Acknowledge (type=3), name=Unknown, dest=0x82, source=0x00, control=0x01, id=0x0000, msgid=0x458B, data=[]
Debug 1549373479.245 LLAC ACK: Acknowledge (type=3), name=Unknown, dest=0x00, source=0x83, control=0x01, id=0x0000, msgid=0x458C, data=[]
Debug 1549373479.247 LLAC ACK reply: Acknowledge (type=3), name=Unknown, dest=0x83, source=0x00, control=0x01, id=0x0000, msgid=0x458C, data=[]
Debug 1549373479.248 LLAC ACK: Acknowledge (type=3), name=Unknown, dest=0x00, source=0x84, control=0x01, id=0x0000, msgid=0x458D, data=[]
Debug 1549373479.249 LLAC ACK reply: Acknowledge (type=3), name=Unknown, dest=0x84, source=0x00, control=0x01, id=0x0000, msgid=0x458D, data=[]
Debug 1549373479.250 LLAC ACK: Acknowledge (type=3), name=Unknown, dest=0x00, source=0x85, control=0x01, id=0x0000, msgid=0x458E, data=[]
Debug 1549373479.251 LLAC ACK reply: Acknowledge (type=3), name=Unknown, dest=0x85, source=0x00, control=0x01, id=0x0000, msgid=0x458E, data=[]
Debug 1549373479.253 LLAC ACK: Acknowledge (type=3), name=Unknown, dest=0x00, source=0x86, control=0x01, id=0x0000, msgid=0x458F, data=[]
Debug 1549373479.254 LLAC ACK reply: Acknowledge (type=3), name=Unknown, dest=0x86, source=0x00, control=0x01, id=0x0000, msgid=0x458F, data=[]
Debug 1549373479.255 TBC releasing operative lock
Debug 1549373479.259 Pending Suspend flag: False
Debug 1549373479.310 TBC acquiring operative lock
Debug 1549373479.311 TBC acquired operative lock
Info 1549373479.312 TBC:HOLD starting 60.000000s hold
Run 1549373479.314 Holding -time=60 -collecting=True
Debug 1549373479.331 TBC acquiring unhold lock
Run 1549373479.338 Acquiring -run="20190205smp17-28" -stage=2 -cycle=2 -point=1 -Temperature=60.8481,60.7728,60.9357,60.9003,60.83,60.9093
LEDStatus 1549373479.557 Temperature:56.7138 Current:9.46665 Voltage:3.41195 JuncTemp:73.7582
Temperature 1549373479.971 -sample=60.5,60.4,60.5,60.5,60.5,60.5 -heatsink=36.5 -cover=105.1 -block=59.4,59.6,59.2,59.3,59.4,59.1
Time 1549373480.074 -elapsed=453 -active=441 -remaining=5823
LEDStatus 1549373480.488 Temperature:56.6782 Current:9.43441 Voltage:3.40562 JuncTemp:73.8009
Temperature 1549373480.973 -sample=60.4,60.4,60.4,60.4,60.4,60.4 -heatsink=36.5 -cover=105.0 -block=60.3,60.4,60.4,60.3,60.4,60.4
Time 1549373481.074 -elapsed=454 -active=442 -remaining=5822
LEDStatus 1549373481.488 Temperature:56.6782 Current:9.49889 Voltage:3.41195 JuncTemp:73.7565
Temperature 1549373481.973 -sample=60.3,60.3,60.3,60.3,60.3,60.3 -heatsink=36.6 -cover=105.0 -block=60.1,60.1,60.1,60.2,60.1,60.1
Time 1549373482.074 -elapsed=455 -active=443 -remaining=5821
LEDStatus 1549373482.487 Temperature:56.785 Current:9.4774 Voltage:3.40984 JuncTemp:73.7921
Temperature 1549373482.973 -sample=60.3,60.3,60.3,60.3,60.3,60.3 -heatsink=36.8 -cover=105.1 -block=60.0,60.0,60.1,60.1,60.0,60.1
Time 1549373483.074 -elapsed=456 -active=444 -remaining=5820
LEDStatus 1549373483.488 Temperature:56.6782 Current:9.45591 Voltage:3.40773 JuncTemp:73.8359
Temperature 1549373483.973 -sample=60.2,60.2,60.2,60.2,60.2,60.2 -heatsink=36.8 -cover=105.0 -block=60.0,60.0,60.0,60.0,60.0,60.0
Time 1549373484.075 -elapsed=457 -active=445 -remaining=5819
Debug 1549373484.119 C: ISTAT?
Debug 1549373484.131 S: OK ISTAT? Running
LEDStatus 1549373484.488 Temperature:56.7494 Current:9.45591 Voltage:3.41195 JuncTemp:73.9021
Temperature 1549373484.973 -sample=60.1,60.1,60.2,60.2,60.1,60.1 -heatsink=36.8 -cover=105.1 -block=60.0,60.0,60.0,60.0,60.0,60.0
Time 1549373485.074 -elapsed=458 -active=446 -remaining=5818
LEDStatus 1549373485.488 Temperature:56.8206 Current:9.44516 Voltage:3.40773 JuncTemp:73.81
Temperature 1549373485.971 -sample=60.1,60.1,60.1,60.1,60.1,60.1 -heatsink=36.9 -cover=105.0 -block=60.0,60.0,60.0,60.0,60.0,60.0
Time 1549373486.074 -elapsed=459 -active=447 -remaining=5817
LEDStatus 1549373486.487 Temperature:56.7494 Current:9.45591 Voltage:3.40984 JuncTemp:73.8739
Temperature 1549373486.973 -sample=60.1,60.1,60.1,60.1,60.1,60.1 -heatsink=36.8 -cover=105.0 -block=60.0,60.0,60.0,60.0,60.0,60.0
Time 1549373487.074 -elapsed=460 -active=448 -remaining=5816
LEDStatus 1549373487.478 Temperature:56.7494 Current:9.43441 Voltage:3.40562 JuncTemp:73.7582
Temperature 1549373487.973 -sample=60.0,60.0,60.0,60.0,60.0,60.0 -heatsink=37.1 -cover=104.9 -block=60.0,60.0,60.0,60.0,60.0,60.0
Time 1549373488.074 -elapsed=461 -active=449 -remaining=5815
LEDStatus 1549373488.488 Temperature:56.7494 Current:9.44516 Voltage:3.4035 JuncTemp:73.7177
Temperature 1549373488.973 -sample=60.0,60.0,60.0,60.0,60.0,60.0 -heatsink=36.8 -cover=105.0 -block=60.0,60.0,60.0,60.0,60.0,60.0
Time 1549373489.074 -elapsed=462 -active=450 -remaining=5814
Debug 1549373489.118 C: ISTAT?
Debug 1549373489.132 S: OK ISTAT? Running
LEDStatus 1549373489.488 Temperature:56.7138 Current:9.45591 Voltage:3.40773 JuncTemp:73.8188
Temperature 1549373489.973 -sample=60.0,60.0,60.0,60.0,60.0,60.0 -heatsink=36.7 -cover=105.0 -block=60.0,60.0,60.0,60.0,60.0,60.0
Time 1549373490.075 -elapsed=463 -active=451 -remaining=5813
LEDStatus 1549373490.488 Temperature:56.8206 Current:9.44516 Voltage:3.40562 JuncTemp:73.8683
Temperature 1549373490.974 -sample=60.0,60.0,60.0,60.0,60.0,60.0 -heatsink=37.0 -cover=105.0 -block=60.0,60.0,60.0,60.0,60.0,60.0
Time 1549373491.075 -elapsed=464 -active=452 -remaining=5812
LEDStatus 1549373491.478 Temperature:56.7138 Current:9.4774 Voltage:3.41195 JuncTemp:73.8671
Temperature 1549373491.973 -sample=60.0,60.0,60.0,60.0,60.0,60.0 -heatsink=36.8 -cover=105.0 -block=60.0,60.0,60.0,60.0,60.0,60.0
Time 1549373492.074 -elapsed=465 -active=453 -remaining=5811
LEDStatus 1549373492.488 Temperature:56.7494 Current:9.45591 Voltage:3.4035 JuncTemp:73.8227
Temperature 1549373492.973 -sample=60.0,60.0,60.0,60.0,60.0,60.0 -heatsink=37.1 -cover=105.0 -block=60.0,60.0,60.0,60.0,60.0,60.0
Time 1549373493.075 -elapsed=466 -active=454 -remaining=5810
LEDStatus 1549373493.488 Temperature:56.7494 Current:9.46665 Voltage:3.41406 JuncTemp:73.8383
Temperature 1549373493.973 -sample=60.0,60.0,60.0,60.0,60.0,60.0 -heatsink=36.8 -cover=104.9 -block=60.0,60.0,60.0,60.0,60.0,60.0
Time 1549373494.075 -elapsed=467 -active=455 -remaining=5809
Debug 1549373494.118 C: ISTAT?
Debug 1549373494.131 S: OK ISTAT? Running
LEDStatus 1549373494.488 Temperature:56.7494 Current:9.46665 Voltage:3.40773 JuncTemp:73.8259
Temperature 1549373494.973 -sample=60.0,60.0,60.0,60.0,60.0,60.0 -heatsink=37.0 -cover=105.1 -block=60.0,60.0,60.0,60.0,60.0,60.0
Time 1549373495.075 -elapsed=468 -active=456 -remaining=5808
LEDStatus 1549373495.488 Temperature:56.785 Current:9.44516 Voltage:3.40773 JuncTemp:73.9183
Temperature 1549373495.971 -sample=60.0,60.0,60.0,60.0,60.0,60.0 -heatsink=36.8 -cover=105.0 -block=60.0,60.0,60.0,60.0,60.0,60.0
Time 1549373496.075 -elapsed=469 -active=457 -remaining=5807
LEDStatus 1549373496.488 Temperature:56.7138 Current:9.4774 Voltage:3.39928 JuncTemp:73.7865
Temperature 1549373496.973 -sample=60.0,60.0,60.0,60.0,60.0,60.0 -heatsink=37.0 -cover=105.0 -block=60.0,60.0,60.0,60.0,60.0,60.0
Time 1549373497.074 -elapsed=470 -active=458 -remaining=5806
LEDStatus 1549373497.487 Temperature:56.7138 Current:9.46665 Voltage:3.40773 JuncTemp:73.9006
Temperature 1549373497.973 -sample=60.0,60.0,60.0,60.0,60.0,60.0 -heatsink=36.9 -cover=105.1 -block=60.0,60.0,60.0,60.0,60.0,60.0
Time 1549373498.074 -elapsed=471 -active=459 -remaining=5805
LEDStatus 1549373498.488 Temperature:56.7494 Current:9.46665 Voltage:3.41195 JuncTemp:73.8115
Temperature 1549373498.973 -sample=60.0,60.0,60.0,60.0,60.0,60.0 -heatsink=36.9 -cover=105.0 -block=60.0,60.0,60.0,60.0,60.0,60.0
Time 1549373499.074 -elapsed=472 -active=460 -remaining=5804
Debug 1549373499.119 C: ISTAT?
Debug 1549373499.131 S: OK ISTAT? Running
LEDStatus 1549373499.488 Temperature:56.785 Current:9.46665 Voltage:3.40562 JuncTemp:73.9077
Temperature 1549373499.973 -sample=60.0,60.0,60.0,60.0,60.0,60.0 -heatsink=36.8 -cover=105.0 -block=60.0,60.0,60.0,60.0,60.0,60.0
Time 1549373500.074 -elapsed=473 -active=461 -remaining=5803
LEDStatus 1549373500.479 Temperature:56.7494 Current:9.45591 Voltage:3.40562 JuncTemp:73.8165
Temperature 1549373500.973 -sample=60.0,60.0,60.0,60.0,60.0,60.0 -heatsink=37.1 -cover=105.0 -block=60.0,60.0,60.0,60.0,60.0,60.0
Time 1549373501.074 -elapsed=474 -active=462 -remaining=5802
LEDStatus 1549373501.487 Temperature:56.8206 Current:9.4774 Voltage:3.40984 JuncTemp:73.6983
Temperature 1549373501.973 -sample=60.0,60.0,60.0,60.0,60.0,60.0 -heatsink=36.9 -cover=105.0 -block=60.0,60.0,60.0,60.0,60.0,60.0
Time 1549373502.075 -elapsed=475 -active=463 -remaining=5801
LEDStatus 1549373502.479 Temperature:56.785 Current:9.45591 Voltage:3.40984 JuncTemp:73.8439
Temperature 1549373502.974 -sample=60.0,60.0,60.0,60.0,60.0,60.0 -heatsink=36.7 -cover=105.0 -block=60.0,60.0,60.0,60.0,60.0,60.0
Time 1549373503.075 -elapsed=476 -active=464 -remaining=5800
LEDStatus 1549373503.488 Temperature:56.7494 Current:9.48814 Voltage:3.40984 JuncTemp:73.8027
Temperature 1549373503.973 -sample=60.0,60.0,60.0,60.0,60.0,60.0 -heatsink=36.8 -cover=105.1 -block=60.0,60.0,60.0,60.0,60.0,60.0
Time 1549373504.074 -elapsed=477 -active=465 -remaining=5799
Debug 1549373504.120 C: ISTAT?
Debug 1549373504.132 S: OK ISTAT? Running
LEDStatus 1549373504.487 Temperature:56.8562 Current:9.43441 Voltage:3.40773 JuncTemp:73.9183
Temperature 1549373504.973 -sample=60.0,60.0,60.0,60.0,60.0,60.0 -heatsink=36.7 -cover=105.0 -block=60.0,60.0,60.0,60.0,60.0,60.0
Time 1549373505.074 -elapsed=478 -active=466 -remaining=5798
LEDStatus 1549373505.488 Temperature:56.785 Current:9.43441 Voltage:3.4035 JuncTemp:73.8865
Temperature 1549373505.973 -sample=60.0,60.0,60.0,60.0,60.0,60.0 -heatsink=36.6 -cover=105.0 -block=60.0,60.0,60.0,60.0,60.0,60.0
Time 1549373506.074 -elapsed=479 -active=467 -remaining=5797
LEDStatus 1549373506.488 Temperature:56.8206 Current:9.45591 Voltage:3.40139 JuncTemp:73.8759
Temperature 1549373506.973 -sample=60.0,60.0,60.0,60.0,60.0,60.0 -heatsink=36.6 -cover=104.9 -block=60.0,60.0,60.0,60.0,60.0,60.0
Time 1549373507.075 -elapsed=480 -active=468 -remaining=5796
LEDStatus 1549373507.479 Temperature:56.785 Current:9.45591 Voltage:3.40773 JuncTemp:73.8851
Temperature 1549373507.973 -sample=60.0,60.0,60.0,60.0,60.0,60.0 -heatsink=36.7 -cover=105.0 -block=60.0,60.0,60.0,60.0,60.0,60.0
Time 1549373508.075 -elapsed=481 -active=469 -remaining=5795
LEDStatus 1549373508.487 Temperature:56.7494 Current:9.49889 Voltage:3.40773 JuncTemp:73.9467
Temperature 1549373508.973 -sample=60.0,60.0,60.0,60.0,60.0,60.0 -heatsink=36.6 -cover=105.0 -block=60.0,60.0,60.0,60.0,60.0,60.0
Time 1549373509.074 -elapsed=482 -active=470 -remaining=5794
Debug 1549373509.119 C: ISTAT?
Debug 1549373509.131 S: OK ISTAT? Running
LEDStatus 1549373509.488 Temperature:56.7494 Current:9.49889 Voltage:3.40984 JuncTemp:73.8009
Temperature 1549373509.973 -sample=60.0,60.0,60.0,60.0,60.0,60.0 -heatsink=36.4 -cover=105.0 -block=60.0,60.0,60.0,60.0,60.0,60.0
Time 1549373510.074 -elapsed=483 -active=471 -remaining=5793
LEDStatus 1549373510.487 Temperature:56.8206 Current:9.46665 Voltage:3.40562 JuncTemp:73.8188
Temperature 1549373510.973 -sample=60.0,60.0,60.0,60.0,60.0,60.0 -heatsink=36.6 -cover=105.0 -block=60.0,60.0,60.0,60.0,60.0,60.0
Time 1549373511.074 -elapsed=484 -active=472 -remaining=5792
LEDStatus 1549373511.489 Temperature:56.7494 Current:9.4774 Voltage:3.40773 JuncTemp:73.8827
Temperature 1549373511.973 -sample=60.0,60.0,60.0,60.0,60.0,60.0 -heatsink=36.4 -cover=104.9 -block=60.0,60.0,60.0,60.0,60.0,60.0
Time 1549373512.074 -elapsed=485 -active=473 -remaining=5791
LEDStatus 1549373512.489 Temperature:56.785 Current:9.45591 Voltage:3.40773 JuncTemp:73.9362
Temperature 1549373512.973 -sample=60.0,60.0,60.0,60.0,60.0,60.0 -heatsink=36.6 -cover=105.0 -block=60.0,60.0,60.0,60.0,60.0,60.0
Time 1549373513.074 -elapsed=486 -active=474 -remaining=5790
LEDStatus 1549373513.488 Temperature:56.8562 Current:9.46665 Voltage:3.40984 JuncTemp:73.8439
Temperature 1549373513.973 -sample=60.0,60.0,60.0,60.0,60.0,60.0 -heatsink=36.5 -cover=105.0 -block=60.0,60.0,60.0,60.0,60.0,60.0
Time 1549373514.075 -elapsed=487 -active=475 -remaining=5789
Debug 1549373514.120 C: ISTAT?
Debug 1549373514.131 S: OK ISTAT? Running
LEDStatus 1549373514.489 Temperature:56.8206 Current:9.48814 Voltage:3.41406 JuncTemp:73.8883
Temperature 1549373514.973 -sample=60.0,60.0,60.0,60.0,60.0,60.0 -heatsink=36.4 -cover=105.1 -block=60.0,60.0,60.0,60.0,60.0,60.0
Time 1549373515.074 -elapsed=488 -active=476 -remaining=5788
LEDStatus 1549373515.480 Temperature:56.8206 Current:9.4774 Voltage:3.40984 JuncTemp:73.9733
Temperature 1549373515.973 -sample=60.0,60.0,60.0,60.0,60.0,60.0 -heatsink=36.5 -cover=104.9 -block=60.0,60.0,60.0,60.0,60.0,60.0
Time 1549373516.074 -elapsed=489 -active=477 -remaining=5787
LEDStatus 1549373516.487 Temperature:56.7138 Current:9.44516 Voltage:3.40984 JuncTemp:73.8952
Temperature 1549373516.973 -sample=60.0,60.0,60.0,60.0,60.0,60.0 -heatsink=36.3 -cover=105.0 -block=60.0,60.0,60.0,60.0,60.0,60.0
Time 1549373517.074 -elapsed=490 -active=478 -remaining=5786
LEDStatus 1549373517.487 Temperature:56.7494 Current:9.45591 Voltage:3.41406 JuncTemp:73.9538
Temperature 1549373517.973 -sample=60.0,60.0,60.0,60.0,60.0,60.0 -heatsink=36.2 -cover=105.0 -block=60.0,60.0,60.0,60.0,60.0,60.0
Time 1549373518.074 -elapsed=491 -active=479 -remaining=5785
LEDStatus 1549373518.488 Temperature:56.8206 Current:9.4774 Voltage:3.40984 JuncTemp:73.8383
Temperature 1549373518.973 -sample=60.0,60.0,60.0,60.0,60.0,60.0 -heatsink=36.5 -cover=105.0 -block=60.0,60.0,60.0,60.0,60.0,60.0
Time 1549373519.075 -elapsed=492 -active=480 -remaining=5784
Debug 1549373519.120 C: ISTAT?
Scheduler 1549373519.287 Catching up
Debug 1549373519.132 S: OK ISTAT? Running
Debug 1549373519.403 Start XML:NEW S2-C2-T2-P1
Debug 1549373519.404 End XML:NEW S2-C2-T2-P1
Info 1549373519.406 Motor start m5 x5
Debug 1549373519.462 Start XML:NEW 2-2-2-1-m5-x5
Debug 1549373519.463 End XML:NEW 2-2-2-1-m5-x5
LEDStatus 1549373519.478 Temperature:56.785 Current:9.4774 Voltage:3.40984 JuncTemp:73.92
Debug 1549373519.690 LLAC ACK: Acknowledge (type=3), name=Unknown, dest=0x00, source=0x91, control=0x01, id=0x0000, msgid=0x4A0A, data=[]
Debug 1549373519.690 LLAC ACK reply: Acknowledge (type=3), name=Unknown, dest=0x91, source=0x00, control=0x01, id=0x0000, msgid=0x4A0A, data=[]
Debug 1549373519.705 LLAC ACK: Acknowledge (type=3), name=Unknown, dest=0x00, source=0x91, control=0x01, id=0x0000, msgid=0x4A0C, data=[]
Debug 1549373519.705 LLAC ACK reply: Acknowledge (type=3), name=Unknown, dest=0x91, source=0x00, control=0x01, id=0x0000, msgid=0x4A0C, data=[]
Info 1549373519.707 Motor end m5 x5
Info 1549373519.717 Emission Encoder -36 18000 Excitation Encoder -18 0
Info 1549373519.718 Capture start m5 x5
Debug 1549373519.766 Start XML:IMAGe+ S02_C002_T02_P0001_M5_X5_E1.tiff {'blkID': '21', 'run': '20190205smp17-28', 'exposure': '200', 'excitationColor': 'x5', 'point': '0001', 'blockTemperature': '60.0101,60.0005,59.9877,60.0036,60.0055,59.9916', 'lampTemperature': '56.785', 'lamp': '90', 'sampleVolume': '10', 'step': '02', 'emissionColor': 'm5', 'exposureIndex': '1', 'time': '1549373519.734', 'sampleTemperature': '59.9993,59.9993,60,59.9992,59.9997,59.9995', 'stage': '02', 'coverTemperature': '104.966', 'cycle': '002'}
Debug 1549373519.767 End XML:IMAGe+ S02_C002_T02_P0001_M5_X5_E1.tiff {'blkID': '21', 'run': '20190205smp17-28', 'exposure': '200', 'excitationColor': 'x5', 'point': '0001', 'blockTemperature': '60.0101,60.0005,59.9877,60.0036,60.0055,59.9916', 'lampTemperature': '56.785', 'lamp': '90', 'sampleVolume': '10', 'step': '02', 'emissionColor': 'm5', 'exposureIndex': '1', 'time': '1549373519.734', 'sampleTemperature': '59.9993,59.9993,60,59.9992,59.9997,59.9995', 'stage': '02', 'coverTemperature': '104.966', 'cycle': '002'}
Debug 1549373519.781 CAMera:ACQuire start exposure
Temperature 1549373519.971 -sample=60.0,60.0,60.0,60.0,60.0,60.0 -heatsink=36.3 -cover=105.0 -block=60.0,60.0,60.0,60.0,60.0,60.0
Time 1549373520.076 -elapsed=493 -active=481 -remaining=5783
Debug 1549373520.422 CAMera:ACQuire end exposure
Info 1549373520.433 Capture end m5 x5
Info 1549373520.436 Capture start m5 x5
Image 1549373520.475 -run='20190205smp17-28' -stage=2 -cycle=2 -step=2 -point=1  -emission=m5 -excitation=x5  -exposure=200 -lamp=90 -filepath='EXPERIMENTS:20190205smp17-28/apldbio/sds/images/S02_C002_T02_P0001_M5_X5_E1.tiff'
Debug 1549373520.488 Start XML:IMAGe+ S02_C002_T02_P0001_M5_X5_E2.tiff {'blkID': '21', 'run': '20190205smp17-28', 'exposure': '920', 'excitationColor': 'x5', 'point': '0001', 'blockTemperature': '60.0101,60.0005,59.9877,60.0036,60.0055,59.9916', 'lampTemperature': '56.785', 'lamp': '90', 'sampleVolume': '10', 'step': '02', 'emissionColor': 'm5', 'exposureIndex': '2', 'time': '1549373520.452', 'sampleTemperature': '59.9993,59.9993,60,59.9992,59.9997,59.9995', 'stage': '02', 'coverTemperature': '104.966', 'cycle': '002'}
Debug 1549373520.489 End XML:IMAGe+ S02_C002_T02_P0001_M5_X5_E2.tiff {'blkID': '21', 'run': '20190205smp17-28', 'exposure': '920', 'excitationColor': 'x5', 'point': '0001', 'blockTemperature': '60.0101,60.0005,59.9877,60.0036,60.0055,59.9916', 'lampTemperature': '56.785', 'lamp': '90', 'sampleVolume': '10', 'step': '02', 'emissionColor': 'm5', 'exposureIndex': '2', 'time': '1549373520.452', 'sampleTemperature': '59.9993,59.9993,60,59.9992,59.9997,59.9995', 'stage': '02', 'coverTemperature': '104.966', 'cycle': '002'}
Debug 1549373520.503 CAMera:ACQuire start exposure
LEDStatus 1549373520.511 Temperature:56.8918 Current:9.45591 Voltage:3.4035 JuncTemp:73.9344
Temperature 1549373520.974 -sample=60.0,60.0,60.0,60.0,60.0,60.0 -heatsink=36.3 -cover=105.0 -block=60.0,60.0,60.0,60.0,60.0,60.0
Time 1549373521.075 -elapsed=494 -active=482 -remaining=5782
LEDStatus 1549373521.487 Temperature:57.034 Current:9.46665 Voltage:3.39928 JuncTemp:73.965
Debug 1549373521.562 CAMera:ACQuire end exposure
Info 1549373521.573 Capture end m5 x5
Image 1549373521.576 -run='20190205smp17-28' -stage=2 -cycle=2 -step=2 -point=1  -emission=m5 -excitation=x5  -exposure=920 -lamp=90 -filepath='EXPERIMENTS:20190205smp17-28/apldbio/sds/images/S02_C002_T02_P0001_M5_X5_E2.tiff'
Info 1549373521.576 Motor start m3 x3
Debug 1549373521.635 Start XML:NEW 2-2-2-1-m3-x3
Debug 1549373521.636 End XML:NEW 2-2-2-1-m3-x3
Debug 1549373521.811 LLAC ACK: Acknowledge (type=3), name=Unknown, dest=0x00, source=0x91, control=0x01, id=0x0000, msgid=0x4A3E, data=[]
Debug 1549373521.812 LLAC ACK reply: Acknowledge (type=3), name=Unknown, dest=0x91, source=0x00, control=0x01, id=0x0000, msgid=0x4A3E, data=[]
Debug 1549373521.827 LLAC ACK: Acknowledge (type=3), name=Unknown, dest=0x00, source=0x91, control=0x01, id=0x0000, msgid=0x4A40, data=[]
Debug 1549373521.828 LLAC ACK reply: Acknowledge (type=3), name=Unknown, dest=0x91, source=0x00, control=0x01, id=0x0000, msgid=0x4A40, data=[]
Info 1549373521.833 Motor end m3 x3
Info 1549373521.852 Emission Encoder -36 22500 Excitation Encoder -18 15750
Info 1549373521.855 Capture start m3 x3
Debug 1549373521.911 Start XML:IMAGe+ S02_C002_T02_P0001_M3_X3_E1.tiff {'blkID': '21', 'run': '20190205smp17-28', 'exposure': '125', 'excitationColor': 'x3', 'point': '0001', 'blockTemperature': '60.0101,60.0005,59.9877,60.0036,60.0055,59.9916', 'lampTemperature': '56.785', 'lamp': '90', 'sampleVolume': '10', 'step': '02', 'emissionColor': 'm3', 'exposureIndex': '1', 'time': '1549373521.879', 'sampleTemperature': '59.9993,59.9993,60,59.9992,59.9997,59.9995', 'stage': '02', 'coverTemperature': '104.966', 'cycle': '002'}
Debug 1549373521.912 End XML:IMAGe+ S02_C002_T02_P0001_M3_X3_E1.tiff {'blkID': '21', 'run': '20190205smp17-28', 'exposure': '125', 'excitationColor': 'x3', 'point': '0001', 'blockTemperature': '60.0101,60.0005,59.9877,60.0036,60.0055,59.9916', 'lampTemperature': '56.785', 'lamp': '90', 'sampleVolume': '10', 'step': '02', 'emissionColor': 'm3', 'exposureIndex': '1', 'time': '1549373521.879', 'sampleTemperature': '59.9993,59.9993,60,59.9992,59.9997,59.9995', 'stage': '02', 'coverTemperature': '104.966', 'cycle': '002'}
Debug 1549373521.925 CAMera:ACQuire start exposure
Temperature 1549373521.971 -sample=60.0,60.0,60.0,60.0,60.0,60.0 -heatsink=36.2 -cover=104.9 -block=60.0,60.0,60.0,60.0,60.0,60.0
Time 1549373522.074 -elapsed=495 -active=483 -remaining=5781
LEDStatus 1549373522.488 Temperature:57.034 Current:9.43441 Voltage:3.41195 JuncTemp:74.0396
Debug 1549373522.522 CAMera:ACQuire end exposure
Image 1549373522.534 -run='20190205smp17-28' -stage=2 -cycle=2 -step=2 -point=1  -emission=m3 -excitation=x3  -exposure=125 -lamp=90 -filepath='EXPERIMENTS:20190205smp17-28/apldbio/sds/images/S02_C002_T02_P0001_M3_X3_E1.tiff'
Info 1549373522.533 Capture end m3 x3
Info 1549373522.537 Capture start m3 x3
Debug 1549373522.592 Start XML:IMAGe+ S02_C002_T02_P0001_M3_X3_E2.tiff {'blkID': '21', 'run': '20190205smp17-28', 'exposure': '560', 'excitationColor': 'x3', 'point': '0001', 'blockTemperature': '60.0101,60.0005,59.9877,60.0036,60.0055,59.9916', 'lampTemperature': '56.785', 'lamp': '90', 'sampleVolume': '10', 'step': '02', 'emissionColor': 'm3', 'exposureIndex': '2', 'time': '1549373522.555', 'sampleTemperature': '59.9993,59.9993,60,59.9992,59.9997,59.9995', 'stage': '02', 'coverTemperature': '104.966', 'cycle': '002'}
Debug 1549373522.592 End XML:IMAGe+ S02_C002_T02_P0001_M3_X3_E2.tiff {'blkID': '21', 'run': '20190205smp17-28', 'exposure': '560', 'excitationColor': 'x3', 'point': '0001', 'blockTemperature': '60.0101,60.0005,59.9877,60.0036,60.0055,59.9916', 'lampTemperature': '56.785', 'lamp': '90', 'sampleVolume': '10', 'step': '02', 'emissionColor': 'm3', 'exposureIndex': '2', 'time': '1549373522.555', 'sampleTemperature': '59.9993,59.9993,60,59.9992,59.9997,59.9995', 'stage': '02', 'coverTemperature': '104.966', 'cycle': '002'}
Debug 1549373522.606 CAMera:ACQuire start exposure
Temperature 1549373522.974 -sample=60.0,60.0,60.0,60.0,60.0,60.0 -heatsink=36.3 -cover=105.0 -block=60.0,60.0,60.0,60.0,60.0,60.0
Time 1549373523.074 -elapsed=496 -active=484 -remaining=5780
Debug 1549373523.452 CAMera:ACQuire end exposure
Info 1549373523.463 Capture end m3 x3
Image 1549373523.466 -run='20190205smp17-28' -stage=2 -cycle=2 -step=2 -point=1  -emission=m3 -excitation=x3  -exposure=560 -lamp=90 -filepath='EXPERIMENTS:20190205smp17-28/apldbio/sds/images/S02_C002_T02_P0001_M3_X3_E2.tiff'
Info 1549373523.466 Motor start m4 x4
LEDStatus 1549373523.502 Temperature:56.9984 Current:9.44516 Voltage:3.40984 JuncTemp:74.0435
Debug 1549373523.541 Start XML:NEW 2-2-2-1-m4-x4
Debug 1549373523.542 End XML:NEW 2-2-2-1-m4-x4
Debug 1549373523.817 LLAC ACK: Acknowledge (type=3), name=Unknown, dest=0x00, source=0x91, control=0x01, id=0x0000, msgid=0x4A6E, data=[]
Debug 1549373523.819 LLAC ACK reply: Acknowledge (type=3), name=Unknown, dest=0x91, source=0x00, control=0x01, id=0x0000, msgid=0x4A6E, data=[]
Debug 1549373523.835 LLAC ACK: Acknowledge (type=3), name=Unknown, dest=0x00, source=0x91, control=0x01, id=0x0000, msgid=0x4A70, data=[]
Debug 1549373523.836 LLAC ACK reply: Acknowledge (type=3), name=Unknown, dest=0x91, source=0x00, control=0x01, id=0x0000, msgid=0x4A70, data=[]
Info 1549373523.841 Motor end m4 x4
Info 1549373523.861 Emission Encoder -36 0 Excitation Encoder -18 9000
Info 1549373523.864 Capture start m4 x4
Debug 1549373523.916 Start XML:IMAGe+ S02_C002_T02_P0001_M4_X4_E1.tiff {'blkID': '21', 'run': '20190205smp17-28', 'exposure': '150', 'excitationColor': 'x4', 'point': '0001', 'blockTemperature': '60.0101,60.0005,59.9877,60.0036,60.0055,59.9916', 'lampTemperature': '56.785', 'lamp': '90', 'sampleVolume': '10', 'step': '02', 'emissionColor': 'm4', 'exposureIndex': '1', 'time': '1549373523.883', 'sampleTemperature': '59.9993,59.9993,60,59.9992,59.9997,59.9995', 'stage': '02', 'coverTemperature': '104.966', 'cycle': '002'}
Debug 1549373523.916 End XML:IMAGe+ S02_C002_T02_P0001_M4_X4_E1.tiff {'blkID': '21', 'run': '20190205smp17-28', 'exposure': '150', 'excitationColor': 'x4', 'point': '0001', 'blockTemperature': '60.0101,60.0005,59.9877,60.0036,60.0055,59.9916', 'lampTemperature': '56.785', 'lamp': '90', 'sampleVolume': '10', 'step': '02', 'emissionColor': 'm4', 'exposureIndex': '1', 'time': '1549373523.883', 'sampleTemperature': '59.9993,59.9993,60,59.9992,59.9997,59.9995', 'stage': '02', 'coverTemperature': '104.966', 'cycle': '002'}
Debug 1549373523.930 CAMera:ACQuire start exposure
Temperature 1549373523.971 -sample=60.0,60.0,60.0,60.0,60.0,60.0 -heatsink=36.3 -cover=104.9 -block=60.0,60.0,60.0,60.0,60.0,60.0
Time 1549373524.074 -elapsed=497 -active=485 -remaining=5779
Debug 1549373524.120 C: ISTAT?
Debug 1549373524.132 S: OK ISTAT? Running
LEDStatus 1549373524.479 Temperature:57.1406 Current:9.43441 Voltage:3.40562 JuncTemp:74.3233
Debug 1549373524.545 CAMera:ACQuire end exposure
Info 1549373524.571 Capture end m4 x4
Info 1549373524.577 Capture start m4 x4
Image 1549373524.618 -run='20190205smp17-28' -stage=2 -cycle=2 -step=2 -point=1  -emission=m4 -excitation=x4  -exposure=150 -lamp=90 -filepath='EXPERIMENTS:20190205smp17-28/apldbio/sds/images/S02_C002_T02_P0001_M4_X4_E1.tiff'
Debug 1549373524.631 Start XML:IMAGe+ S02_C002_T02_P0001_M4_X4_E2.tiff {'blkID': '21', 'run': '20190205smp17-28', 'exposure': '800', 'excitationColor': 'x4', 'point': '0001', 'blockTemperature': '60.0101,60.0005,59.9877,60.0036,60.0055,59.9916', 'lampTemperature': '56.785', 'lamp': '90', 'sampleVolume': '10', 'step': '02', 'emissionColor': 'm4', 'exposureIndex': '2', 'time': '1549373524.595', 'sampleTemperature': '59.9993,59.9993,60,59.9992,59.9997,59.9995', 'stage': '02', 'coverTemperature': '104.966', 'cycle': '002'}
Debug 1549373524.632 End XML:IMAGe+ S02_C002_T02_P0001_M4_X4_E2.tiff {'blkID': '21', 'run': '20190205smp17-28', 'exposure': '800', 'excitationColor': 'x4', 'point': '0001', 'blockTemperature': '60.0101,60.0005,59.9877,60.0036,60.0055,59.9916', 'lampTemperature': '56.785', 'lamp': '90', 'sampleVolume': '10', 'step': '02', 'emissionColor': 'm4', 'exposureIndex': '2', 'time': '1549373524.595', 'sampleTemperature': '59.9993,59.9993,60,59.9992,59.9997,59.9995', 'stage': '02', 'coverTemperature': '104.966', 'cycle': '002'}
Debug 1549373524.646 CAMera:ACQuire start exposure
Temperature 1549373524.973 -sample=60.0,60.0,60.0,60.0,60.0,60.0 -heatsink=36.1 -cover=104.9 -block=60.0,60.0,60.0,60.0,60.0,60.0
Time 1549373525.074 -elapsed=498 -active=486 -remaining=5778
LEDStatus 1549373525.479 Temperature:57.1051 Current:9.46665 Voltage:3.40562 JuncTemp:74.1267
Debug 1549373525.642 CAMera:ACQuire end exposure
Info 1549373525.650 Capture end m4 x4
Image 1549373525.656 -run='20190205smp17-28' -stage=2 -cycle=2 -step=2 -point=1  -emission=m4 -excitation=x4  -exposure=800 -lamp=90 -filepath='EXPERIMENTS:20190205smp17-28/apldbio/sds/images/S02_C002_T02_P0001_M4_X4_E2.tiff'
Info 1549373525.656 Motor start m2 x2
Debug 1549373525.715 Start XML:NEW 2-2-2-1-m2-x2
Debug 1549373525.716 End XML:NEW 2-2-2-1-m2-x2
Debug 1549373525.891 LLAC ACK: Acknowledge (type=3), name=Unknown, dest=0x00, source=0x91, control=0x01, id=0x0000, msgid=0x4A9E, data=[]
Debug 1549373525.892 LLAC ACK reply: Acknowledge (type=3), name=Unknown, dest=0x91, source=0x00, control=0x01, id=0x0000, msgid=0x4A9E, data=[]
Debug 1549373525.908 LLAC ACK: Acknowledge (type=3), name=Unknown, dest=0x00, source=0x91, control=0x01, id=0x0000, msgid=0x4AA0, data=[]
Debug 1549373525.909 LLAC ACK reply: Acknowledge (type=3), name=Unknown, dest=0x91, source=0x00, control=0x01, id=0x0000, msgid=0x4AA0, data=[]
Info 1549373525.914 Motor end m2 x2
Info 1549373525.934 Emission Encoder -36 31500 Excitation Encoder -18 11250
Info 1549373525.937 Capture start m2 x2
Temperature 1549373525.971 -sample=60.0,60.0,60.0,60.0,60.0,60.0 -heatsink=36.3 -cover=104.9 -block=60.0,60.0,60.0,60.0,60.0,60.0
Debug 1549373525.996 Start XML:IMAGe+ S02_C002_T02_P0001_M2_X2_E1.tiff {'blkID': '21', 'run': '20190205smp17-28', 'exposure': '100', 'excitationColor': 'x2', 'point': '0001', 'blockTemperature': '60.0101,60.0005,59.9877,60.0036,60.0055,59.9916', 'lampTemperature': '56.785', 'lamp': '90', 'sampleVolume': '10', 'step': '02', 'emissionColor': 'm2', 'exposureIndex': '1', 'time': '1549373525.960', 'sampleTemperature': '59.9993,59.9993,60,59.9992,59.9997,59.9995', 'stage': '02', 'coverTemperature': '104.966', 'cycle': '002'}
Debug 1549373525.997 End XML:IMAGe+ S02_C002_T02_P0001_M2_X2_E1.tiff {'blkID': '21', 'run': '20190205smp17-28', 'exposure': '100', 'excitationColor': 'x2', 'point': '0001', 'blockTemperature': '60.0101,60.0005,59.9877,60.0036,60.0055,59.9916', 'lampTemperature': '56.785', 'lamp': '90', 'sampleVolume': '10', 'step': '02', 'emissionColor': 'm2', 'exposureIndex': '1', 'time': '1549373525.960', 'sampleTemperature': '59.9993,59.9993,60,59.9992,59.9997,59.9995', 'stage': '02', 'coverTemperature': '104.966', 'cycle': '002'}
Debug 1549373526.013 CAMera:ACQuire start exposure
Time 1549373526.075 -elapsed=499 -active=487 -remaining=5777
LEDStatus 1549373526.488 Temperature:57.1051 Current:9.43441 Voltage:3.41195 JuncTemp:74.205
Debug 1549373526.592 CAMera:ACQuire end exposure
Info 1549373526.603 Capture end m2 x2
Image 1549373526.606 -run='20190205smp17-28' -stage=2 -cycle=2 -step=2 -point=1  -emission=m2 -excitation=x2  -exposure=100 -lamp=90 -filepath='EXPERIMENTS:20190205smp17-28/apldbio/sds/images/S02_C002_T02_P0001_M2_X2_E1.tiff'
Info 1549373526.605 Capture start m2 x2
Debug 1549373526.680 Start XML:IMAGe+ S02_C002_T02_P0001_M2_X2_E2.tiff {'blkID': '21', 'run': '20190205smp17-28', 'exposure': '430', 'excitationColor': 'x2', 'point': '0001', 'blockTemperature': '60.0101,60.0005,59.9877,60.0036,60.0055,59.9916', 'lampTemperature': '56.785', 'lamp': '90', 'sampleVolume': '10', 'step': '02', 'emissionColor': 'm2', 'exposureIndex': '2', 'time': '1549373526.626', 'sampleTemperature': '59.9993,59.9993,60,59.9992,59.9997,59.9995', 'stage': '02', 'coverTemperature': '104.966', 'cycle': '002'}
Debug 1549373526.681 End XML:IMAGe+ S02_C002_T02_P0001_M2_X2_E2.tiff {'blkID': '21', 'run': '20190205smp17-28', 'exposure': '430', 'excitationColor': 'x2', 'point': '0001', 'blockTemperature': '60.0101,60.0005,59.9877,60.0036,60.0055,59.9916', 'lampTemperature': '56.785', 'lamp': '90', 'sampleVolume': '10', 'step': '02', 'emissionColor': 'm2', 'exposureIndex': '2', 'time': '1549373526.626', 'sampleTemperature': '59.9993,59.9993,60,59.9992,59.9997,59.9995', 'stage': '02', 'coverTemperature': '104.966', 'cycle': '002'}
Debug 1549373526.694 CAMera:ACQuire start exposure
Temperature 1549373526.973 -sample=60.0,60.0,60.0,60.0,60.0,60.0 -heatsink=36.2 -cover=105.1 -block=60.0,60.0,60.0,60.0,60.0,60.0
Time 1549373527.074 -elapsed=500 -active=488 -remaining=5776
Debug 1549373527.476 CAMera:ACQuire end exposure
Info 1549373527.497 Capture end m2 x2
Info 1549373527.503 Motor start m1 x1
LEDStatus 1549373527.524 Temperature:57.1761 Current:9.45591 Voltage:3.40984 JuncTemp:74.3394
Image 1549373527.534 -run='20190205smp17-28' -stage=2 -cycle=2 -step=2 -point=1  -emission=m2 -excitation=x2  -exposure=430 -lamp=90 -filepath='EXPERIMENTS:20190205smp17-28/apldbio/sds/images/S02_C002_T02_P0001_M2_X2_E2.tiff'
Debug 1549373527.575 Start XML:NEW 2-2-2-1-m1-x1
Debug 1549373527.577 End XML:NEW 2-2-2-1-m1-x1
Debug 1549373527.803 LLAC ACK: Acknowledge (type=3), name=Unknown, dest=0x00, source=0x91, control=0x01, id=0x0000, msgid=0x4ACE, data=[]
Debug 1549373527.804 LLAC ACK reply: Acknowledge (type=3), name=Unknown, dest=0x91, source=0x00, control=0x01, id=0x0000, msgid=0x4ACE, data=[]
Debug 1549373527.820 LLAC ACK: Acknowledge (type=3), name=Unknown, dest=0x00, source=0x91, control=0x01, id=0x0000, msgid=0x4AD0, data=[]
Debug 1549373527.821 LLAC ACK reply: Acknowledge (type=3), name=Unknown, dest=0x91, source=0x00, control=0x01, id=0x0000, msgid=0x4AD0, data=[]
Info 1549373527.826 Motor end m1 x1
Info 1549373527.846 Emission Encoder -36 4500 Excitation Encoder -18 6750
Info 1549373527.850 Capture start m1 x1
Debug 1549373527.908 Start XML:IMAGe+ S02_C002_T02_P0001_M1_X1_E1.tiff {'blkID': '21', 'run': '20190205smp17-28', 'exposure': '60', 'excitationColor': 'x1', 'point': '0001', 'blockTemperature': '60.0101,60.0005,59.9877,60.0036,60.0055,59.9916', 'lampTemperature': '56.785', 'lamp': '90', 'sampleVolume': '10', 'step': '02', 'emissionColor': 'm1', 'exposureIndex': '1', 'time': '1549373527.872', 'sampleTemperature': '59.9993,59.9993,60,59.9992,59.9997,59.9995', 'stage': '02', 'coverTemperature': '104.966', 'cycle': '002'}
Debug 1549373527.909 End XML:IMAGe+ S02_C002_T02_P0001_M1_X1_E1.tiff {'blkID': '21', 'run': '20190205smp17-28', 'exposure': '60', 'excitationColor': 'x1', 'point': '0001', 'blockTemperature': '60.0101,60.0005,59.9877,60.0036,60.0055,59.9916', 'lampTemperature': '56.785', 'lamp': '90', 'sampleVolume': '10', 'step': '02', 'emissionColor': 'm1', 'exposureIndex': '1', 'time': '1549373527.872', 'sampleTemperature': '59.9993,59.9993,60,59.9992,59.9997,59.9995', 'stage': '02', 'coverTemperature': '104.966', 'cycle': '002'}
Debug 1549373527.923 CAMera:ACQuire start exposure
Temperature 1549373527.971 -sample=60.0,60.0,60.0,60.0,60.0,60.0 -heatsink=36.0 -cover=105.0 -block=60.0,60.0,60.0,60.0,60.0,60.0
Time 1549373528.074 -elapsed=501 -active=489 -remaining=5775
Debug 1549373528.485 CAMera:ACQuire end exposure
Info 1549373528.506 Capture end m1 x1
Info 1549373528.511 Capture start m1 x1
LEDStatus 1549373528.523 Temperature:57.1761 Current:9.4774 Voltage:3.41195 JuncTemp:74.1428
Image 1549373528.539 -run='20190205smp17-28' -stage=2 -cycle=2 -step=2 -point=1  -emission=m1 -excitation=x1  -exposure=60 -lamp=90 -filepath='EXPERIMENTS:20190205smp17-28/apldbio/sds/images/S02_C002_T02_P0001_M1_X1_E1.tiff'
Debug 1549373528.581 Start XML:IMAGe+ S02_C002_T02_P0001_M1_X1_E2.tiff {'blkID': '21', 'run': '20190205smp17-28', 'exposure': '175', 'excitationColor': 'x1', 'point': '0001', 'blockTemperature': '60.0101,60.0005,59.9877,60.0036,60.0055,59.9916', 'lampTemperature': '56.785', 'lamp': '90', 'sampleVolume': '10', 'step': '02', 'emissionColor': 'm1', 'exposureIndex': '2', 'time': '1549373528.545', 'sampleTemperature': '59.9993,59.9993,60,59.9992,59.9997,59.9995', 'stage': '02', 'coverTemperature': '104.966', 'cycle': '002'}
Debug 1549373528.582 End XML:IMAGe+ S02_C002_T02_P0001_M1_X1_E2.tiff {'blkID': '21', 'run': '20190205smp17-28', 'exposure': '175', 'excitationColor': 'x1', 'point': '0001', 'blockTemperature': '60.0101,60.0005,59.9877,60.0036,60.0055,59.9916', 'lampTemperature': '56.785', 'lamp': '90', 'sampleVolume': '10', 'step': '02', 'emissionColor': 'm1', 'exposureIndex': '2', 'time': '1549373528.545', 'sampleTemperature': '59.9993,59.9993,60,59.9992,59.9997,59.9995', 'stage': '02', 'coverTemperature': '104.966', 'cycle': '002'}
Debug 1549373528.596 CAMera:ACQuire start exposure
Temperature 1549373528.973 -sample=60.0,60.0,60.0,60.0,60.0,60.0 -heatsink=36.2 -cover=105.0 -block=60.0,60.0,60.0,60.0,60.0,60.0
Time 1549373529.075 -elapsed=502 -active=490 -remaining=5774
Debug 1549373529.120 C: ISTAT?
Debug 1549373529.132 S: OK ISTAT? Running
Debug 1549373529.222 CAMera:ACQuire end exposure
Info 1549373529.233 Capture end m1 x1
Image 1549373529.236 -run='20190205smp17-28' -stage=2 -cycle=2 -step=2 -point=1  -emission=m1 -excitation=x1  -exposure=175 -lamp=90 -filepath='EXPERIMENTS:20190205smp17-28/apldbio/sds/images/S02_C002_T02_P0001_M1_X1_E2.tiff'
Info 1549373529.236 Capture start m1 x1
Debug 1549373529.291 Start XML:IMAGe+ S02_C002_T02_P0001_M1_X1_E3.tiff {'blkID': '21', 'run': '20190205smp17-28', 'exposure': '520', 'excitationColor': 'x1', 'point': '0001', 'blockTemperature': '60.0101,60.0005,59.9877,60.0036,60.0055,59.9916', 'lampTemperature': '56.785', 'lamp': '90', 'sampleVolume': '10', 'step': '02', 'emissionColor': 'm1', 'exposureIndex': '3', 'time': '1549373529.255', 'sampleTemperature': '59.9993,59.9993,60,59.9992,59.9997,59.9995', 'stage': '02', 'coverTemperature': '104.966', 'cycle': '002'}
Debug 1549373529.292 End XML:IMAGe+ S02_C002_T02_P0001_M1_X1_E3.tiff {'blkID': '21', 'run': '20190205smp17-28', 'exposure': '520', 'excitationColor': 'x1', 'point': '0001', 'blockTemperature': '60.0101,60.0005,59.9877,60.0036,60.0055,59.9916', 'lampTemperature': '56.785', 'lamp': '90', 'sampleVolume': '10', 'step': '02', 'emissionColor': 'm1', 'exposureIndex': '3', 'time': '1549373529.255', 'sampleTemperature': '59.9993,59.9993,60,59.9992,59.9997,59.9995', 'stage': '02', 'coverTemperature': '104.966', 'cycle': '002'}
Debug 1549373529.305 CAMera:ACQuire start exposure
LEDStatus 1549373529.487 Temperature:57.1051 Current:9.45591 Voltage:3.41195 JuncTemp:74.2115
Temperature 1549373529.973 -sample=60.0,60.0,60.0,60.0,60.0,60.0 -heatsink=36.0 -cover=105.0 -block=60.0,60.0,60.0,60.0,60.0,60.0
Time 1549373530.075 -elapsed=503 -active=491 -remaining=5773
Debug 1549373530.133 CAMera:ACQuire end exposure
Image 1549373530.149 -run='20190205smp17-28' -stage=2 -cycle=2 -step=2 -point=1  -emission=m1 -excitation=x1  -exposure=520 -lamp=90 -filepath='EXPERIMENTS:20190205smp17-28/apldbio/sds/images/S02_C002_T02_P0001_M1_X1_E3.tiff'
Info 1549373530.155 Capture end m1 x1
Debug 1549373530.197 Start XML:WRITe+ 2-2-2-1-m5-x5 EXPERIMENTS:/20190205smp17-28/apldbio/sds//quant/2-2-2-1-m5-x5.xml
Debug 1549373530.224 End XML:WRITe+ 2-2-2-1-m5-x5 EXPERIMENTS:/20190205smp17-28/apldbio/sds//quant/2-2-2-1-m5-x5.xml
Debug 1549373530.226 Acquiring PA queue lock
Debug 1549373530.226 Acquired PA queue lock
Debug 1549373530.226 Released PA queue lock
Debug 1549373530.227 Acquiring palock[0] execution lock
Debug 1549373530.227 Acquired palock[0] execution lock
Debug 1549373530.247 TBC acquiring operative lock
Debug 1549373530.410 LLAC ACK: Acknowledge (type=3), name=Unknown, dest=0x00, source=0x91, control=0x01, id=0x0000, msgid=0x4B0C, data=[]
Debug 1549373530.411 LLAC ACK reply: Acknowledge (type=3), name=Unknown, dest=0x91, source=0x00, control=0x01, id=0x0000, msgid=0x4B0C, data=[]
LEDStatus 1549373530.481 Temperature:57.3182 Current:9.44516 Voltage:3.40562 JuncTemp:74.3075
Debug 1549373530.540 LLAC ACK: Acknowledge (type=3), name=Unknown, dest=0x00, source=0x91, control=0x01, id=0x0000, msgid=0x4B0E, data=[]
Debug 1549373530.541 LLAC ACK reply: Acknowledge (type=3), name=Unknown, dest=0x91, source=0x00, control=0x01, id=0x0000, msgid=0x4B0E, data=[]
Debug 1549373530.717 Released palock[0] execution lock
Preprocessing 1549373530.720 <quote.message>Input run configuration file: /data/vendor/IS/experiments/20190205smp17-28/apldbio/sds/quant/2-2-2-1-m5-x5.xml
Block Type:  96Wells
Finished read calibration files
...run ROI Quantitation
ROI Quantitation done in 0.043462 seconds 
Quant files saved in /data/vendor/IS/experiments/20190205smp17-28/apldbio/sds/quant
...run Preproc Quantitation task
Preproc Quantitation in 0.000294 seconds 
FilterData files saved in /data/vendor/IS/experiments/20190205smp17-28/apldbio/sds/filter
Success: Preprocessing ok
</quote.message>
Debug 1549373530.737 Start XML:FilterDATa+ S02_C002_T02_P0001_M5_X5_filterdata.xml {}
Debug 1549373530.737 End XML:FilterDATa+ S02_C002_T02_P0001_M5_X5_filterdata.xml {}
Debug 1549373530.746 Start XML:WRITe+ 2-2-2-1-m3-x3 EXPERIMENTS:/20190205smp17-28/apldbio/sds//quant/2-2-2-1-m3-x3.xml
Debug 1549373530.760 End XML:WRITe+ 2-2-2-1-m3-x3 EXPERIMENTS:/20190205smp17-28/apldbio/sds//quant/2-2-2-1-m3-x3.xml
Debug 1549373530.761 Acquiring PA queue lock
Debug 1549373530.762 Acquired PA queue lock
Debug 1549373530.762 Released PA queue lock
Debug 1549373530.762 Acquiring palock[1] execution lock
Debug 1549373530.763 Acquired palock[1] execution lock
Temperature 1549373530.972 -sample=60.0,60.0,60.0,60.0,60.0,60.0 -heatsink=36.2 -cover=105.0 -block=60.0,60.0,60.0,60.0,60.0,60.0
Time 1549373531.076 -elapsed=504 -active=492 -remaining=5772
Debug 1549373531.249 Released palock[1] execution lock
Preprocessing 1549373531.252 <quote.message>Input run configuration file: /data/vendor/IS/experiments/20190205smp17-28/apldbio/sds/quant/2-2-2-1-m3-x3.xml
Block Type:  96Wells
Finished read calibration files
...run ROI Quantitation
ROI Quantitation done in 0.043646 seconds 
Quant files saved in /data/vendor/IS/experiments/20190205smp17-28/apldbio/sds/quant
...run Preproc Quantitation task
Preproc Quantitation in 0.000311 seconds 
FilterData files saved in /data/vendor/IS/experiments/20190205smp17-28/apldbio/sds/filter
Success: Preprocessing ok
</quote.message>
Debug 1549373531.269 Start XML:FilterDATa+ S02_C002_T02_P0001_M3_X3_filterdata.xml {}
Debug 1549373531.269 End XML:FilterDATa+ S02_C002_T02_P0001_M3_X3_filterdata.xml {}
Debug 1549373531.278 Start XML:WRITe+ 2-2-2-1-m4-x4 EXPERIMENTS:/20190205smp17-28/apldbio/sds//quant/2-2-2-1-m4-x4.xml
Debug 1549373531.294 End XML:WRITe+ 2-2-2-1-m4-x4 EXPERIMENTS:/20190205smp17-28/apldbio/sds//quant/2-2-2-1-m4-x4.xml
Debug 1549373531.296 Acquiring PA queue lock
Debug 1549373531.296 Acquired PA queue lock
Debug 1549373531.297 Released PA queue lock
Debug 1549373531.297 Acquiring palock[0] execution lock
Debug 1549373531.297 Acquired palock[0] execution lock
LEDStatus 1549373531.480 Temperature:57.034 Current:9.46665 Voltage:3.40984 JuncTemp:74.1322
Debug 1549373531.791 Released palock[0] execution lock
Preprocessing 1549373531.794 <quote.message>Input run configuration file: /data/vendor/IS/experiments/20190205smp17-28/apldbio/sds/quant/2-2-2-1-m4-x4.xml
Block Type:  96Wells
Finished read calibration files
...run ROI Quantitation
ROI Quantitation done in 0.043547 seconds 
Quant files saved in /data/vendor/IS/experiments/20190205smp17-28/apldbio/sds/quant
...run Preproc Quantitation task
Preproc Quantitation in 0.000287 seconds 
FilterData files saved in /data/vendor/IS/experiments/20190205smp17-28/apldbio/sds/filter
Success: Preprocessing ok
</quote.message>
Debug 1549373531.811 Start XML:FilterDATa+ S02_C002_T02_P0001_M4_X4_filterdata.xml {}
Debug 1549373531.812 End XML:FilterDATa+ S02_C002_T02_P0001_M4_X4_filterdata.xml {}
Debug 1549373531.820 Start XML:WRITe+ 2-2-2-1-m2-x2 EXPERIMENTS:/20190205smp17-28/apldbio/sds//quant/2-2-2-1-m2-x2.xml
Debug 1549373531.834 End XML:WRITe+ 2-2-2-1-m2-x2 EXPERIMENTS:/20190205smp17-28/apldbio/sds//quant/2-2-2-1-m2-x2.xml
Debug 1549373531.836 Acquiring PA queue lock
Debug 1549373531.837 Acquired PA queue lock
Debug 1549373531.837 Released PA queue lock
Debug 1549373531.837 Acquiring palock[1] execution lock
Debug 1549373531.838 Acquired palock[1] execution lock
Temperature 1549373531.973 -sample=60.0,60.0,60.0,60.0,60.0,60.0 -heatsink=35.9 -cover=104.9 -block=60.0,60.0,60.0,60.0,60.0,60.0
Time 1549373532.076 -elapsed=505 -active=493 -remaining=5771
Debug 1549373532.326 Released palock[1] execution lock
Preprocessing 1549373532.328 <quote.message>Input run configuration file: /data/vendor/IS/experiments/20190205smp17-28/apldbio/sds/quant/2-2-2-1-m2-x2.xml
Block Type:  96Wells
Finished read calibration files
...run ROI Quantitation
ROI Quantitation done in 0.043492 seconds 
Quant files saved in /data/vendor/IS/experiments/20190205smp17-28/apldbio/sds/quant
...run Preproc Quantitation task
Preproc Quantitation in 0.000289 seconds 
FilterData files saved in /data/vendor/IS/experiments/20190205smp17-28/apldbio/sds/filter
Success: Preprocessing ok
</quote.message>
Debug 1549373532.345 Start XML:FilterDATa+ S02_C002_T02_P0001_M2_X2_filterdata.xml {}
Debug 1549373532.346 End XML:FilterDATa+ S02_C002_T02_P0001_M2_X2_filterdata.xml {}
Debug 1549373532.355 Start XML:WRITe+ 2-2-2-1-m1-x1 EXPERIMENTS:/20190205smp17-28/apldbio/sds//quant/2-2-2-1-m1-x1.xml
Debug 1549373532.374 End XML:WRITe+ 2-2-2-1-m1-x1 EXPERIMENTS:/20190205smp17-28/apldbio/sds//quant/2-2-2-1-m1-x1.xml
Debug 1549373532.375 Acquiring PA queue lock
Debug 1549373532.376 Acquired PA queue lock
Debug 1549373532.376 Released PA queue lock
Debug 1549373532.377 Acquiring palock[0] execution lock
Debug 1549373532.377 Acquired palock[0] execution lock
LEDStatus 1549373532.481 Temperature:56.9984 Current:9.43441 Voltage:3.40139 JuncTemp:74.1584
Debug 1549373532.900 Released palock[0] execution lock
Preprocessing 1549373532.902 <quote.message>Input run configuration file: /data/vendor/IS/experiments/20190205smp17-28/apldbio/sds/quant/2-2-2-1-m1-x1.xml
Block Type:  96Wells
Finished read calibration files
...run ROI Quantitation
ROI Quantitation done in 0.065473 seconds 
Quant files saved in /data/vendor/IS/experiments/20190205smp17-28/apldbio/sds/quant
...run Preproc Quantitation task
Preproc Quantitation in 0.000342 seconds 
FilterData files saved in /data/vendor/IS/experiments/20190205smp17-28/apldbio/sds/filter
Success: Preprocessing ok
</quote.message>
Debug 1549373532.920 Start XML:FilterDATa+ S02_C002_T02_P0001_M1_X1_filterdata.xml {}
Debug 1549373532.921 End XML:FilterDATa+ S02_C002_T02_P0001_M1_X1_filterdata.xml {}
Debug 1549373532.937 Start XML:WRITe+ S2-C2-T2-P1 EXPERIMENTS:/20190205smp17-28/apldbio/sds//filter/2-2-2-1.xml
Debug 1549373532.945 End XML:WRITe+ S2-C2-T2-P1 EXPERIMENTS:/20190205smp17-28/apldbio/sds//filter/2-2-2-1.xml
Info 1549373532.950 Run ePA here for multicomponent. Ensured that dye are assigned
Debug 1549373532.952 Acquiring PA queue lock
Debug 1549373532.952 Acquired PA queue lock
Debug 1549373532.952 Released PA queue lock
Debug 1549373532.953 Acquiring palock[1] execution lock
Debug 1549373532.953 Acquired palock[1] execution lock
Temperature 1549373532.973 -sample=60.0,60.0,60.0,60.0,60.0,60.0 -heatsink=35.9 -cover=105.0 -block=60.0,60.0,60.0,60.0,60.0,60.0
Time 1549373533.076 -elapsed=506 -active=494 -remaining=5770
LEDStatus 1549373533.479 Temperature:57.1051 Current:9.44516 Voltage:3.40984 JuncTemp:74.1478
Debug 1549373533.508 Released palock[1] execution lock
Preprocessing 1549373533.510 <quote.message>Input run configuration file: /data/vendor/IS/experiments/20190205smp17-28/apldbio/sds/filter/2-2-2-1.xml
Block Type:  96Wells
...run Preproc MultiComponent task
Preproc MultiComponent in 0.006002 seconds 
MultiComponentData files saved in /data/vendor/IS/experiments/20190205smp17-28/apldbio/sds/multicomponent
Success: Preprocessing ok
</quote.message>
Run 1549373533.559 Collected -run="20190205smp17-28" -stage=2 -cycle=2 -step=2 -point=1
Debug 1549373533.563 C: EXP:LIST? -verbose 20190205smp17-28/apldbio/sds/quant/S02_C002_T02_P0001*
Debug 1549373533.574 <quote.message>S: OK EXP:LIST? -verbose 20190205smp17-28/apldbio/sds/quant/S02_C002_T02_P0001* <quote.reply>
s: "20190205smp17-28/apldbio/sds/quant/S02_C002_T02_P0001_M1_X1_E1.quant" -type=file -size=4194 -mtime=1549373532.87 -atime=1549373532.87 -ctime=1549373532.87
s: "20190205smp17-28/apldbio/sds/quant/S02_C002_T02_P0001_M1_X1_E2.quant" -type=file -size=4195 -mtime=1549373532.87 -atime=1549373532.87 -ctime=1549373532.87
s: "20190205smp17-28/apldbio/sds/quant/S02_C002_T02_P0001_M1_X1_E3.quant" -type=file -size=4205 -mtime=1549373532.87 -atime=1549373532.87 -ctime=1549373532.87
s: "20190205smp17-28/apldbio/sds/quant/S02_C002_T02_P0001_M2_X2_E1.quant" -type=file -size=4195 -mtime=1549373532.3 -atime=1549373532.29 -ctime=1549373532.3
s: "20190205smp17-28/apldbio/sds/quant/S02_C002_T02_P0001_M2_X2_E2.quant" -type=file -size=4195 -mtime=1549373532.3 -atime=1549373532.3 -ctime=1549373532.3
s: "20190205smp17-28/apldbio/sds/quant/S02_C002_T02_P0001_M3_X3_E1.quant" -type=file -size=4195 -mtime=1549373531.22 -atime=1549373531.22 -ctime=1549373531.22
s: "20190205smp17-28/apldbio/sds/quant/S02_C002_T02_P0001_M3_X3_E2.quant" -type=file -size=4195 -mtime=1549373531.22 -atime=1549373531.22 -ctime=1549373531.22
s: "20190205smp17-28/apldbio/sds/quant/S02_C002_T02_P0001_M4_X4_E1.quant" -type=file -size=4195 -mtime=1549373531.76 -atime=1549373531.76 -ctime=1549373531.76
s: "20190205smp17-28/apldbio/sds/quant/S02_C002_T02_P0001_M4_X4_E2.quant" -type=file -size=4258 -mtime=1549373531.77 -atime=1549373531.76 -ctime=1549373531.77
s: "20190205smp17-28/apldbio/sds/quant/S02_C002_T02_P0001_M5_X5_E1.quant" -type=file -size=4195 -mtime=1549373530.69 -atime=1549373530.69 -ctime=1549373530.69
s: "20190205smp17-28/apldbio/sds/quant/S02_C002_T02_P0001_M5_X5_E2.quant" -type=file -size=4195 -mtime=1549373530.69 -atime=1549373530.69 -ctime=1549373530.69
s: </quote.reply></quote.message>
Debug 1549373533.577 C: EXP:READ? -encoding=plain 20190205smp17-28/apldbio/sds/quant/S02_C002_T02_P0001_M1_X1_E1.quant
Debug 1549373533.579 S: OK EXP:READ? -encoding=plain 20190205smp17-28/apldbio/sds/quant/S02_C002_T02_P0001_M1_X1_E1.quant
Debug 1549373533.583 C: EXP:READ? -encoding=plain 20190205smp17-28/apldbio/sds/quant/S02_C002_T02_P0001_M1_X1_E2.quant
Debug 1549373533.584 C: ACCess CONTROLLER
Info 1549373533.585 Access notification: [System] Access -sessionid=542 -level=Controller -exclusive=False
System 1549373533.586 Access -sessionid=542 -level=Controller -exclusive=False
Debug 1549373533.587 S: OK ACCess CONTROLLER
Debug 1549373533.586 S: OK EXP:READ? -encoding=plain 20190205smp17-28/apldbio/sds/quant/S02_C002_T02_P0001_M1_X1_E2.quant
Debug 1549373533.614 C: FIL:COP EXPERIMENTS:20190205smp17-28/apldbio/sds/multicomponent/S02_C002_T02_P0001_multicomponentdata.xml PUBLIC_RUN_COMPLETE:working/20190205smp17-28/apldbio/sds/multicomponent/S02_C002_T02_P0001_multicomponentdata.xml
Debug 1549373533.618 S: OK FIL:COP EXPERIMENTS:20190205smp17-28/apldbio/sds/multicomponent/S02_C002_T02_P0001_multicomponentdata.xml PUBLIC_RUN_COMPLETE:working/20190205smp17-28/apldbio/sds/multicomponent/S02_C002_T02_P0001_multicomponentdata.xml
Debug 1549373533.623 C: ACCess OBSERVER
Info 1549373533.624 Access notification: [System] Access -sessionid=542 -level=Observer -exclusive=False
System 1549373533.625 Access -sessionid=542 -level=Observer -exclusive=False
Debug 1549373533.625 S: OK ACCess OBSERVER
Debug 1549373533.636 C: FIL:LIST? -verbose EXPERIMENTS:/20190205smp17-28/apldbio/sds/quant/S02_C002_T02_P0001_*E1.quant
Debug 1549373533.644 <quote.message>S: OK FIL:LIST? -verbose EXPERIMENTS:/20190205smp17-28/apldbio/sds/quant/S02_C002_T02_P0001_*E1.quant <quote.reply>
s: "experiments:20190205smp17-28/apldbio/sds/quant/S02_C002_T02_P0001_M1_X1_E1.quant" -type=file -size=4194 -mtime=1549373532.87 -atime=1549373532.87 -ctime=1549373532.87
s: "experiments:20190205smp17-28/apldbio/sds/quant/S02_C002_T02_P0001_M2_X2_E1.quant" -type=file -size=4195 -mtime=1549373532.3 -atime=1549373532.29 -ctime=1549373532.3
s: "experiments:20190205smp17-28/apldbio/sds/quant/S02_C002_T02_P0001_M3_X3_E1.quant" -type=file -size=4195 -mtime=1549373531.22 -atime=1549373531.22 -ctime=1549373531.22
s: "experiments:20190205smp17-28/apldbio/sds/quant/S02_C002_T02_P0001_M4_X4_E1.quant" -type=file -size=4195 -mtime=1549373531.76 -atime=1549373531.76 -ctime=1549373531.76
s: "experiments:20190205smp17-28/apldbio/sds/quant/S02_C002_T02_P0001_M5_X5_E1.quant" -type=file -size=4195 -mtime=1549373530.69 -atime=1549373530.69 -ctime=1549373530.69
s: </quote.reply></quote.message>
Debug 1549373533.659 C: ACCess CONTROLLER
Info 1549373533.659 Access notification: [System] Access -sessionid=542 -level=Controller -exclusive=False
System 1549373533.660 Access -sessionid=542 -level=Controller -exclusive=False
Debug 1549373533.661 S: OK ACCess CONTROLLER
Debug 1549373533.680 C: FIL:COP EXPERIMENTS:20190205smp17-28/apldbio/sds/quant/S02_C002_T02_P0001_M1_X1_E1.quant PUBLIC_RUN_COMPLETE:working/20190205smp17-28/apldbio/sds/quant/S02_C002_T02_P0001_M1_X1_E1.quant
Debug 1549373533.683 S: OK FIL:COP EXPERIMENTS:20190205smp17-28/apldbio/sds/quant/S02_C002_T02_P0001_M1_X1_E1.quant PUBLIC_RUN_COMPLETE:working/20190205smp17-28/apldbio/sds/quant/S02_C002_T02_P0001_M1_X1_E1.quant
Debug 1549373533.689 C: ACCess OBSERVER
Info 1549373533.689 Access notification: [System] Access -sessionid=542 -level=Observer -exclusive=False
System 1549373533.690 Access -sessionid=542 -level=Observer -exclusive=False
Debug 1549373533.691 S: OK ACCess OBSERVER
Debug 1549373533.696 C: ACCess CONTROLLER
Info 1549373533.697 Access notification: [System] Access -sessionid=542 -level=Controller -exclusive=False
System 1549373533.698 Access -sessionid=542 -level=Controller -exclusive=False
Debug 1549373533.698 S: OK ACCess CONTROLLER
Debug 1549373533.717 C: FIL:COP EXPERIMENTS:20190205smp17-28/apldbio/sds/quant/S02_C002_T02_P0001_M2_X2_E1.quant PUBLIC_RUN_COMPLETE:working/20190205smp17-28/apldbio/sds/quant/S02_C002_T02_P0001_M2_X2_E1.quant
Debug 1549373533.721 S: OK FIL:COP EXPERIMENTS:20190205smp17-28/apldbio/sds/quant/S02_C002_T02_P0001_M2_X2_E1.quant PUBLIC_RUN_COMPLETE:working/20190205smp17-28/apldbio/sds/quant/S02_C002_T02_P0001_M2_X2_E1.quant
Debug 1549373533.725 C: ACCess OBSERVER
Info 1549373533.726 Access notification: [System] Access -sessionid=542 -level=Observer -exclusive=False
System 1549373533.727 Access -sessionid=542 -level=Observer -exclusive=False
Debug 1549373533.727 S: OK ACCess OBSERVER
Debug 1549373533.734 C: ACCess CONTROLLER
Info 1549373533.735 Access notification: [System] Access -sessionid=542 -level=Controller -exclusive=False
System 1549373533.735 Access -sessionid=542 -level=Controller -exclusive=False
Debug 1549373533.736 S: OK ACCess CONTROLLER
Debug 1549373533.757 C: FIL:COP EXPERIMENTS:20190205smp17-28/apldbio/sds/quant/S02_C002_T02_P0001_M3_X3_E1.quant PUBLIC_RUN_COMPLETE:working/20190205smp17-28/apldbio/sds/quant/S02_C002_T02_P0001_M3_X3_E1.quant
Debug 1549373533.762 S: OK FIL:COP EXPERIMENTS:20190205smp17-28/apldbio/sds/quant/S02_C002_T02_P0001_M3_X3_E1.quant PUBLIC_RUN_COMPLETE:working/20190205smp17-28/apldbio/sds/quant/S02_C002_T02_P0001_M3_X3_E1.quant
Debug 1549373533.768 C: ACCess OBSERVER
Info 1549373533.768 Access notification: [System] Access -sessionid=542 -level=Observer -exclusive=False
System 1549373533.769 Access -sessionid=542 -level=Observer -exclusive=False
Debug 1549373533.770 S: OK ACCess OBSERVER
Debug 1549373533.785 C: ACCess CONTROLLER
Debug 1549373533.788 C: EXP:READ? -encoding=plain 20190205smp17-28/apldbio/sds/quant/S02_C002_T02_P0001_M1_X1_E3.quant
Info 1549373533.786 Access notification: [System] Access -sessionid=542 -level=Controller -exclusive=False
System 1549373533.789 Access -sessionid=542 -level=Controller -exclusive=False
Debug 1549373533.790 S: OK ACCess CONTROLLER
Debug 1549373533.791 S: OK EXP:READ? -encoding=plain 20190205smp17-28/apldbio/sds/quant/S02_C002_T02_P0001_M1_X1_E3.quant
Debug 1549373533.794 C: EXP:READ? -encoding=plain 20190205smp17-28/apldbio/sds/quant/S02_C002_T02_P0001_M2_X2_E1.quant
Debug 1549373533.796 S: OK EXP:READ? -encoding=plain 20190205smp17-28/apldbio/sds/quant/S02_C002_T02_P0001_M2_X2_E1.quant
Debug 1549373533.799 C: EXP:READ? -encoding=plain 20190205smp17-28/apldbio/sds/quant/S02_C002_T02_P0001_M2_X2_E2.quant
Debug 1549373533.801 S: OK EXP:READ? -encoding=plain 20190205smp17-28/apldbio/sds/quant/S02_C002_T02_P0001_M2_X2_E2.quant
Debug 1549373533.805 C: EXP:READ? -encoding=plain 20190205smp17-28/apldbio/sds/quant/S02_C002_T02_P0001_M3_X3_E1.quant
Debug 1549373533.806 S: OK EXP:READ? -encoding=plain 20190205smp17-28/apldbio/sds/quant/S02_C002_T02_P0001_M3_X3_E1.quant
Debug 1549373533.809 C: EXP:READ? -encoding=plain 20190205smp17-28/apldbio/sds/quant/S02_C002_T02_P0001_M3_X3_E2.quant
Debug 1549373533.810 S: OK EXP:READ? -encoding=plain 20190205smp17-28/apldbio/sds/quant/S02_C002_T02_P0001_M3_X3_E2.quant
Debug 1549373533.814 C: FIL:COP EXPERIMENTS:20190205smp17-28/apldbio/sds/quant/S02_C002_T02_P0001_M4_X4_E1.quant PUBLIC_RUN_COMPLETE:working/20190205smp17-28/apldbio/sds/quant/S02_C002_T02_P0001_M4_X4_E1.quant
Debug 1549373533.816 C: EXP:READ? -encoding=plain 20190205smp17-28/apldbio/sds/quant/S02_C002_T02_P0001_M4_X4_E1.quant
Debug 1549373533.817 S: OK EXP:READ? -encoding=plain 20190205smp17-28/apldbio/sds/quant/S02_C002_T02_P0001_M4_X4_E1.quant
Debug 1549373533.821 C: EXP:READ? -encoding=plain 20190205smp17-28/apldbio/sds/quant/S02_C002_T02_P0001_M4_X4_E2.quant
Debug 1549373533.820 S: OK FIL:COP EXPERIMENTS:20190205smp17-28/apldbio/sds/quant/S02_C002_T02_P0001_M4_X4_E1.quant PUBLIC_RUN_COMPLETE:working/20190205smp17-28/apldbio/sds/quant/S02_C002_T02_P0001_M4_X4_E1.quant
Debug 1549373533.823 S: OK EXP:READ? -encoding=plain 20190205smp17-28/apldbio/sds/quant/S02_C002_T02_P0001_M4_X4_E2.quant
Debug 1549373533.827 C: EXP:READ? -encoding=plain 20190205smp17-28/apldbio/sds/quant/S02_C002_T02_P0001_M5_X5_E1.quant
Debug 1549373533.828 C: ACCess OBSERVER
Info 1549373533.829 Access notification: [System] Access -sessionid=542 -level=Observer -exclusive=False
System 1549373533.830 Access -sessionid=542 -level=Observer -exclusive=False
Debug 1549373533.831 S: OK ACCess OBSERVER
Debug 1549373533.829 S: OK EXP:READ? -encoding=plain 20190205smp17-28/apldbio/sds/quant/S02_C002_T02_P0001_M5_X5_E1.quant
Debug 1549373533.838 C: ACCess CONTROLLER
Info 1549373533.839 Access notification: [System] Access -sessionid=542 -level=Controller -exclusive=False
System 1549373533.840 Access -sessionid=542 -level=Controller -exclusive=False
Debug 1549373533.840 S: OK ACCess CONTROLLER
Debug 1549373533.859 C: FIL:COP EXPERIMENTS:20190205smp17-28/apldbio/sds/quant/S02_C002_T02_P0001_M5_X5_E1.quant PUBLIC_RUN_COMPLETE:working/20190205smp17-28/apldbio/sds/quant/S02_C002_T02_P0001_M5_X5_E1.quant
Debug 1549373533.863 S: OK FIL:COP EXPERIMENTS:20190205smp17-28/apldbio/sds/quant/S02_C002_T02_P0001_M5_X5_E1.quant PUBLIC_RUN_COMPLETE:working/20190205smp17-28/apldbio/sds/quant/S02_C002_T02_P0001_M5_X5_E1.quant
Debug 1549373533.868 C: ACCess OBSERVER
Info 1549373533.869 Access notification: [System] Access -sessionid=542 -level=Observer -exclusive=False
System 1549373533.870 Access -sessionid=542 -level=Observer -exclusive=False
Debug 1549373533.871 S: OK ACCess OBSERVER
Temperature 1549373533.971 -sample=60.0,60.0,60.0,60.0,60.0,60.0 -heatsink=35.8 -cover=105.0 -block=60.0,60.0,60.0,60.0,60.0,60.0
Debug 1549373534.052 C: EXP:READ? -encoding=plain 20190205smp17-28/apldbio/sds/quant/S02_C002_T02_P0001_M5_X5_E2.quant
Debug 1549373534.054 S: OK EXP:READ? -encoding=plain 20190205smp17-28/apldbio/sds/quant/S02_C002_T02_P0001_M5_X5_E2.quant
Time 1549373534.075 -elapsed=507 -active=495 -remaining=5769
Debug 1549373534.121 C: ISTAT?
Debug 1549373534.134 S: OK ISTAT? Running
LEDStatus 1549373534.479 Temperature:57.0695 Current:9.48814 Voltage:3.4035 JuncTemp:74.1034
Temperature 1549373534.971 -sample=60.0,60.0,60.0,60.0,60.0,60.0 -heatsink=36.0 -cover=104.9 -block=60.0,60.0,60.0,60.0,60.0,60.0
Time 1549373535.074 -elapsed=508 -active=496 -remaining=5768
LEDStatus 1549373535.479 Temperature:57.034 Current:9.44516 Voltage:3.40139 JuncTemp:74.1123
Temperature 1549373535.971 -sample=60.0,60.0,60.0,60.0,60.0,60.0 -heatsink=35.9 -cover=105.0 -block=60.0,60.0,60.0,60.0,60.0,60.0
Time 1549373536.074 -elapsed=509 -active=497 -remaining=5767
LEDStatus 1549373536.478 Temperature:57.034 Current:9.4774 Voltage:3.40562 JuncTemp:74.1211
Temperature 1549373536.971 -sample=60.0,60.0,60.0,60.0,60.0,60.0 -heatsink=35.8 -cover=105.0 -block=60.0,60.0,60.0,60.0,60.0,60.0
Time 1549373537.074 -elapsed=510 -active=498 -remaining=5766
LEDStatus 1549373537.488 Temperature:57.034 Current:9.44516 Voltage:3.40773 JuncTemp:74.029
Temperature 1549373537.971 -sample=60.0,60.0,60.0,60.0,60.0,60.0 -heatsink=35.8 -cover=105.0 -block=60.0,60.0,60.0,60.0,60.0,60.0
Time 1549373538.074 -elapsed=511 -active=499 -remaining=5765
LEDStatus 1549373538.488 Temperature:56.9273 Current:9.44516 Voltage:3.4035 JuncTemp:74.02
Temperature 1549373538.971 -sample=60.0,60.0,60.0,60.0,60.0,60.0 -heatsink=35.8 -cover=105.0 -block=60.0,60.0,60.0,60.0,60.0,60.0
Time 1549373539.074 -elapsed=512 -active=500 -remaining=5764
Debug 1549373539.119 C: ISTAT?
Debug 1549373539.132 S: OK ISTAT? Running
Debug 1549373539.370 TBC _holding invoked.
Debug 1549373539.371 TBC acquired unhold lock
Debug 1549373539.371 TBC releasing operative lock
Debug 1549373539.372 TBC acquired operative lock
Debug 1549373539.412 TBC acquiring operative lock
Info 1549373539.373 TBC:HOLD starting 0.000000s hold
Debug 1549373539.412 TBC _holding invoked.
Debug 1549373539.413 TBC acquiring unhold lock
Debug 1549373539.413 TBC acquired unhold lock
Debug 1549373539.414 TBC releasing operative lock
Debug 1549373539.414 TBC acquired operative lock
Info 1549373539.417 TBC:SETTing ramping "Zone1" from 60.0 to 95.0 (rate=1.600, timeout=65.6, msgid=0x4BB9)
Info 1549373539.417 TBC:SETTing ramping "Zone2" from 60.0 to 95.0 (rate=1.600, timeout=65.6, msgid=0x4BBA)
Info 1549373539.418 TBC:SETTing ramping "Zone3" from 60.0 to 95.0 (rate=1.600, timeout=65.6, msgid=0x4BBB)
Info 1549373539.419 TBC:SETTing ramping "Zone4" from 60.0 to 95.0 (rate=1.600, timeout=65.6, msgid=0x4BBC)
Info 1549373539.419 TBC:SETTing ramping "Zone5" from 60.0 to 95.0 (rate=1.600, timeout=65.6, msgid=0x4BBD)
Info 1549373539.420 TBC:SETTing ramping "Zone6" from 60.0 to 95.0 (rate=1.600, timeout=65.6, msgid=0x4BBE)
LEDStatus 1549373539.481 Temperature:56.8918 Current:9.44516 Voltage:3.40984 JuncTemp:74.1672
Run 1549373539.494 Cycle 3
Run 1549373539.557 Step 1
Run 1549373539.566 Ramping -zones=Zone1,Zone2,Zone3,Zone4,Zone5,Zone6 -targets=95.000,95.000,95.000,95.000,95.000,95.000 -rates=1.600,1.600,1.600,1.600,1.600,1.600
Temperature 1549373539.976 -sample=60.0,60.0,60.0,60.0,60.0,60.0 -heatsink=35.8 -cover=104.9 -block=60.5,60.6,60.5,60.6,60.6,60.5
Time 1549373540.074 -elapsed=513 -active=501 -remaining=5765
LEDStatus 1549373540.479 Temperature:56.9629 Current:9.45591 Voltage:3.40984 JuncTemp:74.1049
Temperature 1549373540.973 -sample=61.4,61.4,61.4,61.4,61.5,61.3 -heatsink=35.8 -cover=105.0 -block=66.1,66.3,66.2,66.3,66.3,66.0
Time 1549373541.075 -elapsed=514 -active=502 -remaining=5764
LEDStatus 1549373541.479 Temperature:56.8562 Current:9.44516 Voltage:3.40562 JuncTemp:73.9045
Temperature 1549373541.973 -sample=64.0,64.2,64.0,64.1,64.2,64.0 -heatsink=35.6 -cover=105.0 -block=69.0,69.1,68.9,68.8,69.1,69.1
Time 1549373542.075 -elapsed=515 -active=503 -remaining=5763
LEDStatus 1549373542.487 Temperature:56.9629 Current:9.4774 Voltage:3.40773 JuncTemp:74.0356
Temperature 1549373542.971 -sample=65.9,66.1,65.9,65.9,66.0,66.0 -heatsink=35.6 -cover=105.1 -block=68.9,68.9,68.8,68.9,68.9,69.0
Time 1549373543.074 -elapsed=516 -active=504 -remaining=5762
LEDStatus 1549373543.488 Temperature:56.9984 Current:9.43441 Voltage:3.40562 JuncTemp:74.1012
Temperature 1549373543.973 -sample=67.5,67.5,67.4,67.5,67.5,67.5 -heatsink=35.4 -cover=105.0 -block=70.9,70.9,70.9,71.1,70.9,70.7
Time 1549373544.074 -elapsed=517 -active=505 -remaining=5761
Debug 1549373544.118 C: ISTAT?
Debug 1549373544.130 S: OK ISTAT? Running
LEDStatus 1549373544.488 Temperature:56.9629 Current:9.48814 Voltage:3.40984 JuncTemp:74.0306
Temperature 1549373544.971 -sample=69.3,69.4,69.3,69.4,69.4,69.3 -heatsink=35.6 -cover=105.0 -block=73.1,73.3,73.1,73.1,73.2,73.1
Time 1549373545.074 -elapsed=518 -active=506 -remaining=5760
LEDStatus 1549373545.488 Temperature:56.8918 Current:9.4774 Voltage:3.40773 JuncTemp:74
Temperature 1549373545.973 -sample=71.1,71.2,71.0,71.1,71.2,71.1 -heatsink=35.5 -cover=105.0 -block=74.4,74.5,74.3,74.3,74.4,74.4
Time 1549373546.074 -elapsed=519 -active=507 -remaining=5759
LEDStatus 1549373546.488 Temperature:56.9984 Current:9.4774 Voltage:3.40984 JuncTemp:74.034
Temperature 1549373546.973 -sample=72.7,72.8,72.6,72.7,72.8,72.7 -heatsink=35.4 -cover=105.0 -block=75.9,75.9,75.8,75.9,75.9,75.8
Time 1549373547.075 -elapsed=520 -active=508 -remaining=5758
LEDStatus 1549373547.488 Temperature:56.8918 Current:9.46665 Voltage:3.40773 JuncTemp:73.9556
Temperature 1549373547.971 -sample=74.3,74.4,74.2,74.3,74.4,74.3 -heatsink=35.1 -cover=105.0 -block=77.6,77.7,77.6,77.6,77.7,77.6
Time 1549373548.074 -elapsed=521 -active=509 -remaining=5757
LEDStatus 1549373548.488 Temperature:56.8562 Current:9.48814 Voltage:3.40562 JuncTemp:73.8868
Temperature 1549373548.971 -sample=76.0,76.1,75.9,76.0,76.0,75.9 -heatsink=35.2 -cover=105.0 -block=79.1,79.3,79.1,79.1,79.2,79.2
Time 1549373549.074 -elapsed=522 -active=510 -remaining=5756
Debug 1549373549.118 C: ISTAT?
Debug 1549373549.131 S: OK ISTAT? Running
LEDStatus 1549373549.489 Temperature:56.8918 Current:9.45591 Voltage:3.40984 JuncTemp:73.9812
Temperature 1549373549.973 -sample=77.5,77.7,77.5,77.5,77.6,77.5 -heatsink=35.4 -cover=105.0 -block=80.6,80.7,80.6,80.7,80.7,80.6
Time 1549373550.075 -elapsed=523 -active=511 -remaining=5755
LEDStatus 1549373550.479 Temperature:56.8918 Current:9.4774 Voltage:3.40773 JuncTemp:74.0412
Temperature 1549373550.971 -sample=79.1,79.2,79.0,79.1,79.2,79.0 -heatsink=35.1 -cover=105.0 -block=82.2,82.4,82.2,82.2,82.3,82.2
Time 1549373551.074 -elapsed=524 -active=512 -remaining=5754
LEDStatus 1549373551.488 Temperature:56.8918 Current:9.43441 Voltage:3.4035 JuncTemp:74.0694
Temperature 1549373551.973 -sample=80.7,80.8,80.6,80.7,80.7,80.6 -heatsink=35.2 -cover=105.0 -block=83.8,83.9,83.7,83.8,83.9,83.7
Time 1549373552.075 -elapsed=525 -active=513 -remaining=5753
LEDStatus 1549373552.479 Temperature:56.8206 Current:9.46665 Voltage:3.40562 JuncTemp:73.9844
Temperature 1549373552.971 -sample=82.2,82.4,82.1,82.2,82.3,82.1 -heatsink=35.1 -cover=105.0 -block=85.3,85.4,85.2,85.3,85.4,85.3
Time 1549373553.075 -elapsed=526 -active=514 -remaining=5752
LEDStatus 1549373553.488 Temperature:56.9629 Current:9.46665 Voltage:3.40562 JuncTemp:73.9221
Temperature 1549373553.973 -sample=83.7,83.9,83.7,83.7,83.8,83.7 -heatsink=35.0 -cover=105.1 -block=86.8,86.9,86.7,86.8,86.9,86.8
Time 1549373554.074 -elapsed=527 -active=515 -remaining=5751
Debug 1549373554.120 C: ISTAT?
Debug 1549373554.133 S: OK ISTAT? Running
LEDStatus 1549373554.479 Temperature:56.9273 Current:9.4774 Voltage:3.40984 JuncTemp:73.9929
Temperature 1549373554.971 -sample=85.3,85.4,85.2,85.3,85.3,85.2 -heatsink=34.9 -cover=105.0 -block=88.3,88.5,88.2,88.3,88.4,88.3
Time 1549373555.075 -elapsed=528 -active=516 -remaining=5750
LEDStatus 1549373555.478 Temperature:56.8562 Current:9.45591 Voltage:3.40562 JuncTemp:74.0623
Temperature 1549373555.971 -sample=86.8,86.9,86.7,86.8,86.9,86.7 -heatsink=35.0 -cover=105.0 -block=89.8,90.0,89.7,89.9,90.0,89.8
Time 1549373556.074 -elapsed=529 -active=517 -remaining=5749
LEDStatus 1549373556.479 Temperature:56.9273 Current:9.43441 Voltage:3.40139 JuncTemp:74.0495
Temperature 1549373556.973 -sample=88.3,88.5,88.2,88.3,88.4,88.2 -heatsink=34.9 -cover=104.9 -block=91.3,91.5,91.3,91.4,91.5,91.3
Time 1549373557.074 -elapsed=530 -active=518 -remaining=5748
LEDStatus 1549373557.488 Temperature:56.9273 Current:9.46665 Voltage:3.40984 JuncTemp:74.0073
Temperature 1549373557.973 -sample=89.9,90.1,89.7,89.9,89.9,89.8 -heatsink=34.9 -cover=105.0 -block=92.9,93.1,92.8,92.9,93.0,92.8
Time 1549373558.075 -elapsed=531 -active=519 -remaining=5747
LEDStatus 1549373558.488 Temperature:56.8918 Current:9.46665 Voltage:3.40562 JuncTemp:73.8568
Temperature 1549373558.974 -sample=91.4,91.6,91.2,91.4,91.5,91.3 -heatsink=34.8 -cover=104.9 -block=94.4,94.6,94.4,94.5,94.6,94.4
Time 1549373559.074 -elapsed=532 -active=520 -remaining=5746
Debug 1549373559.118 C: ISTAT?
Debug 1549373559.130 S: OK ISTAT? Running
LEDStatus 1549373559.488 Temperature:56.9984 Current:9.48814 Voltage:3.40562 JuncTemp:73.9801
Temperature 1549373559.973 -sample=92.9,93.1,92.8,92.9,93.0,92.8 -heatsink=34.7 -cover=105.0 -block=95.8,96.0,95.8,95.8,95.9,95.7
Time 1549373560.074 -elapsed=533 -active=521 -remaining=5745
LEDStatus 1549373560.488 Temperature:56.8918 Current:9.4774 Voltage:3.40773 JuncTemp:74.0212
Debug 1549373560.865 LLAC ACK: Acknowledge (type=3), name=Unknown, dest=0x00, source=0x81, control=0x01, id=0x0000, msgid=0x4BB9, data=[]
Debug 1549373560.866 LLAC ACK reply: Acknowledge (type=3), name=Unknown, dest=0x81, source=0x00, control=0x01, id=0x0000, msgid=0x4BB9, data=[]
Debug 1549373560.867 LLAC ACK: Acknowledge (type=3), name=Unknown, dest=0x00, source=0x82, control=0x01, id=0x0000, msgid=0x4BBA, data=[]
Debug 1549373560.868 LLAC ACK reply: Acknowledge (type=3), name=Unknown, dest=0x82, source=0x00, control=0x01, id=0x0000, msgid=0x4BBA, data=[]
Debug 1549373560.889 LLAC ACK: Acknowledge (type=3), name=Unknown, dest=0x00, source=0x83, control=0x01, id=0x0000, msgid=0x4BBB, data=[]
Debug 1549373560.890 LLAC ACK reply: Acknowledge (type=3), name=Unknown, dest=0x83, source=0x00, control=0x01, id=0x0000, msgid=0x4BBB, data=[]
Debug 1549373560.892 LLAC ACK: Acknowledge (type=3), name=Unknown, dest=0x00, source=0x84, control=0x01, id=0x0000, msgid=0x4BBC, data=[]
Debug 1549373560.893 LLAC ACK reply: Acknowledge (type=3), name=Unknown, dest=0x84, source=0x00, control=0x01, id=0x0000, msgid=0x4BBC, data=[]
Debug 1549373560.894 LLAC ACK: Acknowledge (type=3), name=Unknown, dest=0x00, source=0x85, control=0x01, id=0x0000, msgid=0x4BBD, data=[]
Debug 1549373560.895 LLAC ACK reply: Acknowledge (type=3), name=Unknown, dest=0x85, source=0x00, control=0x01, id=0x0000, msgid=0x4BBD, data=[]
Debug 1549373560.905 LLAC ACK: Acknowledge (type=3), name=Unknown, dest=0x00, source=0x86, control=0x01, id=0x0000, msgid=0x4BBE, data=[]
Debug 1549373560.906 LLAC ACK reply: Acknowledge (type=3), name=Unknown, dest=0x86, source=0x00, control=0x01, id=0x0000, msgid=0x4BBE, data=[]
Debug 1549373560.908 TBC releasing operative lock
Debug 1549373560.911 Pending Suspend flag: False
Debug 1549373560.932 TBC acquiring operative lock
Debug 1549373560.933 TBC acquired operative lock
Run 1549373560.957 Holding -time=15
Info 1549373560.958 TBC:HOLD starting 15.000000s hold
Debug 1549373560.964 TBC acquiring unhold lock
Temperature 1549373560.971 -sample=94.2,94.3,94.1,94.1,94.2,94.1 -heatsink=34.6 -cover=105.0 -block=96.1,95.7,96.1,96.1,95.8,96.2
Time 1549373561.074 -elapsed=534 -active=522 -remaining=5744
LEDStatus 1549373561.487 Temperature:56.8918 Current:9.44516 Voltage:3.40139 JuncTemp:74.0212
Temperature 1549373561.973 -sample=94.8,94.8,94.8,94.8,94.7,94.8 -heatsink=34.7 -cover=105.0 -block=95.4,95.4,95.5,95.5,95.4,95.6
Time 1549373562.075 -elapsed=535 -active=523 -remaining=5743
LEDStatus 1549373562.488 Temperature:56.9273 Current:9.45591 Voltage:3.41195 JuncTemp:73.8657
Temperature 1549373562.973 -sample=94.9,95.0,94.9,94.9,94.9,94.9 -heatsink=34.8 -cover=105.1 -block=94.9,95.0,94.9,94.9,95.1,94.8
Time 1549373563.074 -elapsed=536 -active=524 -remaining=5742
LEDStatus 1549373563.479 Temperature:56.9273 Current:9.45591 Voltage:3.41406 JuncTemp:73.8477
Temperature 1549373563.971 -sample=94.9,95.0,94.9,94.9,95.0,94.9 -heatsink=34.7 -cover=105.1 -block=95.0,95.0,95.0,95.0,94.9,95.0
Time 1549373564.074 -elapsed=537 -active=525 -remaining=5741
Debug 1549373564.118 C: ISTAT?
Debug 1549373564.130 S: OK ISTAT? Running
LEDStatus 1549373564.488 Temperature:56.8918 Current:9.45591 Voltage:3.40773 JuncTemp:73.97
Temperature 1549373564.973 -sample=94.9,95.0,94.9,94.9,95.0,94.9 -heatsink=34.7 -cover=105.0 -block=95.0,95.0,95.0,95.0,94.9,95.0
Time 1549373565.075 -elapsed=538 -active=526 -remaining=5740
LEDStatus 1549373565.490 Temperature:56.9273 Current:9.46665 Voltage:3.40773 JuncTemp:73.92
Temperature 1549373565.973 -sample=94.9,95.0,95.0,95.0,95.0,95.0 -heatsink=34.5 -cover=105.0 -block=95.0,95.0,95.0,95.0,95.0,95.0
Time 1549373566.075 -elapsed=539 -active=527 -remaining=5739
LEDStatus 1549373566.480 Temperature:56.9273 Current:9.48814 Voltage:3.40773 JuncTemp:74.0568
Temperature 1549373566.973 -sample=95.0,95.0,95.0,95.0,95.0,95.0 -heatsink=34.6 -cover=105.0 -block=95.0,95.0,95.0,95.0,95.0,95.0
Time 1549373567.075 -elapsed=540 -active=528 -remaining=5738
LEDStatus 1549373567.488 Temperature:56.8918 Current:9.46665 Voltage:3.4035 JuncTemp:73.9662
Temperature 1549373567.973 -sample=95.0,95.0,95.0,95.0,95.0,95.0 -heatsink=34.6 -cover=105.0 -block=95.0,95.0,95.0,95.0,95.0,95.0
Time 1549373568.074 -elapsed=541 -active=529 -remaining=5737
LEDStatus 1549373568.478 Temperature:56.9273 Current:9.45591 Voltage:3.4035 JuncTemp:74.0333
Temperature 1549373568.971 -sample=95.0,95.0,95.0,95.0,95.0,95.0 -heatsink=34.6 -cover=105.1 -block=95.0,95.0,95.0,95.0,95.0,95.0
Time 1549373569.075 -elapsed=542 -active=530 -remaining=5736
Debug 1549373569.118 C: ISTAT?
Debug 1549373569.131 S: OK ISTAT? Running
LEDStatus 1549373569.488 Temperature:56.8918 Current:9.45591 Voltage:3.40773 JuncTemp:74.0634
Temperature 1549373569.973 -sample=95.0,95.0,95.0,95.0,95.0,95.0 -heatsink=34.5 -cover=105.0 -block=95.0,95.0,95.0,95.0,95.0,95.0
Time 1549373570.075 -elapsed=543 -active=531 -remaining=5735
LEDStatus 1549373570.479 Temperature:56.8918 Current:9.45591 Voltage:3.40562 JuncTemp:73.9271
Temperature 1549373570.974 -sample=95.0,95.0,95.0,95.0,95.0,95.0 -heatsink=34.5 -cover=105.1 -block=95.0,95.0,95.0,95.0,95.0,95.0
Time 1549373571.075 -elapsed=544 -active=532 -remaining=5734
LEDStatus 1549373571.488 Temperature:56.8918 Current:9.45591 Voltage:3.4035 JuncTemp:74.0781
Temperature 1549373571.974 -sample=95.0,95.0,95.0,95.0,95.0,95.0 -heatsink=34.6 -cover=105.0 -block=95.0,95.0,95.0,95.0,95.0,95.0
Time 1549373572.074 -elapsed=545 -active=533 -remaining=5733
LEDStatus 1549373572.479 Temperature:56.8206 Current:9.44516 Voltage:3.40773 JuncTemp:73.9894
Temperature 1549373572.974 -sample=95.0,95.0,95.0,95.0,95.0,95.0 -heatsink=34.6 -cover=105.0 -block=95.0,95.0,95.0,95.0,95.0,95.0
Time 1549373573.075 -elapsed=546 -active=534 -remaining=5732
LEDStatus 1549373573.488 Temperature:56.9273 Current:9.43441 Voltage:3.40562 JuncTemp:74.0162
Temperature 1549373573.973 -sample=95.0,95.0,95.0,95.0,95.0,95.0 -heatsink=34.7 -cover=104.9 -block=95.0,95.0,95.0,95.0,95.0,95.0
Time 1549373574.074 -elapsed=547 -active=535 -remaining=5731
Debug 1549373574.118 C: ISTAT?
Debug 1549373574.130 S: OK ISTAT? Running
LEDStatus 1549373574.487 Temperature:56.8918 Current:9.45591 Voltage:3.4035 JuncTemp:73.9556
Temperature 1549373574.971 -sample=95.0,95.0,95.0,95.0,95.0,95.0 -heatsink=34.9 -cover=105.1 -block=95.0,95.0,95.0,95.0,95.0,95.0
Time 1549373575.074 -elapsed=548 -active=536 -remaining=5730
LEDStatus 1549373575.488 Temperature:56.8562 Current:9.46665 Voltage:3.41195 JuncTemp:73.9433
Debug 1549373575.970 TBC _holding invoked.
Debug 1549373575.971 TBC acquired unhold lock
Debug 1549373575.971 TBC releasing operative lock
Debug 1549373575.997 TBC acquiring operative lock
Debug 1549373575.998 TBC acquired operative lock
Info 1549373576.000 TBC:SETTing ramping "Zone1" from 95.0 to 60.0 (rate=1.600, timeout=65.6, msgid=0x4E61)
Info 1549373576.001 TBC:SETTing ramping "Zone2" from 95.0 to 60.0 (rate=1.600, timeout=65.6, msgid=0x4E62)
Info 1549373576.002 TBC:SETTing ramping "Zone3" from 95.0 to 60.0 (rate=1.600, timeout=65.6, msgid=0x4E63)
Info 1549373576.003 TBC:SETTing ramping "Zone4" from 95.0 to 60.0 (rate=1.600, timeout=65.6, msgid=0x4E64)
Info 1549373576.004 TBC:SETTing ramping "Zone5" from 95.0 to 60.0 (rate=1.600, timeout=65.6, msgid=0x4E65)
Info 1549373576.004 TBC:SETTing ramping "Zone6" from 95.0 to 60.0 (rate=1.600, timeout=65.6, msgid=0x4E66)
Temperature 1549373575.979 -sample=95.0,95.0,95.0,95.0,95.0,95.0 -heatsink=34.7 -cover=105.0 -block=95.0,95.0,95.0,95.0,95.0,95.0
Time 1549373576.077 -elapsed=549 -active=537 -remaining=5729
Run 1549373576.098 Step 2
Run 1549373576.110 Ramping -zones=Zone1,Zone2,Zone3,Zone4,Zone5,Zone6 -targets=60.000,60.000,60.000,60.000,60.000,60.000 -rates=1.600,1.600,1.600,1.600,1.600,1.600
LEDStatus 1549373576.479 Temperature:56.8918 Current:9.45591 Voltage:3.40984 JuncTemp:73.9489
Temperature 1549373576.971 -sample=94.8,94.9,94.9,94.9,94.9,94.9 -heatsink=34.8 -cover=104.9 -block=93.1,93.1,93.2,93.1,93.3,93.3
Time 1549373577.074 -elapsed=550 -active=538 -remaining=5728
LEDStatus 1549373577.488 Temperature:56.9629 Current:9.45591 Voltage:3.40984 JuncTemp:74.0179
Temperature 1549373577.973 -sample=93.7,93.7,93.7,93.7,93.8,93.8 -heatsink=34.7 -cover=105.0 -block=88.7,88.8,88.8,88.7,88.9,88.9
Time 1549373578.074 -elapsed=551 -active=539 -remaining=5727
LEDStatus 1549373578.488 Temperature:56.9273 Current:9.49889 Voltage:3.41406 JuncTemp:74.0162
Temperature 1549373578.973 -sample=91.8,91.8,91.9,91.8,91.9,91.9 -heatsink=34.9 -cover=105.0 -block=85.9,85.9,86.1,86.1,86.0,86.0
Time 1549373579.074 -elapsed=552 -active=540 -remaining=5726
Debug 1549373579.118 C: ISTAT?
Debug 1549373579.131 S: OK ISTAT? Running
LEDStatus 1549373579.488 Temperature:56.9273 Current:9.48814 Voltage:3.40984 JuncTemp:74.0407
Temperature 1549373579.973 -sample=89.9,89.9,90.0,90.0,90.0,90.0 -heatsink=34.7 -cover=105.0 -block=84.3,84.3,84.5,84.6,84.4,84.4
Time 1549373580.075 -elapsed=553 -active=541 -remaining=5725
LEDStatus 1549373580.487 Temperature:56.8206 Current:9.45591 Voltage:3.40773 JuncTemp:73.9806
Temperature 1549373580.973 -sample=88.1,88.1,88.2,88.2,88.2,88.2 -heatsink=34.9 -cover=105.0 -block=82.9,83.0,83.2,83.1,83.1,83.0
Time 1549373581.075 -elapsed=554 -active=542 -remaining=5724
LEDStatus 1549373581.483 Temperature:56.9273 Current:9.46665 Voltage:3.4035 JuncTemp:74.0162
Temperature 1549373581.973 -sample=86.4,86.4,86.5,86.5,86.6,86.5 -heatsink=35.1 -cover=105.0 -block=81.4,81.4,81.6,81.5,81.5,81.5
Time 1549373582.075 -elapsed=555 -active=543 -remaining=5723
LEDStatus 1549373582.479 Temperature:56.9984 Current:9.42367 Voltage:3.41195 JuncTemp:73.915
Temperature 1549373582.971 -sample=84.7,84.8,84.9,84.9,84.9,84.8 -heatsink=35.1 -cover=105.0 -block=79.7,79.7,79.9,79.8,79.8,79.8
Time 1549373583.074 -elapsed=556 -active=544 -remaining=5722
LEDStatus 1549373583.488 Temperature:56.8918 Current:9.4774 Voltage:3.40562 JuncTemp:73.9788
Temperature 1549373583.974 -sample=83.1,83.1,83.3,83.2,83.2,83.2 -heatsink=35.2 -cover=105.0 -block=78.0,78.0,78.1,78.1,78.1,78.1
Time 1549373584.074 -elapsed=557 -active=545 -remaining=5721
Debug 1549373584.119 C: ISTAT?
Debug 1549373584.140 S: OK ISTAT? Running
LEDStatus 1549373584.488 Temperature:56.8562 Current:9.48814 Voltage:3.40562 JuncTemp:74.0606
Temperature 1549373584.973 -sample=81.4,81.4,81.6,81.5,81.5,81.5 -heatsink=35.1 -cover=105.1 -block=76.3,76.3,76.5,76.4,76.4,76.4
Time 1549373585.074 -elapsed=558 -active=546 -remaining=5720
LEDStatus 1549373585.488 Temperature:56.9273 Current:9.48814 Voltage:3.40562 JuncTemp:74.0129
Temperature 1549373585.973 -sample=79.7,79.6,79.9,79.8,79.8,79.8 -heatsink=35.2 -cover=105.0 -block=74.6,74.6,74.8,74.8,74.7,74.7
Time 1549373586.074 -elapsed=559 -active=547 -remaining=5719
LEDStatus 1549373586.490 Temperature:56.8918 Current:9.45591 Voltage:3.40773 JuncTemp:74.0555
Temperature 1549373586.973 -sample=78.0,78.0,78.2,78.1,78.1,78.1 -heatsink=35.5 -cover=105.0 -block=73.0,73.0,73.2,73.1,73.1,73.1
Time 1549373587.074 -elapsed=560 -active=548 -remaining=5718
LEDStatus 1549373587.487 Temperature:56.9629 Current:9.46665 Voltage:3.4035 JuncTemp:74.1012
Temperature 1549373587.973 -sample=76.4,76.3,76.5,76.5,76.4,76.5 -heatsink=35.5 -cover=105.0 -block=71.3,71.3,71.5,71.5,71.4,71.5
Time 1549373588.075 -elapsed=561 -active=549 -remaining=5717
LEDStatus 1549373588.479 Temperature:57.034 Current:9.46665 Voltage:3.40773 JuncTemp:74.1123
Temperature 1549373588.971 -sample=74.7,74.6,74.9,74.9,74.8,74.8 -heatsink=35.6 -cover=105.1 -block=69.7,69.6,69.8,69.8,69.7,69.8
Time 1549373589.074 -elapsed=562 -active=550 -remaining=5716
Debug 1549373589.118 C: ISTAT?
Debug 1549373589.130 S: OK ISTAT? Running
LEDStatus 1549373589.488 Temperature:56.9273 Current:9.4774 Voltage:3.40984 JuncTemp:74.0379
Temperature 1549373589.973 -sample=73.0,72.9,73.2,73.2,73.1,73.1 -heatsink=35.9 -cover=105.0 -block=68.0,67.9,68.2,68.1,68.0,68.1
Time 1549373590.074 -elapsed=563 -active=551 -remaining=5715
LEDStatus 1549373590.488 Temperature:56.9273 Current:9.45591 Voltage:3.40984 JuncTemp:74.0338
Temperature 1549373590.973 -sample=71.4,71.2,71.5,71.5,71.4,71.5 -heatsink=35.8 -cover=105.1 -block=66.3,66.2,66.5,66.4,66.3,66.5
Time 1549373591.075 -elapsed=564 -active=552 -remaining=5714
LEDStatus 1549373591.488 Temperature:56.9629 Current:9.46665 Voltage:3.40773 JuncTemp:74.0694
Temperature 1549373591.973 -sample=69.7,69.6,69.8,69.8,69.7,69.8 -heatsink=35.9 -cover=105.0 -block=64.6,64.5,64.8,64.7,64.6,64.8
Time 1549373592.075 -elapsed=565 -active=553 -remaining=5713
LEDStatus 1549373592.479 Temperature:56.9629 Current:9.4774 Voltage:3.40773 JuncTemp:74.0282
Temperature 1549373592.971 -sample=68.0,67.9,68.2,68.1,68.0,68.1 -heatsink=35.9 -cover=104.9 -block=63.0,62.9,63.2,63.1,63.0,63.1
Time 1549373593.075 -elapsed=566 -active=554 -remaining=5712
LEDStatus 1549373593.487 Temperature:56.9629 Current:9.4774 Voltage:3.40773 JuncTemp:74.14
Temperature 1549373593.973 -sample=66.4,66.2,66.6,66.5,66.4,66.5 -heatsink=36.0 -cover=105.0 -block=61.4,61.3,61.6,61.5,61.4,61.6
Time 1549373594.074 -elapsed=567 -active=555 -remaining=5711
Debug 1549373594.119 C: ISTAT?
Debug 1549373594.130 S: OK ISTAT? Running
LEDStatus 1549373594.488 Temperature:56.9984 Current:9.4774 Voltage:3.41195 JuncTemp:74.0444
Temperature 1549373594.971 -sample=64.7,64.6,64.9,64.8,64.7,64.9 -heatsink=36.2 -cover=105.1 -block=59.8,59.6,59.9,59.8,59.7,59.9
Time 1549373595.074 -elapsed=568 -active=556 -remaining=5710
LEDStatus 1549373595.488 Temperature:56.9984 Current:9.4774 Voltage:3.40773 JuncTemp:74.025
Temperature 1549373595.971 -sample=63.1,63.0,63.3,63.2,63.1,63.3 -heatsink=36.4 -cover=105.0 -block=58.6,58.5,58.7,58.7,58.5,58.7
Time 1549373596.074 -elapsed=569 -active=557 -remaining=5709
LEDStatus 1549373596.487 Temperature:56.9273 Current:9.44516 Voltage:3.40562 JuncTemp:74.1833
Temperature 1549373596.971 -sample=61.8,61.7,61.9,61.8,61.8,61.9 -heatsink=36.4 -cover=105.1 -block=58.3,58.5,58.4,58.4,58.5,58.4
Time 1549373597.074 -elapsed=570 -active=558 -remaining=5708
LEDStatus 1549373597.479 Temperature:57.0695 Current:9.48814 Voltage:3.40773 JuncTemp:74.1551
Debug 1549373597.801 LLAC ACK: Acknowledge (type=3), name=Unknown, dest=0x00, source=0x81, control=0x01, id=0x0000, msgid=0x4E61, data=[]
Debug 1549373597.802 LLAC ACK reply: Acknowledge (type=3), name=Unknown, dest=0x81, source=0x00, control=0x01, id=0x0000, msgid=0x4E61, data=[]
Debug 1549373597.803 LLAC ACK: Acknowledge (type=3), name=Unknown, dest=0x00, source=0x82, control=0x01, id=0x0000, msgid=0x4E62, data=[]
Debug 1549373597.804 LLAC ACK reply: Acknowledge (type=3), name=Unknown, dest=0x82, source=0x00, control=0x01, id=0x0000, msgid=0x4E62, data=[]
Debug 1549373597.940 LLAC ACK: Acknowledge (type=3), name=Unknown, dest=0x00, source=0x83, control=0x01, id=0x0000, msgid=0x4E63, data=[]
Debug 1549373597.941 LLAC ACK reply: Acknowledge (type=3), name=Unknown, dest=0x83, source=0x00, control=0x01, id=0x0000, msgid=0x4E63, data=[]
Debug 1549373597.942 LLAC ACK: Acknowledge (type=3), name=Unknown, dest=0x00, source=0x84, control=0x01, id=0x0000, msgid=0x4E64, data=[]
Debug 1549373597.943 LLAC ACK reply: Acknowledge (type=3), name=Unknown, dest=0x84, source=0x00, control=0x01, id=0x0000, msgid=0x4E64, data=[]
Debug 1549373597.944 LLAC ACK: Acknowledge (type=3), name=Unknown, dest=0x00, source=0x85, control=0x01, id=0x0000, msgid=0x4E65, data=[]
Debug 1549373597.945 LLAC ACK reply: Acknowledge (type=3), name=Unknown, dest=0x85, source=0x00, control=0x01, id=0x0000, msgid=0x4E65, data=[]
Debug 1549373597.947 LLAC ACK: Acknowledge (type=3), name=Unknown, dest=0x00, source=0x86, control=0x01, id=0x0000, msgid=0x4E66, data=[]
Debug 1549373597.948 LLAC ACK reply: Acknowledge (type=3), name=Unknown, dest=0x86, source=0x00, control=0x01, id=0x0000, msgid=0x4E66, data=[]
Debug 1549373597.949 TBC releasing operative lock
Debug 1549373597.953 Pending Suspend flag: False
Debug 1549373598.008 TBC acquiring operative lock
Debug 1549373598.009 TBC acquired operative lock
Info 1549373598.012 TBC:HOLD starting 60.000000s hold
Run 1549373598.014 Holding -time=60 -collecting=True
Debug 1549373598.032 TBC acquiring unhold lock
Temperature 1549373598.011 -sample=60.8,60.8,60.9,60.9,60.9,60.9 -heatsink=36.5 -cover=105.1 -block=58.7,58.8,58.8,58.8,58.8,58.8
Run 1549373598.042 Acquiring -run="20190205smp17-28" -stage=2 -cycle=3 -point=1 -Temperature=60.834,60.7527,60.9429,60.902,60.8253,60.9201
Time 1549373598.074 -elapsed=571 -active=559 -remaining=5707
LEDStatus 1549373598.479 Temperature:57.034 Current:9.4774 Voltage:3.40562 JuncTemp:74.1173
Temperature 1549373598.973 -sample=60.4,60.4,60.4,60.4,60.4,60.4 -heatsink=36.5 -cover=105.0 -block=60.1,60.3,59.9,60.0,60.1,59.9
Time 1549373599.075 -elapsed=572 -active=560 -remaining=5706
Debug 1549373599.119 C: ISTAT?
Debug 1549373599.141 S: OK ISTAT? Running
LEDStatus 1549373599.478 Temperature:56.9629 Current:9.44516 Voltage:3.4035 JuncTemp:74.1243
Temperature 1549373599.973 -sample=60.4,60.4,60.4,60.4,60.4,60.4 -heatsink=36.6 -cover=105.1 -block=60.2,60.2,60.3,60.2,60.2,60.3
Time 1549373600.074 -elapsed=573 -active=561 -remaining=5705
LEDStatus 1549373600.487 Temperature:57.034 Current:9.46665 Voltage:3.40773 JuncTemp:74.055
Temperature 1549373600.971 -sample=60.3,60.3,60.3,60.3,60.3,60.3 -heatsink=36.6 -cover=105.1 -block=60.1,60.1,60.1,60.1,60.1,60.1
Time 1549373601.074 -elapsed=574 -active=562 -remaining=5704
LEDStatus 1549373601.488 Temperature:57.0695 Current:9.42367 Voltage:3.40984 JuncTemp:74.1279
Temperature 1549373601.973 -sample=60.2,60.2,60.3,60.3,60.2,60.2 -heatsink=36.9 -cover=105.0 -block=60.0,60.0,60.1,60.1,60.0,60.0
Time 1549373602.074 -elapsed=575 -active=563 -remaining=5703
LEDStatus 1549373602.488 Temperature:56.9629 Current:9.49889 Voltage:3.40773 JuncTemp:74.1599
Temperature 1549373602.971 -sample=60.2,60.2,60.2,60.2,60.2,60.2 -heatsink=36.7 -cover=105.0 -block=60.0,60.0,60.0,60.0,60.0,60.0
Time 1549373603.074 -elapsed=576 -active=564 -remaining=5702
LEDStatus 1549373603.479 Temperature:56.9629 Current:9.44516 Voltage:3.41406 JuncTemp:74.1137
Temperature 1549373603.973 -sample=60.1,60.1,60.1,60.1,60.1,60.1 -heatsink=36.7 -cover=105.1 -block=60.0,60.0,60.0,60.0,60.0,60.0
Time 1549373604.075 -elapsed=577 -active=565 -remaining=5701
Debug 1549373604.118 C: ISTAT?
Debug 1549373604.130 S: OK ISTAT? Running
LEDStatus 1549373604.488 Temperature:57.034 Current:9.45591 Voltage:3.40773 JuncTemp:74.0823
Temperature 1549373604.971 -sample=60.1,60.1,60.1,60.1,60.1,60.1 -heatsink=36.8 -cover=105.0 -block=60.0,60.0,60.0,60.0,60.0,60.0
Time 1549373605.074 -elapsed=578 -active=566 -remaining=5700
LEDStatus 1549373605.488 Temperature:57.1406 Current:9.44516 Voltage:3.40984 JuncTemp:74.1551
Temperature 1549373605.973 -sample=60.1,60.0,60.1,60.1,60.0,60.1 -heatsink=36.9 -cover=105.0 -block=60.0,60.0,60.0,60.0,60.0,60.0
Time 1549373606.075 -elapsed=579 -active=567 -remaining=5699
LEDStatus 1549373606.487 Temperature:57.034 Current:9.4774 Voltage:3.40773 JuncTemp:74.1372
Temperature 1549373606.973 -sample=60.0,60.0,60.0,60.0,60.0,60.0 -heatsink=36.9 -cover=105.0 -block=60.0,60.0,60.0,60.0,60.0,60.0
Time 1549373607.075 -elapsed=580 -active=568 -remaining=5698
LEDStatus 1549373607.479 Temperature:56.9984 Current:9.46665 Voltage:3.4035 JuncTemp:74.3233
Temperature 1549373607.973 -sample=60.0,60.0,60.0,60.0,60.0,60.0 -heatsink=37.0 -cover=105.0 -block=60.0,60.0,60.0,60.0,60.0,60.0
Time 1549373608.075 -elapsed=581 -active=569 -remaining=5697
LEDStatus 1549373608.488 Temperature:57.1051 Current:9.45591 Voltage:3.40773 JuncTemp:74.1584
Temperature 1549373608.971 -sample=60.0,60.0,60.0,60.0,60.0,60.0 -heatsink=36.8 -cover=105.0 -block=60.0,60.0,60.0,60.0,60.0,60.0
Time 1549373609.074 -elapsed=582 -active=570 -remaining=5696
Debug 1549373609.119 C: ISTAT?
Debug 1549373609.131 S: OK ISTAT? Running
LEDStatus 1549373609.488 Temperature:57.034 Current:9.43441 Voltage:3.40773 JuncTemp:74.1405
Temperature 1549373609.973 -sample=60.0,60.0,60.0,60.0,60.0,60.0 -heatsink=36.9 -cover=104.9 -block=60.0,60.0,60.0,60.0,60.0,60.0
Time 1549373610.074 -elapsed=583 -active=571 -remaining=5695
LEDStatus 1549373610.488 Temperature:57.034 Current:9.45591 Voltage:3.40984 JuncTemp:74.1105
Temperature 1549373610.971 -sample=60.0,60.0,60.0,60.0,60.0,60.0 -heatsink=36.9 -cover=105.1 -block=60.0,60.0,60.0,60.0,60.0,60.0
Time 1549373611.074 -elapsed=584 -active=572 -remaining=5694
LEDStatus 1549373611.478 Temperature:57.1051 Current:9.4774 Voltage:3.40773 JuncTemp:74.2028
Temperature 1549373611.973 -sample=60.0,60.0,60.0,60.0,60.0,60.0 -heatsink=36.8 -cover=105.0 -block=60.0,60.0,60.0,60.0,60.0,60.0
Time 1549373612.075 -elapsed=585 -active=573 -remaining=5693
LEDStatus 1549373612.478 Temperature:57.034 Current:9.45591 Voltage:3.40984 JuncTemp:74.1178
Temperature 1549373612.973 -sample=60.0,60.0,60.0,60.0,60.0,60.0 -heatsink=36.9 -cover=104.9 -block=60.0,60.0,60.0,60.0,60.0,60.0
Time 1549373613.074 -elapsed=586 -active=574 -remaining=5692
LEDStatus 1549373613.478 Temperature:57.1051 Current:9.45591 Voltage:3.40984 JuncTemp:74.1939
Temperature 1549373613.973 -sample=60.0,60.0,60.0,60.0,60.0,60.0 -heatsink=37.0 -cover=105.0 -block=60.0,60.0,60.0,60.0,60.0,60.0
Time 1549373614.074 -elapsed=587 -active=575 -remaining=5691
Debug 1549373614.118 C: ISTAT?
Debug 1549373614.131 S: OK ISTAT? Running
LEDStatus 1549373614.479 Temperature:57.1051 Current:9.46665 Voltage:3.4035 JuncTemp:74.1534
Temperature 1549373614.973 -sample=60.0,60.0,60.0,60.0,60.0,60.0 -heatsink=36.9 -cover=105.0 -block=60.0,60.0,60.0,60.0,60.0,60.0
Time 1549373615.074 -elapsed=588 -active=576 -remaining=5690
LEDStatus 1549373615.488 Temperature:57.034 Current:9.4774 Voltage:3.40562 JuncTemp:74.084
Temperature 1549373615.971 -sample=60.0,60.0,60.0,60.0,60.0,60.0 -heatsink=36.9 -cover=104.9 -block=60.0,60.0,60.0,60.0,60.0,60.0
Time 1549373616.074 -elapsed=589 -active=577 -remaining=5689
LEDStatus 1549373616.488 Temperature:57.1761 Current:9.44516 Voltage:3.40562 JuncTemp:74.2078
Temperature 1549373616.973 -sample=60.0,60.0,60.0,60.0,60.0,60.0 -heatsink=36.9 -cover=105.0 -block=60.0,60.0,60.0,60.0,60.0,60.0
Time 1549373617.075 -elapsed=590 -active=578 -remaining=5688
LEDStatus 1549373617.488 Temperature:57.0695 Current:9.46665 Voltage:3.41195 JuncTemp:74.1811
Temperature 1549373617.973 -sample=60.0,60.0,60.0,60.0,60.0,60.0 -heatsink=36.9 -cover=105.0 -block=60.0,60.0,60.0,60.0,60.0,60.0
Time 1549373618.075 -elapsed=591 -active=579 -remaining=5687
LEDStatus 1549373618.488 Temperature:57.1051 Current:9.4774 Voltage:3.41195 JuncTemp:74.0978
Temperature 1549373618.973 -sample=60.0,60.0,60.0,60.0,60.0,60.0 -heatsink=36.8 -cover=104.9 -block=60.0,60.0,60.0,60.0,60.0,60.0
Time 1549373619.075 -elapsed=592 -active=580 -remaining=5686
Debug 1549373619.120 C: ISTAT?
Debug 1549373619.132 S: OK ISTAT? Running
LEDStatus 1549373619.487 Temperature:57.0695 Current:9.44516 Voltage:3.39928 JuncTemp:74.2438
Temperature 1549373619.973 -sample=60.0,60.0,60.0,60.0,60.0,60.0 -heatsink=36.8 -cover=105.0 -block=60.0,60.0,60.0,60.0,60.0,60.0
Time 1549373620.075 -elapsed=593 -active=581 -remaining=5685
LEDStatus 1549373620.488 Temperature:57.1406 Current:9.41292 Voltage:3.40562 JuncTemp:74.1995
Temperature 1549373620.973 -sample=60.0,60.0,60.0,60.0,60.0,60.0 -heatsink=36.9 -cover=105.1 -block=60.0,60.0,60.0,60.0,60.0,60.0
Time 1549373621.075 -elapsed=594 -active=582 -remaining=5684
LEDStatus 1549373621.478 Temperature:57.1051 Current:9.49889 Voltage:3.40562 JuncTemp:74.2173
Temperature 1549373621.973 -sample=60.0,60.0,60.0,60.0,60.0,60.0 -heatsink=36.9 -cover=105.0 -block=60.0,60.0,60.0,60.0,60.0,60.0
Time 1549373622.074 -elapsed=595 -active=583 -remaining=5683
LEDStatus 1549373622.488 Temperature:57.1406 Current:9.4774 Voltage:3.41406 JuncTemp:74.1534
Temperature 1549373622.973 -sample=60.0,60.0,60.0,60.0,60.0,60.0 -heatsink=36.8 -cover=105.0 -block=60.0,60.0,60.0,60.0,60.0,60.0
Time 1549373623.074 -elapsed=596 -active=584 -remaining=5682
LEDStatus 1549373623.479 Temperature:56.9984 Current:9.48814 Voltage:3.40562 JuncTemp:74.2189
Temperature 1549373623.973 -sample=60.0,60.0,60.0,60.0,60.0,60.0 -heatsink=36.8 -cover=105.0 -block=60.0,60.0,60.0,60.0,60.0,60.0
Time 1549373624.074 -elapsed=597 -active=585 -remaining=5681
Debug 1549373624.119 C: ISTAT?
Debug 1549373624.130 S: OK ISTAT? Running
LEDStatus 1549373624.488 Temperature:57.1051 Current:9.46665 Voltage:3.40562 JuncTemp:74.1267
Temperature 1549373624.971 -sample=60.0,60.0,60.0,60.0,60.0,60.0 -heatsink=36.8 -cover=105.0 -block=60.0,60.0,60.0,60.0,60.0,60.0
Time 1549373625.075 -elapsed=598 -active=586 -remaining=5680
LEDStatus 1549373625.488 Temperature:57.1406 Current:9.46665 Voltage:3.40562 JuncTemp:74.1566
Temperature 1549373625.973 -sample=60.0,60.0,60.0,60.0,60.0,60.0 -heatsink=36.6 -cover=105.0 -block=60.0,60.0,60.0,60.0,60.0,60.0
Time 1549373626.075 -elapsed=599 -active=587 -remaining=5679
LEDStatus 1549373626.487 Temperature:57.1761 Current:9.46665 Voltage:3.40773 JuncTemp:74.2416
Temperature 1549373626.973 -sample=60.0,60.0,60.0,60.0,60.0,60.0 -heatsink=36.8 -cover=105.0 -block=60.0,60.0,60.0,60.0,60.0,60.0
Time 1549373627.075 -elapsed=600 -active=588 -remaining=5678
LEDStatus 1549373627.478 Temperature:57.034 Current:9.46665 Voltage:3.40139 JuncTemp:74.1372
Temperature 1549373627.973 -sample=60.0,60.0,60.0,60.0,60.0,60.0 -heatsink=36.7 -cover=105.0 -block=60.0,60.0,60.0,60.0,60.0,60.0
Time 1549373628.074 -elapsed=601 -active=589 -remaining=5677
LEDStatus 1549373628.488 Temperature:57.1051 Current:9.45591 Voltage:3.40562 JuncTemp:74.1584
Temperature 1549373628.971 -sample=60.0,60.0,60.0,60.0,60.0,60.0 -heatsink=36.7 -cover=105.0 -block=60.0,60.0,60.0,60.0,60.0,60.0
Time 1549373629.074 -elapsed=602 -active=590 -remaining=5676
Debug 1549373629.119 C: ISTAT?
Debug 1549373629.131 S: OK ISTAT? Running
LEDStatus 1549373629.487 Temperature:57.1406 Current:9.44516 Voltage:3.4035 JuncTemp:74.1584
Temperature 1549373629.973 -sample=60.0,60.0,60.0,60.0,60.0,60.0 -heatsink=36.7 -cover=105.0 -block=60.0,60.0,60.0,60.0,60.0,60.0
Time 1549373630.075 -elapsed=603 -active=591 -remaining=5675
LEDStatus 1549373630.488 Temperature:57.1406 Current:9.44516 Voltage:3.40984 JuncTemp:74.139
Temperature 1549373630.971 -sample=60.0,60.0,60.0,60.0,60.0,60.0 -heatsink=36.5 -cover=105.1 -block=60.0,60.0,60.0,60.0,60.0,60.0
Time 1549373631.074 -elapsed=604 -active=592 -remaining=5674
LEDStatus 1549373631.487 Temperature:57.1051 Current:9.4774 Voltage:3.39928 JuncTemp:74.1023
Temperature 1549373631.973 -sample=60.0,60.0,60.0,60.0,60.0,60.0 -heatsink=36.8 -cover=104.9 -block=60.0,60.0,60.0,60.0,60.0,60.0
Time 1549373632.074 -elapsed=605 -active=593 -remaining=5673
LEDStatus 1549373632.478 Temperature:57.0695 Current:9.44516 Voltage:3.40562 JuncTemp:74.1922
Temperature 1549373632.973 -sample=60.0,60.0,60.0,60.0,60.0,60.0 -heatsink=36.5 -cover=105.0 -block=60.0,60.0,60.0,60.0,60.0,60.0
Time 1549373633.074 -elapsed=606 -active=594 -remaining=5672
LEDStatus 1549373633.488 Temperature:57.1406 Current:9.4774 Voltage:3.40773 JuncTemp:74.2859
Temperature 1549373633.974 -sample=60.0,60.0,60.0,60.0,60.0,60.0 -heatsink=36.6 -cover=105.0 -block=60.0,60.0,60.0,60.0,60.0,60.0
Time 1549373634.074 -elapsed=607 -active=595 -remaining=5671
Debug 1549373634.119 C: ISTAT?
Debug 1549373634.131 S: OK ISTAT? Running
LEDStatus 1549373634.479 Temperature:57.1406 Current:9.45591 Voltage:3.4035 JuncTemp:74.2244
Temperature 1549373634.973 -sample=60.0,60.0,60.0,60.0,60.0,60.0 -heatsink=36.4 -cover=104.9 -block=60.0,60.0,60.0,60.0,60.0,60.0
Time 1549373635.075 -elapsed=608 -active=596 -remaining=5670
LEDStatus 1549373635.479 Temperature:57.034 Current:9.46665 Voltage:3.40773 JuncTemp:74.1745
Temperature 1549373635.974 -sample=60.0,60.0,60.0,60.0,60.0,60.0 -heatsink=36.4 -cover=105.0 -block=60.0,60.0,60.0,60.0,60.0,60.0
Time 1549373636.075 -elapsed=609 -active=597 -remaining=5669
LEDStatus 1549373636.488 Temperature:57.0695 Current:9.46665 Voltage:3.40773 JuncTemp:74.2171
Temperature 1549373636.974 -sample=60.0,60.0,60.0,60.0,60.0,60.0 -heatsink=36.4 -cover=104.9 -block=60.0,60.0,60.0,60.0,60.0,60.0
Time 1549373637.074 -elapsed=610 -active=598 -remaining=5668
LEDStatus 1549373637.488 Temperature:57.1761 Current:9.50963 Voltage:3.40562 JuncTemp:74.2559
Temperature 1549373637.976 -sample=60.0,60.0,60.0,60.0,60.0,60.0 -heatsink=36.5 -cover=105.0 -block=60.0,60.0,60.0,60.0,60.0,60.0
Debug 1549373638.308 Start XML:NEW S2-C3-T2-P1
Debug 1549373638.309 End XML:NEW S2-C3-T2-P1
Scheduler 1549373638.311 Catching up
Scheduler 1549373638.311 Catching up
Time 1549373638.316 -elapsed=611 -active=599 -remaining=5667
Info 1549373638.311 Motor start m5 x5
Debug 1549373638.383 Start XML:NEW 2-3-2-1-m5-x5
Debug 1549373638.384 End XML:NEW 2-3-2-1-m5-x5
LEDStatus 1549373638.478 Temperature:57.1406 Current:9.4774 Voltage:3.40562 JuncTemp:74.3181
Debug 1549373638.603 LLAC ACK: Acknowledge (type=3), name=Unknown, dest=0x00, source=0x91, control=0x01, id=0x0000, msgid=0x52E1, data=[]
Debug 1549373638.603 LLAC ACK reply: Acknowledge (type=3), name=Unknown, dest=0x91, source=0x00, control=0x01, id=0x0000, msgid=0x52E1, data=[]
Debug 1549373638.624 LLAC ACK: Acknowledge (type=3), name=Unknown, dest=0x00, source=0x91, control=0x01, id=0x0000, msgid=0x52E3, data=[]
Debug 1549373638.624 LLAC ACK reply: Acknowledge (type=3), name=Unknown, dest=0x91, source=0x00, control=0x01, id=0x0000, msgid=0x52E3, data=[]
Info 1549373638.626 Motor end m5 x5
Info 1549373638.635 Emission Encoder -36 18000 Excitation Encoder -18 0
Info 1549373638.637 Capture start m5 x5
Debug 1549373638.686 Start XML:IMAGe+ S02_C003_T02_P0001_M5_X5_E1.tiff {'blkID': '21', 'run': '20190205smp17-28', 'exposure': '200', 'excitationColor': 'x5', 'point': '0001', 'blockTemperature': '59.988,60.0031,59.9902,59.9914,60.003,60.0017', 'lampTemperature': '57.0695', 'lamp': '90', 'sampleVolume': '10', 'step': '02', 'emissionColor': 'm5', 'exposureIndex': '1', 'time': '1549373638.653', 'sampleTemperature': '59.9988,59.998,59.9976,59.9981,59.9983,59.9988', 'stage': '02', 'coverTemperature': '104.989', 'cycle': '003'}
Debug 1549373638.687 End XML:IMAGe+ S02_C003_T02_P0001_M5_X5_E1.tiff {'blkID': '21', 'run': '20190205smp17-28', 'exposure': '200', 'excitationColor': 'x5', 'point': '0001', 'blockTemperature': '59.988,60.0031,59.9902,59.9914,60.003,60.0017', 'lampTemperature': '57.0695', 'lamp': '90', 'sampleVolume': '10', 'step': '02', 'emissionColor': 'm5', 'exposureIndex': '1', 'time': '1549373638.653', 'sampleTemperature': '59.9988,59.998,59.9976,59.9981,59.9983,59.9988', 'stage': '02', 'coverTemperature': '104.989', 'cycle': '003'}
Debug 1549373638.700 CAMera:ACQuire start exposure
Temperature 1549373638.971 -sample=60.0,60.0,60.0,60.0,60.0,60.0 -heatsink=36.3 -cover=105.0 -block=60.0,60.0,60.0,60.0,60.0,60.0
Time 1549373639.074 -elapsed=612 -active=600 -remaining=5666
Debug 1549373639.121 C: ISTAT?
Debug 1549373639.133 S: OK ISTAT? Running
Debug 1549373639.345 CAMera:ACQuire end exposure
Image 1549373639.358 -run='20190205smp17-28' -stage=2 -cycle=3 -step=2 -point=1  -emission=m5 -excitation=x5  -exposure=200 -lamp=90 -filepath='EXPERIMENTS:20190205smp17-28/apldbio/sds/images/S02_C003_T02_P0001_M5_X5_E1.tiff'
Info 1549373639.366 Capture end m5 x5
Info 1549373639.368 Capture start m5 x5
Debug 1549373639.417 Start XML:IMAGe+ S02_C003_T02_P0001_M5_X5_E2.tiff {'blkID': '21', 'run': '20190205smp17-28', 'exposure': '920', 'excitationColor': 'x5', 'point': '0001', 'blockTemperature': '59.988,60.0031,59.9902,59.9914,60.003,60.0017', 'lampTemperature': '57.0695', 'lamp': '90', 'sampleVolume': '10', 'step': '02', 'emissionColor': 'm5', 'exposureIndex': '2', 'time': '1549373639.385', 'sampleTemperature': '59.9988,59.998,59.9976,59.9981,59.9983,59.9988', 'stage': '02', 'coverTemperature': '104.989', 'cycle': '003'}
Debug 1549373639.418 End XML:IMAGe+ S02_C003_T02_P0001_M5_X5_E2.tiff {'blkID': '21', 'run': '20190205smp17-28', 'exposure': '920', 'excitationColor': 'x5', 'point': '0001', 'blockTemperature': '59.988,60.0031,59.9902,59.9914,60.003,60.0017', 'lampTemperature': '57.0695', 'lamp': '90', 'sampleVolume': '10', 'step': '02', 'emissionColor': 'm5', 'exposureIndex': '2', 'time': '1549373639.385', 'sampleTemperature': '59.9988,59.998,59.9976,59.9981,59.9983,59.9988', 'stage': '02', 'coverTemperature': '104.989', 'cycle': '003'}
Debug 1549373639.432 CAMera:ACQuire start exposure
LEDStatus 1549373639.478 Temperature:57.1051 Current:9.44516 Voltage:3.4035 JuncTemp:74.2776
Temperature 1549373639.973 -sample=60.0,60.0,60.0,60.0,60.0,60.0 -heatsink=36.3 -cover=105.0 -block=60.0,60.0,60.0,60.0,60.0,60.0
Time 1549373640.074 -elapsed=613 -active=601 -remaining=5665
LEDStatus 1549373640.479 Temperature:57.2827 Current:9.46665 Voltage:3.41406 JuncTemp:74.255
Debug 1549373640.492 CAMera:ACQuire end exposure
Info 1549373640.508 Capture end m5 x5
Info 1549373640.516 Motor start m3 x3
Image 1549373640.545 -run='20190205smp17-28' -stage=2 -cycle=3 -step=2 -point=1  -emission=m5 -excitation=x5  -exposure=920 -lamp=90 -filepath='EXPERIMENTS:20190205smp17-28/apldbio/sds/images/S02_C003_T02_P0001_M5_X5_E2.tiff'
Debug 1549373640.584 Start XML:NEW 2-3-2-1-m3-x3
Debug 1549373640.585 End XML:NEW 2-3-2-1-m3-x3
Debug 1549373640.761 LLAC ACK: Acknowledge (type=3), name=Unknown, dest=0x00, source=0x91, control=0x01, id=0x0000, msgid=0x5315, data=[]
Debug 1549373640.762 LLAC ACK reply: Acknowledge (type=3), name=Unknown, dest=0x91, source=0x00, control=0x01, id=0x0000, msgid=0x5315, data=[]
Debug 1549373640.779 LLAC ACK: Acknowledge (type=3), name=Unknown, dest=0x00, source=0x91, control=0x01, id=0x0000, msgid=0x5317, data=[]
Debug 1549373640.780 LLAC ACK reply: Acknowledge (type=3), name=Unknown, dest=0x91, source=0x00, control=0x01, id=0x0000, msgid=0x5317, data=[]
Info 1549373640.785 Motor end m3 x3
Info 1549373640.805 Emission Encoder -36 22500 Excitation Encoder -18 15750
Info 1549373640.809 Capture start m3 x3
Debug 1549373640.860 Start XML:IMAGe+ S02_C003_T02_P0001_M3_X3_E1.tiff {'blkID': '21', 'run': '20190205smp17-28', 'exposure': '125', 'excitationColor': 'x3', 'point': '0001', 'blockTemperature': '59.988,60.0031,59.9902,59.9914,60.003,60.0017', 'lampTemperature': '57.0695', 'lamp': '90', 'sampleVolume': '10', 'step': '02', 'emissionColor': 'm3', 'exposureIndex': '1', 'time': '1549373640.826', 'sampleTemperature': '59.9988,59.998,59.9976,59.9981,59.9983,59.9988', 'stage': '02', 'coverTemperature': '104.989', 'cycle': '003'}
Debug 1549373640.861 End XML:IMAGe+ S02_C003_T02_P0001_M3_X3_E1.tiff {'blkID': '21', 'run': '20190205smp17-28', 'exposure': '125', 'excitationColor': 'x3', 'point': '0001', 'blockTemperature': '59.988,60.0031,59.9902,59.9914,60.003,60.0017', 'lampTemperature': '57.0695', 'lamp': '90', 'sampleVolume': '10', 'step': '02', 'emissionColor': 'm3', 'exposureIndex': '1', 'time': '1549373640.826', 'sampleTemperature': '59.9988,59.998,59.9976,59.9981,59.9983,59.9988', 'stage': '02', 'coverTemperature': '104.989', 'cycle': '003'}
Debug 1549373640.875 CAMera:ACQuire start exposure
Temperature 1549373640.971 -sample=60.0,60.0,60.0,60.0,60.0,60.0 -heatsink=36.5 -cover=104.9 -block=60.0,60.0,60.0,60.0,60.0,60.0
Time 1549373641.074 -elapsed=614 -active=602 -remaining=5664
Debug 1549373641.475 CAMera:ACQuire end exposure
Info 1549373641.509 Capture end m3 x3
Info 1549373641.512 Capture start m3 x3
LEDStatus 1549373641.517 Temperature:57.3182 Current:9.45591 Voltage:3.40773 JuncTemp:74.3555
Image 1549373641.518 -run='20190205smp17-28' -stage=2 -cycle=3 -step=2 -point=1  -emission=m3 -excitation=x3  -exposure=125 -lamp=90 -filepath='EXPERIMENTS:20190205smp17-28/apldbio/sds/images/S02_C003_T02_P0001_M3_X3_E1.tiff'
Debug 1549373641.572 Start XML:IMAGe+ S02_C003_T02_P0001_M3_X3_E2.tiff {'blkID': '21', 'run': '20190205smp17-28', 'exposure': '560', 'excitationColor': 'x3', 'point': '0001', 'blockTemperature': '59.988,60.0031,59.9902,59.9914,60.003,60.0017', 'lampTemperature': '57.0695', 'lamp': '90', 'sampleVolume': '10', 'step': '02', 'emissionColor': 'm3', 'exposureIndex': '2', 'time': '1549373641.538', 'sampleTemperature': '59.9988,59.998,59.9976,59.9981,59.9983,59.9988', 'stage': '02', 'coverTemperature': '104.989', 'cycle': '003'}
Debug 1549373641.573 End XML:IMAGe+ S02_C003_T02_P0001_M3_X3_E2.tiff {'blkID': '21', 'run': '20190205smp17-28', 'exposure': '560', 'excitationColor': 'x3', 'point': '0001', 'blockTemperature': '59.988,60.0031,59.9902,59.9914,60.003,60.0017', 'lampTemperature': '57.0695', 'lamp': '90', 'sampleVolume': '10', 'step': '02', 'emissionColor': 'm3', 'exposureIndex': '2', 'time': '1549373641.538', 'sampleTemperature': '59.9988,59.998,59.9976,59.9981,59.9983,59.9988', 'stage': '02', 'coverTemperature': '104.989', 'cycle': '003'}
Debug 1549373641.587 CAMera:ACQuire start exposure
Temperature 1549373641.973 -sample=60.0,60.0,60.0,60.0,60.0,60.0 -heatsink=36.3 -cover=105.0 -block=60.0,60.0,60.0,60.0,60.0,60.0
Time 1549373642.075 -elapsed=615 -active=603 -remaining=5663
Debug 1549373642.445 CAMera:ACQuire end exposure
Info 1549373642.468 Capture end m3 x3
Info 1549373642.471 Motor start m4 x4
Image 1549373642.479 -run='20190205smp17-28' -stage=2 -cycle=3 -step=2 -point=1  -emission=m3 -excitation=x3  -exposure=560 -lamp=90 -filepath='EXPERIMENTS:20190205smp17-28/apldbio/sds/images/S02_C003_T02_P0001_M3_X3_E2.tiff'
LEDStatus 1549373642.516 Temperature:57.1406 Current:9.4774 Voltage:3.40773 JuncTemp:74.3436
Debug 1549373642.539 Start XML:NEW 2-3-2-1-m4-x4
Debug 1549373642.540 End XML:NEW 2-3-2-1-m4-x4
Debug 1549373642.812 LLAC ACK: Acknowledge (type=3), name=Unknown, dest=0x00, source=0x91, control=0x01, id=0x0000, msgid=0x5344, data=[]
Debug 1549373642.813 LLAC ACK reply: Acknowledge (type=3), name=Unknown, dest=0x91, source=0x00, control=0x01, id=0x0000, msgid=0x5344, data=[]
Debug 1549373642.833 LLAC ACK: Acknowledge (type=3), name=Unknown, dest=0x00, source=0x91, control=0x01, id=0x0000, msgid=0x5347, data=[]
Debug 1549373642.834 LLAC ACK reply: Acknowledge (type=3), name=Unknown, dest=0x91, source=0x00, control=0x01, id=0x0000, msgid=0x5347, data=[]
Info 1549373642.838 Motor end m4 x4
Info 1549373642.858 Emission Encoder -36 0 Excitation Encoder -18 9000
Info 1549373642.862 Capture start m4 x4
Debug 1549373642.915 Start XML:IMAGe+ S02_C003_T02_P0001_M4_X4_E1.tiff {'blkID': '21', 'run': '20190205smp17-28', 'exposure': '150', 'excitationColor': 'x4', 'point': '0001', 'blockTemperature': '59.988,60.0031,59.9902,59.9914,60.003,60.0017', 'lampTemperature': '57.0695', 'lamp': '90', 'sampleVolume': '10', 'step': '02', 'emissionColor': 'm4', 'exposureIndex': '1', 'time': '1549373642.882', 'sampleTemperature': '59.9988,59.998,59.9976,59.9981,59.9983,59.9988', 'stage': '02', 'coverTemperature': '104.989', 'cycle': '003'}
Debug 1549373642.915 End XML:IMAGe+ S02_C003_T02_P0001_M4_X4_E1.tiff {'blkID': '21', 'run': '20190205smp17-28', 'exposure': '150', 'excitationColor': 'x4', 'point': '0001', 'blockTemperature': '59.988,60.0031,59.9902,59.9914,60.003,60.0017', 'lampTemperature': '57.0695', 'lamp': '90', 'sampleVolume': '10', 'step': '02', 'emissionColor': 'm4', 'exposureIndex': '1', 'time': '1549373642.882', 'sampleTemperature': '59.9988,59.998,59.9976,59.9981,59.9983,59.9988', 'stage': '02', 'coverTemperature': '104.989', 'cycle': '003'}
Debug 1549373642.929 CAMera:ACQuire start exposure
Temperature 1549373642.971 -sample=60.0,60.0,60.0,60.0,60.0,60.0 -heatsink=36.3 -cover=105.0 -block=60.0,60.0,60.0,60.0,60.0,60.0
Time 1549373643.074 -elapsed=616 -active=604 -remaining=5662
LEDStatus 1549373643.488 Temperature:57.3537 Current:9.4774 Voltage:3.40139 JuncTemp:74.372
Debug 1549373643.542 CAMera:ACQuire end exposure
Info 1549373643.553 Capture end m4 x4
Info 1549373643.555 Capture start m4 x4
Image 1549373643.570 -run='20190205smp17-28' -stage=2 -cycle=3 -step=2 -point=1  -emission=m4 -excitation=x4  -exposure=150 -lamp=90 -filepath='EXPERIMENTS:20190205smp17-28/apldbio/sds/images/S02_C003_T02_P0001_M4_X4_E1.tiff'
Debug 1549373643.610 Start XML:IMAGe+ S02_C003_T02_P0001_M4_X4_E2.tiff {'blkID': '21', 'run': '20190205smp17-28', 'exposure': '800', 'excitationColor': 'x4', 'point': '0001', 'blockTemperature': '59.988,60.0031,59.9902,59.9914,60.003,60.0017', 'lampTemperature': '57.0695', 'lamp': '90', 'sampleVolume': '10', 'step': '02', 'emissionColor': 'm4', 'exposureIndex': '2', 'time': '1549373643.574', 'sampleTemperature': '59.9988,59.998,59.9976,59.9981,59.9983,59.9988', 'stage': '02', 'coverTemperature': '104.989', 'cycle': '003'}
Debug 1549373643.611 End XML:IMAGe+ S02_C003_T02_P0001_M4_X4_E2.tiff {'blkID': '21', 'run': '20190205smp17-28', 'exposure': '800', 'excitationColor': 'x4', 'point': '0001', 'blockTemperature': '59.988,60.0031,59.9902,59.9914,60.003,60.0017', 'lampTemperature': '57.0695', 'lamp': '90', 'sampleVolume': '10', 'step': '02', 'emissionColor': 'm4', 'exposureIndex': '2', 'time': '1549373643.574', 'sampleTemperature': '59.9988,59.998,59.9976,59.9981,59.9983,59.9988', 'stage': '02', 'coverTemperature': '104.989', 'cycle': '003'}
Debug 1549373643.624 CAMera:ACQuire start exposure
Temperature 1549373643.973 -sample=60.0,60.0,60.0,60.0,60.0,60.0 -heatsink=36.3 -cover=105.0 -block=60.0,60.0,60.0,60.0,60.0,60.0
Time 1549373644.075 -elapsed=617 -active=605 -remaining=5661
Debug 1549373644.118 C: ISTAT?
Debug 1549373644.130 S: OK ISTAT? Running
LEDStatus 1549373644.487 Temperature:57.4602 Current:9.46665 Voltage:3.40984 JuncTemp:74.4231
Debug 1549373644.612 CAMera:ACQuire end exposure
Info 1549373644.623 Capture end m4 x4
Image 1549373644.626 -run='20190205smp17-28' -stage=2 -cycle=3 -step=2 -point=1  -emission=m4 -excitation=x4  -exposure=800 -lamp=90 -filepath='EXPERIMENTS:20190205smp17-28/apldbio/sds/images/S02_C003_T02_P0001_M4_X4_E2.tiff'
Info 1549373644.626 Motor start m2 x2
Debug 1549373644.687 Start XML:NEW 2-3-2-1-m2-x2
Debug 1549373644.688 End XML:NEW 2-3-2-1-m2-x2
Debug 1549373644.864 LLAC ACK: Acknowledge (type=3), name=Unknown, dest=0x00, source=0x91, control=0x01, id=0x0000, msgid=0x5375, data=[]
Debug 1549373644.865 LLAC ACK reply: Acknowledge (type=3), name=Unknown, dest=0x91, source=0x00, control=0x01, id=0x0000, msgid=0x5375, data=[]
Debug 1549373644.880 LLAC ACK: Acknowledge (type=3), name=Unknown, dest=0x00, source=0x91, control=0x01, id=0x0000, msgid=0x5377, data=[]
Debug 1549373644.881 LLAC ACK reply: Acknowledge (type=3), name=Unknown, dest=0x91, source=0x00, control=0x01, id=0x0000, msgid=0x5377, data=[]
Info 1549373644.885 Motor end m2 x2
Info 1549373644.904 Emission Encoder -36 31500 Excitation Encoder -18 11250
Info 1549373644.908 Capture start m2 x2
Debug 1549373644.975 Start XML:IMAGe+ S02_C003_T02_P0001_M2_X2_E1.tiff {'blkID': '21', 'run': '20190205smp17-28', 'exposure': '100', 'excitationColor': 'x2', 'point': '0001', 'blockTemperature': '59.988,60.0031,59.9902,59.9914,60.003,60.0017', 'lampTemperature': '57.0695', 'lamp': '90', 'sampleVolume': '10', 'step': '02', 'emissionColor': 'm2', 'exposureIndex': '1', 'time': '1549373644.942', 'sampleTemperature': '59.9988,59.998,59.9976,59.9981,59.9983,59.9988', 'stage': '02', 'coverTemperature': '104.989', 'cycle': '003'}
Debug 1549373644.976 End XML:IMAGe+ S02_C003_T02_P0001_M2_X2_E1.tiff {'blkID': '21', 'run': '20190205smp17-28', 'exposure': '100', 'excitationColor': 'x2', 'point': '0001', 'blockTemperature': '59.988,60.0031,59.9902,59.9914,60.003,60.0017', 'lampTemperature': '57.0695', 'lamp': '90', 'sampleVolume': '10', 'step': '02', 'emissionColor': 'm2', 'exposureIndex': '1', 'time': '1549373644.942', 'sampleTemperature': '59.9988,59.998,59.9976,59.9981,59.9983,59.9988', 'stage': '02', 'coverTemperature': '104.989', 'cycle': '003'}
Debug 1549373644.990 CAMera:ACQuire start exposure
Temperature 1549373644.992 -sample=60.0,60.0,60.0,60.0,60.0,60.0 -heatsink=36.1 -cover=104.9 -block=60.0,60.0,60.0,60.0,60.0,60.0
Time 1549373645.075 -elapsed=618 -active=606 -remaining=5660
LEDStatus 1549373645.488 Temperature:57.4247 Current:9.44516 Voltage:3.4035 JuncTemp:74.5579
Debug 1549373645.572 CAMera:ACQuire end exposure
Info 1549373645.589 Capture end m2 x2
Image 1549373645.595 -run='20190205smp17-28' -stage=2 -cycle=3 -step=2 -point=1  -emission=m2 -excitation=x2  -exposure=100 -lamp=90 -filepath='EXPERIMENTS:20190205smp17-28/apldbio/sds/images/S02_C003_T02_P0001_M2_X2_E1.tiff'
Info 1549373645.595 Capture start m2 x2
Debug 1549373645.660 Start XML:IMAGe+ S02_C003_T02_P0001_M2_X2_E2.tiff {'blkID': '21', 'run': '20190205smp17-28', 'exposure': '430', 'excitationColor': 'x2', 'point': '0001', 'blockTemperature': '59.988,60.0031,59.9902,59.9914,60.003,60.0017', 'lampTemperature': '57.0695', 'lamp': '90', 'sampleVolume': '10', 'step': '02', 'emissionColor': 'm2', 'exposureIndex': '2', 'time': '1549373645.625', 'sampleTemperature': '59.9988,59.998,59.9976,59.9981,59.9983,59.9988', 'stage': '02', 'coverTemperature': '104.989', 'cycle': '003'}
Debug 1549373645.661 End XML:IMAGe+ S02_C003_T02_P0001_M2_X2_E2.tiff {'blkID': '21', 'run': '20190205smp17-28', 'exposure': '430', 'excitationColor': 'x2', 'point': '0001', 'blockTemperature': '59.988,60.0031,59.9902,59.9914,60.003,60.0017', 'lampTemperature': '57.0695', 'lamp': '90', 'sampleVolume': '10', 'step': '02', 'emissionColor': 'm2', 'exposureIndex': '2', 'time': '1549373645.625', 'sampleTemperature': '59.9988,59.998,59.9976,59.9981,59.9983,59.9988', 'stage': '02', 'coverTemperature': '104.989', 'cycle': '003'}
Debug 1549373645.674 CAMera:ACQuire start exposure
Temperature 1549373645.973 -sample=60.0,60.0,60.0,60.0,60.0,60.0 -heatsink=36.3 -cover=104.9 -block=60.0,60.0,60.0,60.0,60.0,60.0
Time 1549373646.074 -elapsed=619 -active=607 -remaining=5659
Debug 1549373646.455 CAMera:ACQuire end exposure
Info 1549373646.482 Capture end m2 x2
Image 1549373646.485 -run='20190205smp17-28' -stage=2 -cycle=3 -step=2 -point=1  -emission=m2 -excitation=x2  -exposure=430 -lamp=90 -filepath='EXPERIMENTS:20190205smp17-28/apldbio/sds/images/S02_C003_T02_P0001_M2_X2_E2.tiff'
Info 1549373646.489 Motor start m1 x1
LEDStatus 1549373646.501 Temperature:57.3892 Current:9.45591 Voltage:3.40984 JuncTemp:74.5351
Debug 1549373646.549 Start XML:NEW 2-3-2-1-m1-x1
Debug 1549373646.551 End XML:NEW 2-3-2-1-m1-x1
Debug 1549373646.777 LLAC ACK: Acknowledge (type=3), name=Unknown, dest=0x00, source=0x91, control=0x01, id=0x0000, msgid=0x53A5, data=[]
Debug 1549373646.778 LLAC ACK reply: Acknowledge (type=3), name=Unknown, dest=0x91, source=0x00, control=0x01, id=0x0000, msgid=0x53A5, data=[]
Debug 1549373646.793 LLAC ACK: Acknowledge (type=3), name=Unknown, dest=0x00, source=0x91, control=0x01, id=0x0000, msgid=0x53A7, data=[]
Debug 1549373646.794 LLAC ACK reply: Acknowledge (type=3), name=Unknown, dest=0x91, source=0x00, control=0x01, id=0x0000, msgid=0x53A7, data=[]
Info 1549373646.798 Motor end m1 x1
Info 1549373646.818 Emission Encoder -36 4500 Excitation Encoder -18 6750
Info 1549373646.822 Capture start m1 x1
Debug 1549373646.880 Start XML:IMAGe+ S02_C003_T02_P0001_M1_X1_E1.tiff {'blkID': '21', 'run': '20190205smp17-28', 'exposure': '60', 'excitationColor': 'x1', 'point': '0001', 'blockTemperature': '59.988,60.0031,59.9902,59.9914,60.003,60.0017', 'lampTemperature': '57.0695', 'lamp': '90', 'sampleVolume': '10', 'step': '02', 'emissionColor': 'm1', 'exposureIndex': '1', 'time': '1549373646.842', 'sampleTemperature': '59.9988,59.998,59.9976,59.9981,59.9983,59.9988', 'stage': '02', 'coverTemperature': '104.989', 'cycle': '003'}
Debug 1549373646.881 End XML:IMAGe+ S02_C003_T02_P0001_M1_X1_E1.tiff {'blkID': '21', 'run': '20190205smp17-28', 'exposure': '60', 'excitationColor': 'x1', 'point': '0001', 'blockTemperature': '59.988,60.0031,59.9902,59.9914,60.003,60.0017', 'lampTemperature': '57.0695', 'lamp': '90', 'sampleVolume': '10', 'step': '02', 'emissionColor': 'm1', 'exposureIndex': '1', 'time': '1549373646.842', 'sampleTemperature': '59.9988,59.998,59.9976,59.9981,59.9983,59.9988', 'stage': '02', 'coverTemperature': '104.989', 'cycle': '003'}
Debug 1549373646.897 CAMera:ACQuire start exposure
Temperature 1549373646.971 -sample=60.0,60.0,60.0,60.0,60.0,60.0 -heatsink=36.0 -cover=104.9 -block=60.0,60.0,60.0,60.0,60.0,60.0
Time 1549373647.074 -elapsed=620 -active=608 -remaining=5658
Debug 1549373647.452 CAMera:ACQuire end exposure
Info 1549373647.460 Capture end m1 x1
Info 1549373647.462 Capture start m1 x1
Debug 1549373647.515 Start XML:IMAGe+ S02_C003_T02_P0001_M1_X1_E2.tiff {'blkID': '21', 'run': '20190205smp17-28', 'exposure': '175', 'excitationColor': 'x1', 'point': '0001', 'blockTemperature': '59.988,60.0031,59.9902,59.9914,60.003,60.0017', 'lampTemperature': '57.0695', 'lamp': '90', 'sampleVolume': '10', 'step': '02', 'emissionColor': 'm1', 'exposureIndex': '2', 'time': '1549373647.479', 'sampleTemperature': '59.9988,59.998,59.9976,59.9981,59.9983,59.9988', 'stage': '02', 'coverTemperature': '104.989', 'cycle': '003'}
Debug 1549373647.516 End XML:IMAGe+ S02_C003_T02_P0001_M1_X1_E2.tiff {'blkID': '21', 'run': '20190205smp17-28', 'exposure': '175', 'excitationColor': 'x1', 'point': '0001', 'blockTemperature': '59.988,60.0031,59.9902,59.9914,60.003,60.0017', 'lampTemperature': '57.0695', 'lamp': '90', 'sampleVolume': '10', 'step': '02', 'emissionColor': 'm1', 'exposureIndex': '2', 'time': '1549373647.479', 'sampleTemperature': '59.9988,59.998,59.9976,59.9981,59.9983,59.9988', 'stage': '02', 'coverTemperature': '104.989', 'cycle': '003'}
Debug 1549373647.530 CAMera:ACQuire start exposure
Image 1549373647.533 -run='20190205smp17-28' -stage=2 -cycle=3 -step=2 -point=1  -emission=m1 -excitation=x1  -exposure=60 -lamp=90 -filepath='EXPERIMENTS:20190205smp17-28/apldbio/sds/images/S02_C003_T02_P0001_M1_X1_E1.tiff'
LEDStatus 1549373647.543 Temperature:57.4602 Current:9.43441 Voltage:3.39717 JuncTemp:74.5667
Temperature 1549373647.974 -sample=60.0,60.0,60.0,60.0,60.0,60.0 -heatsink=36.0 -cover=104.9 -block=60.0,60.0,60.0,60.0,60.0,60.0
Time 1549373648.074 -elapsed=621 -active=609 -remaining=5657
Debug 1549373648.154 CAMera:ACQuire end exposure
Info 1549373648.163 Capture end m1 x1
Info 1549373648.166 Capture start m1 x1
Image 1549373648.207 -run='20190205smp17-28' -stage=2 -cycle=3 -step=2 -point=1  -emission=m1 -excitation=x1  -exposure=175 -lamp=90 -filepath='EXPERIMENTS:20190205smp17-28/apldbio/sds/images/S02_C003_T02_P0001_M1_X1_E2.tiff'
Debug 1549373648.221 Start XML:IMAGe+ S02_C003_T02_P0001_M1_X1_E3.tiff {'blkID': '21', 'run': '20190205smp17-28', 'exposure': '520', 'excitationColor': 'x1', 'point': '0001', 'blockTemperature': '59.988,60.0031,59.9902,59.9914,60.003,60.0017', 'lampTemperature': '57.0695', 'lamp': '90', 'sampleVolume': '10', 'step': '02', 'emissionColor': 'm1', 'exposureIndex': '3', 'time': '1549373648.183', 'sampleTemperature': '59.9988,59.998,59.9976,59.9981,59.9983,59.9988', 'stage': '02', 'coverTemperature': '104.989', 'cycle': '003'}
Debug 1549373648.222 End XML:IMAGe+ S02_C003_T02_P0001_M1_X1_E3.tiff {'blkID': '21', 'run': '20190205smp17-28', 'exposure': '520', 'excitationColor': 'x1', 'point': '0001', 'blockTemperature': '59.988,60.0031,59.9902,59.9914,60.003,60.0017', 'lampTemperature': '57.0695', 'lamp': '90', 'sampleVolume': '10', 'step': '02', 'emissionColor': 'm1', 'exposureIndex': '3', 'time': '1549373648.183', 'sampleTemperature': '59.9988,59.998,59.9976,59.9981,59.9983,59.9988', 'stage': '02', 'coverTemperature': '104.989', 'cycle': '003'}
Debug 1549373648.243 CAMera:ACQuire start exposure
LEDStatus 1549373648.488 Temperature:57.5312 Current:9.45591 Voltage:3.40773 JuncTemp:74.6322
Temperature 1549373648.973 -sample=60.0,60.0,60.0,60.0,60.0,60.0 -heatsink=36.2 -cover=105.1 -block=60.0,60.0,60.0,60.0,60.0,60.0
Time 1549373649.075 -elapsed=622 -active=610 -remaining=5656
Debug 1549373649.078 CAMera:ACQuire end exposure
Info 1549373649.093 Capture end m1 x1
Image 1549373649.095 -run='20190205smp17-28' -stage=2 -cycle=3 -step=2 -point=1  -emission=m1 -excitation=x1  -exposure=520 -lamp=90 -filepath='EXPERIMENTS:20190205smp17-28/apldbio/sds/images/S02_C003_T02_P0001_M1_X1_E3.tiff'
Debug 1549373649.119 C: ISTAT?
Debug 1549373649.136 S: OK ISTAT? Running
Debug 1549373649.151 Start XML:WRITe+ 2-3-2-1-m5-x5 EXPERIMENTS:/20190205smp17-28/apldbio/sds//quant/2-3-2-1-m5-x5.xml
Debug 1549373649.168 End XML:WRITe+ 2-3-2-1-m5-x5 EXPERIMENTS:/20190205smp17-28/apldbio/sds//quant/2-3-2-1-m5-x5.xml
Debug 1549373649.170 Acquiring PA queue lock
Debug 1549373649.171 Acquired PA queue lock
Debug 1549373649.171 Released PA queue lock
Debug 1549373649.171 Acquiring palock[0] execution lock
Debug 1549373649.172 Acquired palock[0] execution lock
Debug 1549373649.223 TBC acquiring operative lock
Debug 1549373649.366 LLAC ACK: Acknowledge (type=3), name=Unknown, dest=0x00, source=0x91, control=0x01, id=0x0000, msgid=0x53E3, data=[]
Debug 1549373649.367 LLAC ACK reply: Acknowledge (type=3), name=Unknown, dest=0x91, source=0x00, control=0x01, id=0x0000, msgid=0x53E3, data=[]
LEDStatus 1549373649.481 Temperature:57.5312 Current:9.46665 Voltage:3.40562 JuncTemp:74.6461
Debug 1549373649.522 LLAC ACK: Acknowledge (type=3), name=Unknown, dest=0x00, source=0x91, control=0x01, id=0x0000, msgid=0x53E5, data=[]
Debug 1549373649.523 LLAC ACK reply: Acknowledge (type=3), name=Unknown, dest=0x91, source=0x00, control=0x01, id=0x0000, msgid=0x53E5, data=[]
Debug 1549373649.677 Released palock[0] execution lock
Preprocessing 1549373649.679 <quote.message>Input run configuration file: /data/vendor/IS/experiments/20190205smp17-28/apldbio/sds/quant/2-3-2-1-m5-x5.xml
Block Type:  96Wells
Finished read calibration files
...run ROI Quantitation
ROI Quantitation done in 0.048214 seconds 
Quant files saved in /data/vendor/IS/experiments/20190205smp17-28/apldbio/sds/quant
...run Preproc Quantitation task
Preproc Quantitation in 0.000292 seconds 
FilterData files saved in /data/vendor/IS/experiments/20190205smp17-28/apldbio/sds/filter
Success: Preprocessing ok
</quote.message>
Debug 1549373649.696 Start XML:FilterDATa+ S02_C003_T02_P0001_M5_X5_filterdata.xml {}
Debug 1549373649.697 End XML:FilterDATa+ S02_C003_T02_P0001_M5_X5_filterdata.xml {}
Debug 1549373649.705 Start XML:WRITe+ 2-3-2-1-m3-x3 EXPERIMENTS:/20190205smp17-28/apldbio/sds//quant/2-3-2-1-m3-x3.xml
Debug 1549373649.722 End XML:WRITe+ 2-3-2-1-m3-x3 EXPERIMENTS:/20190205smp17-28/apldbio/sds//quant/2-3-2-1-m3-x3.xml
Debug 1549373649.724 Acquiring PA queue lock
Debug 1549373649.724 Acquired PA queue lock
Debug 1549373649.725 Released PA queue lock
Debug 1549373649.725 Acquiring palock[1] execution lock
Debug 1549373649.726 Acquired palock[1] execution lock
Temperature 1549373649.972 -sample=60.0,60.0,60.0,60.0,60.0,60.0 -heatsink=36.0 -cover=105.0 -block=60.0,60.0,60.0,60.0,60.0,60.0
Time 1549373650.076 -elapsed=623 -active=611 -remaining=5655
Debug 1549373650.224 Released palock[1] execution lock
Preprocessing 1549373650.227 <quote.message>Input run configuration file: /data/vendor/IS/experiments/20190205smp17-28/apldbio/sds/quant/2-3-2-1-m3-x3.xml
Block Type:  96Wells
Finished read calibration files
...run ROI Quantitation
ROI Quantitation done in 0.04351 seconds 
Quant files saved in /data/vendor/IS/experiments/20190205smp17-28/apldbio/sds/quant
...run Preproc Quantitation task
Preproc Quantitation in 0.000285 seconds 
FilterData files saved in /data/vendor/IS/experiments/20190205smp17-28/apldbio/sds/filter
Success: Preprocessing ok
</quote.message>
Debug 1549373650.244 Start XML:FilterDATa+ S02_C003_T02_P0001_M3_X3_filterdata.xml {}
Debug 1549373650.244 End XML:FilterDATa+ S02_C003_T02_P0001_M3_X3_filterdata.xml {}
Debug 1549373650.254 Start XML:WRITe+ 2-3-2-1-m4-x4 EXPERIMENTS:/20190205smp17-28/apldbio/sds//quant/2-3-2-1-m4-x4.xml
Debug 1549373650.268 End XML:WRITe+ 2-3-2-1-m4-x4 EXPERIMENTS:/20190205smp17-28/apldbio/sds//quant/2-3-2-1-m4-x4.xml
Debug 1549373650.270 Acquiring PA queue lock
Debug 1549373650.270 Acquired PA queue lock
Debug 1549373650.270 Released PA queue lock
Debug 1549373650.271 Acquiring palock[0] execution lock
Debug 1549373650.271 Acquired palock[0] execution lock
LEDStatus 1549373650.482 Temperature:57.3537 Current:9.46665 Voltage:3.4035 JuncTemp:74.3914
Debug 1549373650.756 Released palock[0] execution lock
Preprocessing 1549373650.759 <quote.message>Input run configuration file: /data/vendor/IS/experiments/20190205smp17-28/apldbio/sds/quant/2-3-2-1-m4-x4.xml
Block Type:  96Wells
Finished read calibration files
...run ROI Quantitation
ROI Quantitation done in 0.043591 seconds 
Quant files saved in /data/vendor/IS/experiments/20190205smp17-28/apldbio/sds/quant
...run Preproc Quantitation task
Preproc Quantitation in 0.000291 seconds 
FilterData files saved in /data/vendor/IS/experiments/20190205smp17-28/apldbio/sds/filter
Success: Preprocessing ok
</quote.message>
Debug 1549373650.776 Start XML:FilterDATa+ S02_C003_T02_P0001_M4_X4_filterdata.xml {}
Debug 1549373650.777 End XML:FilterDATa+ S02_C003_T02_P0001_M4_X4_filterdata.xml {}
Debug 1549373650.785 Start XML:WRITe+ 2-3-2-1-m2-x2 EXPERIMENTS:/20190205smp17-28/apldbio/sds//quant/2-3-2-1-m2-x2.xml
Debug 1549373650.800 End XML:WRITe+ 2-3-2-1-m2-x2 EXPERIMENTS:/20190205smp17-28/apldbio/sds//quant/2-3-2-1-m2-x2.xml
Debug 1549373650.802 Acquiring PA queue lock
Debug 1549373650.803 Acquired PA queue lock
Debug 1549373650.803 Released PA queue lock
Debug 1549373650.803 Acquiring palock[1] execution lock
Debug 1549373650.804 Acquired palock[1] execution lock
Temperature 1549373650.972 -sample=60.0,60.0,60.0,60.0,60.0,60.0 -heatsink=36.0 -cover=105.0 -block=60.0,60.0,60.0,60.0,60.0,60.0
Time 1549373651.075 -elapsed=624 -active=612 -remaining=5654
Debug 1549373651.313 Released palock[1] execution lock
Preprocessing 1549373651.315 <quote.message>Input run configuration file: /data/vendor/IS/experiments/20190205smp17-28/apldbio/sds/quant/2-3-2-1-m2-x2.xml
Block Type:  96Wells
Finished read calibration files
...run ROI Quantitation
ROI Quantitation done in 0.045801 seconds 
Quant files saved in /data/vendor/IS/experiments/20190205smp17-28/apldbio/sds/quant
...run Preproc Quantitation task
Preproc Quantitation in 0.000283 seconds 
FilterData files saved in /data/vendor/IS/experiments/20190205smp17-28/apldbio/sds/filter
Success: Preprocessing ok
</quote.message>
Debug 1549373651.333 Start XML:FilterDATa+ S02_C003_T02_P0001_M2_X2_filterdata.xml {}
Debug 1549373651.334 End XML:FilterDATa+ S02_C003_T02_P0001_M2_X2_filterdata.xml {}
Debug 1549373651.343 Start XML:WRITe+ 2-3-2-1-m1-x1 EXPERIMENTS:/20190205smp17-28/apldbio/sds//quant/2-3-2-1-m1-x1.xml
Debug 1549373651.381 End XML:WRITe+ 2-3-2-1-m1-x1 EXPERIMENTS:/20190205smp17-28/apldbio/sds//quant/2-3-2-1-m1-x1.xml
Debug 1549373651.383 Acquiring PA queue lock
Debug 1549373651.383 Acquired PA queue lock
Debug 1549373651.384 Released PA queue lock
Debug 1549373651.384 Acquiring palock[0] execution lock
Debug 1549373651.384 Acquired palock[0] execution lock
LEDStatus 1549373651.481 Temperature:57.4957 Current:9.42367 Voltage:3.40773 JuncTemp:74.4675
Debug 1549373651.905 Released palock[0] execution lock
Preprocessing 1549373651.907 <quote.message>Input run configuration file: /data/vendor/IS/experiments/20190205smp17-28/apldbio/sds/quant/2-3-2-1-m1-x1.xml
Block Type:  96Wells
Finished read calibration files
...run ROI Quantitation
ROI Quantitation done in 0.065326 seconds 
Quant files saved in /data/vendor/IS/experiments/20190205smp17-28/apldbio/sds/quant
...run Preproc Quantitation task
Preproc Quantitation in 0.000342 seconds 
FilterData files saved in /data/vendor/IS/experiments/20190205smp17-28/apldbio/sds/filter
Success: Preprocessing ok
</quote.message>
Debug 1549373651.925 Start XML:FilterDATa+ S02_C003_T02_P0001_M1_X1_filterdata.xml {}
Debug 1549373651.925 End XML:FilterDATa+ S02_C003_T02_P0001_M1_X1_filterdata.xml {}
Debug 1549373651.941 Start XML:WRITe+ S2-C3-T2-P1 EXPERIMENTS:/20190205smp17-28/apldbio/sds//filter/2-3-2-1.xml
Debug 1549373651.949 End XML:WRITe+ S2-C3-T2-P1 EXPERIMENTS:/20190205smp17-28/apldbio/sds//filter/2-3-2-1.xml
Info 1549373651.954 Run ePA here for multicomponent. Ensured that dye are assigned
Debug 1549373651.956 Acquiring PA queue lock
Debug 1549373651.956 Acquired PA queue lock
Debug 1549373651.957 Released PA queue lock
Debug 1549373651.957 Acquiring palock[1] execution lock
Debug 1549373651.957 Acquired palock[1] execution lock
Temperature 1549373651.974 -sample=60.0,60.0,60.0,60.0,60.0,60.0 -heatsink=36.0 -cover=105.0 -block=60.0,60.0,60.0,60.0,60.0,60.0
Time 1549373652.076 -elapsed=625 -active=613 -remaining=5653
LEDStatus 1549373652.480 Temperature:57.3892 Current:9.43441 Voltage:3.40773 JuncTemp:74.372
Debug 1549373652.517 Released palock[1] execution lock
Preprocessing 1549373652.520 <quote.message>Input run configuration file: /data/vendor/IS/experiments/20190205smp17-28/apldbio/sds/filter/2-3-2-1.xml
Block Type:  96Wells
...run Preproc MultiComponent task
Preproc MultiComponent in 0.006362 seconds 
MultiComponentData files saved in /data/vendor/IS/experiments/20190205smp17-28/apldbio/sds/multicomponent
Success: Preprocessing ok
</quote.message>
Run 1549373652.568 Collected -run="20190205smp17-28" -stage=2 -cycle=3 -step=2 -point=1
Debug 1549373652.573 C: EXP:LIST? -verbose 20190205smp17-28/apldbio/sds/quant/S02_C003_T02_P0001*
Debug 1549373652.584 <quote.message>S: OK EXP:LIST? -verbose 20190205smp17-28/apldbio/sds/quant/S02_C003_T02_P0001* <quote.reply>
s: "20190205smp17-28/apldbio/sds/quant/S02_C003_T02_P0001_M1_X1_E1.quant" -type=file -size=4196 -mtime=1549373651.87 -atime=1549373651.87 -ctime=1549373651.87
s: "20190205smp17-28/apldbio/sds/quant/S02_C003_T02_P0001_M1_X1_E2.quant" -type=file -size=4197 -mtime=1549373651.88 -atime=1549373651.87 -ctime=1549373651.88
s: "20190205smp17-28/apldbio/sds/quant/S02_C003_T02_P0001_M1_X1_E3.quant" -type=file -size=4206 -mtime=1549373651.88 -atime=1549373651.88 -ctime=1549373651.88
s: "20190205smp17-28/apldbio/sds/quant/S02_C003_T02_P0001_M2_X2_E1.quant" -type=file -size=4197 -mtime=1549373651.28 -atime=1549373651.28 -ctime=1549373651.28
s: "20190205smp17-28/apldbio/sds/quant/S02_C003_T02_P0001_M2_X2_E2.quant" -type=file -size=4197 -mtime=1549373651.29 -atime=1549373651.28 -ctime=1549373651.29
s: "20190205smp17-28/apldbio/sds/quant/S02_C003_T02_P0001_M3_X3_E1.quant" -type=file -size=4197 -mtime=1549373650.2 -atime=1549373650.19 -ctime=1549373650.2
s: "20190205smp17-28/apldbio/sds/quant/S02_C003_T02_P0001_M3_X3_E2.quant" -type=file -size=4197 -mtime=1549373650.2 -atime=1549373650.2 -ctime=1549373650.2
s: "20190205smp17-28/apldbio/sds/quant/S02_C003_T02_P0001_M4_X4_E1.quant" -type=file -size=4197 -mtime=1549373650.73 -atime=1549373650.72 -ctime=1549373650.73
s: "20190205smp17-28/apldbio/sds/quant/S02_C003_T02_P0001_M4_X4_E2.quant" -type=file -size=4260 -mtime=1549373650.73 -atime=1549373650.73 -ctime=1549373650.73
s: "20190205smp17-28/apldbio/sds/quant/S02_C003_T02_P0001_M5_X5_E1.quant" -type=file -size=4197 -mtime=1549373649.65 -atime=1549373649.65 -ctime=1549373649.65
s: "20190205smp17-28/apldbio/sds/quant/S02_C003_T02_P0001_M5_X5_E2.quant" -type=file -size=4197 -mtime=1549373649.65 -atime=1549373649.65 -ctime=1549373649.65
s: </quote.reply></quote.message>
Debug 1549373652.591 C: EXP:READ? -encoding=plain 20190205smp17-28/apldbio/sds/quant/S02_C003_T02_P0001_M1_X1_E1.quant
Debug 1549373652.592 C: ACCess CONTROLLER
Info 1549373652.593 Access notification: [System] Access -sessionid=542 -level=Controller -exclusive=False
System 1549373652.594 Access -sessionid=542 -level=Controller -exclusive=False
Debug 1549373652.594 S: OK ACCess CONTROLLER
Debug 1549373652.595 S: OK EXP:READ? -encoding=plain 20190205smp17-28/apldbio/sds/quant/S02_C003_T02_P0001_M1_X1_E1.quant
Debug 1549373652.620 C: FIL:COP EXPERIMENTS:20190205smp17-28/apldbio/sds/multicomponent/S02_C003_T02_P0001_multicomponentdata.xml PUBLIC_RUN_COMPLETE:working/20190205smp17-28/apldbio/sds/multicomponent/S02_C003_T02_P0001_multicomponentdata.xml
Debug 1549373652.624 S: OK FIL:COP EXPERIMENTS:20190205smp17-28/apldbio/sds/multicomponent/S02_C003_T02_P0001_multicomponentdata.xml PUBLIC_RUN_COMPLETE:working/20190205smp17-28/apldbio/sds/multicomponent/S02_C003_T02_P0001_multicomponentdata.xml
Debug 1549373652.631 C: ACCess OBSERVER
Info 1549373652.631 Access notification: [System] Access -sessionid=542 -level=Observer -exclusive=False
System 1549373652.632 Access -sessionid=542 -level=Observer -exclusive=False
Debug 1549373652.633 S: OK ACCess OBSERVER
Debug 1549373652.644 C: FIL:LIST? -verbose EXPERIMENTS:/20190205smp17-28/apldbio/sds/quant/S02_C003_T02_P0001_*E1.quant
Debug 1549373652.651 <quote.message>S: OK FIL:LIST? -verbose EXPERIMENTS:/20190205smp17-28/apldbio/sds/quant/S02_C003_T02_P0001_*E1.quant <quote.reply>
s: "experiments:20190205smp17-28/apldbio/sds/quant/S02_C003_T02_P0001_M1_X1_E1.quant" -type=file -size=4196 -mtime=1549373651.87 -atime=1549373651.87 -ctime=1549373651.87
s: "experiments:20190205smp17-28/apldbio/sds/quant/S02_C003_T02_P0001_M2_X2_E1.quant" -type=file -size=4197 -mtime=1549373651.28 -atime=1549373651.28 -ctime=1549373651.28
s: "experiments:20190205smp17-28/apldbio/sds/quant/S02_C003_T02_P0001_M3_X3_E1.quant" -type=file -size=4197 -mtime=1549373650.2 -atime=1549373650.19 -ctime=1549373650.2
s: "experiments:20190205smp17-28/apldbio/sds/quant/S02_C003_T02_P0001_M4_X4_E1.quant" -type=file -size=4197 -mtime=1549373650.73 -atime=1549373650.72 -ctime=1549373650.73
s: "experiments:20190205smp17-28/apldbio/sds/quant/S02_C003_T02_P0001_M5_X5_E1.quant" -type=file -size=4197 -mtime=1549373649.65 -atime=1549373649.65 -ctime=1549373649.65
s: </quote.reply></quote.message>
Debug 1549373652.663 C: ACCess CONTROLLER
Info 1549373652.664 Access notification: [System] Access -sessionid=542 -level=Controller -exclusive=False
System 1549373652.665 Access -sessionid=542 -level=Controller -exclusive=False
Debug 1549373652.665 S: OK ACCess CONTROLLER
Debug 1549373652.684 C: FIL:COP EXPERIMENTS:20190205smp17-28/apldbio/sds/quant/S02_C003_T02_P0001_M1_X1_E1.quant PUBLIC_RUN_COMPLETE:working/20190205smp17-28/apldbio/sds/quant/S02_C003_T02_P0001_M1_X1_E1.quant
Debug 1549373652.688 S: OK FIL:COP EXPERIMENTS:20190205smp17-28/apldbio/sds/quant/S02_C003_T02_P0001_M1_X1_E1.quant PUBLIC_RUN_COMPLETE:working/20190205smp17-28/apldbio/sds/quant/S02_C003_T02_P0001_M1_X1_E1.quant
Debug 1549373652.693 C: ACCess OBSERVER
Info 1549373652.694 Access notification: [System] Access -sessionid=542 -level=Observer -exclusive=False
System 1549373652.694 Access -sessionid=542 -level=Observer -exclusive=False
Debug 1549373652.695 S: OK ACCess OBSERVER
Debug 1549373652.701 C: ACCess CONTROLLER
Info 1549373652.702 Access notification: [System] Access -sessionid=542 -level=Controller -exclusive=False
System 1549373652.702 Access -sessionid=542 -level=Controller -exclusive=False
Debug 1549373652.703 S: OK ACCess CONTROLLER
Debug 1549373652.722 C: FIL:COP EXPERIMENTS:20190205smp17-28/apldbio/sds/quant/S02_C003_T02_P0001_M2_X2_E1.quant PUBLIC_RUN_COMPLETE:working/20190205smp17-28/apldbio/sds/quant/S02_C003_T02_P0001_M2_X2_E1.quant
Debug 1549373652.726 S: OK FIL:COP EXPERIMENTS:20190205smp17-28/apldbio/sds/quant/S02_C003_T02_P0001_M2_X2_E1.quant PUBLIC_RUN_COMPLETE:working/20190205smp17-28/apldbio/sds/quant/S02_C003_T02_P0001_M2_X2_E1.quant
Debug 1549373652.731 C: ACCess OBSERVER
Info 1549373652.731 Access notification: [System] Access -sessionid=542 -level=Observer -exclusive=False
System 1549373652.732 Access -sessionid=542 -level=Observer -exclusive=False
Debug 1549373652.733 S: OK ACCess OBSERVER
Debug 1549373652.738 C: ACCess CONTROLLER
Info 1549373652.739 Access notification: [System] Access -sessionid=542 -level=Controller -exclusive=False
System 1549373652.740 Access -sessionid=542 -level=Controller -exclusive=False
Debug 1549373652.740 S: OK ACCess CONTROLLER
Debug 1549373652.759 C: FIL:COP EXPERIMENTS:20190205smp17-28/apldbio/sds/quant/S02_C003_T02_P0001_M3_X3_E1.quant PUBLIC_RUN_COMPLETE:working/20190205smp17-28/apldbio/sds/quant/S02_C003_T02_P0001_M3_X3_E1.quant
Debug 1549373652.763 S: OK FIL:COP EXPERIMENTS:20190205smp17-28/apldbio/sds/quant/S02_C003_T02_P0001_M3_X3_E1.quant PUBLIC_RUN_COMPLETE:working/20190205smp17-28/apldbio/sds/quant/S02_C003_T02_P0001_M3_X3_E1.quant
Debug 1549373652.768 C: ACCess OBSERVER
Info 1549373652.769 Access notification: [System] Access -sessionid=542 -level=Observer -exclusive=False
System 1549373652.769 Access -sessionid=542 -level=Observer -exclusive=False
Debug 1549373652.770 S: OK ACCess OBSERVER
Debug 1549373652.775 C: ACCess CONTROLLER
Info 1549373652.776 Access notification: [System] Access -sessionid=542 -level=Controller -exclusive=False
System 1549373652.777 Access -sessionid=542 -level=Controller -exclusive=False
Debug 1549373652.777 S: OK ACCess CONTROLLER
Debug 1549373652.801 C: FIL:COP EXPERIMENTS:20190205smp17-28/apldbio/sds/quant/S02_C003_T02_P0001_M4_X4_E1.quant PUBLIC_RUN_COMPLETE:working/20190205smp17-28/apldbio/sds/quant/S02_C003_T02_P0001_M4_X4_E1.quant
Debug 1549373652.805 C: EXP:READ? -encoding=plain 20190205smp17-28/apldbio/sds/quant/S02_C003_T02_P0001_M1_X1_E2.quant
Debug 1549373652.807 S: OK EXP:READ? -encoding=plain 20190205smp17-28/apldbio/sds/quant/S02_C003_T02_P0001_M1_X1_E2.quant
Debug 1549373652.811 C: EXP:READ? -encoding=plain 20190205smp17-28/apldbio/sds/quant/S02_C003_T02_P0001_M1_X1_E3.quant
Debug 1549373652.809 S: OK FIL:COP EXPERIMENTS:20190205smp17-28/apldbio/sds/quant/S02_C003_T02_P0001_M4_X4_E1.quant PUBLIC_RUN_COMPLETE:working/20190205smp17-28/apldbio/sds/quant/S02_C003_T02_P0001_M4_X4_E1.quant
Debug 1549373652.814 S: OK EXP:READ? -encoding=plain 20190205smp17-28/apldbio/sds/quant/S02_C003_T02_P0001_M1_X1_E3.quant
Debug 1549373652.815 C: ACCess OBSERVER
Debug 1549373652.817 C: EXP:READ? -encoding=plain 20190205smp17-28/apldbio/sds/quant/S02_C003_T02_P0001_M2_X2_E1.quant
Info 1549373652.816 Access notification: [System] Access -sessionid=542 -level=Observer -exclusive=False
System 1549373652.819 Access -sessionid=542 -level=Observer -exclusive=False
Debug 1549373652.819 S: OK ACCess OBSERVER
Debug 1549373652.820 S: OK EXP:READ? -encoding=plain 20190205smp17-28/apldbio/sds/quant/S02_C003_T02_P0001_M2_X2_E1.quant
Debug 1549373652.824 C: EXP:READ? -encoding=plain 20190205smp17-28/apldbio/sds/quant/S02_C003_T02_P0001_M2_X2_E2.quant
Debug 1549373652.827 C: ACCess CONTROLLER
Info 1549373652.828 Access notification: [System] Access -sessionid=542 -level=Controller -exclusive=False
System 1549373652.829 Access -sessionid=542 -level=Controller -exclusive=False
Debug 1549373652.829 S: OK ACCess CONTROLLER
Debug 1549373652.826 S: OK EXP:READ? -encoding=plain 20190205smp17-28/apldbio/sds/quant/S02_C003_T02_P0001_M2_X2_E2.quant
Debug 1549373652.857 C: FIL:COP EXPERIMENTS:20190205smp17-28/apldbio/sds/quant/S02_C003_T02_P0001_M5_X5_E1.quant PUBLIC_RUN_COMPLETE:working/20190205smp17-28/apldbio/sds/quant/S02_C003_T02_P0001_M5_X5_E1.quant
Debug 1549373652.861 S: OK FIL:COP EXPERIMENTS:20190205smp17-28/apldbio/sds/quant/S02_C003_T02_P0001_M5_X5_E1.quant PUBLIC_RUN_COMPLETE:working/20190205smp17-28/apldbio/sds/quant/S02_C003_T02_P0001_M5_X5_E1.quant
Debug 1549373652.866 C: ACCess OBSERVER
Info 1549373652.867 Access notification: [System] Access -sessionid=542 -level=Observer -exclusive=False
System 1549373652.867 Access -sessionid=542 -level=Observer -exclusive=False
Debug 1549373652.868 S: OK ACCess OBSERVER
Temperature 1549373652.971 -sample=60.0,60.0,60.0,60.0,60.0,60.0 -heatsink=36.0 -cover=105.0 -block=60.0,60.0,60.0,60.0,60.0,60.0
Debug 1549373653.038 C: EXP:READ? -encoding=plain 20190205smp17-28/apldbio/sds/quant/S02_C003_T02_P0001_M3_X3_E1.quant
Debug 1549373653.040 S: OK EXP:READ? -encoding=plain 20190205smp17-28/apldbio/sds/quant/S02_C003_T02_P0001_M3_X3_E1.quant
Time 1549373653.074 -elapsed=626 -active=614 -remaining=5652
Debug 1549373653.241 C: EXP:READ? -encoding=plain 20190205smp17-28/apldbio/sds/quant/S02_C003_T02_P0001_M3_X3_E2.quant
Debug 1549373653.242 S: OK EXP:READ? -encoding=plain 20190205smp17-28/apldbio/sds/quant/S02_C003_T02_P0001_M3_X3_E2.quant
Debug 1549373653.246 C: EXP:READ? -encoding=plain 20190205smp17-28/apldbio/sds/quant/S02_C003_T02_P0001_M4_X4_E1.quant
Debug 1549373653.247 S: OK EXP:READ? -encoding=plain 20190205smp17-28/apldbio/sds/quant/S02_C003_T02_P0001_M4_X4_E1.quant
Debug 1549373653.250 C: EXP:READ? -encoding=plain 20190205smp17-28/apldbio/sds/quant/S02_C003_T02_P0001_M4_X4_E2.quant
Debug 1549373653.252 S: OK EXP:READ? -encoding=plain 20190205smp17-28/apldbio/sds/quant/S02_C003_T02_P0001_M4_X4_E2.quant
Debug 1549373653.255 C: EXP:READ? -encoding=plain 20190205smp17-28/apldbio/sds/quant/S02_C003_T02_P0001_M5_X5_E1.quant
Debug 1549373653.256 S: OK EXP:READ? -encoding=plain 20190205smp17-28/apldbio/sds/quant/S02_C003_T02_P0001_M5_X5_E1.quant
Debug 1549373653.259 C: EXP:READ? -encoding=plain 20190205smp17-28/apldbio/sds/quant/S02_C003_T02_P0001_M5_X5_E2.quant
Debug 1549373653.260 S: OK EXP:READ? -encoding=plain 20190205smp17-28/apldbio/sds/quant/S02_C003_T02_P0001_M5_X5_E2.quant
LEDStatus 1549373653.479 Temperature:57.3182 Current:9.45591 Voltage:3.4035 JuncTemp:74.3471
Temperature 1549373653.971 -sample=60.0,60.0,60.0,60.0,60.0,60.0 -heatsink=36.1 -cover=105.0 -block=60.0,60.0,60.0,60.0,60.0,60.0
Time 1549373654.074 -elapsed=627 -active=615 -remaining=5651
Debug 1549373654.118 C: ISTAT?
Debug 1549373654.131 S: OK ISTAT? Running
LEDStatus 1549373654.479 Temperature:57.4247 Current:9.4774 Voltage:3.40984 JuncTemp:74.3219
Temperature 1549373654.973 -sample=60.0,60.0,60.0,60.0,60.0,60.0 -heatsink=35.9 -cover=104.9 -block=60.0,60.0,60.0,60.0,60.0,60.0
Time 1549373655.074 -elapsed=628 -active=616 -remaining=5650
LEDStatus 1549373655.479 Temperature:57.3537 Current:9.46665 Voltage:3.40562 JuncTemp:74.4122
Temperature 1549373655.973 -sample=60.0,60.0,60.0,60.0,60.0,60.0 -heatsink=35.9 -cover=104.9 -block=60.0,60.0,60.0,60.0,60.0,60.0
Time 1549373656.075 -elapsed=629 -active=617 -remaining=5649
LEDStatus 1549373656.488 Temperature:57.2827 Current:9.43441 Voltage:3.40562 JuncTemp:74.3804
Temperature 1549373656.971 -sample=60.0,60.0,60.0,60.0,60.0,60.0 -heatsink=35.8 -cover=105.0 -block=60.0,60.0,60.0,60.0,60.0,60.0
Time 1549373657.075 -elapsed=630 -active=618 -remaining=5648
LEDStatus 1549373657.478 Temperature:57.2827 Current:9.4774 Voltage:3.40984 JuncTemp:74.4192
Temperature 1549373657.971 -sample=60.0,60.0,60.0,60.0,60.0,60.0 -heatsink=35.7 -cover=104.9 -block=60.0,60.0,60.0,60.0,60.0,60.0
Debug 1549373658.070 TBC _holding invoked.
Debug 1549373658.071 TBC acquired unhold lock
Debug 1549373658.071 TBC releasing operative lock
Debug 1549373658.072 TBC acquired operative lock
Time 1549373658.078 -elapsed=631 -active=619 -remaining=5647
Info 1549373658.080 TBC:HOLD starting 0.000000s hold
Debug 1549373658.081 TBC _holding invoked.
Debug 1549373658.081 TBC acquiring unhold lock
Debug 1549373658.082 TBC acquired unhold lock
Debug 1549373658.125 TBC acquiring operative lock
Debug 1549373658.127 TBC releasing operative lock
Debug 1549373658.128 TBC acquired operative lock
Info 1549373658.130 TBC:SETTing ramping "Zone1" from 60.0 to 95.0 (rate=1.600, timeout=65.6, msgid=0x5490)
Info 1549373658.131 TBC:SETTing ramping "Zone2" from 60.0 to 95.0 (rate=1.600, timeout=65.6, msgid=0x5491)
Info 1549373658.131 TBC:SETTing ramping "Zone3" from 60.0 to 95.0 (rate=1.600, timeout=65.6, msgid=0x5492)
Info 1549373658.132 TBC:SETTing ramping "Zone4" from 60.0 to 95.0 (rate=1.600, timeout=65.6, msgid=0x5493)
Info 1549373658.133 TBC:SETTing ramping "Zone5" from 60.0 to 95.0 (rate=1.600, timeout=65.6, msgid=0x5494)
Info 1549373658.134 TBC:SETTing ramping "Zone6" from 60.0 to 95.0 (rate=1.600, timeout=65.6, msgid=0x5495)
Run 1549373658.225 Cycle 4
Run 1549373658.288 Step 1
Run 1549373658.298 Ramping -zones=Zone1,Zone2,Zone3,Zone4,Zone5,Zone6 -targets=95.000,95.000,95.000,95.000,95.000,95.000 -rates=1.600,1.600,1.600,1.600,1.600,1.600
LEDStatus 1549373658.479 Temperature:57.2827 Current:9.44516 Voltage:3.40984 JuncTemp:74.3166
Temperature 1549373658.974 -sample=60.2,60.2,60.2,60.2,60.2,60.1 -heatsink=35.9 -cover=105.0 -block=61.9,61.7,61.9,61.9,61.8,61.6
Time 1549373659.075 -elapsed=632 -active=620 -remaining=5648
Debug 1549373659.118 C: ISTAT?
Debug 1549373659.131 S: OK ISTAT? Running
LEDStatus 1549373659.488 Temperature:57.1406 Current:9.43441 Voltage:3.41195 JuncTemp:74.4975
Temperature 1549373659.973 -sample=62.1,62.1,62.1,62.2,62.1,61.9 -heatsink=35.8 -cover=105.1 -block=67.6,67.6,67.7,67.7,67.7,67.3
Time 1549373660.075 -elapsed=633 -active=621 -remaining=5647
LEDStatus 1549373660.488 Temperature:57.1761 Current:9.45591 Voltage:3.41195 JuncTemp:74.3255
Temperature 1549373660.973 -sample=64.7,64.7,64.7,64.7,64.7,64.6 -heatsink=35.8 -cover=105.0 -block=68.9,69.1,68.8,68.7,69.0,69.1
Time 1549373661.075 -elapsed=634 -active=622 -remaining=5646
LEDStatus 1549373661.478 Temperature:57.2472 Current:9.42367 Voltage:3.40139 JuncTemp:74.3398
Temperature 1549373661.973 -sample=66.4,66.4,66.3,66.3,66.4,66.3 -heatsink=35.7 -cover=105.0 -block=69.3,69.2,69.2,69.3,69.2,69.2
Time 1549373662.075 -elapsed=635 -active=623 -remaining=5645
LEDStatus 1549373662.488 Temperature:57.2472 Current:9.46665 Voltage:3.4035 JuncTemp:74.428
Temperature 1549373662.973 -sample=68.0,68.0,67.9,68.0,68.0,67.9 -heatsink=35.7 -cover=105.0 -block=71.7,71.6,71.7,71.8,71.6,71.4
Time 1549373663.075 -elapsed=636 -active=624 -remaining=5644
LEDStatus 1549373663.478 Temperature:57.1761 Current:9.46665 Voltage:3.4035 JuncTemp:74.1962
Temperature 1549373663.971 -sample=69.9,69.9,69.8,69.9,69.9,69.7 -heatsink=35.8 -cover=105.0 -block=73.5,73.6,73.5,73.4,73.6,73.5
Time 1549373664.074 -elapsed=637 -active=625 -remaining=5643
Debug 1549373664.119 C: ISTAT?
Debug 1549373664.131 S: OK ISTAT? Running
LEDStatus 1549373664.478 Temperature:57.3182 Current:9.48814 Voltage:3.40773 JuncTemp:74.3166
Temperature 1549373664.973 -sample=71.6,71.6,71.5,71.6,71.6,71.5 -heatsink=35.7 -cover=105.0 -block=74.8,74.8,74.7,74.7,74.8,74.8
Time 1549373665.074 -elapsed=638 -active=626 -remaining=5642
LEDStatus 1549373665.488 Temperature:57.2117 Current:9.43441 Voltage:3.40139 JuncTemp:74.3199
Temperature 1549373665.973 -sample=73.2,73.2,73.1,73.2,73.1,73.1 -heatsink=35.5 -cover=105.1 -block=76.4,76.4,76.4,76.5,76.3,76.3
Time 1549373666.074 -elapsed=639 -active=627 -remaining=5641
LEDStatus 1549373666.487 Temperature:57.2472 Current:9.45591 Voltage:3.4035 JuncTemp:74.2811
Temperature 1549373666.973 -sample=74.8,74.9,74.8,74.8,74.8,74.7 -heatsink=35.6 -cover=105.0 -block=78.1,78.2,78.0,78.1,78.1,78.0
Time 1549373667.075 -elapsed=640 -active=628 -remaining=5640
LEDStatus 1549373667.488 Temperature:57.2827 Current:9.4774 Voltage:3.40562 JuncTemp:74.2617
Temperature 1549373667.973 -sample=76.4,76.5,76.4,76.4,76.4,76.3 -heatsink=35.4 -cover=105.0 -block=79.6,79.7,79.5,79.5,79.6,79.5
Time 1549373668.074 -elapsed=641 -active=629 -remaining=5639
LEDStatus 1549373668.479 Temperature:57.2117 Current:9.4774 Voltage:3.41617 JuncTemp:74.2365
Temperature 1549373668.973 -sample=78.0,78.1,77.9,78.0,78.0,77.9 -heatsink=35.2 -cover=105.0 -block=81.1,81.2,81.0,81.1,81.1,81.0
Time 1549373669.074 -elapsed=642 -active=630 -remaining=5638
Debug 1549373669.118 C: ISTAT?
Debug 1549373669.130 S: OK ISTAT? Running
LEDStatus 1549373669.479 Temperature:57.2117 Current:9.46665 Voltage:3.4035 JuncTemp:74.3126
Temperature 1549373669.973 -sample=79.6,79.6,79.5,79.6,79.5,79.5 -heatsink=35.3 -cover=105.1 -block=82.7,82.8,82.6,82.7,82.7,82.6
Time 1549373670.075 -elapsed=643 -active=631 -remaining=5637
LEDStatus 1549373670.478 Temperature:57.1761 Current:9.44516 Voltage:3.40984 JuncTemp:74.272
Temperature 1549373670.973 -sample=81.1,81.2,81.1,81.1,81.1,81.0 -heatsink=35.4 -cover=105.0 -block=84.2,84.3,84.1,84.2,84.2,84.1
Time 1549373671.074 -elapsed=644 -active=632 -remaining=5636
LEDStatus 1549373671.487 Temperature:57.1761 Current:9.45591 Voltage:3.40984 JuncTemp:74.3998
Temperature 1549373671.973 -sample=82.7,82.7,82.6,82.7,82.6,82.5 -heatsink=35.1 -cover=105.0 -block=85.7,85.8,85.6,85.7,85.8,85.6
Time 1549373672.075 -elapsed=645 -active=633 -remaining=5635
LEDStatus 1549373672.478 Temperature:57.1406 Current:9.46665 Voltage:3.40562 JuncTemp:74.2794
Temperature 1549373672.973 -sample=84.2,84.3,84.1,84.1,84.2,84.0 -heatsink=35.2 -cover=105.0 -block=87.3,87.4,87.2,87.2,87.3,87.2
Time 1549373673.074 -elapsed=646 -active=634 -remaining=5634
LEDStatus 1549373673.488 Temperature:57.1406 Current:9.45591 Voltage:3.40984 JuncTemp:74.3569
Temperature 1549373673.973 -sample=85.7,85.8,85.6,85.7,85.8,85.6 -heatsink=35.1 -cover=105.0 -block=88.8,88.9,88.7,88.8,88.8,88.7
Time 1549373674.074 -elapsed=647 -active=635 -remaining=5633
Debug 1549373674.123 C: ISTAT?
Debug 1549373674.138 S: OK ISTAT? Running
LEDStatus 1549373674.479 Temperature:57.1406 Current:9.44516 Voltage:3.40562 JuncTemp:74.26
Temperature 1549373674.973 -sample=87.3,87.3,87.1,87.2,87.3,87.1 -heatsink=34.9 -cover=105.0 -block=90.3,90.4,90.2,90.3,90.4,90.2
Time 1549373675.075 -elapsed=648 -active=636 -remaining=5632
LEDStatus 1549373675.489 Temperature:57.2827 Current:9.46665 Voltage:3.41617 JuncTemp:74.3269
Temperature 1549373675.973 -sample=88.8,88.9,88.6,88.7,88.8,88.6 -heatsink=34.9 -cover=105.1 -block=91.8,91.9,91.8,91.8,91.9,91.7
Time 1549373676.074 -elapsed=649 -active=637 -remaining=5631
LEDStatus 1549373676.488 Temperature:57.1761 Current:9.45591 Voltage:3.40562 JuncTemp:74.2632
Temperature 1549373676.973 -sample=90.3,90.5,90.2,90.2,90.4,90.1 -heatsink=35.0 -cover=105.0 -block=93.3,93.5,93.2,93.3,93.4,93.2
Time 1549373677.074 -elapsed=650 -active=638 -remaining=5630
LEDStatus 1549373677.487 Temperature:57.1761 Current:9.45591 Voltage:3.40562 JuncTemp:74.2544
Temperature 1549373677.973 -sample=91.8,92.0,91.7,91.8,91.9,91.7 -heatsink=35.0 -cover=104.9 -block=94.9,95.1,94.8,94.9,95.0,94.8
Time 1549373678.075 -elapsed=651 -active=639 -remaining=5629
LEDStatus 1549373678.483 Temperature:57.1406 Current:9.44516 Voltage:3.40773 JuncTemp:74.2103
Temperature 1549373678.973 -sample=93.3,93.5,93.2,93.3,93.4,93.2 -heatsink=34.8 -cover=105.1 -block=96.0,96.1,96.0,96.0,96.1,96.0
Time 1549373679.074 -elapsed=652 -active=640 -remaining=5628
Debug 1549373679.118 C: ISTAT?
Debug 1549373679.131 S: OK ISTAT? Running
LEDStatus 1549373679.489 Temperature:57.2117 Current:9.44516 Voltage:3.40139 JuncTemp:74.265
Debug 1549373679.553 LLAC ACK: Acknowledge (type=3), name=Unknown, dest=0x00, source=0x81, control=0x01, id=0x0000, msgid=0x5490, data=[]
Debug 1549373679.554 LLAC ACK reply: Acknowledge (type=3), name=Unknown, dest=0x81, source=0x00, control=0x01, id=0x0000, msgid=0x5490, data=[]
Debug 1549373679.554 LLAC ACK: Acknowledge (type=3), name=Unknown, dest=0x00, source=0x82, control=0x01, id=0x0000, msgid=0x5491, data=[]
Debug 1549373679.555 LLAC ACK reply: Acknowledge (type=3), name=Unknown, dest=0x82, source=0x00, control=0x01, id=0x0000, msgid=0x5491, data=[]
Debug 1549373679.601 LLAC ACK: Acknowledge (type=3), name=Unknown, dest=0x00, source=0x83, control=0x01, id=0x0000, msgid=0x5492, data=[]
Debug 1549373679.602 LLAC ACK reply: Acknowledge (type=3), name=Unknown, dest=0x83, source=0x00, control=0x01, id=0x0000, msgid=0x5492, data=[]
Debug 1549373679.603 LLAC ACK: Acknowledge (type=3), name=Unknown, dest=0x00, source=0x84, control=0x01, id=0x0000, msgid=0x5493, data=[]
Debug 1549373679.604 LLAC ACK reply: Acknowledge (type=3), name=Unknown, dest=0x84, source=0x00, control=0x01, id=0x0000, msgid=0x5493, data=[]
Debug 1549373679.605 LLAC ACK: Acknowledge (type=3), name=Unknown, dest=0x00, source=0x85, control=0x01, id=0x0000, msgid=0x5494, data=[]
Debug 1549373679.606 LLAC ACK reply: Acknowledge (type=3), name=Unknown, dest=0x85, source=0x00, control=0x01, id=0x0000, msgid=0x5494, data=[]
Debug 1549373679.652 LLAC ACK: Acknowledge (type=3), name=Unknown, dest=0x00, source=0x86, control=0x01, id=0x0000, msgid=0x5495, data=[]
Debug 1549373679.653 LLAC ACK reply: Acknowledge (type=3), name=Unknown, dest=0x86, source=0x00, control=0x01, id=0x0000, msgid=0x5495, data=[]
Debug 1549373679.654 TBC releasing operative lock
Debug 1549373679.657 Pending Suspend flag: False
Debug 1549373679.679 TBC acquiring operative lock
Debug 1549373679.681 TBC acquired operative lock
Run 1549373679.706 Holding -time=15
Info 1549373679.683 TBC:HOLD starting 15.000000s hold
Debug 1549373679.711 TBC acquiring unhold lock
Temperature 1549373679.971 -sample=94.4,94.4,94.3,94.4,94.4,94.3 -heatsink=34.8 -cover=105.0 -block=95.7,95.6,96.0,96.0,95.6,95.7
Time 1549373680.075 -elapsed=653 -active=641 -remaining=5627
LEDStatus 1549373680.488 Temperature:57.1761 Current:9.46665 Voltage:3.4035 JuncTemp:74.3588
Temperature 1549373680.973 -sample=94.8,94.8,94.9,94.9,94.8,94.8 -heatsink=34.9 -cover=104.9 -block=95.4,95.3,95.2,95.2,95.4,95.4
Time 1549373681.075 -elapsed=654 -active=642 -remaining=5626
LEDStatus 1549373681.487 Temperature:57.2117 Current:9.48814 Voltage:3.40562 JuncTemp:74.2473
Temperature 1549373681.973 -sample=95.0,95.0,94.9,94.9,95.0,95.0 -heatsink=34.8 -cover=105.0 -block=95.1,94.9,94.9,94.9,95.0,95.1
Time 1549373682.075 -elapsed=655 -active=643 -remaining=5625
LEDStatus 1549373682.488 Temperature:57.2117 Current:9.42367 Voltage:3.4035 JuncTemp:74.2227
Temperature 1549373682.974 -sample=95.0,94.9,94.9,94.9,94.9,94.9 -heatsink=34.7 -cover=105.1 -block=95.0,95.0,95.0,95.0,95.0,94.9
Time 1549373683.075 -elapsed=656 -active=644 -remaining=5624
LEDStatus 1549373683.487 Temperature:57.1761 Current:9.46665 Voltage:3.41195 JuncTemp:74.2365
Temperature 1549373683.973 -sample=95.0,95.0,94.9,94.9,95.0,94.9 -heatsink=34.7 -cover=105.0 -block=95.0,95.0,95.0,95.0,94.9,94.9
Time 1549373684.075 -elapsed=657 -active=645 -remaining=5623
Debug 1549373684.119 C: ISTAT?
Debug 1549373684.131 S: OK ISTAT? Running
LEDStatus 1549373684.488 Temperature:57.1761 Current:9.45591 Voltage:3.40562 JuncTemp:74.1939
Temperature 1549373684.973 -sample=95.0,95.0,95.0,95.0,95.0,94.9 -heatsink=34.7 -cover=105.0 -block=95.0,95.0,95.0,95.0,95.0,95.0
Time 1549373685.074 -elapsed=658 -active=646 -remaining=5622
LEDStatus 1549373685.478 Temperature:57.1761 Current:9.46665 Voltage:3.4035 JuncTemp:74.3288
Temperature 1549373685.973 -sample=95.0,95.0,95.0,95.0,95.0,95.0 -heatsink=34.8 -cover=105.1 -block=95.0,95.0,95.0,95.0,95.0,95.0
Time 1549373686.075 -elapsed=659 -active=647 -remaining=5621
LEDStatus 1549373686.487 Temperature:57.2472 Current:9.44516 Voltage:3.40562 JuncTemp:74.3521
Temperature 1549373686.973 -sample=95.0,95.0,95.0,95.0,95.0,95.0 -heatsink=34.6 -cover=105.0 -block=95.0,95.0,95.0,95.0,95.0,95.0
Time 1549373687.075 -elapsed=660 -active=648 -remaining=5620
LEDStatus 1549373687.479 Temperature:57.1406 Current:9.4774 Voltage:3.40562 JuncTemp:74.2899
Temperature 1549373687.971 -sample=95.0,95.0,95.0,95.0,95.0,95.0 -heatsink=34.8 -cover=105.0 -block=95.0,95.0,95.0,95.0,95.0,95.0
Time 1549373688.074 -elapsed=661 -active=649 -remaining=5619
LEDStatus 1549373688.479 Temperature:57.1761 Current:9.49889 Voltage:3.40773 JuncTemp:74.2776
Temperature 1549373688.971 -sample=95.0,95.0,95.0,95.0,95.0,95.0 -heatsink=34.9 -cover=105.0 -block=95.0,95.0,95.0,95.0,95.0,95.0
Time 1549373689.074 -elapsed=662 -active=650 -remaining=5618
Debug 1549373689.119 C: ISTAT?
Debug 1549373689.131 S: OK ISTAT? Running
LEDStatus 1549373689.487 Temperature:57.1761 Current:9.43441 Voltage:3.40984 JuncTemp:74.2262
Temperature 1549373689.973 -sample=95.0,95.0,95.0,95.0,95.0,95.0 -heatsink=34.9 -cover=105.0 -block=95.0,95.0,95.0,95.0,95.0,95.0
Time 1549373690.074 -elapsed=663 -active=651 -remaining=5617
LEDStatus 1549373690.487 Temperature:57.1406 Current:9.4774 Voltage:3.4035 JuncTemp:74.2083
Temperature 1549373690.973 -sample=95.0,95.0,95.0,95.0,95.0,95.0 -heatsink=34.9 -cover=105.0 -block=95.0,95.0,95.0,95.0,95.0,95.0
Time 1549373691.075 -elapsed=664 -active=652 -remaining=5616
LEDStatus 1549373691.488 Temperature:57.1406 Current:9.44516 Voltage:3.4035 JuncTemp:74.26
Temperature 1549373691.973 -sample=95.0,95.0,95.0,95.0,95.0,95.0 -heatsink=34.7 -cover=105.0 -block=95.0,95.0,95.0,95.0,95.0,95.0
Time 1549373692.075 -elapsed=665 -active=653 -remaining=5615
LEDStatus 1549373692.487 Temperature:57.1406 Current:9.4774 Voltage:3.4035 JuncTemp:74.2544
Temperature 1549373692.973 -sample=95.0,95.0,95.0,95.0,95.0,95.0 -heatsink=34.7 -cover=105.0 -block=95.0,95.0,95.0,95.0,95.0,95.0
Time 1549373693.074 -elapsed=666 -active=654 -remaining=5614
LEDStatus 1549373693.488 Temperature:57.1406 Current:9.48814 Voltage:3.41195 JuncTemp:74.2617
Temperature 1549373693.973 -sample=95.0,95.0,95.0,95.0,95.0,95.0 -heatsink=34.6 -cover=105.0 -block=95.0,95.0,95.0,95.0,95.0,95.0
Time 1549373694.074 -elapsed=667 -active=655 -remaining=5613
Debug 1549373694.118 C: ISTAT?
Debug 1549373694.130 S: OK ISTAT? Running
LEDStatus 1549373694.488 Temperature:57.1761 Current:9.4774 Voltage:3.40562 JuncTemp:74.2914
Debug 1549373694.770 TBC _holding invoked.
Debug 1549373694.772 TBC acquired unhold lock
Debug 1549373694.773 TBC releasing operative lock
Debug 1549373694.816 TBC acquiring operative lock
Debug 1549373694.816 TBC acquired operative lock
Info 1549373694.819 TBC:SETTing ramping "Zone1" from 95.0 to 60.0 (rate=1.600, timeout=65.6, msgid=0x572A)
Info 1549373694.819 TBC:SETTing ramping "Zone2" from 95.0 to 60.0 (rate=1.600, timeout=65.6, msgid=0x572B)
Info 1549373694.820 TBC:SETTing ramping "Zone3" from 95.0 to 60.0 (rate=1.600, timeout=65.6, msgid=0x572C)
Info 1549373694.821 TBC:SETTing ramping "Zone4" from 95.0 to 60.0 (rate=1.600, timeout=65.6, msgid=0x572D)
Info 1549373694.821 TBC:SETTing ramping "Zone5" from 95.0 to 60.0 (rate=1.600, timeout=65.6, msgid=0x572E)
Info 1549373694.822 TBC:SETTing ramping "Zone6" from 95.0 to 60.0 (rate=1.600, timeout=65.6, msgid=0x572F)
Run 1549373694.898 Step 2
Run 1549373694.907 Ramping -zones=Zone1,Zone2,Zone3,Zone4,Zone5,Zone6 -targets=60.000,60.000,60.000,60.000,60.000,60.000 -rates=1.600,1.600,1.600,1.600,1.600,1.600
Temperature 1549373694.971 -sample=95.0,95.0,95.0,95.0,95.0,95.0 -heatsink=35.0 -cover=105.0 -block=95.0,95.0,95.0,95.0,95.0,95.0
Time 1549373695.075 -elapsed=668 -active=656 -remaining=5612
LEDStatus 1549373695.487 Temperature:57.2472 Current:9.46665 Voltage:3.40773 JuncTemp:74.2614
Temperature 1549373695.971 -sample=94.7,94.8,94.7,94.8,94.8,94.7 -heatsink=34.9 -cover=105.0 -block=92.4,92.5,92.3,92.3,92.6,92.4
Time 1549373696.074 -elapsed=669 -active=657 -remaining=5611
LEDStatus 1549373696.487 Temperature:57.1761 Current:9.45591 Voltage:3.41195 JuncTemp:74.2244
Temperature 1549373696.973 -sample=93.4,93.4,93.4,93.4,93.4,93.4 -heatsink=34.7 -cover=105.0 -block=88.1,88.2,88.2,88.1,88.3,88.2
Time 1549373697.075 -elapsed=670 -active=658 -remaining=5610
LEDStatus 1549373697.488 Temperature:57.1761 Current:9.45591 Voltage:3.40562 JuncTemp:74.2544
Temperature 1549373697.973 -sample=91.5,91.5,91.5,91.5,91.5,91.5 -heatsink=35.0 -cover=105.1 -block=85.6,85.6,85.7,85.8,85.7,85.6
Time 1549373698.074 -elapsed=671 -active=659 -remaining=5609
LEDStatus 1549373698.488 Temperature:57.1406 Current:9.43441 Voltage:3.40773 JuncTemp:74.2849
Temperature 1549373698.973 -sample=89.6,89.6,89.6,89.7,89.6,89.6 -heatsink=34.9 -cover=105.0 -block=84.1,84.2,84.3,84.3,84.2,84.1
Time 1549373699.074 -elapsed=672 -active=660 -remaining=5608
Debug 1549373699.118 C: ISTAT?
Debug 1549373699.131 S: OK ISTAT? Running
LEDStatus 1549373699.479 Temperature:57.1761 Current:9.44516 Voltage:3.40773 JuncTemp:74.1903
Temperature 1549373699.973 -sample=87.8,87.9,88.0,88.0,87.9,87.8 -heatsink=35.2 -cover=105.0 -block=82.7,82.8,82.9,82.9,82.8,82.7
Time 1549373700.074 -elapsed=673 -active=661 -remaining=5607
LEDStatus 1549373700.479 Temperature:57.1761 Current:9.45591 Voltage:3.4035 JuncTemp:74.3588
Temperature 1549373700.973 -sample=86.1,86.2,86.3,86.3,86.2,86.1 -heatsink=35.3 -cover=105.0 -block=81.1,81.2,81.3,81.2,81.2,81.1
Time 1549373701.075 -elapsed=674 -active=662 -remaining=5606
LEDStatus 1549373701.488 Temperature:57.2117 Current:9.45591 Voltage:3.40562 JuncTemp:74.1909
Temperature 1549373701.973 -sample=84.4,84.5,84.6,84.6,84.5,84.5 -heatsink=35.2 -cover=105.1 -block=79.4,79.4,79.6,79.5,79.5,79.4
Time 1549373702.075 -elapsed=675 -active=663 -remaining=5605
LEDStatus 1549373702.478 Temperature:57.2117 Current:9.46665 Voltage:3.40984 JuncTemp:74.1922
Temperature 1549373702.973 -sample=82.8,82.8,82.9,82.9,82.8,82.9 -heatsink=35.4 -cover=105.0 -block=77.7,77.7,77.9,77.8,77.8,77.7
Time 1549373703.074 -elapsed=676 -active=664 -remaining=5604
LEDStatus 1549373703.487 Temperature:57.1761 Current:9.45591 Voltage:3.40984 JuncTemp:74.3005
Temperature 1549373703.973 -sample=81.1,81.1,81.2,81.2,81.1,81.2 -heatsink=35.4 -cover=105.1 -block=76.0,76.0,76.2,76.2,76.1,76.1
Time 1549373704.074 -elapsed=677 -active=665 -remaining=5603
Debug 1549373704.118 C: ISTAT?
Debug 1549373704.130 S: OK ISTAT? Running
LEDStatus 1549373704.479 Temperature:57.1761 Current:9.46665 Voltage:3.40562 JuncTemp:74.2139
Temperature 1549373704.973 -sample=79.4,79.4,79.6,79.5,79.5,79.5 -heatsink=35.5 -cover=105.0 -block=74.4,74.4,74.5,74.5,74.4,74.4
Time 1549373705.074 -elapsed=678 -active=666 -remaining=5602
LEDStatus 1549373705.479 Temperature:57.2117 Current:9.45591 Voltage:3.40562 JuncTemp:74.2899
Temperature 1549373705.973 -sample=77.7,77.7,77.9,77.9,77.8,77.8 -heatsink=35.4 -cover=104.9 -block=72.7,72.7,72.9,72.9,72.8,72.8
Time 1549373706.075 -elapsed=679 -active=667 -remaining=5601
LEDStatus 1549373706.488 Temperature:57.2117 Current:9.49889 Voltage:3.41195 JuncTemp:74.4067
Temperature 1549373706.973 -sample=76.0,76.0,76.2,76.2,76.1,76.1 -heatsink=35.9 -cover=105.0 -block=71.1,71.0,71.2,71.2,71.1,71.1
Time 1549373707.075 -elapsed=680 -active=668 -remaining=5600
LEDStatus 1549373707.478 Temperature:57.1761 Current:9.49889 Voltage:3.40984 JuncTemp:74.2406
Temperature 1549373707.973 -sample=74.4,74.3,74.6,74.5,74.4,74.5 -heatsink=35.9 -cover=105.1 -block=69.4,69.3,69.5,69.5,69.4,69.5
Time 1549373708.074 -elapsed=681 -active=669 -remaining=5599
LEDStatus 1549373708.478 Temperature:57.2472 Current:9.45591 Voltage:3.41195 JuncTemp:74.2811
Temperature 1549373708.973 -sample=72.7,72.7,72.9,72.8,72.8,72.8 -heatsink=35.8 -cover=105.0 -block=67.8,67.6,67.8,67.8,67.7,67.8
Time 1549373709.074 -elapsed=682 -active=670 -remaining=5598
Debug 1549373709.118 C: ISTAT?
Debug 1549373709.130 S: OK ISTAT? Running
LEDStatus 1549373709.487 Temperature:57.2472 Current:9.48814 Voltage:3.40984 JuncTemp:74.2471
Temperature 1549373709.973 -sample=71.1,71.0,71.3,71.1,71.1,71.1 -heatsink=36.0 -cover=105.0 -block=66.1,65.9,66.2,66.1,66.0,66.1
Time 1549373710.074 -elapsed=683 -active=671 -remaining=5597
LEDStatus 1549373710.478 Temperature:57.2472 Current:9.4774 Voltage:3.40984 JuncTemp:74.4386
Temperature 1549373710.973 -sample=69.5,69.3,69.6,69.5,69.4,69.4 -heatsink=36.0 -cover=105.1 -block=64.4,64.2,64.5,64.5,64.3,64.4
Time 1549373711.074 -elapsed=684 -active=672 -remaining=5596
LEDStatus 1549373711.488 Temperature:57.2472 Current:9.46665 Voltage:3.40562 JuncTemp:74.3961
Temperature 1549373711.973 -sample=67.8,67.6,67.9,67.8,67.7,67.8 -heatsink=36.2 -cover=105.1 -block=62.8,62.7,63.0,62.9,62.8,62.8
Time 1549373712.074 -elapsed=685 -active=673 -remaining=5595
LEDStatus 1549373712.479 Temperature:57.2827 Current:9.46665 Voltage:3.40562 JuncTemp:74.3753
Temperature 1549373712.973 -sample=66.1,66.0,66.2,66.2,66.1,66.2 -heatsink=36.4 -cover=105.0 -block=61.2,61.0,61.3,61.2,61.1,61.2
Time 1549373713.074 -elapsed=686 -active=674 -remaining=5594
LEDStatus 1549373713.478 Temperature:57.1761 Current:9.43441 Voltage:3.4035 JuncTemp:74.391
Temperature 1549373713.973 -sample=64.5,64.3,64.6,64.5,64.4,64.6 -heatsink=36.3 -cover=105.0 -block=59.5,59.2,59.5,59.5,59.4,59.6
Time 1549373714.074 -elapsed=687 -active=675 -remaining=5593
Debug 1549373714.119 C: ISTAT?
Debug 1549373714.131 S: OK ISTAT? Running
LEDStatus 1549373714.479 Temperature:57.3182 Current:9.46665 Voltage:3.40562 JuncTemp:74.3255
Temperature 1549373714.973 -sample=62.9,62.7,63.0,62.9,62.8,63.0 -heatsink=36.5 -cover=105.0 -block=58.5,58.3,58.5,58.5,58.4,58.5
Time 1549373715.074 -elapsed=688 -active=676 -remaining=5592
LEDStatus 1549373715.478 Temperature:57.2472 Current:9.46665 Voltage:3.40984 JuncTemp:74.3892
Temperature 1549373715.973 -sample=61.6,61.5,61.7,61.6,61.5,61.6 -heatsink=36.3 -cover=105.0 -block=58.5,58.7,58.5,58.6,58.6,58.5
Time 1549373716.074 -elapsed=689 -active=677 -remaining=5591
LEDStatus 1549373716.487 Temperature:57.1761 Current:9.46665 Voltage:3.40773 JuncTemp:74.331
Debug 1549373716.634 LLAC ACK: Acknowledge (type=3), name=Unknown, dest=0x00, source=0x81, control=0x01, id=0x0000, msgid=0x572A, data=[]
Debug 1549373716.635 LLAC ACK reply: Acknowledge (type=3), name=Unknown, dest=0x81, source=0x00, control=0x01, id=0x0000, msgid=0x572A, data=[]
Debug 1549373716.636 LLAC ACK: Acknowledge (type=3), name=Unknown, dest=0x00, source=0x82, control=0x01, id=0x0000, msgid=0x572B, data=[]
Debug 1549373716.637 LLAC ACK reply: Acknowledge (type=3), name=Unknown, dest=0x82, source=0x00, control=0x01, id=0x0000, msgid=0x572B, data=[]
Debug 1549373716.760 LLAC ACK: Acknowledge (type=3), name=Unknown, dest=0x00, source=0x83, control=0x01, id=0x0000, msgid=0x572C, data=[]
Debug 1549373716.761 LLAC ACK reply: Acknowledge (type=3), name=Unknown, dest=0x83, source=0x00, control=0x01, id=0x0000, msgid=0x572C, data=[]
Debug 1549373716.763 LLAC ACK: Acknowledge (type=3), name=Unknown, dest=0x00, source=0x84, control=0x01, id=0x0000, msgid=0x572D, data=[]
Debug 1549373716.764 LLAC ACK reply: Acknowledge (type=3), name=Unknown, dest=0x84, source=0x00, control=0x01, id=0x0000, msgid=0x572D, data=[]
Debug 1549373716.765 LLAC ACK: Acknowledge (type=3), name=Unknown, dest=0x00, source=0x85, control=0x01, id=0x0000, msgid=0x572E, data=[]
Debug 1549373716.766 LLAC ACK reply: Acknowledge (type=3), name=Unknown, dest=0x85, source=0x00, control=0x01, id=0x0000, msgid=0x572E, data=[]
Debug 1549373716.767 LLAC ACK: Acknowledge (type=3), name=Unknown, dest=0x00, source=0x86, control=0x01, id=0x0000, msgid=0x572F, data=[]
Debug 1549373716.768 LLAC ACK reply: Acknowledge (type=3), name=Unknown, dest=0x86, source=0x00, control=0x01, id=0x0000, msgid=0x572F, data=[]
Debug 1549373716.769 TBC releasing operative lock
Debug 1549373716.773 Pending Suspend flag: False
Debug 1549373716.827 TBC acquiring operative lock
Debug 1549373716.827 TBC acquired operative lock
Run 1549373716.831 Holding -time=60 -collecting=True
Info 1549373716.828 TBC:HOLD starting 60.000000s hold
Debug 1549373716.847 TBC acquiring unhold lock
Run 1549373716.855 Acquiring -run="20190205smp17-28" -stage=2 -cycle=4 -point=1 -Temperature=60.8465,60.7774,60.9345,60.8993,60.8549,60.8846
Temperature 1549373716.971 -sample=60.8,60.7,60.8,60.8,60.8,60.8 -heatsink=36.6 -cover=105.1 -block=58.7,58.8,58.8,58.7,58.8,58.8
Time 1549373717.077 -elapsed=690 -active=678 -remaining=5590
LEDStatus 1549373717.479 Temperature:57.3182 Current:9.4774 Voltage:3.40773 JuncTemp:74.2794
Temperature 1549373717.973 -sample=60.4,60.4,60.4,60.4,60.4,60.4 -heatsink=36.7 -cover=105.1 -block=60.3,60.4,60.2,60.3,60.4,60.2
Time 1549373718.074 -elapsed=691 -active=679 -remaining=5589
LEDStatus 1549373718.488 Temperature:57.2827 Current:9.45591 Voltage:3.40139 JuncTemp:74.4035
Temperature 1549373718.973 -sample=60.4,60.4,60.4,60.4,60.4,60.4 -heatsink=36.7 -cover=105.0 -block=60.1,60.1,60.2,60.1,60.1,60.2
Time 1549373719.075 -elapsed=692 -active=680 -remaining=5588
Debug 1549373719.118 C: ISTAT?
Debug 1549373719.130 S: OK ISTAT? Running
LEDStatus 1549373719.488 Temperature:57.3182 Current:9.45591 Voltage:3.40562 JuncTemp:74.3682
Temperature 1549373719.973 -sample=60.3,60.3,60.3,60.3,60.3,60.3 -heatsink=36.8 -cover=105.0 -block=60.1,60.1,60.1,60.1,60.1,60.1
Time 1549373720.074 -elapsed=693 -active=681 -remaining=5587
LEDStatus 1549373720.488 Temperature:57.3182 Current:9.46665 Voltage:3.40562 JuncTemp:74.2511
Temperature 1549373720.973 -sample=60.2,60.2,60.2,60.2,60.2,60.2 -heatsink=36.9 -cover=105.1 -block=60.0,60.0,60.0,60.1,60.0,60.0
Time 1549373721.074 -elapsed=694 -active=682 -remaining=5586
LEDStatus 1549373721.487 Temperature:57.2472 Current:9.4774 Voltage:3.40562 JuncTemp:74.3187
Temperature 1549373721.973 -sample=60.2,60.2,60.2,60.2,60.2,60.2 -heatsink=36.8 -cover=105.0 -block=60.0,60.0,60.0,60.0,60.0,60.0
Time 1549373722.074 -elapsed=695 -active=683 -remaining=5585
LEDStatus 1549373722.487 Temperature:57.3892 Current:9.42367 Voltage:3.40139 JuncTemp:74.4759
Temperature 1549373722.973 -sample=60.1,60.1,60.1,60.1,60.1,60.1 -heatsink=36.9 -cover=104.9 -block=60.0,60.0,60.0,60.0,60.0,60.0
Time 1549373723.074 -elapsed=696 -active=684 -remaining=5584
LEDStatus 1549373723.488 Temperature:57.3182 Current:9.48814 Voltage:3.40139 JuncTemp:74.3804
Temperature 1549373723.973 -sample=60.1,60.1,60.1,60.1,60.1,60.1 -heatsink=36.8 -cover=105.0 -block=60.0,60.0,60.0,60.0,60.0,60.0
Time 1549373724.074 -elapsed=697 -active=685 -remaining=5583
Debug 1549373724.119 C: ISTAT?
Debug 1549373724.131 S: OK ISTAT? Running
LEDStatus 1549373724.479 Temperature:57.3182 Current:9.45591 Voltage:3.40773 JuncTemp:74.3131
Temperature 1549373724.973 -sample=60.0,60.0,60.1,60.1,60.0,60.0 -heatsink=37.1 -cover=105.0 -block=60.0,60.0,60.0,60.0,60.0,60.0
Time 1549373725.074 -elapsed=698 -active=686 -remaining=5582
LEDStatus 1549373725.488 Temperature:57.3537 Current:9.49889 Voltage:3.4035 JuncTemp:74.361
Temperature 1549373725.974 -sample=60.0,60.0,60.0,60.0,60.0,60.0 -heatsink=37.1 -cover=105.0 -block=60.0,60.0,60.0,60.0,60.0,60.0
Time 1549373726.074 -elapsed=699 -active=687 -remaining=5581
LEDStatus 1549373726.488 Temperature:57.2827 Current:9.46665 Voltage:3.4035 JuncTemp:74.462
Temperature 1549373726.974 -sample=60.0,60.0,60.0,60.0,60.0,60.0 -heatsink=37.1 -cover=105.1 -block=60.0,60.0,60.0,60.0,60.0,60.0
Time 1549373727.074 -elapsed=700 -active=688 -remaining=5580
LEDStatus 1549373727.478 Temperature:57.4247 Current:9.45591 Voltage:3.41406 JuncTemp:74.3682
Temperature 1549373727.973 -sample=60.0,60.0,60.0,60.0,60.0,60.0 -heatsink=37.0 -cover=105.1 -block=60.0,60.0,60.0,60.0,60.0,60.0
Time 1549373728.074 -elapsed=701 -active=689 -remaining=5579
LEDStatus 1549373728.487 Temperature:57.2827 Current:9.45591 Voltage:3.40562 JuncTemp:74.4569
Temperature 1549373728.973 -sample=60.0,60.0,60.0,60.0,60.0,60.0 -heatsink=37.1 -cover=105.0 -block=60.0,60.0,60.0,60.0,60.0,60.0
Time 1549373729.074 -elapsed=702 -active=690 -remaining=5578
Debug 1549373729.118 C: ISTAT?
Debug 1549373729.131 S: OK ISTAT? Running
LEDStatus 1549373729.488 Temperature:57.2827 Current:9.42367 Voltage:3.40562 JuncTemp:74.392
Temperature 1549373729.973 -sample=60.0,60.0,60.0,60.0,60.0,60.0 -heatsink=37.2 -cover=105.1 -block=60.0,60.0,60.0,60.0,60.0,60.0
Time 1549373730.074 -elapsed=703 -active=691 -remaining=5577
LEDStatus 1549373730.488 Temperature:57.3892 Current:9.46665 Voltage:3.40773 JuncTemp:74.4375
Temperature 1549373730.973 -sample=60.0,60.0,60.0,60.0,60.0,60.0 -heatsink=36.9 -cover=105.0 -block=60.0,60.0,60.0,60.0,60.0,60.0
Time 1549373731.074 -elapsed=704 -active=692 -remaining=5576
LEDStatus 1549373731.487 Temperature:57.3537 Current:9.46665 Voltage:3.40562 JuncTemp:74.3682
Temperature 1549373731.973 -sample=60.0,60.0,60.0,60.0,60.0,60.0 -heatsink=37.1 -cover=104.9 -block=60.0,60.0,60.0,60.0,60.0,60.0
Time 1549373732.074 -elapsed=705 -active=693 -remaining=5575
LEDStatus 1549373732.488 Temperature:57.3537 Current:9.44516 Voltage:3.40139 JuncTemp:74.4902
Temperature 1549373732.973 -sample=60.0,60.0,60.0,60.0,60.0,60.0 -heatsink=37.1 -cover=105.1 -block=60.0,60.0,60.0,60.0,60.0,60.0
Time 1549373733.074 -elapsed=706 -active=694 -remaining=5574
LEDStatus 1549373733.488 Temperature:57.3892 Current:9.4774 Voltage:3.40773 JuncTemp:74.5402
Temperature 1549373733.973 -sample=60.0,60.0,60.0,60.0,60.0,60.0 -heatsink=36.9 -cover=105.0 -block=60.0,60.0,60.0,60.0,60.0,60.0
Time 1549373734.074 -elapsed=707 -active=695 -remaining=5573
Debug 1549373734.118 C: ISTAT?
Debug 1549373734.130 S: OK ISTAT? Running
LEDStatus 1549373734.478 Temperature:57.3537 Current:9.45591 Voltage:3.40562 JuncTemp:74.3592
Temperature 1549373734.973 -sample=60.0,60.0,60.0,60.0,60.0,60.0 -heatsink=37.1 -cover=105.1 -block=60.0,60.0,60.0,60.0,60.0,60.0
Time 1549373735.074 -elapsed=708 -active=696 -remaining=5572
LEDStatus 1549373735.478 Temperature:57.3537 Current:9.46665 Voltage:3.40773 JuncTemp:74.5224
Temperature 1549373735.973 -sample=60.0,60.0,60.0,60.0,60.0,60.0 -heatsink=37.1 -cover=105.1 -block=60.0,60.0,60.0,60.0,60.0,60.0
Time 1549373736.075 -elapsed=709 -active=697 -remaining=5571
LEDStatus 1549373736.487 Temperature:57.4602 Current:9.45591 Voltage:3.40562 JuncTemp:74.3222
Temperature 1549373736.971 -sample=60.0,60.0,60.0,60.0,60.0,60.0 -heatsink=37.2 -cover=105.1 -block=60.0,60.0,60.0,60.0,60.0,60.0
Time 1549373737.074 -elapsed=710 -active=698 -remaining=5570
LEDStatus 1549373737.488 Temperature:57.3182 Current:9.45591 Voltage:3.40773 JuncTemp:74.4335
Temperature 1549373737.973 -sample=60.0,60.0,60.0,60.0,60.0,60.0 -heatsink=37.0 -cover=105.0 -block=60.0,60.0,60.0,60.0,60.0,60.0
Time 1549373738.074 -elapsed=711 -active=699 -remaining=5569
LEDStatus 1549373738.479 Temperature:57.3537 Current:9.46665 Voltage:3.39928 JuncTemp:74.3204
Temperature 1549373738.971 -sample=60.0,60.0,60.0,60.0,60.0,60.0 -heatsink=36.9 -cover=105.0 -block=60.0,60.0,60.0,60.0,60.0,60.0
Time 1549373739.074 -elapsed=712 -active=700 -remaining=5568
Debug 1549373739.119 C: ISTAT?
Debug 1549373739.131 S: OK ISTAT? Running
LEDStatus 1549373739.479 Temperature:57.3537 Current:9.46665 Voltage:3.40773 JuncTemp:74.4514
Temperature 1549373739.973 -sample=60.0,60.0,60.0,60.0,60.0,60.0 -heatsink=37.1 -cover=105.0 -block=60.0,60.0,60.0,60.0,60.0,60.0
Time 1549373740.074 -elapsed=713 -active=701 -remaining=5567
LEDStatus 1549373740.487 Temperature:57.4247 Current:9.46665 Voltage:3.40984 JuncTemp:74.4337
Temperature 1549373740.973 -sample=60.0,60.0,60.0,60.0,60.0,60.0 -heatsink=37.1 -cover=105.0 -block=60.0,60.0,60.0,60.0,60.0,60.0
Time 1549373741.074 -elapsed=714 -active=702 -remaining=5566
LEDStatus 1549373741.487 Temperature:57.4247 Current:9.4774 Voltage:3.40984 JuncTemp:74.492
Temperature 1549373741.979 -sample=60.0,60.0,60.0,60.0,60.0,60.0 -heatsink=36.8 -cover=105.0 -block=60.0,60.0,60.0,60.0,60.0,60.0
Time 1549373742.075 -elapsed=715 -active=703 -remaining=5565
LEDStatus 1549373742.488 Temperature:57.2827 Current:9.45591 Voltage:3.40139 JuncTemp:74.4726
Temperature 1549373742.973 -sample=60.0,60.0,60.0,60.0,60.0,60.0 -heatsink=36.9 -cover=105.0 -block=60.0,60.0,60.0,60.0,60.0,60.0
Time 1549373743.075 -elapsed=716 -active=704 -remaining=5564
LEDStatus 1549373743.488 Temperature:57.3537 Current:9.44516 Voltage:3.40773 JuncTemp:74.3716
Temperature 1549373743.973 -sample=60.0,60.0,60.0,60.0,60.0,60.0 -heatsink=36.9 -cover=105.1 -block=60.0,60.0,60.0,60.0,60.0,60.0
Time 1549373744.075 -elapsed=717 -active=705 -remaining=5563
Debug 1549373744.120 C: ISTAT?
Debug 1549373744.132 S: OK ISTAT? Running
LEDStatus 1549373744.488 Temperature:57.3537 Current:9.44516 Voltage:3.40562 JuncTemp:74.5436
Temperature 1549373744.973 -sample=60.0,60.0,60.0,60.0,60.0,60.0 -heatsink=36.9 -cover=105.0 -block=60.0,60.0,60.0,60.0,60.0,60.0
Time 1549373745.074 -elapsed=718 -active=706 -remaining=5562
LEDStatus 1549373745.488 Temperature:57.3537 Current:9.46665 Voltage:3.40773 JuncTemp:74.5184
Temperature 1549373745.973 -sample=60.0,60.0,60.0,60.0,60.0,60.0 -heatsink=36.9 -cover=105.1 -block=60.0,60.0,60.0,60.0,60.0,60.0
Time 1549373746.074 -elapsed=719 -active=707 -remaining=5561
LEDStatus 1549373746.488 Temperature:57.4247 Current:9.44516 Voltage:3.41406 JuncTemp:74.3809
Temperature 1549373746.973 -sample=60.0,60.0,60.0,60.0,60.0,60.0 -heatsink=36.8 -cover=105.0 -block=60.0,60.0,60.0,60.0,60.0,60.0
Time 1549373747.074 -elapsed=720 -active=708 -remaining=5560
LEDStatus 1549373747.478 Temperature:57.4602 Current:9.46665 Voltage:3.39928 JuncTemp:74.4248
Temperature 1549373747.973 -sample=60.0,60.0,60.0,60.0,60.0,60.0 -heatsink=36.9 -cover=105.0 -block=60.0,60.0,60.0,60.0,60.0,60.0
Time 1549373748.074 -elapsed=721 -active=709 -remaining=5559
LEDStatus 1549373748.488 Temperature:57.3182 Current:9.4774 Voltage:3.4035 JuncTemp:74.4053
Temperature 1549373748.973 -sample=60.0,60.0,60.0,60.0,60.0,60.0 -heatsink=36.8 -cover=105.0 -block=60.0,60.0,60.0,60.0,60.0,60.0
Time 1549373749.074 -elapsed=722 -active=710 -remaining=5558
Debug 1549373749.119 C: ISTAT?
Debug 1549373749.131 S: OK ISTAT? Running
LEDStatus 1549373749.488 Temperature:57.4247 Current:9.45591 Voltage:3.40984 JuncTemp:74.5206
Temperature 1549373749.973 -sample=60.0,60.0,60.0,60.0,60.0,60.0 -heatsink=36.7 -cover=105.0 -block=60.0,60.0,60.0,60.0,60.0,60.0
Time 1549373750.074 -elapsed=723 -active=711 -remaining=5557
LEDStatus 1549373750.488 Temperature:57.3892 Current:9.45591 Voltage:3.40984 JuncTemp:74.5063
Temperature 1549373750.973 -sample=60.0,60.0,60.0,60.0,60.0,60.0 -heatsink=36.8 -cover=105.0 -block=60.0,60.0,60.0,60.0,60.0,60.0
Time 1549373751.074 -elapsed=724 -active=712 -remaining=5556
LEDStatus 1549373751.488 Temperature:57.4247 Current:9.48814 Voltage:3.40562 JuncTemp:74.4148
Temperature 1549373751.973 -sample=60.0,60.0,60.0,60.0,60.0,60.0 -heatsink=36.8 -cover=105.0 -block=60.0,60.0,60.0,60.0,60.0,60.0
Time 1549373752.074 -elapsed=725 -active=713 -remaining=5555
LEDStatus 1549373752.488 Temperature:57.3892 Current:9.45591 Voltage:3.4035 JuncTemp:74.5118
Temperature 1549373752.973 -sample=60.0,60.0,60.0,60.0,60.0,60.0 -heatsink=36.8 -cover=105.1 -block=60.0,60.0,60.0,60.0,60.0,60.0
Time 1549373753.074 -elapsed=726 -active=714 -remaining=5554
LEDStatus 1549373753.488 Temperature:57.3892 Current:9.4774 Voltage:3.40773 JuncTemp:74.4114
Temperature 1549373753.973 -sample=60.0,60.0,60.0,60.0,60.0,60.0 -heatsink=36.7 -cover=105.0 -block=60.0,60.0,60.0,60.0,60.0,60.0
Time 1549373754.074 -elapsed=727 -active=715 -remaining=5553
Debug 1549373754.118 C: ISTAT?
Debug 1549373754.130 S: OK ISTAT? Running
LEDStatus 1549373754.479 Temperature:57.3537 Current:9.46665 Voltage:3.40562 JuncTemp:74.4448
Temperature 1549373754.971 -sample=60.0,60.0,60.0,60.0,60.0,60.0 -heatsink=36.7 -cover=104.9 -block=60.0,60.0,60.0,60.0,60.0,60.0
Time 1549373755.074 -elapsed=728 -active=716 -remaining=5552
LEDStatus 1549373755.487 Temperature:57.4247 Current:9.45591 Voltage:3.40773 JuncTemp:74.4924
Temperature 1549373755.973 -sample=60.0,60.0,60.0,60.0,60.0,60.0 -heatsink=36.6 -cover=105.0 -block=60.0,60.0,60.0,60.0,60.0,60.0
Time 1549373756.074 -elapsed=729 -active=717 -remaining=5551
LEDStatus 1549373756.479 Temperature:57.3537 Current:9.44516 Voltage:3.40773 JuncTemp:74.5224
Debug 1549373756.996 Start XML:NEW S2-C4-T2-P1
Debug 1549373756.998 End XML:NEW S2-C4-T2-P1
Scheduler 1549373757.009 Catching up
Scheduler 1549373757.009 Catching up
Info 1549373757.008 Motor start m5 x5
Temperature 1549373757.011 -sample=60.0,60.0,60.0,60.0,60.0,60.0 -heatsink=36.5 -cover=105.1 -block=60.0,60.0,60.0,60.0,60.0,60.0
Debug 1549373757.075 Start XML:NEW 2-4-2-1-m5-x5
Debug 1549373757.077 End XML:NEW 2-4-2-1-m5-x5
Time 1549373757.083 -elapsed=730 -active=718 -remaining=5550
Debug 1549373757.301 LLAC ACK: Acknowledge (type=3), name=Unknown, dest=0x00, source=0x91, control=0x01, id=0x0000, msgid=0x5BB8, data=[]
Debug 1549373757.301 LLAC ACK reply: Acknowledge (type=3), name=Unknown, dest=0x91, source=0x00, control=0x01, id=0x0000, msgid=0x5BB8, data=[]
Debug 1549373757.319 LLAC ACK: Acknowledge (type=3), name=Unknown, dest=0x00, source=0x91, control=0x01, id=0x0000, msgid=0x5BBA, data=[]
Debug 1549373757.319 LLAC ACK reply: Acknowledge (type=3), name=Unknown, dest=0x91, source=0x00, control=0x01, id=0x0000, msgid=0x5BBA, data=[]
Info 1549373757.321 Motor end m5 x5
Info 1549373757.330 Emission Encoder -36 18000 Excitation Encoder -18 0
Info 1549373757.332 Capture start m5 x5
Debug 1549373757.380 Start XML:IMAGe+ S02_C004_T02_P0001_M5_X5_E1.tiff {'blkID': '21', 'run': '20190205smp17-28', 'exposure': '200', 'excitationColor': 'x5', 'point': '0001', 'blockTemperature': '60.0078,59.9933,60,59.9987,60.0055,60.0017', 'lampTemperature': '57.3892', 'lamp': '90', 'sampleVolume': '10', 'step': '02', 'emissionColor': 'm5', 'exposureIndex': '1', 'time': '1549373757.347', 'sampleTemperature': '60.0005,60.0007,59.9994,59.9992,60.0001,60.0002', 'stage': '02', 'coverTemperature': '104.921', 'cycle': '004'}
Debug 1549373757.381 End XML:IMAGe+ S02_C004_T02_P0001_M5_X5_E1.tiff {'blkID': '21', 'run': '20190205smp17-28', 'exposure': '200', 'excitationColor': 'x5', 'point': '0001', 'blockTemperature': '60.0078,59.9933,60,59.9987,60.0055,60.0017', 'lampTemperature': '57.3892', 'lamp': '90', 'sampleVolume': '10', 'step': '02', 'emissionColor': 'm5', 'exposureIndex': '1', 'time': '1549373757.347', 'sampleTemperature': '60.0005,60.0007,59.9994,59.9992,60.0001,60.0002', 'stage': '02', 'coverTemperature': '104.921', 'cycle': '004'}
Debug 1549373757.394 CAMera:ACQuire start exposure
LEDStatus 1549373757.480 Temperature:57.4957 Current:9.4774 Voltage:3.4035 JuncTemp:74.5279
Temperature 1549373757.971 -sample=60.0,60.0,60.0,60.0,60.0,60.0 -heatsink=36.3 -cover=104.9 -block=60.0,60.0,60.0,60.0,60.0,60.0
Debug 1549373758.032 CAMera:ACQuire end exposure
Info 1549373758.053 Capture end m5 x5
Image 1549373758.056 -run='20190205smp17-28' -stage=2 -cycle=4 -step=2 -point=1  -emission=m5 -excitation=x5  -exposure=200 -lamp=90 -filepath='EXPERIMENTS:20190205smp17-28/apldbio/sds/images/S02_C004_T02_P0001_M5_X5_E1.tiff'
Info 1549373758.056 Capture start m5 x5
Time 1549373758.107 -elapsed=731 -active=719 -remaining=5549
Debug 1549373758.121 Start XML:IMAGe+ S02_C004_T02_P0001_M5_X5_E2.tiff {'blkID': '21', 'run': '20190205smp17-28', 'exposure': '920', 'excitationColor': 'x5', 'point': '0001', 'blockTemperature': '60.0078,59.9933,60,59.9987,60.0055,60.0017', 'lampTemperature': '57.3892', 'lamp': '90', 'sampleVolume': '10', 'step': '02', 'emissionColor': 'm5', 'exposureIndex': '2', 'time': '1549373758.078', 'sampleTemperature': '60.0005,60.0007,59.9994,59.9992,60.0001,60.0002', 'stage': '02', 'coverTemperature': '104.921', 'cycle': '004'}
Debug 1549373758.122 End XML:IMAGe+ S02_C004_T02_P0001_M5_X5_E2.tiff {'blkID': '21', 'run': '20190205smp17-28', 'exposure': '920', 'excitationColor': 'x5', 'point': '0001', 'blockTemperature': '60.0078,59.9933,60,59.9987,60.0055,60.0017', 'lampTemperature': '57.3892', 'lamp': '90', 'sampleVolume': '10', 'step': '02', 'emissionColor': 'm5', 'exposureIndex': '2', 'time': '1549373758.078', 'sampleTemperature': '60.0005,60.0007,59.9994,59.9992,60.0001,60.0002', 'stage': '02', 'coverTemperature': '104.921', 'cycle': '004'}
Debug 1549373758.137 CAMera:ACQuire start exposure
LEDStatus 1549373758.479 Temperature:57.4957 Current:9.46665 Voltage:3.40562 JuncTemp:74.59
Temperature 1549373758.971 -sample=60.0,60.0,60.0,60.0,60.0,60.0 -heatsink=36.6 -cover=105.0 -block=60.0,60.0,60.0,60.0,60.0,60.0
Time 1549373759.074 -elapsed=732 -active=720 -remaining=5548
Debug 1549373759.118 C: ISTAT?
Debug 1549373759.130 S: OK ISTAT? Running
Debug 1549373759.202 CAMera:ACQuire end exposure
Image 1549373759.214 -run='20190205smp17-28' -stage=2 -cycle=4 -step=2 -point=1  -emission=m5 -excitation=x5  -exposure=920 -lamp=90 -filepath='EXPERIMENTS:20190205smp17-28/apldbio/sds/images/S02_C004_T02_P0001_M5_X5_E2.tiff'
Info 1549373759.213 Capture end m5 x5
Info 1549373759.217 Motor start m3 x3
Debug 1549373759.278 Start XML:NEW 2-4-2-1-m3-x3
Debug 1549373759.279 End XML:NEW 2-4-2-1-m3-x3
Debug 1549373759.456 LLAC ACK: Acknowledge (type=3), name=Unknown, dest=0x00, source=0x91, control=0x01, id=0x0000, msgid=0x5BE8, data=[]
Debug 1549373759.457 LLAC ACK reply: Acknowledge (type=3), name=Unknown, dest=0x91, source=0x00, control=0x01, id=0x0000, msgid=0x5BE8, data=[]
Debug 1549373759.476 LLAC ACK: Acknowledge (type=3), name=Unknown, dest=0x00, source=0x91, control=0x01, id=0x0000, msgid=0x5BEA, data=[]
Debug 1549373759.477 LLAC ACK reply: Acknowledge (type=3), name=Unknown, dest=0x91, source=0x00, control=0x01, id=0x0000, msgid=0x5BEA, data=[]
Info 1549373759.487 Motor end m3 x3
LEDStatus 1549373759.498 Temperature:57.4957 Current:9.44516 Voltage:3.4035 JuncTemp:74.5971
Info 1549373759.513 Emission Encoder -36 22500 Excitation Encoder -18 15750
Info 1549373759.516 Capture start m3 x3
Debug 1549373759.572 Start XML:IMAGe+ S02_C004_T02_P0001_M3_X3_E1.tiff {'blkID': '21', 'run': '20190205smp17-28', 'exposure': '125', 'excitationColor': 'x3', 'point': '0001', 'blockTemperature': '60.0078,59.9933,60,59.9987,60.0055,60.0017', 'lampTemperature': '57.3892', 'lamp': '90', 'sampleVolume': '10', 'step': '02', 'emissionColor': 'm3', 'exposureIndex': '1', 'time': '1549373759.539', 'sampleTemperature': '60.0005,60.0007,59.9994,59.9992,60.0001,60.0002', 'stage': '02', 'coverTemperature': '104.921', 'cycle': '004'}
Debug 1549373759.573 End XML:IMAGe+ S02_C004_T02_P0001_M3_X3_E1.tiff {'blkID': '21', 'run': '20190205smp17-28', 'exposure': '125', 'excitationColor': 'x3', 'point': '0001', 'blockTemperature': '60.0078,59.9933,60,59.9987,60.0055,60.0017', 'lampTemperature': '57.3892', 'lamp': '90', 'sampleVolume': '10', 'step': '02', 'emissionColor': 'm3', 'exposureIndex': '1', 'time': '1549373759.539', 'sampleTemperature': '60.0005,60.0007,59.9994,59.9992,60.0001,60.0002', 'stage': '02', 'coverTemperature': '104.921', 'cycle': '004'}
Debug 1549373759.586 CAMera:ACQuire start exposure
Temperature 1549373759.973 -sample=60.0,60.0,60.0,60.0,60.0,60.0 -heatsink=36.3 -cover=105.1 -block=60.0,60.0,60.0,60.0,60.0,60.0
Time 1549373760.074 -elapsed=733 -active=721 -remaining=5547
Debug 1549373760.183 CAMera:ACQuire end exposure
Info 1549373760.194 Capture end m3 x3
Info 1549373760.196 Capture start m3 x3
Image 1549373760.238 -run='20190205smp17-28' -stage=2 -cycle=4 -step=2 -point=1  -emission=m3 -excitation=x3  -exposure=125 -lamp=90 -filepath='EXPERIMENTS:20190205smp17-28/apldbio/sds/images/S02_C004_T02_P0001_M3_X3_E1.tiff'
Debug 1549373760.251 Start XML:IMAGe+ S02_C004_T02_P0001_M3_X3_E2.tiff {'blkID': '21', 'run': '20190205smp17-28', 'exposure': '560', 'excitationColor': 'x3', 'point': '0001', 'blockTemperature': '60.0078,59.9933,60,59.9987,60.0055,60.0017', 'lampTemperature': '57.3892', 'lamp': '90', 'sampleVolume': '10', 'step': '02', 'emissionColor': 'm3', 'exposureIndex': '2', 'time': '1549373760.215', 'sampleTemperature': '60.0005,60.0007,59.9994,59.9992,60.0001,60.0002', 'stage': '02', 'coverTemperature': '104.921', 'cycle': '004'}
Debug 1549373760.252 End XML:IMAGe+ S02_C004_T02_P0001_M3_X3_E2.tiff {'blkID': '21', 'run': '20190205smp17-28', 'exposure': '560', 'excitationColor': 'x3', 'point': '0001', 'blockTemperature': '60.0078,59.9933,60,59.9987,60.0055,60.0017', 'lampTemperature': '57.3892', 'lamp': '90', 'sampleVolume': '10', 'step': '02', 'emissionColor': 'm3', 'exposureIndex': '2', 'time': '1549373760.215', 'sampleTemperature': '60.0005,60.0007,59.9994,59.9992,60.0001,60.0002', 'stage': '02', 'coverTemperature': '104.921', 'cycle': '004'}
Debug 1549373760.265 CAMera:ACQuire start exposure
LEDStatus 1549373760.478 Temperature:57.5666 Current:9.45591 Voltage:3.40984 JuncTemp:74.6149
Temperature 1549373760.973 -sample=60.0,60.0,60.0,60.0,60.0,60.0 -heatsink=36.4 -cover=104.9 -block=60.0,60.0,60.0,60.0,60.0,60.0
Time 1549373761.075 -elapsed=734 -active=722 -remaining=5546
Debug 1549373761.113 CAMera:ACQuire end exposure
Info 1549373761.123 Capture end m3 x3
Info 1549373761.126 Motor start m4 x4
Image 1549373761.132 -run='20190205smp17-28' -stage=2 -cycle=4 -step=2 -point=1  -emission=m3 -excitation=x3  -exposure=560 -lamp=90 -filepath='EXPERIMENTS:20190205smp17-28/apldbio/sds/images/S02_C004_T02_P0001_M3_X3_E2.tiff'
Debug 1549373761.191 Start XML:NEW 2-4-2-1-m4-x4
Debug 1549373761.193 End XML:NEW 2-4-2-1-m4-x4
Debug 1549373761.467 LLAC ACK: Acknowledge (type=3), name=Unknown, dest=0x00, source=0x91, control=0x01, id=0x0000, msgid=0x5C18, data=[]
Debug 1549373761.468 LLAC ACK reply: Acknowledge (type=3), name=Unknown, dest=0x91, source=0x00, control=0x01, id=0x0000, msgid=0x5C18, data=[]
LEDStatus 1549373761.490 Temperature:57.5666 Current:9.48814 Voltage:3.40139 JuncTemp:74.7955
Debug 1549373761.492 LLAC ACK: Acknowledge (type=3), name=Unknown, dest=0x00, source=0x91, control=0x01, id=0x0000, msgid=0x5C1A, data=[]
Debug 1549373761.493 LLAC ACK reply: Acknowledge (type=3), name=Unknown, dest=0x91, source=0x00, control=0x01, id=0x0000, msgid=0x5C1A, data=[]
Info 1549373761.497 Motor end m4 x4
Info 1549373761.508 Emission Encoder -36 0 Excitation Encoder -18 9000
Info 1549373761.509 Capture start m4 x4
Debug 1549373761.557 Start XML:IMAGe+ S02_C004_T02_P0001_M4_X4_E1.tiff {'blkID': '21', 'run': '20190205smp17-28', 'exposure': '150', 'excitationColor': 'x4', 'point': '0001', 'blockTemperature': '60.0078,59.9933,60,59.9987,60.0055,60.0017', 'lampTemperature': '57.3892', 'lamp': '90', 'sampleVolume': '10', 'step': '02', 'emissionColor': 'm4', 'exposureIndex': '1', 'time': '1549373761.525', 'sampleTemperature': '60.0005,60.0007,59.9994,59.9992,60.0001,60.0002', 'stage': '02', 'coverTemperature': '104.921', 'cycle': '004'}
Debug 1549373761.558 End XML:IMAGe+ S02_C004_T02_P0001_M4_X4_E1.tiff {'blkID': '21', 'run': '20190205smp17-28', 'exposure': '150', 'excitationColor': 'x4', 'point': '0001', 'blockTemperature': '60.0078,59.9933,60,59.9987,60.0055,60.0017', 'lampTemperature': '57.3892', 'lamp': '90', 'sampleVolume': '10', 'step': '02', 'emissionColor': 'm4', 'exposureIndex': '1', 'time': '1549373761.525', 'sampleTemperature': '60.0005,60.0007,59.9994,59.9992,60.0001,60.0002', 'stage': '02', 'coverTemperature': '104.921', 'cycle': '004'}
Debug 1549373761.571 CAMera:ACQuire start exposure
Temperature 1549373761.974 -sample=60.0,60.0,60.0,60.0,60.0,60.0 -heatsink=36.5 -cover=105.0 -block=60.0,60.0,60.0,60.0,60.0,60.0
Time 1549373762.075 -elapsed=735 -active=723 -remaining=5545
Debug 1549373762.182 CAMera:ACQuire end exposure
Info 1549373762.193 Capture end m4 x4
Info 1549373762.196 Capture start m4 x4
Image 1549373762.235 -run='20190205smp17-28' -stage=2 -cycle=4 -step=2 -point=1  -emission=m4 -excitation=x4  -exposure=150 -lamp=90 -filepath='EXPERIMENTS:20190205smp17-28/apldbio/sds/images/S02_C004_T02_P0001_M4_X4_E1.tiff'
Debug 1549373762.248 Start XML:IMAGe+ S02_C004_T02_P0001_M4_X4_E2.tiff {'blkID': '21', 'run': '20190205smp17-28', 'exposure': '800', 'excitationColor': 'x4', 'point': '0001', 'blockTemperature': '60.0078,59.9933,60,59.9987,60.0055,60.0017', 'lampTemperature': '57.3892', 'lamp': '90', 'sampleVolume': '10', 'step': '02', 'emissionColor': 'm4', 'exposureIndex': '2', 'time': '1549373762.213', 'sampleTemperature': '60.0005,60.0007,59.9994,59.9992,60.0001,60.0002', 'stage': '02', 'coverTemperature': '104.921', 'cycle': '004'}
Debug 1549373762.249 End XML:IMAGe+ S02_C004_T02_P0001_M4_X4_E2.tiff {'blkID': '21', 'run': '20190205smp17-28', 'exposure': '800', 'excitationColor': 'x4', 'point': '0001', 'blockTemperature': '60.0078,59.9933,60,59.9987,60.0055,60.0017', 'lampTemperature': '57.3892', 'lamp': '90', 'sampleVolume': '10', 'step': '02', 'emissionColor': 'm4', 'exposureIndex': '2', 'time': '1549373762.213', 'sampleTemperature': '60.0005,60.0007,59.9994,59.9992,60.0001,60.0002', 'stage': '02', 'coverTemperature': '104.921', 'cycle': '004'}
Debug 1549373762.263 CAMera:ACQuire start exposure
LEDStatus 1549373762.478 Temperature:57.6376 Current:9.46665 Voltage:3.40773 JuncTemp:74.7035
Temperature 1549373762.971 -sample=60.0,60.0,60.0,60.0,60.0,60.0 -heatsink=36.4 -cover=105.0 -block=60.0,60.0,60.0,60.0,60.0,60.0
Time 1549373763.074 -elapsed=736 -active=724 -remaining=5544
Debug 1549373763.252 CAMera:ACQuire end exposure
Info 1549373763.263 Capture end m4 x4
Image 1549373763.266 -run='20190205smp17-28' -stage=2 -cycle=4 -step=2 -point=1  -emission=m4 -excitation=x4  -exposure=800 -lamp=90 -filepath='EXPERIMENTS:20190205smp17-28/apldbio/sds/images/S02_C004_T02_P0001_M4_X4_E2.tiff'
Info 1549373763.266 Motor start m2 x2
Debug 1549373763.326 Start XML:NEW 2-4-2-1-m2-x2
Debug 1549373763.327 End XML:NEW 2-4-2-1-m2-x2
LEDStatus 1549373763.488 Temperature:57.7085 Current:9.46665 Voltage:3.40562 JuncTemp:74.7744
Debug 1549373763.505 LLAC ACK: Acknowledge (type=3), name=Unknown, dest=0x00, source=0x91, control=0x01, id=0x0000, msgid=0x5C48, data=[]
Debug 1549373763.506 LLAC ACK reply: Acknowledge (type=3), name=Unknown, dest=0x91, source=0x00, control=0x01, id=0x0000, msgid=0x5C48, data=[]
Debug 1549373763.521 LLAC ACK: Acknowledge (type=3), name=Unknown, dest=0x00, source=0x91, control=0x01, id=0x0000, msgid=0x5C4A, data=[]
Debug 1549373763.521 LLAC ACK reply: Acknowledge (type=3), name=Unknown, dest=0x91, source=0x00, control=0x01, id=0x0000, msgid=0x5C4A, data=[]
Info 1549373763.523 Motor end m2 x2
Info 1549373763.533 Emission Encoder -36 31500 Excitation Encoder -18 11250
Info 1549373763.534 Capture start m2 x2
Debug 1549373763.582 Start XML:IMAGe+ S02_C004_T02_P0001_M2_X2_E1.tiff {'blkID': '21', 'run': '20190205smp17-28', 'exposure': '100', 'excitationColor': 'x2', 'point': '0001', 'blockTemperature': '60.0078,59.9933,60,59.9987,60.0055,60.0017', 'lampTemperature': '57.3892', 'lamp': '90', 'sampleVolume': '10', 'step': '02', 'emissionColor': 'm2', 'exposureIndex': '1', 'time': '1549373763.550', 'sampleTemperature': '60.0005,60.0007,59.9994,59.9992,60.0001,60.0002', 'stage': '02', 'coverTemperature': '104.921', 'cycle': '004'}
Debug 1549373763.583 End XML:IMAGe+ S02_C004_T02_P0001_M2_X2_E1.tiff {'blkID': '21', 'run': '20190205smp17-28', 'exposure': '100', 'excitationColor': 'x2', 'point': '0001', 'blockTemperature': '60.0078,59.9933,60,59.9987,60.0055,60.0017', 'lampTemperature': '57.3892', 'lamp': '90', 'sampleVolume': '10', 'step': '02', 'emissionColor': 'm2', 'exposureIndex': '1', 'time': '1549373763.550', 'sampleTemperature': '60.0005,60.0007,59.9994,59.9992,60.0001,60.0002', 'stage': '02', 'coverTemperature': '104.921', 'cycle': '004'}
Debug 1549373763.596 CAMera:ACQuire start exposure
Temperature 1549373763.973 -sample=60.0,60.0,60.0,60.0,60.0,60.0 -heatsink=36.4 -cover=105.0 -block=60.0,60.0,60.0,60.0,60.0,60.0
Time 1549373764.074 -elapsed=737 -active=725 -remaining=5543
Debug 1549373764.118 C: ISTAT?
Debug 1549373764.130 S: OK ISTAT? Running
Debug 1549373764.173 CAMera:ACQuire end exposure
Info 1549373764.184 Capture end m2 x2
Info 1549373764.187 Capture start m2 x2
Image 1549373764.227 -run='20190205smp17-28' -stage=2 -cycle=4 -step=2 -point=1  -emission=m2 -excitation=x2  -exposure=100 -lamp=90 -filepath='EXPERIMENTS:20190205smp17-28/apldbio/sds/images/S02_C004_T02_P0001_M2_X2_E1.tiff'
Debug 1549373764.241 Start XML:IMAGe+ S02_C004_T02_P0001_M2_X2_E2.tiff {'blkID': '21', 'run': '20190205smp17-28', 'exposure': '430', 'excitationColor': 'x2', 'point': '0001', 'blockTemperature': '60.0078,59.9933,60,59.9987,60.0055,60.0017', 'lampTemperature': '57.3892', 'lamp': '90', 'sampleVolume': '10', 'step': '02', 'emissionColor': 'm2', 'exposureIndex': '2', 'time': '1549373764.205', 'sampleTemperature': '60.0005,60.0007,59.9994,59.9992,60.0001,60.0002', 'stage': '02', 'coverTemperature': '104.921', 'cycle': '004'}
Debug 1549373764.242 End XML:IMAGe+ S02_C004_T02_P0001_M2_X2_E2.tiff {'blkID': '21', 'run': '20190205smp17-28', 'exposure': '430', 'excitationColor': 'x2', 'point': '0001', 'blockTemperature': '60.0078,59.9933,60,59.9987,60.0055,60.0017', 'lampTemperature': '57.3892', 'lamp': '90', 'sampleVolume': '10', 'step': '02', 'emissionColor': 'm2', 'exposureIndex': '2', 'time': '1549373764.205', 'sampleTemperature': '60.0005,60.0007,59.9994,59.9992,60.0001,60.0002', 'stage': '02', 'coverTemperature': '104.921', 'cycle': '004'}
Debug 1549373764.256 CAMera:ACQuire start exposure
LEDStatus 1549373764.487 Temperature:57.7439 Current:9.45591 Voltage:3.40562 JuncTemp:74.7534
Temperature 1549373764.973 -sample=60.0,60.0,60.0,60.0,60.0,60.0 -heatsink=36.4 -cover=104.9 -block=60.0,60.0,60.0,60.0,60.0,60.0
Debug 1549373765.033 CAMera:ACQuire end exposure
Info 1549373765.044 Capture end m2 x2
Image 1549373765.047 -run='20190205smp17-28' -stage=2 -cycle=4 -step=2 -point=1  -emission=m2 -excitation=x2  -exposure=430 -lamp=90 -filepath='EXPERIMENTS:20190205smp17-28/apldbio/sds/images/S02_C004_T02_P0001_M2_X2_E2.tiff'
Info 1549373765.047 Motor start m1 x1
Time 1549373765.076 -elapsed=738 -active=726 -remaining=5542
Debug 1549373765.119 Start XML:NEW 2-4-2-1-m1-x1
Debug 1549373765.120 End XML:NEW 2-4-2-1-m1-x1
Debug 1549373765.343 LLAC ACK: Acknowledge (type=3), name=Unknown, dest=0x00, source=0x91, control=0x01, id=0x0000, msgid=0x5C78, data=[]
Debug 1549373765.344 LLAC ACK reply: Acknowledge (type=3), name=Unknown, dest=0x91, source=0x00, control=0x01, id=0x0000, msgid=0x5C78, data=[]
Debug 1549373765.361 LLAC ACK: Acknowledge (type=3), name=Unknown, dest=0x00, source=0x91, control=0x01, id=0x0000, msgid=0x5C7A, data=[]
Debug 1549373765.362 LLAC ACK reply: Acknowledge (type=3), name=Unknown, dest=0x91, source=0x00, control=0x01, id=0x0000, msgid=0x5C7A, data=[]
Info 1549373765.366 Motor end m1 x1
Info 1549373765.383 Emission Encoder -36 4500 Excitation Encoder -18 6750
Info 1549373765.384 Capture start m1 x1
Debug 1549373765.435 Start XML:IMAGe+ S02_C004_T02_P0001_M1_X1_E1.tiff {'blkID': '21', 'run': '20190205smp17-28', 'exposure': '60', 'excitationColor': 'x1', 'point': '0001', 'blockTemperature': '60.0078,59.9933,60,59.9987,60.0055,60.0017', 'lampTemperature': '57.3892', 'lamp': '90', 'sampleVolume': '10', 'step': '02', 'emissionColor': 'm1', 'exposureIndex': '1', 'time': '1549373765.401', 'sampleTemperature': '60.0005,60.0007,59.9994,59.9992,60.0001,60.0002', 'stage': '02', 'coverTemperature': '104.921', 'cycle': '004'}
Debug 1549373765.436 End XML:IMAGe+ S02_C004_T02_P0001_M1_X1_E1.tiff {'blkID': '21', 'run': '20190205smp17-28', 'exposure': '60', 'excitationColor': 'x1', 'point': '0001', 'blockTemperature': '60.0078,59.9933,60,59.9987,60.0055,60.0017', 'lampTemperature': '57.3892', 'lamp': '90', 'sampleVolume': '10', 'step': '02', 'emissionColor': 'm1', 'exposureIndex': '1', 'time': '1549373765.401', 'sampleTemperature': '60.0005,60.0007,59.9994,59.9992,60.0001,60.0002', 'stage': '02', 'coverTemperature': '104.921', 'cycle': '004'}
Debug 1549373765.450 CAMera:ACQuire start exposure
LEDStatus 1549373765.479 Temperature:57.7085 Current:9.48814 Voltage:3.4035 JuncTemp:74.7158
Temperature 1549373765.973 -sample=60.0,60.0,60.0,60.0,60.0,60.0 -heatsink=36.5 -cover=105.0 -block=60.0,60.0,60.0,60.0,60.0,60.0
Debug 1549373766.005 CAMera:ACQuire end exposure
Info 1549373766.023 Capture end m1 x1
Info 1549373766.026 Capture start m1 x1
Image 1549373766.069 -run='20190205smp17-28' -stage=2 -cycle=4 -step=2 -point=1  -emission=m1 -excitation=x1  -exposure=60 -lamp=90 -filepath='EXPERIMENTS:20190205smp17-28/apldbio/sds/images/S02_C004_T02_P0001_M1_X1_E1.tiff'
Time 1549373766.075 -elapsed=739 -active=727 -remaining=5541
Debug 1549373766.087 Start XML:IMAGe+ S02_C004_T02_P0001_M1_X1_E2.tiff {'blkID': '21', 'run': '20190205smp17-28', 'exposure': '175', 'excitationColor': 'x1', 'point': '0001', 'blockTemperature': '60.0078,59.9933,60,59.9987,60.0055,60.0017', 'lampTemperature': '57.3892', 'lamp': '90', 'sampleVolume': '10', 'step': '02', 'emissionColor': 'm1', 'exposureIndex': '2', 'time': '1549373766.045', 'sampleTemperature': '60.0005,60.0007,59.9994,59.9992,60.0001,60.0002', 'stage': '02', 'coverTemperature': '104.921', 'cycle': '004'}
Debug 1549373766.088 End XML:IMAGe+ S02_C004_T02_P0001_M1_X1_E2.tiff {'blkID': '21', 'run': '20190205smp17-28', 'exposure': '175', 'excitationColor': 'x1', 'point': '0001', 'blockTemperature': '60.0078,59.9933,60,59.9987,60.0055,60.0017', 'lampTemperature': '57.3892', 'lamp': '90', 'sampleVolume': '10', 'step': '02', 'emissionColor': 'm1', 'exposureIndex': '2', 'time': '1549373766.045', 'sampleTemperature': '60.0005,60.0007,59.9994,59.9992,60.0001,60.0002', 'stage': '02', 'coverTemperature': '104.921', 'cycle': '004'}
Debug 1549373766.102 CAMera:ACQuire start exposure
LEDStatus 1549373766.488 Temperature:57.7793 Current:9.45591 Voltage:3.4035 JuncTemp:74.8065
Debug 1549373766.725 CAMera:ACQuire end exposure
Info 1549373766.741 Capture end m1 x1
Info 1549373766.751 Capture start m1 x1
Image 1549373766.753 -run='20190205smp17-28' -stage=2 -cycle=4 -step=2 -point=1  -emission=m1 -excitation=x1  -exposure=175 -lamp=90 -filepath='EXPERIMENTS:20190205smp17-28/apldbio/sds/images/S02_C004_T02_P0001_M1_X1_E2.tiff'
Debug 1549373766.808 Start XML:IMAGe+ S02_C004_T02_P0001_M1_X1_E3.tiff {'blkID': '21', 'run': '20190205smp17-28', 'exposure': '520', 'excitationColor': 'x1', 'point': '0001', 'blockTemperature': '60.0078,59.9933,60,59.9987,60.0055,60.0017', 'lampTemperature': '57.3892', 'lamp': '90', 'sampleVolume': '10', 'step': '02', 'emissionColor': 'm1', 'exposureIndex': '3', 'time': '1549373766.772', 'sampleTemperature': '60.0005,60.0007,59.9994,59.9992,60.0001,60.0002', 'stage': '02', 'coverTemperature': '104.921', 'cycle': '004'}
Debug 1549373766.809 End XML:IMAGe+ S02_C004_T02_P0001_M1_X1_E3.tiff {'blkID': '21', 'run': '20190205smp17-28', 'exposure': '520', 'excitationColor': 'x1', 'point': '0001', 'blockTemperature': '60.0078,59.9933,60,59.9987,60.0055,60.0017', 'lampTemperature': '57.3892', 'lamp': '90', 'sampleVolume': '10', 'step': '02', 'emissionColor': 'm1', 'exposureIndex': '3', 'time': '1549373766.772', 'sampleTemperature': '60.0005,60.0007,59.9994,59.9992,60.0001,60.0002', 'stage': '02', 'coverTemperature': '104.921', 'cycle': '004'}
Debug 1549373766.823 CAMera:ACQuire start exposure
Temperature 1549373766.973 -sample=60.0,60.0,60.0,60.0,60.0,60.0 -heatsink=36.2 -cover=104.9 -block=60.0,60.0,60.0,60.0,60.0,60.0
Time 1549373767.075 -elapsed=740 -active=728 -remaining=5540
LEDStatus 1549373767.488 Temperature:57.7793 Current:9.4774 Voltage:3.40562 JuncTemp:74.7937
Debug 1549373767.655 CAMera:ACQuire end exposure
Info 1549373767.673 Capture end m1 x1
Image 1549373767.683 -run='20190205smp17-28' -stage=2 -cycle=4 -step=2 -point=1  -emission=m1 -excitation=x1  -exposure=520 -lamp=90 -filepath='EXPERIMENTS:20190205smp17-28/apldbio/sds/images/S02_C004_T02_P0001_M1_X1_E3.tiff'
Debug 1549373767.708 Start XML:WRITe+ 2-4-2-1-m5-x5 EXPERIMENTS:/20190205smp17-28/apldbio/sds//quant/2-4-2-1-m5-x5.xml
Debug 1549373767.739 End XML:WRITe+ 2-4-2-1-m5-x5 EXPERIMENTS:/20190205smp17-28/apldbio/sds//quant/2-4-2-1-m5-x5.xml
Debug 1549373767.741 Acquiring PA queue lock
Debug 1549373767.742 Acquired PA queue lock
Debug 1549373767.743 Released PA queue lock
Debug 1549373767.743 Acquiring palock[0] execution lock
Debug 1549373767.743 Acquired palock[0] execution lock
Debug 1549373767.776 TBC acquiring operative lock
Debug 1549373767.955 LLAC ACK: Acknowledge (type=3), name=Unknown, dest=0x00, source=0x91, control=0x01, id=0x0000, msgid=0x5CAC, data=[]
Debug 1549373767.956 LLAC ACK reply: Acknowledge (type=3), name=Unknown, dest=0x91, source=0x00, control=0x01, id=0x0000, msgid=0x5CAC, data=[]
Temperature 1549373767.971 -sample=60.0,60.0,60.0,60.0,60.0,60.0 -heatsink=36.2 -cover=104.9 -block=60.0,60.0,60.0,60.0,60.0,60.0
Time 1549373768.075 -elapsed=741 -active=729 -remaining=5539
Debug 1549373768.085 LLAC ACK: Acknowledge (type=3), name=Unknown, dest=0x00, source=0x91, control=0x01, id=0x0000, msgid=0x5CAE, data=[]
Debug 1549373768.086 LLAC ACK reply: Acknowledge (type=3), name=Unknown, dest=0x91, source=0x00, control=0x01, id=0x0000, msgid=0x5CAE, data=[]
Debug 1549373768.265 Released palock[0] execution lock
Preprocessing 1549373768.268 <quote.message>Input run configuration file: /data/vendor/IS/experiments/20190205smp17-28/apldbio/sds/quant/2-4-2-1-m5-x5.xml
Block Type:  96Wells
Finished read calibration files
...run ROI Quantitation
ROI Quantitation done in 0.044592 seconds 
Quant files saved in /data/vendor/IS/experiments/20190205smp17-28/apldbio/sds/quant
...run Preproc Quantitation task
Preproc Quantitation in 0.000286 seconds 
FilterData files saved in /data/vendor/IS/experiments/20190205smp17-28/apldbio/sds/filter
Success: Preprocessing ok
</quote.message>
Debug 1549373768.285 Start XML:FilterDATa+ S02_C004_T02_P0001_M5_X5_filterdata.xml {}
Debug 1549373768.286 End XML:FilterDATa+ S02_C004_T02_P0001_M5_X5_filterdata.xml {}
Debug 1549373768.294 Start XML:WRITe+ 2-4-2-1-m3-x3 EXPERIMENTS:/20190205smp17-28/apldbio/sds//quant/2-4-2-1-m3-x3.xml
Debug 1549373768.309 End XML:WRITe+ 2-4-2-1-m3-x3 EXPERIMENTS:/20190205smp17-28/apldbio/sds//quant/2-4-2-1-m3-x3.xml
Debug 1549373768.311 Acquiring PA queue lock
Debug 1549373768.311 Acquired PA queue lock
Debug 1549373768.311 Released PA queue lock
Debug 1549373768.312 Acquiring palock[1] execution lock
Debug 1549373768.312 Acquired palock[1] execution lock
LEDStatus 1549373768.482 Temperature:57.7439 Current:9.43441 Voltage:3.40562 JuncTemp:74.845
Debug 1549373768.794 Released palock[1] execution lock
Preprocessing 1549373768.797 <quote.message>Input run configuration file: /data/vendor/IS/experiments/20190205smp17-28/apldbio/sds/quant/2-4-2-1-m3-x3.xml
Block Type:  96Wells
Finished read calibration files
...run ROI Quantitation
ROI Quantitation done in 0.043498 seconds 
Quant files saved in /data/vendor/IS/experiments/20190205smp17-28/apldbio/sds/quant
...run Preproc Quantitation task
Preproc Quantitation in 0.000286 seconds 
FilterData files saved in /data/vendor/IS/experiments/20190205smp17-28/apldbio/sds/filter
Success: Preprocessing ok
</quote.message>
Debug 1549373768.814 Start XML:FilterDATa+ S02_C004_T02_P0001_M3_X3_filterdata.xml {}
Debug 1549373768.814 End XML:FilterDATa+ S02_C004_T02_P0001_M3_X3_filterdata.xml {}
Debug 1549373768.823 Start XML:WRITe+ 2-4-2-1-m4-x4 EXPERIMENTS:/20190205smp17-28/apldbio/sds//quant/2-4-2-1-m4-x4.xml
Debug 1549373768.837 End XML:WRITe+ 2-4-2-1-m4-x4 EXPERIMENTS:/20190205smp17-28/apldbio/sds//quant/2-4-2-1-m4-x4.xml
Debug 1549373768.839 Acquiring PA queue lock
Debug 1549373768.839 Acquired PA queue lock
Debug 1549373768.839 Released PA queue lock
Debug 1549373768.840 Acquiring palock[0] execution lock
Debug 1549373768.840 Acquired palock[0] execution lock
Temperature 1549373768.972 -sample=60.0,60.0,60.0,60.0,60.0,60.0 -heatsink=36.1 -cover=105.0 -block=60.0,60.0,60.0,60.0,60.0,60.0
Time 1549373769.076 -elapsed=742 -active=730 -remaining=5538
Debug 1549373769.118 C: ISTAT?
Debug 1549373769.134 S: OK ISTAT? Running
Debug 1549373769.359 Released palock[0] execution lock
Preprocessing 1549373769.361 <quote.message>Input run configuration file: /data/vendor/IS/experiments/20190205smp17-28/apldbio/sds/quant/2-4-2-1-m4-x4.xml
Block Type:  96Wells
Finished read calibration files
...run ROI Quantitation
ROI Quantitation done in 0.045187 seconds 
Quant files saved in /data/vendor/IS/experiments/20190205smp17-28/apldbio/sds/quant
...run Preproc Quantitation task
Preproc Quantitation in 0.00033 seconds 
FilterData files saved in /data/vendor/IS/experiments/20190205smp17-28/apldbio/sds/filter
Success: Preprocessing ok
</quote.message>
Debug 1549373769.378 Start XML:FilterDATa+ S02_C004_T02_P0001_M4_X4_filterdata.xml {}
Debug 1549373769.379 End XML:FilterDATa+ S02_C004_T02_P0001_M4_X4_filterdata.xml {}
Debug 1549373769.388 Start XML:WRITe+ 2-4-2-1-m2-x2 EXPERIMENTS:/20190205smp17-28/apldbio/sds//quant/2-4-2-1-m2-x2.xml
Debug 1549373769.404 End XML:WRITe+ 2-4-2-1-m2-x2 EXPERIMENTS:/20190205smp17-28/apldbio/sds//quant/2-4-2-1-m2-x2.xml
Debug 1549373769.406 Acquiring PA queue lock
Debug 1549373769.406 Acquired PA queue lock
Debug 1549373769.406 Released PA queue lock
Debug 1549373769.407 Acquiring palock[1] execution lock
Debug 1549373769.407 Acquired palock[1] execution lock
LEDStatus 1549373769.482 Temperature:57.6376 Current:9.46665 Voltage:3.40984 JuncTemp:74.7268
Debug 1549373769.892 Released palock[1] execution lock
Preprocessing 1549373769.895 <quote.message>Input run configuration file: /data/vendor/IS/experiments/20190205smp17-28/apldbio/sds/quant/2-4-2-1-m2-x2.xml
Block Type:  96Wells
Finished read calibration files
...run ROI Quantitation
ROI Quantitation done in 0.043462 seconds 
Quant files saved in /data/vendor/IS/experiments/20190205smp17-28/apldbio/sds/quant
...run Preproc Quantitation task
Preproc Quantitation in 0.000286 seconds 
FilterData files saved in /data/vendor/IS/experiments/20190205smp17-28/apldbio/sds/filter
Success: Preprocessing ok
</quote.message>
Debug 1549373769.912 Start XML:FilterDATa+ S02_C004_T02_P0001_M2_X2_filterdata.xml {}
Debug 1549373769.913 End XML:FilterDATa+ S02_C004_T02_P0001_M2_X2_filterdata.xml {}
Debug 1549373769.922 Start XML:WRITe+ 2-4-2-1-m1-x1 EXPERIMENTS:/20190205smp17-28/apldbio/sds//quant/2-4-2-1-m1-x1.xml
Debug 1549373769.939 End XML:WRITe+ 2-4-2-1-m1-x1 EXPERIMENTS:/20190205smp17-28/apldbio/sds//quant/2-4-2-1-m1-x1.xml
Debug 1549373769.941 Acquiring PA queue lock
Debug 1549373769.941 Acquired PA queue lock
Debug 1549373769.941 Released PA queue lock
Debug 1549373769.942 Acquiring palock[0] execution lock
Debug 1549373769.942 Acquired palock[0] execution lock
Temperature 1549373769.972 -sample=60.0,60.0,60.0,60.0,60.0,60.0 -heatsink=36.0 -cover=105.0 -block=60.0,60.0,60.0,60.0,60.0,60.0
Time 1549373770.076 -elapsed=743 -active=731 -remaining=5537
LEDStatus 1549373770.480 Temperature:57.7085 Current:9.45591 Voltage:3.40984 JuncTemp:74.7213
Debug 1549373770.501 Released palock[0] execution lock
Preprocessing 1549373770.503 <quote.message>Input run configuration file: /data/vendor/IS/experiments/20190205smp17-28/apldbio/sds/quant/2-4-2-1-m1-x1.xml
Block Type:  96Wells
Finished read calibration files
...run ROI Quantitation
ROI Quantitation done in 0.06944 seconds 
Quant files saved in /data/vendor/IS/experiments/20190205smp17-28/apldbio/sds/quant
...run Preproc Quantitation task
Preproc Quantitation in 0.00035 seconds 
FilterData files saved in /data/vendor/IS/experiments/20190205smp17-28/apldbio/sds/filter
Success: Preprocessing ok
</quote.message>
Debug 1549373770.520 Start XML:FilterDATa+ S02_C004_T02_P0001_M1_X1_filterdata.xml {}
Debug 1549373770.521 End XML:FilterDATa+ S02_C004_T02_P0001_M1_X1_filterdata.xml {}
Debug 1549373770.537 Start XML:WRITe+ S2-C4-T2-P1 EXPERIMENTS:/20190205smp17-28/apldbio/sds//filter/2-4-2-1.xml
Debug 1549373770.545 End XML:WRITe+ S2-C4-T2-P1 EXPERIMENTS:/20190205smp17-28/apldbio/sds//filter/2-4-2-1.xml
Info 1549373770.549 Run ePA here for multicomponent. Ensured that dye are assigned
Debug 1549373770.551 Acquiring PA queue lock
Debug 1549373770.552 Acquired PA queue lock
Debug 1549373770.552 Released PA queue lock
Debug 1549373770.552 Acquiring palock[1] execution lock
Debug 1549373770.553 Acquired palock[1] execution lock
Temperature 1549373770.972 -sample=60.0,60.0,60.0,60.0,60.0,60.0 -heatsink=36.1 -cover=104.9 -block=60.0,60.0,60.0,60.0,60.0,60.0
Time 1549373771.075 -elapsed=744 -active=732 -remaining=5536
Debug 1549373771.089 Released palock[1] execution lock
Preprocessing 1549373771.091 <quote.message>Input run configuration file: /data/vendor/IS/experiments/20190205smp17-28/apldbio/sds/filter/2-4-2-1.xml
Block Type:  96Wells
...run Preproc MultiComponent task
Preproc MultiComponent in 0.006383 seconds 
MultiComponentData files saved in /data/vendor/IS/experiments/20190205smp17-28/apldbio/sds/multicomponent
Success: Preprocessing ok
</quote.message>
Run 1549373771.159 Collected -run="20190205smp17-28" -stage=2 -cycle=4 -step=2 -point=1
Debug 1549373771.181 C: ACCess CONTROLLER
Info 1549373771.182 Access notification: [System] Access -sessionid=542 -level=Controller -exclusive=False
System 1549373771.183 Access -sessionid=542 -level=Controller -exclusive=False
Debug 1549373771.183 S: OK ACCess CONTROLLER
Debug 1549373771.199 C: EXP:LIST? -verbose 20190205smp17-28/apldbio/sds/quant/S02_C004_T02_P0001*
Debug 1549373771.208 C: FIL:COP EXPERIMENTS:20190205smp17-28/apldbio/sds/multicomponent/S02_C004_T02_P0001_multicomponentdata.xml PUBLIC_RUN_COMPLETE:working/20190205smp17-28/apldbio/sds/multicomponent/S02_C004_T02_P0001_multicomponentdata.xml
Debug 1549373771.212 <quote.message>S: OK EXP:LIST? -verbose 20190205smp17-28/apldbio/sds/quant/S02_C004_T02_P0001* <quote.reply>
s: "20190205smp17-28/apldbio/sds/quant/S02_C004_T02_P0001_M1_X1_E1.quant" -type=file -size=4194 -mtime=1549373770.47 -atime=1549373770.46 -ctime=1549373770.47
s: "20190205smp17-28/apldbio/sds/quant/S02_C004_T02_P0001_M1_X1_E2.quant" -type=file -size=4195 -mtime=1549373770.47 -atime=1549373770.47 -ctime=1549373770.47
s: "20190205smp17-28/apldbio/sds/quant/S02_C004_T02_P0001_M1_X1_E3.quant" -type=file -size=4204 -mtime=1549373770.48 -atime=1549373770.47 -ctime=1549373770.48
s: "20190205smp17-28/apldbio/sds/quant/S02_C004_T02_P0001_M2_X2_E1.quant" -type=file -size=4195 -mtime=1549373769.86 -atime=1549373769.86 -ctime=1549373769.86
s: "20190205smp17-28/apldbio/sds/quant/S02_C004_T02_P0001_M2_X2_E2.quant" -type=file -size=4195 -mtime=1549373769.87 -atime=1549373769.86 -ctime=1549373769.87
s: "20190205smp17-28/apldbio/sds/quant/S02_C004_T02_P0001_M3_X3_E1.quant" -type=file -size=4195 -mtime=1549373768.77 -atime=1549373768.76 -ctime=1549373768.77
s: "20190205smp17-28/apldbio/sds/quant/S02_C004_T02_P0001_M3_X3_E2.quant" -type=file -size=4195 -mtime=1549373768.77 -atime=1549373768.77 -ctime=1549373768.77
s: "20190205smp17-28/apldbio/sds/quant/S02_C004_T02_P0001_M4_X4_E1.quant" -type=file -size=4195 -mtime=1549373769.33 -atime=1549373769.33 -ctime=1549373769.33
s: "20190205smp17-28/apldbio/sds/quant/S02_C004_T02_P0001_M4_X4_E2.quant" -type=file -size=4258 -mtime=1549373769.33 -atime=1549373769.33 -ctime=1549373769.33
s: "20190205smp17-28/apldbio/sds/quant/S02_C004_T02_P0001_M5_X5_E1.quant" -type=file -size=4195 -mtime=1549373768.24 -atime=1549373768.23 -ctime=1549373768.24
s: "20190205smp17-28/apldbio/sds/quant/S02_C004_T02_P0001_M5_X5_E2.quant" -type=file -size=4195 -mtime=1549373768.24 -atime=1549373768.24 -ctime=1549373768.24
s: </quote.reply></quote.message>
Debug 1549373771.215 S: OK FIL:COP EXPERIMENTS:20190205smp17-28/apldbio/sds/multicomponent/S02_C004_T02_P0001_multicomponentdata.xml PUBLIC_RUN_COMPLETE:working/20190205smp17-28/apldbio/sds/multicomponent/S02_C004_T02_P0001_multicomponentdata.xml
Debug 1549373771.219 C: ACCess OBSERVER
Debug 1549373771.221 C: EXP:READ? -encoding=plain 20190205smp17-28/apldbio/sds/quant/S02_C004_T02_P0001_M1_X1_E1.quant
Info 1549373771.220 Access notification: [System] Access -sessionid=542 -level=Observer -exclusive=False
System 1549373771.223 Access -sessionid=542 -level=Observer -exclusive=False
Debug 1549373771.224 S: OK EXP:READ? -encoding=plain 20190205smp17-28/apldbio/sds/quant/S02_C004_T02_P0001_M1_X1_E1.quant
Debug 1549373771.224 S: OK ACCess OBSERVER
Debug 1549373771.235 C: FIL:LIST? -verbose EXPERIMENTS:/20190205smp17-28/apldbio/sds/quant/S02_C004_T02_P0001_*E1.quant
Debug 1549373771.242 <quote.message>S: OK FIL:LIST? -verbose EXPERIMENTS:/20190205smp17-28/apldbio/sds/quant/S02_C004_T02_P0001_*E1.quant <quote.reply>
s: "experiments:20190205smp17-28/apldbio/sds/quant/S02_C004_T02_P0001_M1_X1_E1.quant" -type=file -size=4194 -mtime=1549373770.47 -atime=1549373770.46 -ctime=1549373770.47
s: "experiments:20190205smp17-28/apldbio/sds/quant/S02_C004_T02_P0001_M2_X2_E1.quant" -type=file -size=4195 -mtime=1549373769.86 -atime=1549373769.86 -ctime=1549373769.86
s: "experiments:20190205smp17-28/apldbio/sds/quant/S02_C004_T02_P0001_M3_X3_E1.quant" -type=file -size=4195 -mtime=1549373768.77 -atime=1549373768.76 -ctime=1549373768.77
s: "experiments:20190205smp17-28/apldbio/sds/quant/S02_C004_T02_P0001_M4_X4_E1.quant" -type=file -size=4195 -mtime=1549373769.33 -atime=1549373769.33 -ctime=1549373769.33
s: "experiments:20190205smp17-28/apldbio/sds/quant/S02_C004_T02_P0001_M5_X5_E1.quant" -type=file -size=4195 -mtime=1549373768.24 -atime=1549373768.23 -ctime=1549373768.24
s: </quote.reply></quote.message>
Debug 1549373771.254 C: ACCess CONTROLLER
Info 1549373771.255 Access notification: [System] Access -sessionid=542 -level=Controller -exclusive=False
System 1549373771.256 Access -sessionid=542 -level=Controller -exclusive=False
Debug 1549373771.257 S: OK ACCess CONTROLLER
Debug 1549373771.277 C: FIL:COP EXPERIMENTS:20190205smp17-28/apldbio/sds/quant/S02_C004_T02_P0001_M1_X1_E1.quant PUBLIC_RUN_COMPLETE:working/20190205smp17-28/apldbio/sds/quant/S02_C004_T02_P0001_M1_X1_E1.quant
Debug 1549373771.281 S: OK FIL:COP EXPERIMENTS:20190205smp17-28/apldbio/sds/quant/S02_C004_T02_P0001_M1_X1_E1.quant PUBLIC_RUN_COMPLETE:working/20190205smp17-28/apldbio/sds/quant/S02_C004_T02_P0001_M1_X1_E1.quant
Debug 1549373771.285 C: ACCess OBSERVER
Info 1549373771.286 Access notification: [System] Access -sessionid=542 -level=Observer -exclusive=False
System 1549373771.287 Access -sessionid=542 -level=Observer -exclusive=False
Debug 1549373771.287 S: OK ACCess OBSERVER
Debug 1549373771.294 C: ACCess CONTROLLER
Info 1549373771.295 Access notification: [System] Access -sessionid=542 -level=Controller -exclusive=False
System 1549373771.295 Access -sessionid=542 -level=Controller -exclusive=False
Debug 1549373771.296 S: OK ACCess CONTROLLER
Debug 1549373771.315 C: FIL:COP EXPERIMENTS:20190205smp17-28/apldbio/sds/quant/S02_C004_T02_P0001_M2_X2_E1.quant PUBLIC_RUN_COMPLETE:working/20190205smp17-28/apldbio/sds/quant/S02_C004_T02_P0001_M2_X2_E1.quant
Debug 1549373771.319 S: OK FIL:COP EXPERIMENTS:20190205smp17-28/apldbio/sds/quant/S02_C004_T02_P0001_M2_X2_E1.quant PUBLIC_RUN_COMPLETE:working/20190205smp17-28/apldbio/sds/quant/S02_C004_T02_P0001_M2_X2_E1.quant
Debug 1549373771.324 C: ACCess OBSERVER
Info 1549373771.325 Access notification: [System] Access -sessionid=542 -level=Observer -exclusive=False
System 1549373771.325 Access -sessionid=542 -level=Observer -exclusive=False
Debug 1549373771.326 S: OK ACCess OBSERVER
Debug 1549373771.332 C: ACCess CONTROLLER
Info 1549373771.333 Access notification: [System] Access -sessionid=542 -level=Controller -exclusive=False
System 1549373771.333 Access -sessionid=542 -level=Controller -exclusive=False
Debug 1549373771.334 S: OK ACCess CONTROLLER
Debug 1549373771.354 C: FIL:COP EXPERIMENTS:20190205smp17-28/apldbio/sds/quant/S02_C004_T02_P0001_M3_X3_E1.quant PUBLIC_RUN_COMPLETE:working/20190205smp17-28/apldbio/sds/quant/S02_C004_T02_P0001_M3_X3_E1.quant
Debug 1549373771.358 S: OK FIL:COP EXPERIMENTS:20190205smp17-28/apldbio/sds/quant/S02_C004_T02_P0001_M3_X3_E1.quant PUBLIC_RUN_COMPLETE:working/20190205smp17-28/apldbio/sds/quant/S02_C004_T02_P0001_M3_X3_E1.quant
Debug 1549373771.362 C: ACCess OBSERVER
Info 1549373771.363 Access notification: [System] Access -sessionid=542 -level=Observer -exclusive=False
System 1549373771.364 Access -sessionid=542 -level=Observer -exclusive=False
Debug 1549373771.364 S: OK ACCess OBSERVER
Debug 1549373771.375 C: ACCess CONTROLLER
Info 1549373771.375 Access notification: [System] Access -sessionid=542 -level=Controller -exclusive=False
System 1549373771.376 Access -sessionid=542 -level=Controller -exclusive=False
Debug 1549373771.377 S: OK ACCess CONTROLLER
Debug 1549373771.396 C: FIL:COP EXPERIMENTS:20190205smp17-28/apldbio/sds/quant/S02_C004_T02_P0001_M4_X4_E1.quant PUBLIC_RUN_COMPLETE:working/20190205smp17-28/apldbio/sds/quant/S02_C004_T02_P0001_M4_X4_E1.quant
Debug 1549373771.399 S: OK FIL:COP EXPERIMENTS:20190205smp17-28/apldbio/sds/quant/S02_C004_T02_P0001_M4_X4_E1.quant PUBLIC_RUN_COMPLETE:working/20190205smp17-28/apldbio/sds/quant/S02_C004_T02_P0001_M4_X4_E1.quant
Debug 1549373771.404 C: ACCess OBSERVER
Info 1549373771.405 Access notification: [System] Access -sessionid=542 -level=Observer -exclusive=False
System 1549373771.406 Access -sessionid=542 -level=Observer -exclusive=False
Debug 1549373771.406 S: OK ACCess OBSERVER
Debug 1549373771.412 C: ACCess CONTROLLER
Info 1549373771.413 Access notification: [System] Access -sessionid=542 -level=Controller -exclusive=False
System 1549373771.413 Access -sessionid=542 -level=Controller -exclusive=False
Debug 1549373771.414 S: OK ACCess CONTROLLER
Debug 1549373771.433 C: FIL:COP EXPERIMENTS:20190205smp17-28/apldbio/sds/quant/S02_C004_T02_P0001_M5_X5_E1.quant PUBLIC_RUN_COMPLETE:working/20190205smp17-28/apldbio/sds/quant/S02_C004_T02_P0001_M5_X5_E1.quant
Debug 1549373771.435 C: EXP:READ? -encoding=plain 20190205smp17-28/apldbio/sds/quant/S02_C004_T02_P0001_M1_X1_E2.quant
Debug 1549373771.437 S: OK EXP:READ? -encoding=plain 20190205smp17-28/apldbio/sds/quant/S02_C004_T02_P0001_M1_X1_E2.quant
Debug 1549373771.441 C: EXP:READ? -encoding=plain 20190205smp17-28/apldbio/sds/quant/S02_C004_T02_P0001_M1_X1_E3.quant
Debug 1549373771.440 S: OK FIL:COP EXPERIMENTS:20190205smp17-28/apldbio/sds/quant/S02_C004_T02_P0001_M5_X5_E1.quant PUBLIC_RUN_COMPLETE:working/20190205smp17-28/apldbio/sds/quant/S02_C004_T02_P0001_M5_X5_E1.quant
Debug 1549373771.442 S: OK EXP:READ? -encoding=plain 20190205smp17-28/apldbio/sds/quant/S02_C004_T02_P0001_M1_X1_E3.quant
Debug 1549373771.445 C: ACCess OBSERVER
Info 1549373771.445 Access notification: [System] Access -sessionid=542 -level=Observer -exclusive=False
System 1549373771.446 Access -sessionid=542 -level=Observer -exclusive=False
Debug 1549373771.447 S: OK ACCess OBSERVER
LEDStatus 1549373771.481 Temperature:57.673 Current:9.43441 Voltage:3.40773 JuncTemp:74.7728
Debug 1549373771.652 C: EXP:READ? -encoding=plain 20190205smp17-28/apldbio/sds/quant/S02_C004_T02_P0001_M2_X2_E1.quant
Debug 1549373771.653 S: OK EXP:READ? -encoding=plain 20190205smp17-28/apldbio/sds/quant/S02_C004_T02_P0001_M2_X2_E1.quant
Debug 1549373771.657 C: EXP:READ? -encoding=plain 20190205smp17-28/apldbio/sds/quant/S02_C004_T02_P0001_M2_X2_E2.quant
Debug 1549373771.658 S: OK EXP:READ? -encoding=plain 20190205smp17-28/apldbio/sds/quant/S02_C004_T02_P0001_M2_X2_E2.quant
Debug 1549373771.662 C: EXP:READ? -encoding=plain 20190205smp17-28/apldbio/sds/quant/S02_C004_T02_P0001_M3_X3_E1.quant
Debug 1549373771.663 S: OK EXP:READ? -encoding=plain 20190205smp17-28/apldbio/sds/quant/S02_C004_T02_P0001_M3_X3_E1.quant
Debug 1549373771.667 C: EXP:READ? -encoding=plain 20190205smp17-28/apldbio/sds/quant/S02_C004_T02_P0001_M3_X3_E2.quant
Debug 1549373771.668 S: OK EXP:READ? -encoding=plain 20190205smp17-28/apldbio/sds/quant/S02_C004_T02_P0001_M3_X3_E2.quant
Debug 1549373771.672 C: EXP:READ? -encoding=plain 20190205smp17-28/apldbio/sds/quant/S02_C004_T02_P0001_M4_X4_E1.quant
Debug 1549373771.673 S: OK EXP:READ? -encoding=plain 20190205smp17-28/apldbio/sds/quant/S02_C004_T02_P0001_M4_X4_E1.quant
Debug 1549373771.677 C: EXP:READ? -encoding=plain 20190205smp17-28/apldbio/sds/quant/S02_C004_T02_P0001_M4_X4_E2.quant
Debug 1549373771.678 S: OK EXP:READ? -encoding=plain 20190205smp17-28/apldbio/sds/quant/S02_C004_T02_P0001_M4_X4_E2.quant
Debug 1549373771.682 C: EXP:READ? -encoding=plain 20190205smp17-28/apldbio/sds/quant/S02_C004_T02_P0001_M5_X5_E1.quant
Debug 1549373771.684 S: OK EXP:READ? -encoding=plain 20190205smp17-28/apldbio/sds/quant/S02_C004_T02_P0001_M5_X5_E1.quant
Debug 1549373771.687 C: EXP:READ? -encoding=plain 20190205smp17-28/apldbio/sds/quant/S02_C004_T02_P0001_M5_X5_E2.quant
Debug 1549373771.689 S: OK EXP:READ? -encoding=plain 20190205smp17-28/apldbio/sds/quant/S02_C004_T02_P0001_M5_X5_E2.quant
Temperature 1549373771.971 -sample=60.0,60.0,60.0,60.0,60.0,60.0 -heatsink=36.3 -cover=105.0 -block=60.0,60.0,60.0,60.0,60.0,60.0
Time 1549373772.074 -elapsed=745 -active=733 -remaining=5535
LEDStatus 1549373772.478 Temperature:57.5666 Current:9.45591 Voltage:3.40773 JuncTemp:74.7901
Temperature 1549373772.971 -sample=60.0,60.0,60.0,60.0,60.0,60.0 -heatsink=36.2 -cover=105.1 -block=60.0,60.0,60.0,60.0,60.0,60.0
Time 1549373773.074 -elapsed=746 -active=734 -remaining=5534
LEDStatus 1549373773.478 Temperature:57.673 Current:9.46665 Voltage:3.40562 JuncTemp:74.6892
Temperature 1549373773.973 -sample=60.0,60.0,60.0,60.0,60.0,60.0 -heatsink=36.2 -cover=105.1 -block=60.0,60.0,60.0,60.0,60.0,60.0
Time 1549373774.074 -elapsed=747 -active=735 -remaining=5533
Debug 1549373774.119 C: ISTAT?
Debug 1549373774.131 S: OK ISTAT? Running
LEDStatus 1549373774.488 Temperature:57.6021 Current:9.46665 Voltage:3.40139 JuncTemp:74.5915
Temperature 1549373774.973 -sample=60.0,60.0,60.0,60.0,60.0,60.0 -heatsink=36.2 -cover=104.9 -block=60.0,60.0,60.0,60.0,60.0,60.0
Time 1549373775.075 -elapsed=748 -active=736 -remaining=5532
LEDStatus 1549373775.488 Temperature:57.6021 Current:9.46665 Voltage:3.40562 JuncTemp:74.6116
Temperature 1549373775.973 -sample=60.0,60.0,60.0,60.0,60.0,60.0 -heatsink=35.9 -cover=105.0 -block=60.0,60.0,60.0,60.0,60.0,60.0
Time 1549373776.074 -elapsed=749 -active=737 -remaining=5531
LEDStatus 1549373776.488 Temperature:57.6021 Current:9.4774 Voltage:3.40984 JuncTemp:74.7104
Debug 1549373776.870 TBC _holding invoked.
Debug 1549373776.871 TBC acquired unhold lock
Debug 1549373776.871 TBC releasing operative lock
Debug 1549373776.872 TBC acquired operative lock
Debug 1549373776.912 TBC acquiring operative lock
Info 1549373776.873 TBC:HOLD starting 0.000000s hold
Debug 1549373776.913 TBC _holding invoked.
Debug 1549373776.913 TBC acquiring unhold lock
Debug 1549373776.913 TBC acquired unhold lock
Debug 1549373776.914 TBC releasing operative lock
Debug 1549373776.914 TBC acquired operative lock
Info 1549373776.916 TBC:SETTing ramping "Zone1" from 60.0 to 95.0 (rate=1.600, timeout=65.6, msgid=0x5D59)
Info 1549373776.917 TBC:SETTing ramping "Zone2" from 60.0 to 95.0 (rate=1.600, timeout=65.6, msgid=0x5D5A)
Info 1549373776.918 TBC:SETTing ramping "Zone3" from 60.0 to 95.0 (rate=1.600, timeout=65.6, msgid=0x5D5B)
Info 1549373776.919 TBC:SETTing ramping "Zone4" from 60.0 to 95.0 (rate=1.600, timeout=65.6, msgid=0x5D5C)
Info 1549373776.919 TBC:SETTing ramping "Zone5" from 60.0 to 95.0 (rate=1.600, timeout=65.6, msgid=0x5D5D)
Info 1549373776.920 TBC:SETTing ramping "Zone6" from 60.0 to 95.0 (rate=1.600, timeout=65.6, msgid=0x5D5E)
Temperature 1549373776.972 -sample=60.0,60.0,60.0,60.0,60.0,60.0 -heatsink=36.0 -cover=104.9 -block=60.0,60.0,60.0,60.0,60.0,60.0
Run 1549373777.004 Cycle 5
Time 1549373777.076 -elapsed=750 -active=738 -remaining=5531
Run 1549373777.067 Step 1
Run 1549373777.085 Ramping -zones=Zone1,Zone2,Zone3,Zone4,Zone5,Zone6 -targets=95.000,95.000,95.000,95.000,95.000,95.000 -rates=1.600,1.600,1.600,1.600,1.600,1.600
LEDStatus 1549373777.489 Temperature:57.6021 Current:9.46665 Voltage:3.4035 JuncTemp:74.6892
Temperature 1549373777.974 -sample=60.4,60.4,60.4,60.4,60.4,60.4 -heatsink=35.9 -cover=104.9 -block=63.2,62.9,63.4,63.2,63.1,63.0
Time 1549373778.075 -elapsed=751 -active=739 -remaining=5530
LEDStatus 1549373778.488 Temperature:57.6021 Current:9.44516 Voltage:3.41195 JuncTemp:74.6325
Temperature 1549373778.973 -sample=62.7,62.7,62.8,62.8,62.7,62.6 -heatsink=36.0 -cover=105.1 -block=68.3,68.4,68.4,68.3,68.4,68.2
Time 1549373779.075 -elapsed=752 -active=740 -remaining=5529
Debug 1549373779.118 C: ISTAT?
Debug 1549373779.131 S: OK ISTAT? Running
LEDStatus 1549373779.479 Temperature:57.5312 Current:9.44516 Voltage:3.39928 JuncTemp:74.5967
Temperature 1549373779.973 -sample=65.1,65.2,65.1,65.1,65.1,65.1 -heatsink=35.9 -cover=105.0 -block=68.8,69.0,68.7,68.6,68.9,69.0
Time 1549373780.075 -elapsed=753 -active=741 -remaining=5528
LEDStatus 1549373780.488 Temperature:57.5312 Current:9.45591 Voltage:3.40773 JuncTemp:74.5191
Temperature 1549373780.973 -sample=66.7,66.7,66.7,66.6,66.7,66.7 -heatsink=35.8 -cover=104.9 -block=69.7,69.6,69.7,69.8,69.6,69.6
Time 1549373781.074 -elapsed=754 -active=742 -remaining=5527
LEDStatus 1549373781.489 Temperature:57.5312 Current:9.46665 Voltage:3.40984 JuncTemp:74.5296
Temperature 1549373781.973 -sample=68.4,68.3,68.4,68.4,68.3,68.3 -heatsink=36.1 -cover=105.0 -block=72.2,72.1,72.2,72.2,72.2,72.0
Time 1549373782.074 -elapsed=755 -active=743 -remaining=5526
LEDStatus 1549373782.488 Temperature:57.5312 Current:9.44516 Voltage:3.39928 JuncTemp:74.5845
Temperature 1549373782.974 -sample=70.3,70.2,70.3,70.3,70.2,70.2 -heatsink=35.7 -cover=105.0 -block=73.8,73.9,73.8,73.7,73.9,73.9
Time 1549373783.075 -elapsed=756 -active=744 -remaining=5525
LEDStatus 1549373783.489 Temperature:57.5312 Current:9.44516 Voltage:3.40773 JuncTemp:74.657
Temperature 1549373783.973 -sample=71.9,71.9,71.9,71.9,71.9,71.9 -heatsink=35.9 -cover=104.9 -block=75.1,75.1,75.0,75.0,75.0,75.1
Time 1549373784.074 -elapsed=757 -active=745 -remaining=5524
Debug 1549373784.119 C: ISTAT?
Debug 1549373784.131 S: OK ISTAT? Running
LEDStatus 1549373784.490 Temperature:57.5666 Current:9.48814 Voltage:3.41195 JuncTemp:74.5579
Temperature 1549373784.973 -sample=73.5,73.6,73.5,73.5,73.5,73.5 -heatsink=35.7 -cover=105.0 -block=76.8,76.7,76.8,76.8,76.8,76.7
Time 1549373785.075 -elapsed=758 -active=746 -remaining=5523
LEDStatus 1549373785.478 Temperature:57.4602 Current:9.44516 Voltage:3.40773 JuncTemp:74.5809
Temperature 1549373785.973 -sample=75.2,75.2,75.1,75.2,75.2,75.1 -heatsink=35.7 -cover=105.0 -block=78.5,78.5,78.4,78.4,78.5,78.4
Time 1549373786.075 -elapsed=759 -active=747 -remaining=5522
LEDStatus 1549373786.489 Temperature:57.4957 Current:9.44516 Voltage:3.40562 JuncTemp:74.5634
Temperature 1549373786.973 -sample=76.8,76.8,76.7,76.7,76.8,76.7 -heatsink=35.6 -cover=105.0 -block=79.9,80.0,79.9,79.8,79.9,79.9
Time 1549373787.075 -elapsed=760 -active=748 -remaining=5521
LEDStatus 1549373787.488 Temperature:57.4957 Current:9.43441 Voltage:3.40139 JuncTemp:74.7031
Temperature 1549373787.973 -sample=78.3,78.4,78.3,78.3,78.4,78.3 -heatsink=35.6 -cover=105.0 -block=81.5,81.5,81.4,81.5,81.4,81.4
Time 1549373788.075 -elapsed=761 -active=749 -remaining=5520
LEDStatus 1549373788.479 Temperature:57.5666 Current:9.46665 Voltage:3.40984 JuncTemp:74.5616
Temperature 1549373788.973 -sample=79.9,79.9,79.9,79.9,79.9,79.8 -heatsink=35.4 -cover=105.0 -block=83.0,83.1,83.0,83.0,83.1,83.0
Time 1549373789.074 -elapsed=762 -active=750 -remaining=5519
Debug 1549373789.119 C: ISTAT?
Debug 1549373789.131 S: OK ISTAT? Running
LEDStatus 1549373789.479 Temperature:57.4957 Current:9.41292 Voltage:3.40984 JuncTemp:74.4997
Temperature 1549373789.973 -sample=81.4,81.5,81.4,81.4,81.5,81.3 -heatsink=35.4 -cover=105.0 -block=84.5,84.6,84.5,84.5,84.6,84.5
Time 1549373790.075 -elapsed=763 -active=751 -remaining=5518
LEDStatus 1549373790.488 Temperature:57.4247 Current:9.46665 Voltage:3.40562 JuncTemp:74.5491
Temperature 1549373790.973 -sample=83.0,83.0,83.0,83.0,83.0,82.9 -heatsink=35.4 -cover=105.0 -block=86.0,86.1,86.0,86.1,86.1,86.0
Time 1549373791.075 -elapsed=764 -active=752 -remaining=5517
LEDStatus 1549373791.487 Temperature:57.4247 Current:9.46665 Voltage:3.40984 JuncTemp:74.5208
Temperature 1549373791.973 -sample=84.5,84.6,84.5,84.5,84.6,84.4 -heatsink=35.4 -cover=105.1 -block=87.6,87.7,87.5,87.6,87.6,87.5
Time 1549373792.075 -elapsed=765 -active=753 -remaining=5516
LEDStatus 1549373792.487 Temperature:57.4957 Current:9.4774 Voltage:3.40984 JuncTemp:74.4712
Temperature 1549373792.973 -sample=86.0,86.1,85.9,86.0,86.1,86.0 -heatsink=35.2 -cover=105.0 -block=89.1,89.2,89.1,89.1,89.2,89.0
Time 1549373793.074 -elapsed=766 -active=754 -remaining=5515
LEDStatus 1549373793.488 Temperature:57.4957 Current:9.43441 Voltage:3.4035 JuncTemp:74.5702
Temperature 1549373793.973 -sample=87.6,87.7,87.5,87.6,87.6,87.5 -heatsink=35.1 -cover=104.9 -block=90.6,90.7,90.5,90.6,90.7,90.5
Time 1549373794.074 -elapsed=767 -active=755 -remaining=5514
Debug 1549373794.118 C: ISTAT?
Debug 1549373794.130 S: OK ISTAT? Running
LEDStatus 1549373794.479 Temperature:57.4247 Current:9.44516 Voltage:3.4035 JuncTemp:74.6251
Temperature 1549373794.973 -sample=89.1,89.2,89.0,89.1,89.2,89.0 -heatsink=35.1 -cover=105.0 -block=92.1,92.3,92.1,92.1,92.2,92.1
Time 1549373795.075 -elapsed=768 -active=756 -remaining=5513
LEDStatus 1549373795.479 Temperature:57.4247 Current:9.4774 Voltage:3.40562 JuncTemp:74.503
Temperature 1549373795.973 -sample=90.6,90.8,90.5,90.6,90.7,90.5 -heatsink=35.1 -cover=105.0 -block=93.7,93.8,93.7,93.7,93.8,93.6
Time 1549373796.075 -elapsed=769 -active=757 -remaining=5512
LEDStatus 1549373796.478 Temperature:57.4247 Current:9.4774 Voltage:3.40773 JuncTemp:74.5118
Temperature 1549373796.973 -sample=92.1,92.3,92.1,92.1,92.2,92.1 -heatsink=34.9 -cover=104.9 -block=95.2,95.4,95.2,95.2,95.3,95.2
Time 1549373797.075 -elapsed=770 -active=758 -remaining=5511
LEDStatus 1549373797.479 Temperature:57.5666 Current:9.46665 Voltage:3.40984 JuncTemp:74.6249
Temperature 1549373797.973 -sample=93.6,93.7,93.5,93.6,93.7,93.5 -heatsink=34.9 -cover=105.0 -block=96.1,96.2,96.1,96.1,96.2,96.1
Time 1549373798.074 -elapsed=771 -active=759 -remaining=5510
Debug 1549373798.343 LLAC ACK: Acknowledge (type=3), name=Unknown, dest=0x00, source=0x81, control=0x01, id=0x0000, msgid=0x5D59, data=[]
Debug 1549373798.343 LLAC ACK reply: Acknowledge (type=3), name=Unknown, dest=0x81, source=0x00, control=0x01, id=0x0000, msgid=0x5D59, data=[]
Debug 1549373798.344 LLAC ACK: Acknowledge (type=3), name=Unknown, dest=0x00, source=0x82, control=0x01, id=0x0000, msgid=0x5D5A, data=[]
Debug 1549373798.344 LLAC ACK reply: Acknowledge (type=3), name=Unknown, dest=0x82, source=0x00, control=0x01, id=0x0000, msgid=0x5D5A, data=[]
Debug 1549373798.391 LLAC ACK: Acknowledge (type=3), name=Unknown, dest=0x00, source=0x83, control=0x01, id=0x0000, msgid=0x5D5B, data=[]
Debug 1549373798.392 LLAC ACK reply: Acknowledge (type=3), name=Unknown, dest=0x83, source=0x00, control=0x01, id=0x0000, msgid=0x5D5B, data=[]
Debug 1549373798.392 LLAC ACK: Acknowledge (type=3), name=Unknown, dest=0x00, source=0x84, control=0x01, id=0x0000, msgid=0x5D5C, data=[]
Debug 1549373798.393 LLAC ACK reply: Acknowledge (type=3), name=Unknown, dest=0x84, source=0x00, control=0x01, id=0x0000, msgid=0x5D5C, data=[]
Debug 1549373798.393 LLAC ACK: Acknowledge (type=3), name=Unknown, dest=0x00, source=0x85, control=0x01, id=0x0000, msgid=0x5D5D, data=[]
Debug 1549373798.394 LLAC ACK reply: Acknowledge (type=3), name=Unknown, dest=0x85, source=0x00, control=0x01, id=0x0000, msgid=0x5D5D, data=[]
Debug 1549373798.406 LLAC ACK: Acknowledge (type=3), name=Unknown, dest=0x00, source=0x86, control=0x01, id=0x0000, msgid=0x5D5E, data=[]
Debug 1549373798.407 LLAC ACK reply: Acknowledge (type=3), name=Unknown, dest=0x86, source=0x00, control=0x01, id=0x0000, msgid=0x5D5E, data=[]
Debug 1549373798.407 TBC releasing operative lock
Debug 1549373798.409 Pending Suspend flag: False
Debug 1549373798.418 TBC acquiring operative lock
Debug 1549373798.418 TBC acquired operative lock
Run 1549373798.444 Holding -time=15
Info 1549373798.420 TBC:HOLD starting 15.000000s hold
Debug 1549373798.456 TBC acquiring unhold lock
LEDStatus 1549373798.478 Temperature:57.4957 Current:9.4774 Voltage:3.39928 JuncTemp:74.634
Temperature 1549373798.973 -sample=94.5,94.5,94.4,94.5,94.5,94.5 -heatsink=35.1 -cover=104.9 -block=95.6,95.5,95.6,95.9,95.6,95.6
Time 1549373799.075 -elapsed=772 -active=760 -remaining=5509
Debug 1549373799.119 C: ISTAT?
Debug 1549373799.131 S: OK ISTAT? Running
LEDStatus 1549373799.488 Temperature:57.4602 Current:9.42367 Voltage:3.40773 JuncTemp:74.4237
Temperature 1549373799.973 -sample=94.9,94.9,94.9,94.9,94.9,94.8 -heatsink=34.9 -cover=105.0 -block=95.3,95.3,95.3,95.1,95.3,95.3
Time 1549373800.074 -elapsed=773 -active=761 -remaining=5508
LEDStatus 1549373800.488 Temperature:57.5312 Current:9.49889 Voltage:3.4035 JuncTemp:74.6977
Temperature 1549373800.973 -sample=94.9,95.0,94.9,94.9,95.0,95.0 -heatsink=34.7 -cover=105.0 -block=94.9,94.9,95.0,95.0,94.9,95.0
Time 1549373801.075 -elapsed=774 -active=762 -remaining=5507
LEDStatus 1549373801.488 Temperature:57.4957 Current:9.50963 Voltage:3.40139 JuncTemp:74.609
Temperature 1549373801.973 -sample=94.9,95.0,94.9,94.9,95.0,94.9 -heatsink=34.8 -cover=105.0 -block=94.9,95.0,95.0,95.0,95.0,94.9
Time 1549373802.075 -elapsed=775 -active=763 -remaining=5506
LEDStatus 1549373802.488 Temperature:57.4247 Current:9.48814 Voltage:3.41195 JuncTemp:74.5773
Temperature 1549373802.973 -sample=94.9,95.0,95.0,94.9,95.0,94.9 -heatsink=34.9 -cover=105.0 -block=94.9,95.0,95.0,95.0,95.0,94.9
Time 1549373803.074 -elapsed=776 -active=764 -remaining=5505
LEDStatus 1549373803.479 Temperature:57.4247 Current:9.4774 Voltage:3.40139 JuncTemp:74.6039
Temperature 1549373803.973 -sample=95.0,95.0,95.0,95.0,95.0,94.9 -heatsink=34.9 -cover=105.0 -block=95.0,95.0,95.0,95.0,95.0,95.0
Time 1549373804.074 -elapsed=777 -active=765 -remaining=5504
Debug 1549373804.118 C: ISTAT?
Debug 1549373804.130 S: OK ISTAT? Running
LEDStatus 1549373804.487 Temperature:57.4602 Current:9.46665 Voltage:3.39928 JuncTemp:74.4181
Temperature 1549373804.973 -sample=95.0,95.0,95.0,95.0,95.0,95.0 -heatsink=34.9 -cover=105.0 -block=95.0,95.0,95.0,95.0,95.0,95.0
Time 1549373805.074 -elapsed=778 -active=766 -remaining=5503
LEDStatus 1549373805.487 Temperature:57.4957 Current:9.46665 Voltage:3.40139 JuncTemp:74.5681
Temperature 1549373805.973 -sample=95.0,95.0,95.0,95.0,95.0,95.0 -heatsink=34.9 -cover=105.0 -block=95.0,95.0,95.0,95.0,95.0,95.0
Time 1549373806.074 -elapsed=779 -active=767 -remaining=5502
LEDStatus 1549373806.487 Temperature:57.4957 Current:9.45591 Voltage:3.41195 JuncTemp:74.4602
Temperature 1549373806.973 -sample=95.0,95.0,95.0,95.0,95.0,95.0 -heatsink=35.0 -cover=105.0 -block=95.0,95.0,95.0,95.0,95.0,95.0
Time 1549373807.075 -elapsed=780 -active=768 -remaining=5501
LEDStatus 1549373807.479 Temperature:57.4247 Current:9.48814 Voltage:3.40773 JuncTemp:74.5385
Temperature 1549373807.973 -sample=95.0,95.0,95.0,95.0,95.0,95.0 -heatsink=34.9 -cover=105.1 -block=95.0,95.1,95.0,95.0,95.0,95.0
Time 1549373808.079 -elapsed=781 -active=769 -remaining=5500
LEDStatus 1549373808.487 Temperature:57.4247 Current:9.46665 Voltage:3.40562 JuncTemp:74.4076
Temperature 1549373808.973 -sample=95.0,95.0,95.0,95.0,95.0,95.0 -heatsink=34.9 -cover=105.0 -block=95.0,95.0,95.0,95.0,95.0,95.0
Time 1549373809.074 -elapsed=782 -active=770 -remaining=5499
Debug 1549373809.119 C: ISTAT?
Debug 1549373809.131 S: OK ISTAT? Running
LEDStatus 1549373809.488 Temperature:57.3892 Current:9.46665 Voltage:3.40773 JuncTemp:74.5367
Temperature 1549373809.973 -sample=95.0,95.0,95.0,95.0,95.0,95.0 -heatsink=34.9 -cover=105.0 -block=95.0,95.0,95.0,95.0,95.0,95.0
Time 1549373810.075 -elapsed=783 -active=771 -remaining=5498
LEDStatus 1549373810.488 Temperature:57.4957 Current:9.4774 Voltage:3.40773 JuncTemp:74.5861
Temperature 1549373810.973 -sample=95.0,95.0,95.0,95.0,95.0,95.0 -heatsink=35.0 -cover=104.9 -block=95.0,95.0,95.0,95.0,95.0,95.0
Time 1549373811.074 -elapsed=784 -active=772 -remaining=5497
LEDStatus 1549373811.487 Temperature:57.4602 Current:9.46665 Voltage:3.40773 JuncTemp:74.4181
Temperature 1549373811.973 -sample=95.0,95.0,95.0,95.0,95.0,95.0 -heatsink=35.0 -cover=105.0 -block=95.0,95.0,95.0,95.0,95.0,95.0
Time 1549373812.075 -elapsed=785 -active=773 -remaining=5496
LEDStatus 1549373812.488 Temperature:57.4602 Current:9.48814 Voltage:3.40562 JuncTemp:74.5381
Temperature 1549373812.973 -sample=95.0,95.0,95.0,95.0,95.0,95.0 -heatsink=35.1 -cover=105.1 -block=95.0,95.0,95.0,95.0,95.0,95.0
Time 1549373813.075 -elapsed=786 -active=774 -remaining=5495
Debug 1549373813.470 TBC _holding invoked.
Debug 1549373813.472 TBC acquired unhold lock
Debug 1549373813.473 TBC releasing operative lock
Debug 1549373813.519 TBC acquiring operative lock
Debug 1549373813.520 TBC acquired operative lock
Info 1549373813.523 TBC:SETTing ramping "Zone1" from 95.0 to 60.0 (rate=1.600, timeout=65.6, msgid=0x5FFE)
Info 1549373813.525 TBC:SETTing ramping "Zone2" from 95.0 to 60.0 (rate=1.600, timeout=65.6, msgid=0x5FFF)
Info 1549373813.526 TBC:SETTing ramping "Zone3" from 95.0 to 60.0 (rate=1.600, timeout=65.6, msgid=0x6000)
Info 1549373813.527 TBC:SETTing ramping "Zone4" from 95.0 to 60.0 (rate=1.600, timeout=65.6, msgid=0x6001)
Info 1549373813.529 TBC:SETTing ramping "Zone5" from 95.0 to 60.0 (rate=1.600, timeout=65.6, msgid=0x6002)
Info 1549373813.530 TBC:SETTing ramping "Zone6" from 95.0 to 60.0 (rate=1.600, timeout=65.6, msgid=0x6003)
LEDStatus 1549373813.533 Temperature:57.3892 Current:9.46665 Voltage:3.40562 JuncTemp:74.4763
Run 1549373813.607 Step 2
Run 1549373813.616 Ramping -zones=Zone1,Zone2,Zone3,Zone4,Zone5,Zone6 -targets=60.000,60.000,60.000,60.000,60.000,60.000 -rates=1.600,1.600,1.600,1.600,1.600,1.600
Temperature 1549373813.974 -sample=95.0,95.0,95.0,95.0,95.0,95.0 -heatsink=35.1 -cover=105.0 -block=94.8,94.8,94.8,94.8,94.8,94.8
Time 1549373814.075 -elapsed=787 -active=775 -remaining=5494
Debug 1549373814.118 C: ISTAT?
Debug 1549373814.131 S: OK ISTAT? Running
LEDStatus 1549373814.488 Temperature:57.4247 Current:9.46665 Voltage:3.40773 JuncTemp:74.4108
Temperature 1549373814.973 -sample=94.4,94.5,94.4,94.4,94.5,94.5 -heatsink=35.1 -cover=104.9 -block=90.9,91.1,90.9,90.8,91.1,91.1
Time 1549373815.074 -elapsed=788 -active=776 -remaining=5493
LEDStatus 1549373815.478 Temperature:57.4602 Current:9.46665 Voltage:3.40773 JuncTemp:74.4514
Temperature 1549373815.973 -sample=92.8,92.9,92.8,92.8,92.9,92.9 -heatsink=35.2 -cover=105.0 -block=87.1,87.2,87.2,87.2,87.2,87.2
Time 1549373816.075 -elapsed=789 -active=777 -remaining=5492
LEDStatus 1549373816.488 Temperature:57.4602 Current:9.46665 Voltage:3.40773 JuncTemp:74.5173
Temperature 1549373816.973 -sample=90.9,91.0,90.9,90.9,90.9,90.9 -heatsink=35.0 -cover=105.1 -block=85.1,85.1,85.3,85.3,85.2,85.1
Time 1549373817.075 -elapsed=790 -active=778 -remaining=5491
LEDStatus 1549373817.487 Temperature:57.4602 Current:9.45591 Voltage:3.40773 JuncTemp:74.5718
Temperature 1549373817.973 -sample=89.0,89.1,89.1,89.1,89.1,89.1 -heatsink=35.1 -cover=104.9 -block=83.7,83.7,83.8,83.9,83.8,83.7
Time 1549373818.074 -elapsed=791 -active=779 -remaining=5490
LEDStatus 1549373818.487 Temperature:57.4247 Current:9.46665 Voltage:3.39717 JuncTemp:74.6145
Temperature 1549373818.971 -sample=87.3,87.4,87.4,87.5,87.4,87.3 -heatsink=35.2 -cover=105.0 -block=82.2,82.3,82.4,82.4,82.3,82.2
Time 1549373819.074 -elapsed=792 -active=780 -remaining=5489
Debug 1549373819.118 C: ISTAT?
Debug 1549373819.131 S: OK ISTAT? Running
LEDStatus 1549373819.479 Temperature:57.5312 Current:9.44516 Voltage:3.41195 JuncTemp:74.5367
Temperature 1549373819.973 -sample=85.6,85.7,85.7,85.8,85.7,85.6 -heatsink=35.6 -cover=105.0 -block=80.6,80.6,80.7,80.7,80.7,80.6
Time 1549373820.074 -elapsed=793 -active=781 -remaining=5488
LEDStatus 1549373820.479 Temperature:57.3892 Current:9.44516 Voltage:3.40139 JuncTemp:74.544
Temperature 1549373820.973 -sample=83.9,83.9,84.1,84.1,84.0,84.0 -heatsink=35.4 -cover=105.0 -block=78.9,78.9,79.0,79.0,79.0,78.9
Time 1549373821.074 -elapsed=794 -active=782 -remaining=5487
LEDStatus 1549373821.489 Temperature:57.3892 Current:9.50963 Voltage:3.4035 JuncTemp:74.6164
Temperature 1549373821.973 -sample=82.2,82.2,82.4,82.4,82.3,82.3 -heatsink=35.9 -cover=105.1 -block=77.2,77.2,77.3,77.3,77.3,77.2
Time 1549373822.075 -elapsed=795 -active=783 -remaining=5486
LEDStatus 1549373822.488 Temperature:57.3892 Current:9.46665 Voltage:3.41195 JuncTemp:74.5933
Temperature 1549373822.973 -sample=80.6,80.6,80.7,80.7,80.6,80.7 -heatsink=35.5 -cover=105.1 -block=75.5,75.5,75.7,75.6,75.6,75.5
Time 1549373823.074 -elapsed=796 -active=784 -remaining=5485
LEDStatus 1549373823.487 Temperature:57.4957 Current:9.46665 Voltage:3.40562 JuncTemp:74.4994
Temperature 1549373823.973 -sample=78.9,78.9,79.1,79.0,79.0,79.0 -heatsink=35.7 -cover=105.0 -block=73.8,73.9,74.0,74.0,73.9,73.9
Time 1549373824.074 -elapsed=797 -active=785 -remaining=5484
Debug 1549373824.120 C: ISTAT?
Debug 1549373824.132 S: OK ISTAT? Running
LEDStatus 1549373824.488 Temperature:57.4247 Current:9.46665 Voltage:3.40773 JuncTemp:74.4445
Temperature 1549373824.973 -sample=77.2,77.2,77.4,77.4,77.3,77.3 -heatsink=36.0 -cover=105.1 -block=72.2,72.2,72.4,72.4,72.3,72.3
Time 1549373825.074 -elapsed=798 -active=786 -remaining=5483
LEDStatus 1549373825.489 Temperature:57.5312 Current:9.45591 Voltage:3.4035 JuncTemp:74.6234
Temperature 1549373825.973 -sample=75.5,75.5,75.7,75.7,75.6,75.6 -heatsink=35.9 -cover=105.1 -block=70.6,70.5,70.7,70.7,70.6,70.6
Time 1549373826.075 -elapsed=799 -active=787 -remaining=5482
LEDStatus 1549373826.488 Temperature:57.4247 Current:9.46665 Voltage:3.40562 JuncTemp:74.5118
Temperature 1549373826.973 -sample=73.9,73.9,74.0,74.0,73.9,74.0 -heatsink=35.9 -cover=105.0 -block=68.9,68.8,69.0,69.0,68.9,69.0
Time 1549373827.075 -elapsed=800 -active=788 -remaining=5481
LEDStatus 1549373827.479 Temperature:57.5312 Current:9.4774 Voltage:3.40984 JuncTemp:74.6464
Temperature 1549373827.971 -sample=72.2,72.2,72.4,72.3,72.3,72.3 -heatsink=36.3 -cover=105.1 -block=67.2,67.1,67.3,67.3,67.2,67.3
Time 1549373828.074 -elapsed=801 -active=789 -remaining=5480
LEDStatus 1549373828.488 Temperature:57.3892 Current:9.4774 Voltage:3.39928 JuncTemp:74.4869
Temperature 1549373828.971 -sample=70.5,70.5,70.7,70.6,70.6,70.6 -heatsink=36.2 -cover=105.1 -block=65.6,65.4,65.7,65.6,65.5,65.6
Time 1549373829.074 -elapsed=802 -active=790 -remaining=5479
Debug 1549373829.120 C: ISTAT?
Debug 1549373829.133 S: OK ISTAT? Running
LEDStatus 1549373829.488 Temperature:57.5312 Current:9.49889 Voltage:3.40562 JuncTemp:74.5861
Temperature 1549373829.971 -sample=68.9,68.8,69.1,69.0,68.9,68.9 -heatsink=36.3 -cover=105.0 -block=63.9,63.8,64.0,63.9,63.9,63.9
Time 1549373830.074 -elapsed=803 -active=791 -remaining=5478
LEDStatus 1549373830.487 Temperature:57.4957 Current:9.44516 Voltage:3.40773 JuncTemp:74.6925
Temperature 1549373830.971 -sample=67.3,67.1,67.4,67.3,67.2,67.3 -heatsink=36.3 -cover=105.1 -block=62.3,62.2,62.4,62.4,62.3,62.3
Time 1549373831.074 -elapsed=804 -active=792 -remaining=5477
LEDStatus 1549373831.487 Temperature:57.6021 Current:9.4774 Voltage:3.4035 JuncTemp:74.6537
Temperature 1549373831.971 -sample=65.6,65.5,65.8,65.7,65.6,65.7 -heatsink=36.5 -cover=105.1 -block=60.6,60.4,60.7,60.7,60.6,60.7
Time 1549373832.075 -elapsed=805 -active=793 -remaining=5476
LEDStatus 1549373832.488 Temperature:57.6376 Current:9.46665 Voltage:3.40139 JuncTemp:74.6394
Temperature 1549373832.971 -sample=64.0,63.8,64.1,64.0,63.9,64.1 -heatsink=36.5 -cover=105.0 -block=59.0,58.9,59.1,59.1,58.9,59.1
Time 1549373833.074 -elapsed=806 -active=794 -remaining=5475
LEDStatus 1549373833.488 Temperature:57.6021 Current:9.45591 Voltage:3.40984 JuncTemp:74.627
Temperature 1549373833.971 -sample=62.5,62.3,62.6,62.5,62.4,62.5 -heatsink=36.6 -cover=105.0 -block=58.3,58.2,58.4,58.3,58.3,58.3
Time 1549373834.075 -elapsed=807 -active=795 -remaining=5474
Debug 1549373834.118 C: ISTAT?
Debug 1549373834.130 S: OK ISTAT? Running
LEDStatus 1549373834.488 Temperature:57.4602 Current:9.45591 Voltage:3.4035 JuncTemp:74.6431
Temperature 1549373834.973 -sample=61.3,61.2,61.4,61.3,61.3,61.3 -heatsink=36.8 -cover=105.1 -block=58.7,58.8,58.7,58.7,58.7,58.6
Time 1549373835.075 -elapsed=808 -active=796 -remaining=5473
Debug 1549373835.324 LLAC ACK: Acknowledge (type=3), name=Unknown, dest=0x00, source=0x81, control=0x01, id=0x0000, msgid=0x5FFE, data=[]
Debug 1549373835.325 LLAC ACK reply: Acknowledge (type=3), name=Unknown, dest=0x81, source=0x00, control=0x01, id=0x0000, msgid=0x5FFE, data=[]
Debug 1549373835.325 LLAC ACK: Acknowledge (type=3), name=Unknown, dest=0x00, source=0x82, control=0x01, id=0x0000, msgid=0x5FFF, data=[]
Debug 1549373835.326 LLAC ACK reply: Acknowledge (type=3), name=Unknown, dest=0x82, source=0x00, control=0x01, id=0x0000, msgid=0x5FFF, data=[]
Debug 1549373835.448 LLAC ACK: Acknowledge (type=3), name=Unknown, dest=0x00, source=0x83, control=0x01, id=0x0000, msgid=0x6000, data=[]
Debug 1549373835.448 LLAC ACK reply: Acknowledge (type=3), name=Unknown, dest=0x83, source=0x00, control=0x01, id=0x0000, msgid=0x6000, data=[]
Debug 1549373835.449 LLAC ACK: Acknowledge (type=3), name=Unknown, dest=0x00, source=0x84, control=0x01, id=0x0000, msgid=0x6001, data=[]
Debug 1549373835.449 LLAC ACK reply: Acknowledge (type=3), name=Unknown, dest=0x84, source=0x00, control=0x01, id=0x0000, msgid=0x6001, data=[]
Debug 1549373835.450 LLAC ACK: Acknowledge (type=3), name=Unknown, dest=0x00, source=0x85, control=0x01, id=0x0000, msgid=0x6002, data=[]
Debug 1549373835.450 LLAC ACK reply: Acknowledge (type=3), name=Unknown, dest=0x85, source=0x00, control=0x01, id=0x0000, msgid=0x6002, data=[]
Debug 1549373835.451 LLAC ACK: Acknowledge (type=3), name=Unknown, dest=0x00, source=0x86, control=0x01, id=0x0000, msgid=0x6003, data=[]
Debug 1549373835.451 LLAC ACK reply: Acknowledge (type=3), name=Unknown, dest=0x86, source=0x00, control=0x01, id=0x0000, msgid=0x6003, data=[]
Debug 1549373835.452 TBC releasing operative lock
Debug 1549373835.453 Pending Suspend flag: False
Debug 1549373835.486 TBC acquiring operative lock
Debug 1549373835.487 TBC acquired operative lock
Info 1549373835.490 TBC:HOLD starting 60.000000s hold
Run 1549373835.493 Holding -time=60 -collecting=True
Debug 1549373835.501 TBC acquiring unhold lock
LEDStatus 1549373835.519 Temperature:57.5666 Current:9.4774 Voltage:3.4035 JuncTemp:74.65
Run 1549373835.522 Acquiring -run="20190205smp17-28" -stage=2 -cycle=5 -point=1 -Temperature=60.877,60.8155,60.9352,60.8943,60.8526,60.9044
Temperature 1549373835.971 -sample=60.6,60.5,60.6,60.6,60.6,60.6 -heatsink=36.8 -cover=105.1 -block=59.0,59.2,58.8,58.9,59.0,58.9
Time 1549373836.074 -elapsed=809 -active=797 -remaining=5472
LEDStatus 1549373836.487 Temperature:57.5312 Current:9.48814 Voltage:3.4035 JuncTemp:74.4941
Temperature 1549373836.971 -sample=60.4,60.4,60.4,60.4,60.4,60.4 -heatsink=36.8 -cover=105.0 -block=60.4,60.5,60.4,60.4,60.5,60.5
Time 1549373837.074 -elapsed=810 -active=798 -remaining=5471
LEDStatus 1549373837.478 Temperature:57.5666 Current:9.46665 Voltage:3.4035 JuncTemp:74.6841
Temperature 1549373837.971 -sample=60.3,60.4,60.4,60.4,60.4,60.4 -heatsink=37.2 -cover=105.1 -block=60.1,60.1,60.1,60.2,60.1,60.1
Time 1549373838.074 -elapsed=811 -active=799 -remaining=5470
LEDStatus 1549373838.488 Temperature:57.5312 Current:9.44516 Voltage:3.40773 JuncTemp:74.6043
Temperature 1549373838.971 -sample=60.3,60.3,60.3,60.3,60.3,60.3 -heatsink=37.1 -cover=105.1 -block=60.1,60.0,60.1,60.1,60.1,60.1
Time 1549373839.074 -elapsed=812 -active=800 -remaining=5469
Debug 1549373839.118 C: ISTAT?
Debug 1549373839.130 S: OK ISTAT? Running
LEDStatus 1549373839.488 Temperature:57.6021 Current:9.43441 Voltage:3.4035 JuncTemp:74.62
Temperature 1549373839.973 -sample=60.2,60.2,60.2,60.2,60.2,60.2 -heatsink=37.1 -cover=105.0 -block=60.0,60.0,60.0,60.0,60.0,60.0
Time 1549373840.074 -elapsed=813 -active=801 -remaining=5468
LEDStatus 1549373840.488 Temperature:57.5666 Current:9.4774 Voltage:3.4035 JuncTemp:74.7213
Temperature 1549373840.971 -sample=60.2,60.1,60.2,60.2,60.1,60.1 -heatsink=37.2 -cover=105.1 -block=60.0,60.0,60.0,60.0,60.0,60.0
Time 1549373841.074 -elapsed=814 -active=802 -remaining=5467
LEDStatus 1549373841.488 Temperature:57.6021 Current:9.45591 Voltage:3.40562 JuncTemp:74.5173
Temperature 1549373841.973 -sample=60.1,60.1,60.1,60.1,60.1,60.1 -heatsink=37.1 -cover=105.0 -block=60.0,60.0,60.0,60.0,60.0,60.0
Time 1549373842.074 -elapsed=815 -active=803 -remaining=5466
LEDStatus 1549373842.479 Temperature:57.5666 Current:9.46665 Voltage:3.40773 JuncTemp:74.6431
Temperature 1549373842.973 -sample=60.1,60.1,60.1,60.1,60.1,60.1 -heatsink=37.2 -cover=105.0 -block=60.0,60.0,60.0,60.0,60.0,60.0
Time 1549373843.075 -elapsed=816 -active=804 -remaining=5465
LEDStatus 1549373843.487 Temperature:57.6021 Current:9.46665 Voltage:3.40773 JuncTemp:74.7125
Temperature 1549373843.971 -sample=60.0,60.0,60.0,60.0,60.0,60.0 -heatsink=37.2 -cover=105.1 -block=60.0,60.0,60.0,60.0,60.0,60.0
Time 1549373844.075 -elapsed=817 -active=805 -remaining=5464
Debug 1549373844.119 C: ISTAT?
Debug 1549373844.131 S: OK ISTAT? Running
LEDStatus 1549373844.488 Temperature:57.5312 Current:9.45591 Voltage:3.40773 JuncTemp:74.8167
Temperature 1549373844.971 -sample=60.0,60.0,60.0,60.0,60.0,60.0 -heatsink=37.2 -cover=105.0 -block=60.0,60.0,60.0,60.0,60.0,60.0
Time 1549373845.074 -elapsed=818 -active=806 -remaining=5463
LEDStatus 1549373845.478 Temperature:57.5312 Current:9.43441 Voltage:3.40139 JuncTemp:74.6061
Temperature 1549373845.973 -sample=60.0,60.0,60.0,60.0,60.0,60.0 -heatsink=37.4 -cover=105.0 -block=60.0,60.0,60.0,60.0,60.0,60.0
Time 1549373846.074 -elapsed=819 -active=807 -remaining=5462
LEDStatus 1549373846.487 Temperature:57.7085 Current:9.43441 Voltage:3.40139 JuncTemp:74.6537
Temperature 1549373846.971 -sample=60.0,60.0,60.0,60.0,60.0,60.0 -heatsink=37.1 -cover=105.1 -block=60.0,60.0,60.0,60.0,60.0,60.0
Time 1549373847.074 -elapsed=820 -active=808 -remaining=5461
LEDStatus 1549373847.479 Temperature:57.6376 Current:9.4774 Voltage:3.4035 JuncTemp:74.62
Temperature 1549373847.974 -sample=60.0,60.0,60.0,60.0,60.0,60.0 -heatsink=37.2 -cover=105.0 -block=60.0,60.0,60.0,60.0,60.0,60.0
Time 1549373848.075 -elapsed=821 -active=809 -remaining=5460
LEDStatus 1549373848.488 Temperature:57.6376 Current:9.48814 Voltage:3.40139 JuncTemp:74.7319
Temperature 1549373848.971 -sample=60.0,60.0,60.0,60.0,60.0,60.0 -heatsink=37.3 -cover=105.0 -block=60.0,60.0,60.0,60.0,60.0,60.0
Time 1549373849.074 -elapsed=822 -active=810 -remaining=5459
Debug 1549373849.119 C: ISTAT?
Debug 1549373849.131 S: OK ISTAT? Running
LEDStatus 1549373849.488 Temperature:57.6376 Current:9.50963 Voltage:3.40562 JuncTemp:74.7901
Temperature 1549373849.973 -sample=60.0,60.0,60.0,60.0,60.0,60.0 -heatsink=37.2 -cover=105.0 -block=60.0,60.0,60.0,60.0,60.0,60.0
Time 1549373850.074 -elapsed=823 -active=811 -remaining=5458
LEDStatus 1549373850.487 Temperature:57.6376 Current:9.44516 Voltage:3.40773 JuncTemp:74.6804
Temperature 1549373850.971 -sample=60.0,60.0,60.0,60.0,60.0,60.0 -heatsink=37.4 -cover=105.0 -block=60.0,60.0,60.0,60.0,60.0,60.0
Time 1549373851.074 -elapsed=824 -active=812 -remaining=5457
LEDStatus 1549373851.487 Temperature:57.6021 Current:9.42367 Voltage:3.40562 JuncTemp:74.6647
Temperature 1549373851.973 -sample=60.0,60.0,60.0,60.0,60.0,60.0 -heatsink=37.1 -cover=105.0 -block=60.0,60.0,60.0,60.0,60.0,60.0
Time 1549373852.075 -elapsed=825 -active=813 -remaining=5456
LEDStatus 1549373852.488 Temperature:57.5666 Current:9.44516 Voltage:3.40139 JuncTemp:74.7568
Temperature 1549373852.973 -sample=60.0,60.0,60.0,60.0,60.0,60.0 -heatsink=37.1 -cover=105.0 -block=60.0,60.0,60.0,60.0,60.0,60.0
Time 1549373853.075 -elapsed=826 -active=814 -remaining=5455
LEDStatus 1549373853.479 Temperature:57.6376 Current:9.46665 Voltage:3.39928 JuncTemp:74.509
Temperature 1549373853.973 -sample=60.0,60.0,60.0,60.0,60.0,60.0 -heatsink=37.3 -cover=105.0 -block=60.0,60.0,60.0,60.0,60.0,60.0
Time 1549373854.075 -elapsed=827 -active=815 -remaining=5454
Debug 1549373854.118 C: ISTAT?
Debug 1549373854.130 S: OK ISTAT? Running
LEDStatus 1549373854.488 Temperature:57.6376 Current:9.4774 Voltage:3.41195 JuncTemp:74.7547
Temperature 1549373854.971 -sample=60.0,60.0,60.0,60.0,60.0,60.0 -heatsink=37.4 -cover=105.1 -block=60.0,60.0,60.0,60.0,60.0,60.0
Time 1549373855.074 -elapsed=828 -active=816 -remaining=5453
LEDStatus 1549373855.487 Temperature:57.5312 Current:9.45591 Voltage:3.4035 JuncTemp:74.6255
Temperature 1549373855.973 -sample=60.0,60.0,60.0,60.0,60.0,60.0 -heatsink=37.1 -cover=104.9 -block=60.0,60.0,60.0,60.0,60.0,60.0
Time 1549373856.074 -elapsed=829 -active=817 -remaining=5452
LEDStatus 1549373856.487 Temperature:57.673 Current:9.45591 Voltage:3.39928 JuncTemp:74.6786
Temperature 1549373856.971 -sample=60.0,60.0,60.0,60.0,60.0,60.0 -heatsink=37.2 -cover=105.1 -block=60.0,60.0,60.0,60.0,60.0,60.0
Time 1549373857.074 -elapsed=830 -active=818 -remaining=5451
LEDStatus 1549373857.488 Temperature:57.6376 Current:9.4774 Voltage:3.40139 JuncTemp:74.8061
Temperature 1549373857.973 -sample=60.0,60.0,60.0,60.0,60.0,60.0 -heatsink=37.2 -cover=105.1 -block=60.0,60.0,60.0,60.0,60.0,60.0
Time 1549373858.074 -elapsed=831 -active=819 -remaining=5450
LEDStatus 1549373858.488 Temperature:57.7085 Current:9.46665 Voltage:3.40562 JuncTemp:74.6892
Temperature 1549373858.973 -sample=60.0,60.0,60.0,60.0,60.0,60.0 -heatsink=37.2 -cover=105.1 -block=60.0,60.0,60.0,60.0,60.0,60.0
Time 1549373859.075 -elapsed=832 -active=820 -remaining=5449
Debug 1549373859.119 C: ISTAT?
Debug 1549373859.131 S: OK ISTAT? Running
LEDStatus 1549373859.479 Temperature:57.5666 Current:9.4774 Voltage:3.40773 JuncTemp:74.5528
Temperature 1549373859.971 -sample=60.0,60.0,60.0,60.0,60.0,60.0 -heatsink=37.1 -cover=105.0 -block=60.0,60.0,60.0,60.0,60.0,60.0
Time 1549373860.074 -elapsed=833 -active=821 -remaining=5448
LEDStatus 1549373860.488 Temperature:57.5666 Current:9.44516 Voltage:3.40984 JuncTemp:74.7387
Temperature 1549373860.973 -sample=60.0,60.0,60.0,60.0,60.0,60.0 -heatsink=37.1 -cover=105.0 -block=60.0,60.0,60.0,60.0,60.0,60.0
Time 1549373861.074 -elapsed=834 -active=822 -remaining=5447
LEDStatus 1549373861.488 Temperature:57.673 Current:9.45591 Voltage:3.40562 JuncTemp:74.7495
Temperature 1549373861.973 -sample=60.0,60.0,60.0,60.0,60.0,60.0 -heatsink=37.0 -cover=105.0 -block=60.0,60.0,60.0,60.0,60.0,60.0
Time 1549373862.075 -elapsed=835 -active=823 -remaining=5446
LEDStatus 1549373862.478 Temperature:57.7085 Current:9.45591 Voltage:3.40773 JuncTemp:74.7086
Temperature 1549373862.971 -sample=60.0,60.0,60.0,60.0,60.0,60.0 -heatsink=37.1 -cover=104.9 -block=60.0,60.0,60.0,60.0,60.0,60.0
Time 1549373863.074 -elapsed=836 -active=824 -remaining=5445
LEDStatus 1549373863.478 Temperature:57.673 Current:9.44516 Voltage:3.40984 JuncTemp:74.8504
Temperature 1549373863.973 -sample=60.0,60.0,60.0,60.0,60.0,60.0 -heatsink=37.1 -cover=105.1 -block=60.0,60.0,60.0,60.0,60.0,60.0
Time 1549373864.075 -elapsed=837 -active=825 -remaining=5444
Debug 1549373864.121 C: ISTAT?
Debug 1549373864.133 S: OK ISTAT? Running
LEDStatus 1549373864.488 Temperature:57.673 Current:9.4774 Voltage:3.40562 JuncTemp:74.7353
Temperature 1549373864.973 -sample=60.0,60.0,60.0,60.0,60.0,60.0 -heatsink=36.9 -cover=105.0 -block=60.0,60.0,60.0,60.0,60.0,60.0
Time 1549373865.074 -elapsed=838 -active=826 -remaining=5443
LEDStatus 1549373865.488 Temperature:57.6021 Current:9.46665 Voltage:3.40562 JuncTemp:74.6504
Temperature 1549373865.973 -sample=60.0,60.0,60.0,60.0,60.0,60.0 -heatsink=37.1 -cover=105.0 -block=60.0,60.0,60.0,60.0,60.0,60.0
Time 1549373866.074 -elapsed=839 -active=827 -remaining=5442
LEDStatus 1549373866.489 Temperature:57.7085 Current:9.46665 Voltage:3.39928 JuncTemp:74.6698
Temperature 1549373866.973 -sample=60.0,60.0,60.0,60.0,60.0,60.0 -heatsink=37.1 -cover=104.9 -block=60.0,60.0,60.0,60.0,60.0,60.0
Time 1549373867.075 -elapsed=840 -active=828 -remaining=5441
LEDStatus 1549373867.488 Temperature:57.7085 Current:9.48814 Voltage:3.40562 JuncTemp:74.7707
Temperature 1549373867.973 -sample=60.0,60.0,60.0,60.0,60.0,60.0 -heatsink=36.8 -cover=105.0 -block=60.0,60.0,60.0,60.0,60.0,60.0
Time 1549373868.074 -elapsed=841 -active=829 -remaining=5440
LEDStatus 1549373868.487 Temperature:57.5666 Current:9.46665 Voltage:3.40773 JuncTemp:74.7601
Temperature 1549373868.973 -sample=60.0,60.0,60.0,60.0,60.0,60.0 -heatsink=36.9 -cover=105.0 -block=60.0,60.0,60.0,60.0,60.0,60.0
Time 1549373869.074 -elapsed=842 -active=830 -remaining=5439
Debug 1549373869.119 C: ISTAT?
Debug 1549373869.131 S: OK ISTAT? Running
LEDStatus 1549373869.487 Temperature:57.7439 Current:9.42367 Voltage:3.40773 JuncTemp:74.7707
Temperature 1549373869.973 -sample=60.0,60.0,60.0,60.0,60.0,60.0 -heatsink=36.9 -cover=105.0 -block=60.0,60.0,60.0,60.0,60.0,60.0
Time 1549373870.075 -elapsed=843 -active=831 -remaining=5438
LEDStatus 1549373870.488 Temperature:57.6376 Current:9.44516 Voltage:3.40562 JuncTemp:74.7973
Temperature 1549373870.973 -sample=60.0,60.0,60.0,60.0,60.0,60.0 -heatsink=36.9 -cover=105.0 -block=60.0,60.0,60.0,60.0,60.0,60.0
Time 1549373871.075 -elapsed=844 -active=832 -remaining=5437
LEDStatus 1549373871.478 Temperature:57.673 Current:9.4774 Voltage:3.40562 JuncTemp:74.7176
Temperature 1549373871.973 -sample=60.0,60.0,60.0,60.0,60.0,60.0 -heatsink=36.9 -cover=105.0 -block=60.0,60.0,60.0,60.0,60.0,60.0
Time 1549373872.074 -elapsed=845 -active=833 -remaining=5436
LEDStatus 1549373872.488 Temperature:57.7085 Current:9.46665 Voltage:3.4035 JuncTemp:74.7495
Temperature 1549373872.973 -sample=60.0,60.0,60.0,60.0,60.0,60.0 -heatsink=36.9 -cover=105.0 -block=60.0,60.0,60.0,60.0,60.0,60.0
Time 1549373873.074 -elapsed=846 -active=834 -remaining=5435
LEDStatus 1549373873.488 Temperature:57.6376 Current:9.45591 Voltage:3.4035 JuncTemp:74.7673
Temperature 1549373873.973 -sample=60.0,60.0,60.0,60.0,60.0,60.0 -heatsink=36.7 -cover=105.0 -block=60.0,60.0,60.0,60.0,60.0,60.0
Time 1549373874.074 -elapsed=847 -active=835 -remaining=5434
Debug 1549373874.120 C: ISTAT?
Debug 1549373874.133 S: OK ISTAT? Running
LEDStatus 1549373874.488 Temperature:57.5666 Current:9.43441 Voltage:3.40773 JuncTemp:74.7741
Temperature 1549373874.973 -sample=60.0,60.0,60.0,60.0,60.0,60.0 -heatsink=36.5 -cover=105.0 -block=60.0,60.0,60.0,60.0,60.0,60.0
Time 1549373875.074 -elapsed=848 -active=836 -remaining=5433
Debug 1549373875.673 Start XML:NEW S2-C5-T2-P1
Debug 1549373875.674 End XML:NEW S2-C5-T2-P1
Info 1549373875.676 Motor start m5 x5
LEDStatus 1549373875.683 Temperature:57.6021 Current:9.45591 Voltage:3.40984 JuncTemp:74.8502
Debug 1549373875.734 Start XML:NEW 2-5-2-1-m5-x5
Debug 1549373875.735 End XML:NEW 2-5-2-1-m5-x5
Debug 1549373875.961 LLAC ACK: Acknowledge (type=3), name=Unknown, dest=0x00, source=0x91, control=0x01, id=0x0000, msgid=0x6481, data=[]
Debug 1549373875.962 LLAC ACK reply: Acknowledge (type=3), name=Unknown, dest=0x91, source=0x00, control=0x01, id=0x0000, msgid=0x6481, data=[]
Debug 1549373875.980 LLAC ACK: Acknowledge (type=3), name=Unknown, dest=0x00, source=0x91, control=0x01, id=0x0000, msgid=0x6483, data=[]
Debug 1549373875.980 LLAC ACK reply: Acknowledge (type=3), name=Unknown, dest=0x91, source=0x00, control=0x01, id=0x0000, msgid=0x6483, data=[]
Temperature 1549373875.971 -sample=60.0,60.0,60.0,60.0,60.0,60.0 -heatsink=36.5 -cover=105.0 -block=60.0,60.0,60.0,60.0,60.0,60.0
Info 1549373875.983 Motor end m5 x5
Info 1549373875.993 Emission Encoder -36 18000 Excitation Encoder -18 0
Info 1549373875.995 Capture start m5 x5
Debug 1549373876.046 Start XML:IMAGe+ S02_C005_T02_P0001_M5_X5_E1.tiff {'blkID': '21', 'run': '20190205smp17-28', 'exposure': '200', 'excitationColor': 'x5', 'point': '0001', 'blockTemperature': '59.9977,59.9834,60.0168,60.001,60.0055,59.999', 'lampTemperature': '57.6021', 'lamp': '90', 'sampleVolume': '10', 'step': '02', 'emissionColor': 'm5', 'exposureIndex': '1', 'time': '1549373876.012', 'sampleTemperature': '59.9979,59.9978,59.997,59.9973,59.998,59.9979', 'stage': '02', 'coverTemperature': '104.921', 'cycle': '005'}
Debug 1549373876.047 End XML:IMAGe+ S02_C005_T02_P0001_M5_X5_E1.tiff {'blkID': '21', 'run': '20190205smp17-28', 'exposure': '200', 'excitationColor': 'x5', 'point': '0001', 'blockTemperature': '59.9977,59.9834,60.0168,60.001,60.0055,59.999', 'lampTemperature': '57.6021', 'lamp': '90', 'sampleVolume': '10', 'step': '02', 'emissionColor': 'm5', 'exposureIndex': '1', 'time': '1549373876.012', 'sampleTemperature': '59.9979,59.9978,59.997,59.9973,59.998,59.9979', 'stage': '02', 'coverTemperature': '104.921', 'cycle': '005'}
Debug 1549373876.063 CAMera:ACQuire start exposure
Time 1549373876.074 -elapsed=849 -active=837 -remaining=5432
LEDStatus 1549373876.488 Temperature:57.7085 Current:9.44516 Voltage:3.39717 JuncTemp:74.8401
Debug 1549373876.705 CAMera:ACQuire end exposure
Info 1549373876.728 Capture end m5 x5
Info 1549373876.734 Capture start m5 x5
Image 1549373876.777 -run='20190205smp17-28' -stage=2 -cycle=5 -step=2 -point=1  -emission=m5 -excitation=x5  -exposure=200 -lamp=90 -filepath='EXPERIMENTS:20190205smp17-28/apldbio/sds/images/S02_C005_T02_P0001_M5_X5_E1.tiff'
Debug 1549373876.791 Start XML:IMAGe+ S02_C005_T02_P0001_M5_X5_E2.tiff {'blkID': '21', 'run': '20190205smp17-28', 'exposure': '920', 'excitationColor': 'x5', 'point': '0001', 'blockTemperature': '59.9977,59.9834,60.0168,60.001,60.0055,59.999', 'lampTemperature': '57.6021', 'lamp': '90', 'sampleVolume': '10', 'step': '02', 'emissionColor': 'm5', 'exposureIndex': '2', 'time': '1549373876.754', 'sampleTemperature': '59.9979,59.9978,59.997,59.9973,59.998,59.9979', 'stage': '02', 'coverTemperature': '104.921', 'cycle': '005'}
Debug 1549373876.792 End XML:IMAGe+ S02_C005_T02_P0001_M5_X5_E2.tiff {'blkID': '21', 'run': '20190205smp17-28', 'exposure': '920', 'excitationColor': 'x5', 'point': '0001', 'blockTemperature': '59.9977,59.9834,60.0168,60.001,60.0055,59.999', 'lampTemperature': '57.6021', 'lamp': '90', 'sampleVolume': '10', 'step': '02', 'emissionColor': 'm5', 'exposureIndex': '2', 'time': '1549373876.754', 'sampleTemperature': '59.9979,59.9978,59.997,59.9973,59.998,59.9979', 'stage': '02', 'coverTemperature': '104.921', 'cycle': '005'}
Debug 1549373876.806 CAMera:ACQuire start exposure
Temperature 1549373876.973 -sample=60.0,60.0,60.0,60.0,60.0,60.0 -heatsink=36.8 -cover=105.1 -block=60.0,60.0,60.0,60.0,60.0,60.0
Time 1549373877.074 -elapsed=850 -active=838 -remaining=5431
LEDStatus 1549373877.488 Temperature:57.7439 Current:9.45591 Voltage:3.40984 JuncTemp:74.7816
Debug 1549373877.875 CAMera:ACQuire end exposure
Image 1549373877.893 -run='20190205smp17-28' -stage=2 -cycle=5 -step=2 -point=1  -emission=m5 -excitation=x5  -exposure=920 -lamp=90 -filepath='EXPERIMENTS:20190205smp17-28/apldbio/sds/images/S02_C005_T02_P0001_M5_X5_E2.tiff'
Info 1549373877.896 Capture end m5 x5
Info 1549373877.899 Motor start m3 x3
Debug 1549373877.955 Start XML:NEW 2-5-2-1-m3-x3
Debug 1549373877.956 End XML:NEW 2-5-2-1-m3-x3
Temperature 1549373877.971 -sample=60.0,60.0,60.0,60.0,60.0,60.0 -heatsink=36.8 -cover=105.0 -block=60.0,60.0,60.0,60.0,60.0,60.0
Time 1549373878.075 -elapsed=851 -active=839 -remaining=5430
Debug 1549373878.132 LLAC ACK: Acknowledge (type=3), name=Unknown, dest=0x00, source=0x91, control=0x01, id=0x0000, msgid=0x64B1, data=[]
Debug 1549373878.133 LLAC ACK reply: Acknowledge (type=3), name=Unknown, dest=0x91, source=0x00, control=0x01, id=0x0000, msgid=0x64B1, data=[]
Debug 1549373878.148 LLAC ACK: Acknowledge (type=3), name=Unknown, dest=0x00, source=0x91, control=0x01, id=0x0000, msgid=0x64B3, data=[]
Debug 1549373878.149 LLAC ACK reply: Acknowledge (type=3), name=Unknown, dest=0x91, source=0x00, control=0x01, id=0x0000, msgid=0x64B3, data=[]
Info 1549373878.151 Motor end m3 x3
Info 1549373878.162 Emission Encoder -36 22500 Excitation Encoder -18 15750
Info 1549373878.164 Capture start m3 x3
Debug 1549373878.216 Start XML:IMAGe+ S02_C005_T02_P0001_M3_X3_E1.tiff {'blkID': '21', 'run': '20190205smp17-28', 'exposure': '125', 'excitationColor': 'x3', 'point': '0001', 'blockTemperature': '59.9977,59.9834,60.0168,60.001,60.0055,59.999', 'lampTemperature': '57.6021', 'lamp': '90', 'sampleVolume': '10', 'step': '02', 'emissionColor': 'm3', 'exposureIndex': '1', 'time': '1549373878.182', 'sampleTemperature': '59.9979,59.9978,59.997,59.9973,59.998,59.9979', 'stage': '02', 'coverTemperature': '104.921', 'cycle': '005'}
Debug 1549373878.217 End XML:IMAGe+ S02_C005_T02_P0001_M3_X3_E1.tiff {'blkID': '21', 'run': '20190205smp17-28', 'exposure': '125', 'excitationColor': 'x3', 'point': '0001', 'blockTemperature': '59.9977,59.9834,60.0168,60.001,60.0055,59.999', 'lampTemperature': '57.6021', 'lamp': '90', 'sampleVolume': '10', 'step': '02', 'emissionColor': 'm3', 'exposureIndex': '1', 'time': '1549373878.182', 'sampleTemperature': '59.9979,59.9978,59.997,59.9973,59.998,59.9979', 'stage': '02', 'coverTemperature': '104.921', 'cycle': '005'}
Debug 1549373878.231 CAMera:ACQuire start exposure
LEDStatus 1549373878.479 Temperature:57.8856 Current:9.48814 Voltage:3.4035 JuncTemp:74.9107
Debug 1549373878.825 CAMera:ACQuire end exposure
Info 1549373878.848 Capture end m3 x3
Info 1549373878.854 Capture start m3 x3
Image 1549373878.870 -run='20190205smp17-28' -stage=2 -cycle=5 -step=2 -point=1  -emission=m3 -excitation=x3  -exposure=125 -lamp=90 -filepath='EXPERIMENTS:20190205smp17-28/apldbio/sds/images/S02_C005_T02_P0001_M3_X3_E1.tiff'
Debug 1549373878.911 Start XML:IMAGe+ S02_C005_T02_P0001_M3_X3_E2.tiff {'blkID': '21', 'run': '20190205smp17-28', 'exposure': '560', 'excitationColor': 'x3', 'point': '0001', 'blockTemperature': '59.9977,59.9834,60.0168,60.001,60.0055,59.999', 'lampTemperature': '57.6021', 'lamp': '90', 'sampleVolume': '10', 'step': '02', 'emissionColor': 'm3', 'exposureIndex': '2', 'time': '1549373878.877', 'sampleTemperature': '59.9979,59.9978,59.997,59.9973,59.998,59.9979', 'stage': '02', 'coverTemperature': '104.921', 'cycle': '005'}
Debug 1549373878.912 End XML:IMAGe+ S02_C005_T02_P0001_M3_X3_E2.tiff {'blkID': '21', 'run': '20190205smp17-28', 'exposure': '560', 'excitationColor': 'x3', 'point': '0001', 'blockTemperature': '59.9977,59.9834,60.0168,60.001,60.0055,59.999', 'lampTemperature': '57.6021', 'lamp': '90', 'sampleVolume': '10', 'step': '02', 'emissionColor': 'm3', 'exposureIndex': '2', 'time': '1549373878.877', 'sampleTemperature': '59.9979,59.9978,59.997,59.9973,59.998,59.9979', 'stage': '02', 'coverTemperature': '104.921', 'cycle': '005'}
Debug 1549373878.926 CAMera:ACQuire start exposure
Temperature 1549373878.971 -sample=60.0,60.0,60.0,60.0,60.0,60.0 -heatsink=36.8 -cover=105.0 -block=60.0,60.0,60.0,60.0,60.0,60.0
Time 1549373879.074 -elapsed=852 -active=840 -remaining=5429
Debug 1549373879.119 C: ISTAT?
Debug 1549373879.132 S: OK ISTAT? Running
LEDStatus 1549373879.480 Temperature:57.8856 Current:9.45591 Voltage:3.4035 JuncTemp:74.9833
Debug 1549373879.775 CAMera:ACQuire end exposure
Info 1549373879.801 Capture end m3 x3
Info 1549373879.806 Motor start m4 x4
Image 1549373879.809 -run='20190205smp17-28' -stage=2 -cycle=5 -step=2 -point=1  -emission=m3 -excitation=x3  -exposure=560 -lamp=90 -filepath='EXPERIMENTS:20190205smp17-28/apldbio/sds/images/S02_C005_T02_P0001_M3_X3_E2.tiff'
Debug 1549373879.870 Start XML:NEW 2-5-2-1-m4-x4
Debug 1549373879.871 End XML:NEW 2-5-2-1-m4-x4
Temperature 1549373879.971 -sample=60.0,60.0,60.0,60.0,60.0,60.0 -heatsink=36.8 -cover=105.0 -block=60.0,60.0,60.0,60.0,60.0,60.0
Time 1549373880.074 -elapsed=853 -active=841 -remaining=5428
Debug 1549373880.144 LLAC ACK: Acknowledge (type=3), name=Unknown, dest=0x00, source=0x91, control=0x01, id=0x0000, msgid=0x64E1, data=[]
Debug 1549373880.145 LLAC ACK reply: Acknowledge (type=3), name=Unknown, dest=0x91, source=0x00, control=0x01, id=0x0000, msgid=0x64E1, data=[]
Debug 1549373880.161 LLAC ACK: Acknowledge (type=3), name=Unknown, dest=0x00, source=0x91, control=0x01, id=0x0000, msgid=0x64E3, data=[]
Debug 1549373880.162 LLAC ACK reply: Acknowledge (type=3), name=Unknown, dest=0x91, source=0x00, control=0x01, id=0x0000, msgid=0x64E3, data=[]
Info 1549373880.164 Motor end m4 x4
Info 1549373880.175 Emission Encoder -36 0 Excitation Encoder -18 9000
Info 1549373880.177 Capture start m4 x4
Debug 1549373880.229 Start XML:IMAGe+ S02_C005_T02_P0001_M4_X4_E1.tiff {'blkID': '21', 'run': '20190205smp17-28', 'exposure': '150', 'excitationColor': 'x4', 'point': '0001', 'blockTemperature': '59.9977,59.9834,60.0168,60.001,60.0055,59.999', 'lampTemperature': '57.6021', 'lamp': '90', 'sampleVolume': '10', 'step': '02', 'emissionColor': 'm4', 'exposureIndex': '1', 'time': '1549373880.194', 'sampleTemperature': '59.9979,59.9978,59.997,59.9973,59.998,59.9979', 'stage': '02', 'coverTemperature': '104.921', 'cycle': '005'}
Debug 1549373880.230 End XML:IMAGe+ S02_C005_T02_P0001_M4_X4_E1.tiff {'blkID': '21', 'run': '20190205smp17-28', 'exposure': '150', 'excitationColor': 'x4', 'point': '0001', 'blockTemperature': '59.9977,59.9834,60.0168,60.001,60.0055,59.999', 'lampTemperature': '57.6021', 'lamp': '90', 'sampleVolume': '10', 'step': '02', 'emissionColor': 'm4', 'exposureIndex': '1', 'time': '1549373880.194', 'sampleTemperature': '59.9979,59.9978,59.997,59.9973,59.998,59.9979', 'stage': '02', 'coverTemperature': '104.921', 'cycle': '005'}
Debug 1549373880.243 CAMera:ACQuire start exposure
LEDStatus 1549373880.479 Temperature:57.9211 Current:9.4774 Voltage:3.40139 JuncTemp:75.0488
Debug 1549373880.855 CAMera:ACQuire end exposure
Info 1549373880.880 Capture end m4 x4
Image 1549373880.887 -run='20190205smp17-28' -stage=2 -cycle=5 -step=2 -point=1  -emission=m4 -excitation=x4  -exposure=150 -lamp=90 -filepath='EXPERIMENTS:20190205smp17-28/apldbio/sds/images/S02_C005_T02_P0001_M4_X4_E1.tiff'
Info 1549373880.886 Capture start m4 x4
Debug 1549373880.942 Start XML:IMAGe+ S02_C005_T02_P0001_M4_X4_E2.tiff {'blkID': '21', 'run': '20190205smp17-28', 'exposure': '800', 'excitationColor': 'x4', 'point': '0001', 'blockTemperature': '59.9977,59.9834,60.0168,60.001,60.0055,59.999', 'lampTemperature': '57.6021', 'lamp': '90', 'sampleVolume': '10', 'step': '02', 'emissionColor': 'm4', 'exposureIndex': '2', 'time': '1549373880.907', 'sampleTemperature': '59.9979,59.9978,59.997,59.9973,59.998,59.9979', 'stage': '02', 'coverTemperature': '104.921', 'cycle': '005'}
Debug 1549373880.943 End XML:IMAGe+ S02_C005_T02_P0001_M4_X4_E2.tiff {'blkID': '21', 'run': '20190205smp17-28', 'exposure': '800', 'excitationColor': 'x4', 'point': '0001', 'blockTemperature': '59.9977,59.9834,60.0168,60.001,60.0055,59.999', 'lampTemperature': '57.6021', 'lamp': '90', 'sampleVolume': '10', 'step': '02', 'emissionColor': 'm4', 'exposureIndex': '2', 'time': '1549373880.907', 'sampleTemperature': '59.9979,59.9978,59.997,59.9973,59.998,59.9979', 'stage': '02', 'coverTemperature': '104.921', 'cycle': '005'}
Debug 1549373880.957 CAMera:ACQuire start exposure
Temperature 1549373880.971 -sample=60.0,60.0,60.0,60.0,60.0,60.0 -heatsink=36.5 -cover=105.0 -block=60.0,60.0,60.0,60.0,60.0,60.0
Time 1549373881.074 -elapsed=854 -active=842 -remaining=5427
LEDStatus 1549373881.478 Temperature:57.8856 Current:9.48814 Voltage:3.4035 JuncTemp:74.9125
Debug 1549373881.955 CAMera:ACQuire end exposure
Info 1549373881.973 Capture end m4 x4
Info 1549373881.989 Motor start m2 x2
Image 1549373881.995 -run='20190205smp17-28' -stage=2 -cycle=5 -step=2 -point=1  -emission=m4 -excitation=x4  -exposure=800 -lamp=90 -filepath='EXPERIMENTS:20190205smp17-28/apldbio/sds/images/S02_C005_T02_P0001_M4_X4_E2.tiff'
Temperature 1549373881.976 -sample=60.0,60.0,60.0,60.0,60.0,60.0 -heatsink=36.7 -cover=105.0 -block=60.0,60.0,60.0,60.0,60.0,60.0
Debug 1549373882.056 Start XML:NEW 2-5-2-1-m2-x2
Debug 1549373882.057 End XML:NEW 2-5-2-1-m2-x2
Time 1549373882.074 -elapsed=855 -active=843 -remaining=5426
Debug 1549373882.231 LLAC ACK: Acknowledge (type=3), name=Unknown, dest=0x00, source=0x91, control=0x01, id=0x0000, msgid=0x651F, data=[]
Debug 1549373882.232 LLAC ACK reply: Acknowledge (type=3), name=Unknown, dest=0x91, source=0x00, control=0x01, id=0x0000, msgid=0x651F, data=[]
Debug 1549373882.249 LLAC ACK: Acknowledge (type=3), name=Unknown, dest=0x00, source=0x91, control=0x01, id=0x0000, msgid=0x6521, data=[]
Debug 1549373882.249 LLAC ACK reply: Acknowledge (type=3), name=Unknown, dest=0x91, source=0x00, control=0x01, id=0x0000, msgid=0x6521, data=[]
Info 1549373882.251 Motor end m2 x2
Info 1549373882.260 Emission Encoder -36 31500 Excitation Encoder -18 11250
Info 1549373882.262 Capture start m2 x2
Debug 1549373882.313 Start XML:IMAGe+ S02_C005_T02_P0001_M2_X2_E1.tiff {'blkID': '21', 'run': '20190205smp17-28', 'exposure': '100', 'excitationColor': 'x2', 'point': '0001', 'blockTemperature': '59.9977,59.9834,60.0168,60.001,60.0055,59.999', 'lampTemperature': '57.6021', 'lamp': '90', 'sampleVolume': '10', 'step': '02', 'emissionColor': 'm2', 'exposureIndex': '1', 'time': '1549373882.279', 'sampleTemperature': '59.9979,59.9978,59.997,59.9973,59.998,59.9979', 'stage': '02', 'coverTemperature': '104.921', 'cycle': '005'}
Debug 1549373882.314 End XML:IMAGe+ S02_C005_T02_P0001_M2_X2_E1.tiff {'blkID': '21', 'run': '20190205smp17-28', 'exposure': '100', 'excitationColor': 'x2', 'point': '0001', 'blockTemperature': '59.9977,59.9834,60.0168,60.001,60.0055,59.999', 'lampTemperature': '57.6021', 'lamp': '90', 'sampleVolume': '10', 'step': '02', 'emissionColor': 'm2', 'exposureIndex': '1', 'time': '1549373882.279', 'sampleTemperature': '59.9979,59.9978,59.997,59.9973,59.998,59.9979', 'stage': '02', 'coverTemperature': '104.921', 'cycle': '005'}
Debug 1549373882.328 CAMera:ACQuire start exposure
LEDStatus 1549373882.487 Temperature:57.9565 Current:9.45591 Voltage:3.40139 JuncTemp:75.0186
Debug 1549373882.915 CAMera:ACQuire end exposure
Info 1549373882.931 Capture end m2 x2
Image 1549373882.940 -run='20190205smp17-28' -stage=2 -cycle=5 -step=2 -point=1  -emission=m2 -excitation=x2  -exposure=100 -lamp=90 -filepath='EXPERIMENTS:20190205smp17-28/apldbio/sds/images/S02_C005_T02_P0001_M2_X2_E1.tiff'
Info 1549373882.942 Capture start m2 x2
Debug 1549373883.002 Start XML:IMAGe+ S02_C005_T02_P0001_M2_X2_E2.tiff {'blkID': '21', 'run': '20190205smp17-28', 'exposure': '430', 'excitationColor': 'x2', 'point': '0001', 'blockTemperature': '59.9977,59.9834,60.0168,60.001,60.0055,59.999', 'lampTemperature': '57.6021', 'lamp': '90', 'sampleVolume': '10', 'step': '02', 'emissionColor': 'm2', 'exposureIndex': '2', 'time': '1549373882.963', 'sampleTemperature': '59.9979,59.9978,59.997,59.9973,59.998,59.9979', 'stage': '02', 'coverTemperature': '104.921', 'cycle': '005'}
Debug 1549373883.003 End XML:IMAGe+ S02_C005_T02_P0001_M2_X2_E2.tiff {'blkID': '21', 'run': '20190205smp17-28', 'exposure': '430', 'excitationColor': 'x2', 'point': '0001', 'blockTemperature': '59.9977,59.9834,60.0168,60.001,60.0055,59.999', 'lampTemperature': '57.6021', 'lamp': '90', 'sampleVolume': '10', 'step': '02', 'emissionColor': 'm2', 'exposureIndex': '2', 'time': '1549373882.963', 'sampleTemperature': '59.9979,59.9978,59.997,59.9973,59.998,59.9979', 'stage': '02', 'coverTemperature': '104.921', 'cycle': '005'}
Debug 1549373883.019 CAMera:ACQuire start exposure
Temperature 1549373882.971 -sample=60.0,60.0,60.0,60.0,60.0,60.0 -heatsink=36.6 -cover=105.0 -block=60.0,60.0,60.0,60.0,60.0,60.0
Time 1549373883.074 -elapsed=856 -active=844 -remaining=5425
LEDStatus 1549373883.488 Temperature:57.9919 Current:9.44516 Voltage:3.40139 JuncTemp:75.003
Debug 1549373883.795 CAMera:ACQuire end exposure
Info 1549373883.818 Capture end m2 x2
Info 1549373883.824 Motor start m1 x1
Image 1549373883.832 -run='20190205smp17-28' -stage=2 -cycle=5 -step=2 -point=1  -emission=m2 -excitation=x2  -exposure=430 -lamp=90 -filepath='EXPERIMENTS:20190205smp17-28/apldbio/sds/images/S02_C005_T02_P0001_M2_X2_E2.tiff'
Debug 1549373883.886 Start XML:NEW 2-5-2-1-m1-x1
Debug 1549373883.887 End XML:NEW 2-5-2-1-m1-x1
Temperature 1549373883.973 -sample=60.0,60.0,60.0,60.0,60.0,60.0 -heatsink=36.5 -cover=105.0 -block=60.0,60.0,60.0,60.0,60.0,60.0
Time 1549373884.075 -elapsed=857 -active=845 -remaining=5424
Debug 1549373884.114 LLAC ACK: Acknowledge (type=3), name=Unknown, dest=0x00, source=0x91, control=0x01, id=0x0000, msgid=0x6541, data=[]
Debug 1549373884.114 LLAC ACK reply: Acknowledge (type=3), name=Unknown, dest=0x91, source=0x00, control=0x01, id=0x0000, msgid=0x6541, data=[]
Debug 1549373884.119 C: ISTAT?
Debug 1549373884.132 LLAC ACK: Acknowledge (type=3), name=Unknown, dest=0x00, source=0x91, control=0x01, id=0x0000, msgid=0x6543, data=[]
Debug 1549373884.133 LLAC ACK reply: Acknowledge (type=3), name=Unknown, dest=0x91, source=0x00, control=0x01, id=0x0000, msgid=0x6543, data=[]
Info 1549373884.135 Motor end m1 x1
Debug 1549373884.143 S: OK ISTAT? Running
Info 1549373884.153 Emission Encoder -36 4500 Excitation Encoder -18 6750
Info 1549373884.154 Capture start m1 x1
Debug 1549373884.207 Start XML:IMAGe+ S02_C005_T02_P0001_M1_X1_E1.tiff {'blkID': '21', 'run': '20190205smp17-28', 'exposure': '60', 'excitationColor': 'x1', 'point': '0001', 'blockTemperature': '59.9977,59.9834,60.0168,60.001,60.0055,59.999', 'lampTemperature': '57.6021', 'lamp': '90', 'sampleVolume': '10', 'step': '02', 'emissionColor': 'm1', 'exposureIndex': '1', 'time': '1549373884.172', 'sampleTemperature': '59.9979,59.9978,59.997,59.9973,59.998,59.9979', 'stage': '02', 'coverTemperature': '104.921', 'cycle': '005'}
Debug 1549373884.208 End XML:IMAGe+ S02_C005_T02_P0001_M1_X1_E1.tiff {'blkID': '21', 'run': '20190205smp17-28', 'exposure': '60', 'excitationColor': 'x1', 'point': '0001', 'blockTemperature': '59.9977,59.9834,60.0168,60.001,60.0055,59.999', 'lampTemperature': '57.6021', 'lamp': '90', 'sampleVolume': '10', 'step': '02', 'emissionColor': 'm1', 'exposureIndex': '1', 'time': '1549373884.172', 'sampleTemperature': '59.9979,59.9978,59.997,59.9973,59.998,59.9979', 'stage': '02', 'coverTemperature': '104.921', 'cycle': '005'}
Debug 1549373884.221 CAMera:ACQuire start exposure
LEDStatus 1549373884.488 Temperature:57.9919 Current:9.43441 Voltage:3.4035 JuncTemp:74.9339
Debug 1549373884.785 CAMera:ACQuire end exposure
Info 1549373884.808 Capture end m1 x1
Info 1549373884.814 Capture start m1 x1
Image 1549373884.857 -run='20190205smp17-28' -stage=2 -cycle=5 -step=2 -point=1  -emission=m1 -excitation=x1  -exposure=60 -lamp=90 -filepath='EXPERIMENTS:20190205smp17-28/apldbio/sds/images/S02_C005_T02_P0001_M1_X1_E1.tiff'
Debug 1549373884.870 Start XML:IMAGe+ S02_C005_T02_P0001_M1_X1_E2.tiff {'blkID': '21', 'run': '20190205smp17-28', 'exposure': '175', 'excitationColor': 'x1', 'point': '0001', 'blockTemperature': '59.9977,59.9834,60.0168,60.001,60.0055,59.999', 'lampTemperature': '57.6021', 'lamp': '90', 'sampleVolume': '10', 'step': '02', 'emissionColor': 'm1', 'exposureIndex': '2', 'time': '1549373884.834', 'sampleTemperature': '59.9979,59.9978,59.997,59.9973,59.998,59.9979', 'stage': '02', 'coverTemperature': '104.921', 'cycle': '005'}
Debug 1549373884.871 End XML:IMAGe+ S02_C005_T02_P0001_M1_X1_E2.tiff {'blkID': '21', 'run': '20190205smp17-28', 'exposure': '175', 'excitationColor': 'x1', 'point': '0001', 'blockTemperature': '59.9977,59.9834,60.0168,60.001,60.0055,59.999', 'lampTemperature': '57.6021', 'lamp': '90', 'sampleVolume': '10', 'step': '02', 'emissionColor': 'm1', 'exposureIndex': '2', 'time': '1549373884.834', 'sampleTemperature': '59.9979,59.9978,59.997,59.9973,59.998,59.9979', 'stage': '02', 'coverTemperature': '104.921', 'cycle': '005'}
Debug 1549373884.885 CAMera:ACQuire start exposure
Temperature 1549373884.971 -sample=60.0,60.0,60.0,60.0,60.0,60.0 -heatsink=36.5 -cover=105.0 -block=60.0,60.0,60.0,60.0,60.0,60.0
Time 1549373885.075 -elapsed=858 -active=846 -remaining=5423
LEDStatus 1549373885.479 Temperature:58.0981 Current:9.42367 Voltage:3.39717 JuncTemp:75.1142
Debug 1549373885.515 CAMera:ACQuire end exposure
Info 1549373885.538 Capture end m1 x1
Info 1549373885.544 Capture start m1 x1
Image 1549373885.570 -run='20190205smp17-28' -stage=2 -cycle=5 -step=2 -point=1  -emission=m1 -excitation=x1  -exposure=175 -lamp=90 -filepath='EXPERIMENTS:20190205smp17-28/apldbio/sds/images/S02_C005_T02_P0001_M1_X1_E2.tiff'
Debug 1549373885.602 Start XML:IMAGe+ S02_C005_T02_P0001_M1_X1_E3.tiff {'blkID': '21', 'run': '20190205smp17-28', 'exposure': '520', 'excitationColor': 'x1', 'point': '0001', 'blockTemperature': '59.9977,59.9834,60.0168,60.001,60.0055,59.999', 'lampTemperature': '57.6021', 'lamp': '90', 'sampleVolume': '10', 'step': '02', 'emissionColor': 'm1', 'exposureIndex': '3', 'time': '1549373885.564', 'sampleTemperature': '59.9979,59.9978,59.997,59.9973,59.998,59.9979', 'stage': '02', 'coverTemperature': '104.921', 'cycle': '005'}
Debug 1549373885.603 End XML:IMAGe+ S02_C005_T02_P0001_M1_X1_E3.tiff {'blkID': '21', 'run': '20190205smp17-28', 'exposure': '520', 'excitationColor': 'x1', 'point': '0001', 'blockTemperature': '59.9977,59.9834,60.0168,60.001,60.0055,59.999', 'lampTemperature': '57.6021', 'lamp': '90', 'sampleVolume': '10', 'step': '02', 'emissionColor': 'm1', 'exposureIndex': '3', 'time': '1549373885.564', 'sampleTemperature': '59.9979,59.9978,59.997,59.9973,59.998,59.9979', 'stage': '02', 'coverTemperature': '104.921', 'cycle': '005'}
Debug 1549373885.616 CAMera:ACQuire start exposure
Temperature 1549373885.973 -sample=60.0,60.0,60.0,60.0,60.0,60.0 -heatsink=36.4 -cover=105.0 -block=60.0,60.0,60.0,60.0,60.0,60.0
Time 1549373886.074 -elapsed=859 -active=847 -remaining=5422
Debug 1549373886.445 CAMera:ACQuire end exposure
Info 1549373886.461 Capture end m1 x1
Image 1549373886.489 -run='20190205smp17-28' -stage=2 -cycle=5 -step=2 -point=1  -emission=m1 -excitation=x1  -exposure=520 -lamp=90 -filepath='EXPERIMENTS:20190205smp17-28/apldbio/sds/images/S02_C005_T02_P0001_M1_X1_E3.tiff'
LEDStatus 1549373886.497 Temperature:57.9565 Current:9.45591 Voltage:3.41195 JuncTemp:75.24
Debug 1549373886.512 Start XML:WRITe+ 2-5-2-1-m5-x5 EXPERIMENTS:/20190205smp17-28/apldbio/sds//quant/2-5-2-1-m5-x5.xml
Debug 1549373886.536 End XML:WRITe+ 2-5-2-1-m5-x5 EXPERIMENTS:/20190205smp17-28/apldbio/sds//quant/2-5-2-1-m5-x5.xml
Debug 1549373886.538 Acquiring PA queue lock
Debug 1549373886.538 Acquired PA queue lock
Debug 1549373886.539 Released PA queue lock
Debug 1549373886.539 Acquiring palock[0] execution lock
Debug 1549373886.539 Acquired palock[0] execution lock
Debug 1549373886.577 TBC acquiring operative lock
Debug 1549373886.748 LLAC ACK: Acknowledge (type=3), name=Unknown, dest=0x00, source=0x91, control=0x01, id=0x0000, msgid=0x6583, data=[]
Debug 1549373886.748 LLAC ACK reply: Acknowledge (type=3), name=Unknown, dest=0x91, source=0x00, control=0x01, id=0x0000, msgid=0x6583, data=[]
Debug 1549373886.887 LLAC ACK: Acknowledge (type=3), name=Unknown, dest=0x00, source=0x91, control=0x01, id=0x0000, msgid=0x6585, data=[]
Debug 1549373886.887 LLAC ACK reply: Acknowledge (type=3), name=Unknown, dest=0x91, source=0x00, control=0x01, id=0x0000, msgid=0x6585, data=[]
Temperature 1549373886.971 -sample=60.0,60.0,60.0,60.0,60.0,60.0 -heatsink=36.5 -cover=105.0 -block=60.0,60.0,60.0,60.0,60.0,60.0
Debug 1549373887.046 Released palock[0] execution lock
Preprocessing 1549373887.049 <quote.message>Input run configuration file: /data/vendor/IS/experiments/20190205smp17-28/apldbio/sds/quant/2-5-2-1-m5-x5.xml
Block Type:  96Wells
Finished read calibration files
...run ROI Quantitation
ROI Quantitation done in 0.05605 seconds 
Quant files saved in /data/vendor/IS/experiments/20190205smp17-28/apldbio/sds/quant
...run Preproc Quantitation task
Preproc Quantitation in 0.000307 seconds 
FilterData files saved in /data/vendor/IS/experiments/20190205smp17-28/apldbio/sds/filter
Success: Preprocessing ok
</quote.message>
Debug 1549373887.067 Start XML:FilterDATa+ S02_C005_T02_P0001_M5_X5_filterdata.xml {}
Debug 1549373887.068 End XML:FilterDATa+ S02_C005_T02_P0001_M5_X5_filterdata.xml {}
Time 1549373887.079 -elapsed=860 -active=848 -remaining=5421
Debug 1549373887.087 Start XML:WRITe+ 2-5-2-1-m3-x3 EXPERIMENTS:/20190205smp17-28/apldbio/sds//quant/2-5-2-1-m3-x3.xml
Debug 1549373887.103 End XML:WRITe+ 2-5-2-1-m3-x3 EXPERIMENTS:/20190205smp17-28/apldbio/sds//quant/2-5-2-1-m3-x3.xml
Debug 1549373887.105 Acquiring PA queue lock
Debug 1549373887.106 Acquired PA queue lock
Debug 1549373887.106 Released PA queue lock
Debug 1549373887.106 Acquiring palock[1] execution lock
Debug 1549373887.107 Acquired palock[1] execution lock
LEDStatus 1549373887.480 Temperature:58.0273 Current:9.48814 Voltage:3.40562 JuncTemp:75.1178
Debug 1549373887.603 Released palock[1] execution lock
Preprocessing 1549373887.606 <quote.message>Input run configuration file: /data/vendor/IS/experiments/20190205smp17-28/apldbio/sds/quant/2-5-2-1-m3-x3.xml
Block Type:  96Wells
Finished read calibration files
...run ROI Quantitation
ROI Quantitation done in 0.043502 seconds 
Quant files saved in /data/vendor/IS/experiments/20190205smp17-28/apldbio/sds/quant
...run Preproc Quantitation task
Preproc Quantitation in 0.000289 seconds 
FilterData files saved in /data/vendor/IS/experiments/20190205smp17-28/apldbio/sds/filter
Success: Preprocessing ok
</quote.message>
Debug 1549373887.623 Start XML:FilterDATa+ S02_C005_T02_P0001_M3_X3_filterdata.xml {}
Debug 1549373887.624 End XML:FilterDATa+ S02_C005_T02_P0001_M3_X3_filterdata.xml {}
Debug 1549373887.632 Start XML:WRITe+ 2-5-2-1-m4-x4 EXPERIMENTS:/20190205smp17-28/apldbio/sds//quant/2-5-2-1-m4-x4.xml
Debug 1549373887.651 End XML:WRITe+ 2-5-2-1-m4-x4 EXPERIMENTS:/20190205smp17-28/apldbio/sds//quant/2-5-2-1-m4-x4.xml
Debug 1549373887.652 Acquiring PA queue lock
Debug 1549373887.653 Acquired PA queue lock
Debug 1549373887.653 Released PA queue lock
Debug 1549373887.654 Acquiring palock[0] execution lock
Debug 1549373887.654 Acquired palock[0] execution lock
Temperature 1549373887.972 -sample=60.0,60.0,60.0,60.0,60.0,60.0 -heatsink=36.4 -cover=105.0 -block=60.0,60.0,60.0,60.0,60.0,60.0
Time 1549373888.075 -elapsed=861 -active=849 -remaining=5420
Debug 1549373888.161 Released palock[0] execution lock
Preprocessing 1549373888.164 <quote.message>Input run configuration file: /data/vendor/IS/experiments/20190205smp17-28/apldbio/sds/quant/2-5-2-1-m4-x4.xml
Block Type:  96Wells
Finished read calibration files
...run ROI Quantitation
ROI Quantitation done in 0.046786 seconds 
Quant files saved in /data/vendor/IS/experiments/20190205smp17-28/apldbio/sds/quant
...run Preproc Quantitation task
Preproc Quantitation in 0.0003 seconds 
FilterData files saved in /data/vendor/IS/experiments/20190205smp17-28/apldbio/sds/filter
Success: Preprocessing ok
</quote.message>
Debug 1549373888.190 Start XML:FilterDATa+ S02_C005_T02_P0001_M4_X4_filterdata.xml {}
Debug 1549373888.191 End XML:FilterDATa+ S02_C005_T02_P0001_M4_X4_filterdata.xml {}
Debug 1549373888.200 Start XML:WRITe+ 2-5-2-1-m2-x2 EXPERIMENTS:/20190205smp17-28/apldbio/sds//quant/2-5-2-1-m2-x2.xml
Debug 1549373888.218 End XML:WRITe+ 2-5-2-1-m2-x2 EXPERIMENTS:/20190205smp17-28/apldbio/sds//quant/2-5-2-1-m2-x2.xml
Debug 1549373888.220 Acquiring PA queue lock
Debug 1549373888.220 Acquired PA queue lock
Debug 1549373888.221 Released PA queue lock
Debug 1549373888.221 Acquiring palock[1] execution lock
Debug 1549373888.221 Acquired palock[1] execution lock
LEDStatus 1549373888.482 Temperature:57.9919 Current:9.44516 Voltage:3.40773 JuncTemp:75.0153
Debug 1549373888.713 Released palock[1] execution lock
Preprocessing 1549373888.716 <quote.message>Input run configuration file: /data/vendor/IS/experiments/20190205smp17-28/apldbio/sds/quant/2-5-2-1-m2-x2.xml
Block Type:  96Wells
Finished read calibration files
...run ROI Quantitation
ROI Quantitation done in 0.043775 seconds 
Quant files saved in /data/vendor/IS/experiments/20190205smp17-28/apldbio/sds/quant
...run Preproc Quantitation task
Preproc Quantitation in 0.000287 seconds 
FilterData files saved in /data/vendor/IS/experiments/20190205smp17-28/apldbio/sds/filter
Success: Preprocessing ok
</quote.message>
Debug 1549373888.733 Start XML:FilterDATa+ S02_C005_T02_P0001_M2_X2_filterdata.xml {}
Debug 1549373888.734 End XML:FilterDATa+ S02_C005_T02_P0001_M2_X2_filterdata.xml {}
Debug 1549373888.743 Start XML:WRITe+ 2-5-2-1-m1-x1 EXPERIMENTS:/20190205smp17-28/apldbio/sds//quant/2-5-2-1-m1-x1.xml
Debug 1549373888.761 End XML:WRITe+ 2-5-2-1-m1-x1 EXPERIMENTS:/20190205smp17-28/apldbio/sds//quant/2-5-2-1-m1-x1.xml
Debug 1549373888.763 Acquiring PA queue lock
Debug 1549373888.764 Acquired PA queue lock
Debug 1549373888.764 Released PA queue lock
Debug 1549373888.764 Acquiring palock[0] execution lock
Debug 1549373888.765 Acquired palock[0] execution lock
Temperature 1549373888.972 -sample=60.0,60.0,60.0,60.0,60.0,60.0 -heatsink=36.2 -cover=105.0 -block=60.0,60.0,60.0,60.0,60.0,60.0
Time 1549373889.078 -elapsed=862 -active=850 -remaining=5419
Debug 1549373889.119 C: ISTAT?
Debug 1549373889.142 S: OK ISTAT? Running
Debug 1549373889.302 Released palock[0] execution lock
Preprocessing 1549373889.305 <quote.message>Input run configuration file: /data/vendor/IS/experiments/20190205smp17-28/apldbio/sds/quant/2-5-2-1-m1-x1.xml
Block Type:  96Wells
Finished read calibration files
...run ROI Quantitation
ROI Quantitation done in 0.066958 seconds 
Quant files saved in /data/vendor/IS/experiments/20190205smp17-28/apldbio/sds/quant
...run Preproc Quantitation task
Preproc Quantitation in 0.000346 seconds 
FilterData files saved in /data/vendor/IS/experiments/20190205smp17-28/apldbio/sds/filter
Success: Preprocessing ok
</quote.message>
Debug 1549373889.322 Start XML:FilterDATa+ S02_C005_T02_P0001_M1_X1_filterdata.xml {}
Debug 1549373889.323 End XML:FilterDATa+ S02_C005_T02_P0001_M1_X1_filterdata.xml {}
Debug 1549373889.338 Start XML:WRITe+ S2-C5-T2-P1 EXPERIMENTS:/20190205smp17-28/apldbio/sds//filter/2-5-2-1.xml
Debug 1549373889.346 End XML:WRITe+ S2-C5-T2-P1 EXPERIMENTS:/20190205smp17-28/apldbio/sds//filter/2-5-2-1.xml
Info 1549373889.351 Run ePA here for multicomponent. Ensured that dye are assigned
Debug 1549373889.353 Acquiring PA queue lock
Debug 1549373889.354 Acquired PA queue lock
Debug 1549373889.354 Released PA queue lock
Debug 1549373889.354 Acquiring palock[1] execution lock
Debug 1549373889.355 Acquired palock[1] execution lock
LEDStatus 1549373889.481 Temperature:57.8856 Current:9.4774 Voltage:3.40562 JuncTemp:75.0102
Debug 1549373889.882 Released palock[1] execution lock
Preprocessing 1549373889.885 <quote.message>Input run configuration file: /data/vendor/IS/experiments/20190205smp17-28/apldbio/sds/filter/2-5-2-1.xml
Block Type:  96Wells
...run Preproc MultiComponent task
Preproc MultiComponent in 0.006034 seconds 
MultiComponentData files saved in /data/vendor/IS/experiments/20190205smp17-28/apldbio/sds/multicomponent
Success: Preprocessing ok
</quote.message>
Run 1549373889.934 Collected -run="20190205smp17-28" -stage=2 -cycle=5 -step=2 -point=1
Debug 1549373889.939 C: EXP:LIST? -verbose 20190205smp17-28/apldbio/sds/quant/S02_C005_T02_P0001*
Debug 1549373889.950 <quote.message>S: OK EXP:LIST? -verbose 20190205smp17-28/apldbio/sds/quant/S02_C005_T02_P0001* <quote.reply>
s: "20190205smp17-28/apldbio/sds/quant/S02_C005_T02_P0001_M1_X1_E1.quant" -type=file -size=4195 -mtime=1549373889.27 -atime=1549373889.27 -ctime=1549373889.27
s: "20190205smp17-28/apldbio/sds/quant/S02_C005_T02_P0001_M1_X1_E2.quant" -type=file -size=4196 -mtime=1549373889.27 -atime=1549373889.27 -ctime=1549373889.27
s: "20190205smp17-28/apldbio/sds/quant/S02_C005_T02_P0001_M1_X1_E3.quant" -type=file -size=4205 -mtime=1549373889.28 -atime=1549373889.27 -ctime=1549373889.28
s: "20190205smp17-28/apldbio/sds/quant/S02_C005_T02_P0001_M2_X2_E1.quant" -type=file -size=4196 -mtime=1549373888.69 -atime=1549373888.68 -ctime=1549373888.69
s: "20190205smp17-28/apldbio/sds/quant/S02_C005_T02_P0001_M2_X2_E2.quant" -type=file -size=4196 -mtime=1549373888.69 -atime=1549373888.69 -ctime=1549373888.69
s: "20190205smp17-28/apldbio/sds/quant/S02_C005_T02_P0001_M3_X3_E1.quant" -type=file -size=4196 -mtime=1549373887.58 -atime=1549373887.57 -ctime=1549373887.58
s: "20190205smp17-28/apldbio/sds/quant/S02_C005_T02_P0001_M3_X3_E2.quant" -type=file -size=4196 -mtime=1549373887.58 -atime=1549373887.58 -ctime=1549373887.58
s: "20190205smp17-28/apldbio/sds/quant/S02_C005_T02_P0001_M4_X4_E1.quant" -type=file -size=4196 -mtime=1549373888.13 -atime=1549373888.13 -ctime=1549373888.13
s: "20190205smp17-28/apldbio/sds/quant/S02_C005_T02_P0001_M4_X4_E2.quant" -type=file -size=4259 -mtime=1549373888.14 -atime=1549373888.13 -ctime=1549373888.14
s: "20190205smp17-28/apldbio/sds/quant/S02_C005_T02_P0001_M5_X5_E1.quant" -type=file -size=4196 -mtime=1549373887.02 -atime=1549373887.01 -ctime=1549373887.02
s: "20190205smp17-28/apldbio/sds/quant/S02_C005_T02_P0001_M5_X5_E2.quant" -type=file -size=4196 -mtime=1549373887.02 -atime=1549373887.02 -ctime=1549373887.02
s: </quote.reply></quote.message>
Debug 1549373889.958 C: ACCess CONTROLLER
Info 1549373889.959 Access notification: [System] Access -sessionid=542 -level=Controller -exclusive=False
System 1549373889.959 Access -sessionid=542 -level=Controller -exclusive=False
Debug 1549373889.961 C: EXP:READ? -encoding=plain 20190205smp17-28/apldbio/sds/quant/S02_C005_T02_P0001_M1_X1_E1.quant
Debug 1549373889.963 S: OK EXP:READ? -encoding=plain 20190205smp17-28/apldbio/sds/quant/S02_C005_T02_P0001_M1_X1_E1.quant
Debug 1549373889.960 S: OK ACCess CONTROLLER
Debug 1549373889.967 C: EXP:READ? -encoding=plain 20190205smp17-28/apldbio/sds/quant/S02_C005_T02_P0001_M1_X1_E2.quant
Debug 1549373889.968 S: OK EXP:READ? -encoding=plain 20190205smp17-28/apldbio/sds/quant/S02_C005_T02_P0001_M1_X1_E2.quant
Debug 1549373889.974 C: EXP:READ? -encoding=plain 20190205smp17-28/apldbio/sds/quant/S02_C005_T02_P0001_M1_X1_E3.quant
Debug 1549373889.976 S: OK EXP:READ? -encoding=plain 20190205smp17-28/apldbio/sds/quant/S02_C005_T02_P0001_M1_X1_E3.quant
Temperature 1549373889.971 -sample=60.0,60.0,60.0,60.0,60.0,60.0 -heatsink=36.5 -cover=105.0 -block=60.0,60.0,60.0,60.0,60.0,60.0
Debug 1549373889.982 C: EXP:READ? -encoding=plain 20190205smp17-28/apldbio/sds/quant/S02_C005_T02_P0001_M2_X2_E1.quant
Debug 1549373889.983 S: OK EXP:READ? -encoding=plain 20190205smp17-28/apldbio/sds/quant/S02_C005_T02_P0001_M2_X2_E1.quant
Debug 1549373889.986 C: EXP:READ? -encoding=plain 20190205smp17-28/apldbio/sds/quant/S02_C005_T02_P0001_M2_X2_E2.quant
Debug 1549373889.988 S: OK EXP:READ? -encoding=plain 20190205smp17-28/apldbio/sds/quant/S02_C005_T02_P0001_M2_X2_E2.quant
Debug 1549373889.989 C: FIL:COP EXPERIMENTS:20190205smp17-28/apldbio/sds/multicomponent/S02_C005_T02_P0001_multicomponentdata.xml PUBLIC_RUN_COMPLETE:working/20190205smp17-28/apldbio/sds/multicomponent/S02_C005_T02_P0001_multicomponentdata.xml
Debug 1549373889.996 C: EXP:READ? -encoding=plain 20190205smp17-28/apldbio/sds/quant/S02_C005_T02_P0001_M3_X3_E1.quant
Debug 1549373889.998 S: OK EXP:READ? -encoding=plain 20190205smp17-28/apldbio/sds/quant/S02_C005_T02_P0001_M3_X3_E1.quant
Debug 1549373889.995 S: OK FIL:COP EXPERIMENTS:20190205smp17-28/apldbio/sds/multicomponent/S02_C005_T02_P0001_multicomponentdata.xml PUBLIC_RUN_COMPLETE:working/20190205smp17-28/apldbio/sds/multicomponent/S02_C005_T02_P0001_multicomponentdata.xml
Debug 1549373890.002 C: EXP:READ? -encoding=plain 20190205smp17-28/apldbio/sds/quant/S02_C005_T02_P0001_M3_X3_E2.quant
Debug 1549373890.004 S: OK EXP:READ? -encoding=plain 20190205smp17-28/apldbio/sds/quant/S02_C005_T02_P0001_M3_X3_E2.quant
Debug 1549373890.007 C: EXP:READ? -encoding=plain 20190205smp17-28/apldbio/sds/quant/S02_C005_T02_P0001_M4_X4_E1.quant
Debug 1549373890.009 S: OK EXP:READ? -encoding=plain 20190205smp17-28/apldbio/sds/quant/S02_C005_T02_P0001_M4_X4_E1.quant
Debug 1549373890.021 C: EXP:READ? -encoding=plain 20190205smp17-28/apldbio/sds/quant/S02_C005_T02_P0001_M4_X4_E2.quant
Debug 1549373890.023 S: OK EXP:READ? -encoding=plain 20190205smp17-28/apldbio/sds/quant/S02_C005_T02_P0001_M4_X4_E2.quant
Debug 1549373890.024 C: ACCess OBSERVER
Info 1549373890.025 Access notification: [System] Access -sessionid=542 -level=Observer -exclusive=False
System 1549373890.025 Access -sessionid=542 -level=Observer -exclusive=False
Debug 1549373890.026 S: OK ACCess OBSERVER
Debug 1549373890.030 C: EXP:READ? -encoding=plain 20190205smp17-28/apldbio/sds/quant/S02_C005_T02_P0001_M5_X5_E1.quant
Debug 1549373890.032 S: OK EXP:READ? -encoding=plain 20190205smp17-28/apldbio/sds/quant/S02_C005_T02_P0001_M5_X5_E1.quant
Debug 1549373890.036 C: EXP:READ? -encoding=plain 20190205smp17-28/apldbio/sds/quant/S02_C005_T02_P0001_M5_X5_E2.quant
Debug 1549373890.037 S: OK EXP:READ? -encoding=plain 20190205smp17-28/apldbio/sds/quant/S02_C005_T02_P0001_M5_X5_E2.quant
Debug 1549373890.042 C: FIL:LIST? -verbose EXPERIMENTS:/20190205smp17-28/apldbio/sds/quant/S02_C005_T02_P0001_*E1.quant
Debug 1549373890.050 <quote.message>S: OK FIL:LIST? -verbose EXPERIMENTS:/20190205smp17-28/apldbio/sds/quant/S02_C005_T02_P0001_*E1.quant <quote.reply>
s: "experiments:20190205smp17-28/apldbio/sds/quant/S02_C005_T02_P0001_M1_X1_E1.quant" -type=file -size=4195 -mtime=1549373889.27 -atime=1549373889.27 -ctime=1549373889.27
s: "experiments:20190205smp17-28/apldbio/sds/quant/S02_C005_T02_P0001_M2_X2_E1.quant" -type=file -size=4196 -mtime=1549373888.69 -atime=1549373888.68 -ctime=1549373888.69
s: "experiments:20190205smp17-28/apldbio/sds/quant/S02_C005_T02_P0001_M3_X3_E1.quant" -type=file -size=4196 -mtime=1549373887.58 -atime=1549373887.57 -ctime=1549373887.58
s: "experiments:20190205smp17-28/apldbio/sds/quant/S02_C005_T02_P0001_M4_X4_E1.quant" -type=file -size=4196 -mtime=1549373888.13 -atime=1549373888.13 -ctime=1549373888.13
s: "experiments:20190205smp17-28/apldbio/sds/quant/S02_C005_T02_P0001_M5_X5_E1.quant" -type=file -size=4196 -mtime=1549373887.02 -atime=1549373887.01 -ctime=1549373887.02
s: </quote.reply></quote.message>
Debug 1549373890.062 C: ACCess CONTROLLER
Info 1549373890.062 Access notification: [System] Access -sessionid=542 -level=Controller -exclusive=False
System 1549373890.063 Access -sessionid=542 -level=Controller -exclusive=False
Debug 1549373890.064 S: OK ACCess CONTROLLER
Time 1549373890.074 -elapsed=863 -active=851 -remaining=5418
Debug 1549373890.086 C: FIL:COP EXPERIMENTS:20190205smp17-28/apldbio/sds/quant/S02_C005_T02_P0001_M1_X1_E1.quant PUBLIC_RUN_COMPLETE:working/20190205smp17-28/apldbio/sds/quant/S02_C005_T02_P0001_M1_X1_E1.quant
Debug 1549373890.090 S: OK FIL:COP EXPERIMENTS:20190205smp17-28/apldbio/sds/quant/S02_C005_T02_P0001_M1_X1_E1.quant PUBLIC_RUN_COMPLETE:working/20190205smp17-28/apldbio/sds/quant/S02_C005_T02_P0001_M1_X1_E1.quant
Debug 1549373890.123 C: ACCess OBSERVER
Info 1549373890.124 Access notification: [System] Access -sessionid=542 -level=Observer -exclusive=False
System 1549373890.125 Access -sessionid=542 -level=Observer -exclusive=False
Debug 1549373890.125 S: OK ACCess OBSERVER
Debug 1549373890.132 C: ACCess CONTROLLER
Info 1549373890.133 Access notification: [System] Access -sessionid=542 -level=Controller -exclusive=False
System 1549373890.134 Access -sessionid=542 -level=Controller -exclusive=False
Debug 1549373890.135 S: OK ACCess CONTROLLER
Debug 1549373890.154 C: FIL:COP EXPERIMENTS:20190205smp17-28/apldbio/sds/quant/S02_C005_T02_P0001_M2_X2_E1.quant PUBLIC_RUN_COMPLETE:working/20190205smp17-28/apldbio/sds/quant/S02_C005_T02_P0001_M2_X2_E1.quant
Debug 1549373890.158 S: OK FIL:COP EXPERIMENTS:20190205smp17-28/apldbio/sds/quant/S02_C005_T02_P0001_M2_X2_E1.quant PUBLIC_RUN_COMPLETE:working/20190205smp17-28/apldbio/sds/quant/S02_C005_T02_P0001_M2_X2_E1.quant
Debug 1549373890.163 C: ACCess OBSERVER
Info 1549373890.164 Access notification: [System] Access -sessionid=542 -level=Observer -exclusive=False
System 1549373890.165 Access -sessionid=542 -level=Observer -exclusive=False
Debug 1549373890.165 S: OK ACCess OBSERVER
Debug 1549373890.172 C: ACCess CONTROLLER
Info 1549373890.173 Access notification: [System] Access -sessionid=542 -level=Controller -exclusive=False
System 1549373890.174 Access -sessionid=542 -level=Controller -exclusive=False
Debug 1549373890.175 S: OK ACCess CONTROLLER
Debug 1549373890.195 C: FIL:COP EXPERIMENTS:20190205smp17-28/apldbio/sds/quant/S02_C005_T02_P0001_M3_X3_E1.quant PUBLIC_RUN_COMPLETE:working/20190205smp17-28/apldbio/sds/quant/S02_C005_T02_P0001_M3_X3_E1.quant
Debug 1549373890.199 S: OK FIL:COP EXPERIMENTS:20190205smp17-28/apldbio/sds/quant/S02_C005_T02_P0001_M3_X3_E1.quant PUBLIC_RUN_COMPLETE:working/20190205smp17-28/apldbio/sds/quant/S02_C005_T02_P0001_M3_X3_E1.quant
Debug 1549373890.203 C: ACCess OBSERVER
Info 1549373890.204 Access notification: [System] Access -sessionid=542 -level=Observer -exclusive=False
System 1549373890.205 Access -sessionid=542 -level=Observer -exclusive=False
Debug 1549373890.205 S: OK ACCess OBSERVER
Debug 1549373890.211 C: ACCess CONTROLLER
Info 1549373890.212 Access notification: [System] Access -sessionid=542 -level=Controller -exclusive=False
System 1549373890.213 Access -sessionid=542 -level=Controller -exclusive=False
Debug 1549373890.213 S: OK ACCess CONTROLLER
Debug 1549373890.233 C: FIL:COP EXPERIMENTS:20190205smp17-28/apldbio/sds/quant/S02_C005_T02_P0001_M4_X4_E1.quant PUBLIC_RUN_COMPLETE:working/20190205smp17-28/apldbio/sds/quant/S02_C005_T02_P0001_M4_X4_E1.quant
Debug 1549373890.237 S: OK FIL:COP EXPERIMENTS:20190205smp17-28/apldbio/sds/quant/S02_C005_T02_P0001_M4_X4_E1.quant PUBLIC_RUN_COMPLETE:working/20190205smp17-28/apldbio/sds/quant/S02_C005_T02_P0001_M4_X4_E1.quant
Debug 1549373890.241 C: ACCess OBSERVER
Info 1549373890.242 Access notification: [System] Access -sessionid=542 -level=Observer -exclusive=False
System 1549373890.243 Access -sessionid=542 -level=Observer -exclusive=False
Debug 1549373890.243 S: OK ACCess OBSERVER
Debug 1549373890.249 C: ACCess CONTROLLER
Info 1549373890.250 Access notification: [System] Access -sessionid=542 -level=Controller -exclusive=False
System 1549373890.250 Access -sessionid=542 -level=Controller -exclusive=False
Debug 1549373890.251 S: OK ACCess CONTROLLER
Debug 1549373890.270 C: FIL:COP EXPERIMENTS:20190205smp17-28/apldbio/sds/quant/S02_C005_T02_P0001_M5_X5_E1.quant PUBLIC_RUN_COMPLETE:working/20190205smp17-28/apldbio/sds/quant/S02_C005_T02_P0001_M5_X5_E1.quant
Debug 1549373890.274 S: OK FIL:COP EXPERIMENTS:20190205smp17-28/apldbio/sds/quant/S02_C005_T02_P0001_M5_X5_E1.quant PUBLIC_RUN_COMPLETE:working/20190205smp17-28/apldbio/sds/quant/S02_C005_T02_P0001_M5_X5_E1.quant
Debug 1549373890.278 C: ACCess OBSERVER
Info 1549373890.279 Access notification: [System] Access -sessionid=542 -level=Observer -exclusive=False
System 1549373890.280 Access -sessionid=542 -level=Observer -exclusive=False
Debug 1549373890.280 S: OK ACCess OBSERVER
LEDStatus 1549373890.479 Temperature:57.9211 Current:9.48814 Voltage:3.40773 JuncTemp:74.9957
Temperature 1549373890.971 -sample=60.0,60.0,60.0,60.0,60.0,60.0 -heatsink=36.2 -cover=105.0 -block=60.0,60.0,60.0,60.0,60.0,60.0
Time 1549373891.074 -elapsed=864 -active=852 -remaining=5417
LEDStatus 1549373891.478 Temperature:57.8856 Current:9.4774 Voltage:3.39928 JuncTemp:74.9727
Temperature 1549373891.971 -sample=60.0,60.0,60.0,60.0,60.0,60.0 -heatsink=36.4 -cover=104.9 -block=60.0,60.0,60.0,60.0,60.0,60.0
Time 1549373892.074 -elapsed=865 -active=853 -remaining=5416
LEDStatus 1549373892.479 Temperature:57.8148 Current:9.42367 Voltage:3.40562 JuncTemp:75.0099
Temperature 1549373892.971 -sample=60.0,60.0,60.0,60.0,60.0,60.0 -heatsink=36.5 -cover=105.0 -block=60.0,60.0,60.0,60.0,60.0,60.0
Time 1549373893.074 -elapsed=866 -active=854 -remaining=5415
LEDStatus 1549373893.488 Temperature:57.9211 Current:9.4774 Voltage:3.4035 JuncTemp:74.8773
Temperature 1549373893.973 -sample=60.0,60.0,60.0,60.0,60.0,60.0 -heatsink=36.2 -cover=104.9 -block=60.0,60.0,60.0,60.0,60.0,60.0
Time 1549373894.075 -elapsed=867 -active=855 -remaining=5414
Debug 1549373894.120 C: ISTAT?
Debug 1549373894.133 S: OK ISTAT? Running
LEDStatus 1549373894.488 Temperature:57.8856 Current:9.45591 Voltage:3.40562 JuncTemp:74.8773
Temperature 1549373894.973 -sample=60.0,60.0,60.0,60.0,60.0,60.0 -heatsink=36.3 -cover=105.0 -block=60.0,60.0,60.0,60.0,60.0,60.0
Time 1549373895.074 -elapsed=868 -active=856 -remaining=5413
LEDStatus 1549373895.479 Temperature:57.7793 Current:9.4774 Voltage:3.40562 JuncTemp:74.9161
Debug 1549373895.570 TBC _holding invoked.
Debug 1549373895.572 TBC acquired unhold lock
Debug 1549373895.573 TBC releasing operative lock
Debug 1549373895.575 TBC acquired operative lock
Debug 1549373895.638 TBC acquiring operative lock
Info 1549373895.577 TBC:HOLD starting 0.000000s hold
Debug 1549373895.639 TBC _holding invoked.
Debug 1549373895.640 TBC acquiring unhold lock
Debug 1549373895.640 TBC acquired unhold lock
Debug 1549373895.640 TBC releasing operative lock
Debug 1549373895.641 TBC acquired operative lock
Info 1549373895.643 TBC:SETTing ramping "Zone1" from 60.0 to 95.0 (rate=1.600, timeout=65.6, msgid=0x6630)
Info 1549373895.644 TBC:SETTing ramping "Zone2" from 60.0 to 95.0 (rate=1.600, timeout=65.6, msgid=0x6631)
Info 1549373895.645 TBC:SETTing ramping "Zone3" from 60.0 to 95.0 (rate=1.600, timeout=65.6, msgid=0x6632)
Info 1549373895.645 TBC:SETTing ramping "Zone4" from 60.0 to 95.0 (rate=1.600, timeout=65.6, msgid=0x6633)
Info 1549373895.646 TBC:SETTing ramping "Zone5" from 60.0 to 95.0 (rate=1.600, timeout=65.6, msgid=0x6634)
Info 1549373895.647 TBC:SETTing ramping "Zone6" from 60.0 to 95.0 (rate=1.600, timeout=65.6, msgid=0x6635)
Run 1549373895.729 Cycle 6
Run 1549373895.777 Step 1
Run 1549373895.788 Ramping -zones=Zone1,Zone2,Zone3,Zone4,Zone5,Zone6 -targets=95.000,95.000,95.000,95.000,95.000,95.000 -rates=1.600,1.600,1.600,1.600,1.600,1.600
Temperature 1549373895.974 -sample=60.0,60.0,60.0,60.0,60.0,60.0 -heatsink=36.3 -cover=105.0 -block=60.1,60.1,60.1,60.1,60.1,60.1
Time 1549373896.075 -elapsed=869 -active=857 -remaining=5414
LEDStatus 1549373896.488 Temperature:57.9211 Current:9.4774 Voltage:3.40139 JuncTemp:74.8967
Temperature 1549373896.973 -sample=60.8,60.9,60.9,61.0,60.8,60.9 -heatsink=36.1 -cover=105.0 -block=64.7,64.8,64.9,65.1,64.7,64.6
Time 1549373897.075 -elapsed=870 -active=858 -remaining=5413
LEDStatus 1549373897.488 Temperature:57.8856 Current:9.49889 Voltage:3.40984 JuncTemp:75.0415
Temperature 1549373897.973 -sample=63.4,63.5,63.5,63.6,63.4,63.3 -heatsink=36.3 -cover=105.0 -block=68.8,68.9,68.8,68.7,68.9,68.8
Time 1549373898.074 -elapsed=871 -active=859 -remaining=5412
LEDStatus 1549373898.488 Temperature:57.7439 Current:9.46665 Voltage:3.40139 JuncTemp:74.778
Temperature 1549373898.973 -sample=65.5,65.7,65.6,65.6,65.6,65.5 -heatsink=36.0 -cover=104.9 -block=68.8,68.8,68.7,68.7,68.8,69.0
Time 1549373899.075 -elapsed=872 -active=860 -remaining=5411
Debug 1549373899.119 C: ISTAT?
Debug 1549373899.131 S: OK ISTAT? Running
LEDStatus 1549373899.488 Temperature:57.8856 Current:9.4774 Voltage:3.40984 JuncTemp:74.7429
Temperature 1549373899.973 -sample=67.0,67.1,67.1,67.1,67.0,67.0 -heatsink=36.2 -cover=105.0 -block=70.3,70.2,70.3,70.5,70.2,70.2
Time 1549373900.074 -elapsed=873 -active=861 -remaining=5410
LEDStatus 1549373900.478 Temperature:57.7793 Current:9.46665 Voltage:3.4035 JuncTemp:74.7673
Temperature 1549373900.971 -sample=68.8,68.9,68.9,69.0,68.8,68.8 -heatsink=36.0 -cover=105.0 -block=72.7,72.8,72.7,72.7,72.7,72.6
Time 1549373901.074 -elapsed=874 -active=862 -remaining=5409
LEDStatus 1549373901.478 Temperature:57.8148 Current:9.48814 Voltage:3.40562 JuncTemp:74.7922
Temperature 1549373901.973 -sample=70.7,70.8,70.7,70.7,70.7,70.6 -heatsink=35.9 -cover=105.0 -block=74.1,74.2,74.0,74.0,74.1,74.2
Time 1549373902.075 -elapsed=875 -active=863 -remaining=5408
LEDStatus 1549373902.478 Temperature:57.7793 Current:9.44516 Voltage:3.40773 JuncTemp:74.9036
Temperature 1549373902.973 -sample=72.3,72.4,72.3,72.3,72.3,72.3 -heatsink=35.9 -cover=105.0 -block=75.5,75.5,75.4,75.6,75.4,75.4
Time 1549373903.075 -elapsed=876 -active=864 -remaining=5407
LEDStatus 1549373903.479 Temperature:57.7793 Current:9.45591 Voltage:3.40562 JuncTemp:74.7867
Temperature 1549373903.973 -sample=73.9,74.0,73.9,74.0,73.9,73.9 -heatsink=35.7 -cover=105.0 -block=77.2,77.3,77.2,77.3,77.2,77.1
Time 1549373904.075 -elapsed=877 -active=865 -remaining=5406
Debug 1549373904.118 C: ISTAT?
Debug 1549373904.131 S: OK ISTAT? Running
LEDStatus 1549373904.479 Temperature:57.7439 Current:9.43441 Voltage:3.40562 JuncTemp:74.8752
Temperature 1549373904.973 -sample=75.6,75.7,75.5,75.6,75.6,75.5 -heatsink=35.7 -cover=104.9 -block=78.8,78.9,78.8,78.8,78.8,78.8
Time 1549373905.074 -elapsed=878 -active=866 -remaining=5405
LEDStatus 1549373905.480 Temperature:57.7439 Current:9.44516 Voltage:3.40562 JuncTemp:74.9711
Temperature 1549373905.973 -sample=77.1,77.3,77.1,77.2,77.2,77.1 -heatsink=35.7 -cover=105.0 -block=80.3,80.4,80.2,80.3,80.3,80.3
Time 1549373906.074 -elapsed=879 -active=867 -remaining=5404
LEDStatus 1549373906.488 Temperature:57.7793 Current:9.46665 Voltage:3.41406 JuncTemp:74.9761
Temperature 1549373906.973 -sample=78.7,78.8,78.6,78.8,78.8,78.7 -heatsink=35.8 -cover=105.0 -block=81.8,81.9,81.8,81.9,81.9,81.8
Time 1549373907.074 -elapsed=880 -active=868 -remaining=5403
LEDStatus 1549373907.478 Temperature:57.7085 Current:9.46665 Voltage:3.41406 JuncTemp:74.8116
Temperature 1549373907.973 -sample=80.3,80.4,80.2,80.3,80.3,80.2 -heatsink=35.7 -cover=104.9 -block=83.4,83.6,83.3,83.4,83.4,83.4
Time 1549373908.075 -elapsed=881 -active=869 -remaining=5402
LEDStatus 1549373908.488 Temperature:57.7439 Current:9.46665 Voltage:3.40562 JuncTemp:74.8328
Temperature 1549373908.973 -sample=81.8,82.0,81.7,81.9,81.9,81.8 -heatsink=35.3 -cover=104.9 -block=84.9,85.1,84.9,84.9,85.0,84.9
Time 1549373909.075 -elapsed=882 -active=870 -remaining=5401
Debug 1549373909.118 C: ISTAT?
Debug 1549373909.131 S: OK ISTAT? Running
LEDStatus 1549373909.480 Temperature:57.7439 Current:9.45591 Voltage:3.40773 JuncTemp:74.8716
Temperature 1549373909.973 -sample=83.4,83.5,83.3,83.4,83.4,83.3 -heatsink=35.6 -cover=105.0 -block=86.5,86.6,86.3,86.5,86.5,86.4
Time 1549373910.075 -elapsed=883 -active=871 -remaining=5400
LEDStatus 1549373910.488 Temperature:57.8502 Current:9.45591 Voltage:3.40773 JuncTemp:74.8098
Temperature 1549373910.973 -sample=84.9,85.0,84.8,85.0,85.0,84.9 -heatsink=35.6 -cover=105.0 -block=88.0,88.1,87.9,88.0,88.0,87.9
Time 1549373911.075 -elapsed=884 -active=872 -remaining=5399
LEDStatus 1549373911.479 Temperature:57.673 Current:9.48814 Voltage:3.40984 JuncTemp:74.8398
Temperature 1549373911.973 -sample=86.4,86.6,86.3,86.5,86.5,86.4 -heatsink=35.4 -cover=105.0 -block=89.5,89.7,89.4,89.5,89.6,89.4
Time 1549373912.075 -elapsed=885 -active=873 -remaining=5398
LEDStatus 1549373912.488 Temperature:57.5312 Current:9.44516 Voltage:3.4035 JuncTemp:74.7724
Temperature 1549373912.973 -sample=87.9,88.1,87.9,88.0,88.0,87.9 -heatsink=35.3 -cover=105.0 -block=91.0,91.2,90.9,91.0,91.1,91.0
Time 1549373913.074 -elapsed=886 -active=874 -remaining=5397
LEDStatus 1549373913.478 Temperature:57.7439 Current:9.45591 Voltage:3.41195 JuncTemp:74.8222
Temperature 1549373913.973 -sample=89.5,89.7,89.4,89.5,89.5,89.4 -heatsink=35.3 -cover=105.0 -block=92.5,92.7,92.4,92.6,92.6,92.4
Time 1549373914.075 -elapsed=887 -active=875 -remaining=5396
Debug 1549373914.118 C: ISTAT?
Debug 1549373914.131 S: OK ISTAT? Running
LEDStatus 1549373914.488 Temperature:57.7793 Current:9.45591 Voltage:3.41406 JuncTemp:74.8967
Temperature 1549373914.973 -sample=91.0,91.2,90.9,91.1,91.1,90.9 -heatsink=35.2 -cover=105.1 -block=94.1,94.3,94.0,94.1,94.1,94.0
Time 1549373915.074 -elapsed=888 -active=876 -remaining=5395
LEDStatus 1549373915.478 Temperature:57.7439 Current:9.44516 Voltage:3.40562 JuncTemp:74.7407
Temperature 1549373915.973 -sample=92.5,92.8,92.4,92.6,92.6,92.4 -heatsink=35.2 -cover=105.1 -block=95.6,95.8,95.5,95.6,95.7,95.6
Time 1549373916.074 -elapsed=889 -active=877 -remaining=5394
LEDStatus 1549373916.487 Temperature:57.7085 Current:9.46665 Voltage:3.40139 JuncTemp:74.7673
Temperature 1549373916.973 -sample=93.9,94.0,93.8,93.9,93.9,93.8 -heatsink=35.1 -cover=105.0 -block=96.1,96.0,96.1,96.0,96.0,96.1
Time 1549373917.074 -elapsed=890 -active=878 -remaining=5393
Debug 1549373917.089 LLAC ACK: Acknowledge (type=3), name=Unknown, dest=0x00, source=0x81, control=0x01, id=0x0000, msgid=0x6630, data=[]
Debug 1549373917.090 LLAC ACK reply: Acknowledge (type=3), name=Unknown, dest=0x81, source=0x00, control=0x01, id=0x0000, msgid=0x6630, data=[]
Debug 1549373917.090 LLAC ACK: Acknowledge (type=3), name=Unknown, dest=0x00, source=0x82, control=0x01, id=0x0000, msgid=0x6631, data=[]
Debug 1549373917.091 LLAC ACK reply: Acknowledge (type=3), name=Unknown, dest=0x82, source=0x00, control=0x01, id=0x0000, msgid=0x6631, data=[]
Debug 1549373917.160 LLAC ACK: Acknowledge (type=3), name=Unknown, dest=0x00, source=0x83, control=0x01, id=0x0000, msgid=0x6632, data=[]
Debug 1549373917.161 LLAC ACK reply: Acknowledge (type=3), name=Unknown, dest=0x83, source=0x00, control=0x01, id=0x0000, msgid=0x6632, data=[]
Debug 1549373917.161 LLAC ACK: Acknowledge (type=3), name=Unknown, dest=0x00, source=0x84, control=0x01, id=0x0000, msgid=0x6633, data=[]
Debug 1549373917.162 LLAC ACK reply: Acknowledge (type=3), name=Unknown, dest=0x84, source=0x00, control=0x01, id=0x0000, msgid=0x6633, data=[]
Debug 1549373917.162 LLAC ACK: Acknowledge (type=3), name=Unknown, dest=0x00, source=0x85, control=0x01, id=0x0000, msgid=0x6634, data=[]
Debug 1549373917.163 LLAC ACK reply: Acknowledge (type=3), name=Unknown, dest=0x85, source=0x00, control=0x01, id=0x0000, msgid=0x6634, data=[]
Debug 1549373917.163 LLAC ACK: Acknowledge (type=3), name=Unknown, dest=0x00, source=0x86, control=0x01, id=0x0000, msgid=0x6635, data=[]
Debug 1549373917.164 LLAC ACK reply: Acknowledge (type=3), name=Unknown, dest=0x86, source=0x00, control=0x01, id=0x0000, msgid=0x6635, data=[]
Debug 1549373917.164 TBC releasing operative lock
Debug 1549373917.165 Pending Suspend flag: False
Debug 1549373917.175 TBC acquiring operative lock
Debug 1549373917.176 TBC acquired operative lock
Info 1549373917.178 TBC:HOLD starting 15.000000s hold
Run 1549373917.198 Holding -time=15
Debug 1549373917.203 TBC acquiring unhold lock
LEDStatus 1549373917.479 Temperature:57.7085 Current:9.4774 Voltage:3.41195 JuncTemp:74.6913
Temperature 1549373917.973 -sample=94.6,94.7,94.6,94.6,94.6,94.7 -heatsink=35.2 -cover=105.0 -block=95.5,95.5,95.6,95.6,95.5,95.7
Time 1549373918.075 -elapsed=891 -active=879 -remaining=5392
LEDStatus 1549373918.479 Temperature:57.7085 Current:9.46665 Voltage:3.40562 JuncTemp:74.7424
Temperature 1549373918.973 -sample=94.9,94.9,94.9,94.9,94.9,94.9 -heatsink=35.1 -cover=105.0 -block=95.2,95.1,95.2,95.1,95.2,94.9
Time 1549373919.075 -elapsed=892 -active=880 -remaining=5391
Debug 1549373919.119 C: ISTAT?
Debug 1549373919.131 S: OK ISTAT? Running
LEDStatus 1549373919.478 Temperature:57.7439 Current:9.43441 Voltage:3.41195 JuncTemp:74.7247
Temperature 1549373919.973 -sample=95.0,94.9,94.9,94.9,95.0,94.9 -heatsink=34.9 -cover=105.0 -block=94.9,94.9,94.9,95.0,94.9,94.9
Time 1549373920.074 -elapsed=893 -active=881 -remaining=5390
LEDStatus 1549373920.487 Temperature:57.673 Current:9.48814 Voltage:3.41406 JuncTemp:74.8788
Temperature 1549373920.974 -sample=94.9,95.0,94.9,94.9,95.0,94.9 -heatsink=35.2 -cover=105.1 -block=95.0,95.0,95.0,94.9,94.9,95.0
Time 1549373921.075 -elapsed=894 -active=882 -remaining=5389
LEDStatus 1549373921.479 Temperature:57.673 Current:9.44516 Voltage:3.40562 JuncTemp:74.7883
Temperature 1549373921.974 -sample=94.9,95.0,95.0,95.0,95.0,94.9 -heatsink=35.1 -cover=105.0 -block=94.9,95.0,95.0,95.0,95.0,95.0
Time 1549373922.075 -elapsed=895 -active=883 -remaining=5388
LEDStatus 1549373922.479 Temperature:57.7085 Current:9.45591 Voltage:3.4035 JuncTemp:74.6947
Temperature 1549373922.973 -sample=95.0,95.0,95.0,95.0,95.0,95.0 -heatsink=35.0 -cover=105.1 -block=95.0,95.0,95.0,95.0,95.0,95.0
Time 1549373923.074 -elapsed=896 -active=884 -remaining=5387
LEDStatus 1549373923.479 Temperature:57.7439 Current:9.43441 Voltage:3.40139 JuncTemp:74.8325
Temperature 1549373923.973 -sample=95.0,95.0,95.0,95.0,95.0,95.0 -heatsink=35.1 -cover=105.0 -block=95.0,95.0,95.0,95.0,95.0,95.0
Time 1549373924.075 -elapsed=897 -active=885 -remaining=5386
Debug 1549373924.118 C: ISTAT?
Debug 1549373924.131 S: OK ISTAT? Running
LEDStatus 1549373924.489 Temperature:57.7085 Current:9.48814 Voltage:3.40773 JuncTemp:74.7905
Temperature 1549373924.973 -sample=95.0,95.0,95.0,95.0,95.0,95.0 -heatsink=35.0 -cover=104.9 -block=95.0,95.0,95.0,95.0,95.0,95.0
Time 1549373925.075 -elapsed=898 -active=886 -remaining=5385
LEDStatus 1549373925.479 Temperature:57.7793 Current:9.45591 Voltage:3.40773 JuncTemp:74.785
Temperature 1549373925.973 -sample=95.0,95.0,95.0,95.0,95.0,95.0 -heatsink=35.1 -cover=105.0 -block=95.0,95.0,95.0,95.0,95.0,95.0
Time 1549373926.075 -elapsed=899 -active=887 -remaining=5384
LEDStatus 1549373926.487 Temperature:57.7439 Current:9.45591 Voltage:3.4035 JuncTemp:74.7089
Temperature 1549373926.973 -sample=95.0,95.0,95.0,95.0,95.0,95.0 -heatsink=35.2 -cover=105.0 -block=95.0,95.0,95.0,95.0,95.0,95.0
Time 1549373927.075 -elapsed=900 -active=888 -remaining=5383
LEDStatus 1549373927.479 Temperature:57.5666 Current:9.46665 Voltage:3.40984 JuncTemp:74.7762
Temperature 1549373927.973 -sample=95.0,95.0,95.0,95.0,95.0,95.0 -heatsink=35.0 -cover=105.0 -block=95.0,95.0,95.0,95.0,95.0,95.0
Time 1549373928.075 -elapsed=901 -active=889 -remaining=5382
LEDStatus 1549373928.480 Temperature:57.7085 Current:9.45591 Voltage:3.40562 JuncTemp:74.6592
Temperature 1549373928.971 -sample=95.0,95.0,95.0,95.0,95.0,95.0 -heatsink=35.2 -cover=105.0 -block=95.0,95.0,95.0,95.0,95.0,95.0
Time 1549373929.074 -elapsed=902 -active=890 -remaining=5381
Debug 1549373929.118 C: ISTAT?
Debug 1549373929.130 S: OK ISTAT? Running
LEDStatus 1549373929.479 Temperature:57.7439 Current:9.44516 Voltage:3.4035 JuncTemp:74.7424
Temperature 1549373929.973 -sample=95.0,95.0,95.0,95.0,95.0,95.0 -heatsink=35.0 -cover=105.1 -block=95.0,95.0,95.0,95.0,95.0,95.0
Time 1549373930.074 -elapsed=903 -active=891 -remaining=5380
LEDStatus 1549373930.488 Temperature:57.7439 Current:9.4774 Voltage:3.40773 JuncTemp:74.723
Temperature 1549373930.973 -sample=95.0,95.0,95.0,95.0,95.0,95.0 -heatsink=35.2 -cover=105.0 -block=95.0,95.0,95.0,95.0,95.0,95.0
Time 1549373931.075 -elapsed=904 -active=892 -remaining=5379
LEDStatus 1549373931.478 Temperature:57.6021 Current:9.46665 Voltage:3.4035 JuncTemp:74.8149
Temperature 1549373931.974 -sample=95.0,95.0,95.0,95.0,95.0,95.0 -heatsink=35.1 -cover=105.1 -block=95.0,95.0,95.0,95.0,95.0,95.0
Time 1549373932.075 -elapsed=905 -active=893 -remaining=5378
Debug 1549373932.270 TBC _holding invoked.
Debug 1549373932.272 TBC acquired unhold lock
Debug 1549373932.273 TBC releasing operative lock
Debug 1549373932.310 TBC acquiring operative lock
Debug 1549373932.310 TBC acquired operative lock
Info 1549373932.312 TBC:SETTing ramping "Zone1" from 95.0 to 60.0 (rate=1.600, timeout=65.6, msgid=0x68D4)
Info 1549373932.313 TBC:SETTing ramping "Zone2" from 95.0 to 60.0 (rate=1.600, timeout=65.6, msgid=0x68D5)
Info 1549373932.314 TBC:SETTing ramping "Zone3" from 95.0 to 60.0 (rate=1.600, timeout=65.6, msgid=0x68D6)
Info 1549373932.315 TBC:SETTing ramping "Zone4" from 95.0 to 60.0 (rate=1.600, timeout=65.6, msgid=0x68D7)
Info 1549373932.315 TBC:SETTing ramping "Zone5" from 95.0 to 60.0 (rate=1.600, timeout=65.6, msgid=0x68D8)
Info 1549373932.316 TBC:SETTing ramping "Zone6" from 95.0 to 60.0 (rate=1.600, timeout=65.6, msgid=0x68D9)
Run 1549373932.397 Step 2
Run 1549373932.406 Ramping -zones=Zone1,Zone2,Zone3,Zone4,Zone5,Zone6 -targets=60.000,60.000,60.000,60.000,60.000,60.000 -rates=1.600,1.600,1.600,1.600,1.600,1.600
LEDStatus 1549373932.479 Temperature:57.6376 Current:9.45591 Voltage:3.4035 JuncTemp:74.877
Temperature 1549373932.974 -sample=95.0,95.0,95.0,95.0,95.0,95.0 -heatsink=35.3 -cover=105.0 -block=94.3,94.4,94.3,94.3,94.4,94.4
Time 1549373933.074 -elapsed=906 -active=894 -remaining=5377
LEDStatus 1549373933.478 Temperature:57.7439 Current:9.46665 Voltage:3.40562 JuncTemp:74.6131
Temperature 1549373933.973 -sample=94.2,94.2,94.2,94.1,94.2,94.2 -heatsink=35.1 -cover=105.0 -block=90.0,90.2,90.1,89.9,90.2,90.3
Time 1549373934.074 -elapsed=907 -active=895 -remaining=5376
Debug 1549373934.118 C: ISTAT?
Debug 1549373934.130 S: OK ISTAT? Running
LEDStatus 1549373934.488 Temperature:57.673 Current:9.44516 Voltage:3.40773 JuncTemp:74.7458
Temperature 1549373934.973 -sample=92.4,92.5,92.5,92.4,92.5,92.6 -heatsink=35.3 -cover=105.1 -block=86.6,86.7,86.8,86.7,86.7,86.7
Time 1549373935.074 -elapsed=908 -active=896 -remaining=5375
LEDStatus 1549373935.479 Temperature:57.6021 Current:9.45591 Voltage:3.40139 JuncTemp:74.6661
Temperature 1549373935.973 -sample=90.5,90.6,90.6,90.5,90.6,90.6 -heatsink=35.3 -cover=105.1 -block=84.7,84.8,85.0,85.0,84.9,84.8
Time 1549373936.074 -elapsed=909 -active=897 -remaining=5374
LEDStatus 1549373936.489 Temperature:57.7085 Current:9.48814 Voltage:3.40773 JuncTemp:74.7228
Temperature 1549373936.971 -sample=88.7,88.7,88.8,88.8,88.7,88.8 -heatsink=35.4 -cover=105.0 -block=83.4,83.5,83.6,83.6,83.5,83.4
Time 1549373937.075 -elapsed=910 -active=898 -remaining=5373
LEDStatus 1549373937.479 Temperature:57.673 Current:9.46665 Voltage:3.39717 JuncTemp:74.7919
Temperature 1549373937.971 -sample=87.0,87.0,87.1,87.1,87.0,87.1 -heatsink=35.4 -cover=105.1 -block=81.9,82.0,82.1,82.0,82.0,82.0
Time 1549373938.074 -elapsed=911 -active=899 -remaining=5372
LEDStatus 1549373938.489 Temperature:57.7439 Current:9.4774 Voltage:3.40773 JuncTemp:74.7424
Temperature 1549373938.973 -sample=85.3,85.4,85.5,85.4,85.4,85.4 -heatsink=35.4 -cover=105.1 -block=80.2,80.3,80.4,80.4,80.4,80.3
Time 1549373939.074 -elapsed=912 -active=900 -remaining=5371
Debug 1549373939.120 C: ISTAT?
Debug 1549373939.132 S: OK ISTAT? Running
LEDStatus 1549373939.478 Temperature:57.7439 Current:9.45591 Voltage:3.40562 JuncTemp:74.7744
Temperature 1549373939.973 -sample=83.6,83.7,83.8,83.8,83.7,83.7 -heatsink=35.6 -cover=105.1 -block=78.5,78.6,78.7,78.7,78.6,78.6
Time 1549373940.074 -elapsed=913 -active=901 -remaining=5370
LEDStatus 1549373940.478 Temperature:57.673 Current:9.48814 Voltage:3.40139 JuncTemp:74.8892
Temperature 1549373940.973 -sample=81.9,82.0,82.1,82.1,82.0,82.0 -heatsink=35.9 -cover=105.0 -block=76.8,76.9,77.0,77.0,76.9,76.9
Time 1549373941.074 -elapsed=914 -active=902 -remaining=5369
LEDStatus 1549373941.478 Temperature:57.7085 Current:9.4774 Voltage:3.40562 JuncTemp:74.9337
Temperature 1549373941.973 -sample=80.2,80.2,80.4,80.4,80.3,80.3 -heatsink=35.7 -cover=105.1 -block=75.2,75.2,75.4,75.3,75.2,75.3
Time 1549373942.074 -elapsed=915 -active=903 -remaining=5368
LEDStatus 1549373942.489 Temperature:57.673 Current:9.4774 Voltage:3.4035 JuncTemp:74.8255
Temperature 1549373942.973 -sample=78.5,78.5,78.7,78.7,78.6,78.6 -heatsink=36.0 -cover=105.1 -block=73.5,73.6,73.7,73.7,73.6,73.6
Time 1549373943.074 -elapsed=916 -active=904 -remaining=5367
LEDStatus 1549373943.478 Temperature:57.673 Current:9.44516 Voltage:3.40984 JuncTemp:74.8558
Temperature 1549373943.973 -sample=76.9,76.9,77.1,77.0,77.0,77.0 -heatsink=36.1 -cover=105.0 -block=71.9,71.9,72.1,72.0,71.9,72.0
Time 1549373944.075 -elapsed=917 -active=905 -remaining=5366
Debug 1549373944.119 C: ISTAT?
Debug 1549373944.131 S: OK ISTAT? Running
LEDStatus 1549373944.488 Temperature:57.673 Current:9.44516 Voltage:3.40773 JuncTemp:74.8098
Temperature 1549373944.973 -sample=75.2,75.2,75.5,75.4,75.3,75.4 -heatsink=36.1 -cover=105.1 -block=70.2,70.2,70.4,70.3,70.2,70.4
Time 1549373945.074 -elapsed=918 -active=906 -remaining=5365
LEDStatus 1549373945.478 Temperature:57.7439 Current:9.44516 Voltage:3.4035 JuncTemp:74.8593
Temperature 1549373945.973 -sample=73.5,73.5,73.8,73.7,73.6,73.7 -heatsink=36.2 -cover=105.1 -block=68.6,68.5,68.7,68.6,68.6,68.7
Time 1549373946.075 -elapsed=919 -active=907 -remaining=5364
LEDStatus 1549373946.487 Temperature:57.7439 Current:9.45591 Voltage:3.40562 JuncTemp:74.847
Temperature 1549373946.973 -sample=71.9,71.8,72.1,72.0,71.9,72.0 -heatsink=36.2 -cover=105.0 -block=66.9,66.8,67.0,66.9,66.9,67.0
Time 1549373947.075 -elapsed=920 -active=908 -remaining=5363
LEDStatus 1549373947.484 Temperature:57.7439 Current:9.46665 Voltage:3.40139 JuncTemp:74.7656
Temperature 1549373947.973 -sample=70.2,70.2,70.4,70.3,70.2,70.4 -heatsink=36.4 -cover=105.0 -block=65.2,65.1,65.4,65.2,65.2,65.3
Time 1549373948.074 -elapsed=921 -active=909 -remaining=5362
LEDStatus 1549373948.479 Temperature:57.7085 Current:9.46665 Voltage:3.40139 JuncTemp:74.785
Temperature 1549373948.973 -sample=68.5,68.5,68.7,68.6,68.6,68.7 -heatsink=36.4 -cover=105.1 -block=63.5,63.5,63.8,63.6,63.6,63.6
Time 1549373949.074 -elapsed=922 -active=910 -remaining=5361
Debug 1549373949.118 C: ISTAT?
Debug 1549373949.130 S: OK ISTAT? Running
LEDStatus 1549373949.479 Temperature:57.7793 Current:9.4774 Voltage:3.4035 JuncTemp:74.939
Temperature 1549373949.973 -sample=66.9,66.8,67.1,67.0,66.9,67.0 -heatsink=36.4 -cover=105.1 -block=62.0,61.9,62.1,62.0,62.0,62.1
Time 1549373950.074 -elapsed=923 -active=911 -remaining=5360
LEDStatus 1549373950.488 Temperature:57.673 Current:9.46665 Voltage:3.4035 JuncTemp:74.817
Temperature 1549373950.971 -sample=65.2,65.2,65.4,65.3,65.2,65.4 -heatsink=36.7 -cover=105.0 -block=60.3,60.1,60.4,60.3,60.2,60.5
Time 1549373951.074 -elapsed=924 -active=912 -remaining=5359
LEDStatus 1549373951.479 Temperature:57.8148 Current:9.45591 Voltage:3.40562 JuncTemp:74.8685
Temperature 1549373951.974 -sample=63.7,63.5,63.7,63.7,63.6,63.7 -heatsink=36.8 -cover=105.0 -block=58.8,58.7,58.9,58.8,58.7,58.9
Time 1549373952.075 -elapsed=925 -active=913 -remaining=5358
LEDStatus 1549373952.478 Temperature:57.7793 Current:9.46665 Voltage:3.40139 JuncTemp:74.877
Temperature 1549373952.973 -sample=62.1,62.1,62.3,62.2,62.1,62.3 -heatsink=36.9 -cover=105.0 -block=58.2,58.3,58.3,58.3,58.3,58.2
Time 1549373953.074 -elapsed=926 -active=914 -remaining=5357
LEDStatus 1549373953.479 Temperature:57.7439 Current:9.46665 Voltage:3.4035 JuncTemp:74.8964
Temperature 1549373953.973 -sample=61.1,61.1,61.2,61.2,61.1,61.2 -heatsink=36.9 -cover=105.0 -block=58.7,58.8,58.8,58.8,58.8,58.7
Time 1549373954.075 -elapsed=927 -active=915 -remaining=5356
Debug 1549373954.118 C: ISTAT?
Debug 1549373954.129 LLAC ACK: Acknowledge (type=3), name=Unknown, dest=0x00, source=0x81, control=0x01, id=0x0000, msgid=0x68D4, data=[]
Debug 1549373954.129 LLAC ACK reply: Acknowledge (type=3), name=Unknown, dest=0x81, source=0x00, control=0x01, id=0x0000, msgid=0x68D4, data=[]
Debug 1549373954.130 LLAC ACK: Acknowledge (type=3), name=Unknown, dest=0x00, source=0x82, control=0x01, id=0x0000, msgid=0x68D5, data=[]
Debug 1549373954.130 LLAC ACK reply: Acknowledge (type=3), name=Unknown, dest=0x82, source=0x00, control=0x01, id=0x0000, msgid=0x68D5, data=[]
Debug 1549373954.134 S: OK ISTAT? Running
Debug 1549373954.275 LLAC ACK: Acknowledge (type=3), name=Unknown, dest=0x00, source=0x83, control=0x01, id=0x0000, msgid=0x68D6, data=[]
Debug 1549373954.275 LLAC ACK reply: Acknowledge (type=3), name=Unknown, dest=0x83, source=0x00, control=0x01, id=0x0000, msgid=0x68D6, data=[]
Debug 1549373954.276 LLAC ACK: Acknowledge (type=3), name=Unknown, dest=0x00, source=0x84, control=0x01, id=0x0000, msgid=0x68D7, data=[]
Debug 1549373954.276 LLAC ACK reply: Acknowledge (type=3), name=Unknown, dest=0x84, source=0x00, control=0x01, id=0x0000, msgid=0x68D7, data=[]
Debug 1549373954.277 LLAC ACK: Acknowledge (type=3), name=Unknown, dest=0x00, source=0x85, control=0x01, id=0x0000, msgid=0x68D8, data=[]
Debug 1549373954.277 LLAC ACK reply: Acknowledge (type=3), name=Unknown, dest=0x85, source=0x00, control=0x01, id=0x0000, msgid=0x68D8, data=[]
Debug 1549373954.278 LLAC ACK: Acknowledge (type=3), name=Unknown, dest=0x00, source=0x86, control=0x01, id=0x0000, msgid=0x68D9, data=[]
Debug 1549373954.278 LLAC ACK reply: Acknowledge (type=3), name=Unknown, dest=0x86, source=0x00, control=0x01, id=0x0000, msgid=0x68D9, data=[]
Debug 1549373954.279 TBC releasing operative lock
Debug 1549373954.281 Pending Suspend flag: False
Debug 1549373954.313 TBC acquiring operative lock
Debug 1549373954.314 TBC acquired operative lock
Run 1549373954.317 Holding -time=60 -collecting=True
Info 1549373954.315 TBC:HOLD starting 60.000000s hold
Debug 1549373954.334 TBC acquiring unhold lock
Run 1549373954.340 Acquiring -run="20190205smp17-28" -stage=2 -cycle=6 -point=1 -Temperature=60.8427,60.7882,60.9341,60.9023,60.8538,60.9169
LEDStatus 1549373954.479 Temperature:57.7439 Current:9.45591 Voltage:3.40562 JuncTemp:74.8664
Temperature 1549373954.973 -sample=60.5,60.5,60.6,60.5,60.5,60.5 -heatsink=37.1 -cover=105.0 -block=59.4,59.6,59.1,59.3,59.4,59.1
Time 1549373955.074 -elapsed=928 -active=916 -remaining=5355
LEDStatus 1549373955.479 Temperature:57.8502 Current:9.45591 Voltage:3.40139 JuncTemp:74.7744
Temperature 1549373955.973 -sample=60.4,60.4,60.4,60.4,60.4,60.4 -heatsink=37.1 -cover=105.0 -block=60.3,60.3,60.4,60.3,60.4,60.4
Time 1549373956.074 -elapsed=929 -active=917 -remaining=5354
LEDStatus 1549373956.489 Temperature:57.7439 Current:9.4774 Voltage:3.40562 JuncTemp:74.9567
Temperature 1549373956.973 -sample=60.3,60.3,60.3,60.3,60.3,60.3 -heatsink=37.1 -cover=104.9 -block=60.1,60.1,60.1,60.2,60.1,60.1
Time 1549373957.075 -elapsed=930 -active=918 -remaining=5353
LEDStatus 1549373957.479 Temperature:57.8148 Current:9.44516 Voltage:3.39928 JuncTemp:74.8576
Temperature 1549373957.973 -sample=60.3,60.3,60.3,60.3,60.3,60.3 -heatsink=37.2 -cover=105.1 -block=60.0,60.0,60.1,60.1,60.0,60.1
Time 1549373958.075 -elapsed=931 -active=919 -remaining=5352
LEDStatus 1549373958.487 Temperature:57.7439 Current:9.44516 Voltage:3.40984 JuncTemp:74.9302
Temperature 1549373958.973 -sample=60.2,60.2,60.2,60.2,60.2,60.2 -heatsink=37.2 -cover=105.1 -block=60.0,60.0,60.0,60.0,60.0,60.0
Time 1549373959.075 -elapsed=932 -active=920 -remaining=5351
Debug 1549373959.122 C: ISTAT?
Debug 1549373959.145 S: OK ISTAT? Running
LEDStatus 1549373959.479 Temperature:57.7793 Current:9.45591 Voltage:3.40984 JuncTemp:74.9745
Temperature 1549373959.973 -sample=60.1,60.1,60.1,60.2,60.1,60.1 -heatsink=37.3 -cover=105.0 -block=60.0,60.0,60.0,60.0,60.0,60.0
Time 1549373960.074 -elapsed=933 -active=921 -remaining=5350
LEDStatus 1549373960.479 Temperature:57.8148 Current:9.46665 Voltage:3.41195 JuncTemp:74.7795
Temperature 1549373960.973 -sample=60.1,60.1,60.1,60.1,60.1,60.1 -heatsink=37.4 -cover=105.0 -block=60.0,60.0,60.0,60.0,60.0,60.0
Time 1549373961.074 -elapsed=934 -active=922 -remaining=5349
LEDStatus 1549373961.479 Temperature:57.7793 Current:9.48814 Voltage:3.4035 JuncTemp:74.9567
Temperature 1549373961.973 -sample=60.1,60.1,60.1,60.1,60.1,60.1 -heatsink=37.4 -cover=105.0 -block=60.0,60.0,60.0,60.0,60.0,60.0
Time 1549373962.074 -elapsed=935 -active=923 -remaining=5348
LEDStatus 1549373962.488 Temperature:57.7793 Current:9.45591 Voltage:3.40562 JuncTemp:74.9073
Temperature 1549373962.971 -sample=60.0,60.0,60.0,60.0,60.0,60.0 -heatsink=37.4 -cover=104.9 -block=60.0,60.0,60.0,60.0,60.0,60.0
Time 1549373963.074 -elapsed=936 -active=924 -remaining=5347
LEDStatus 1549373963.479 Temperature:57.8148 Current:9.4774 Voltage:3.40773 JuncTemp:74.9231
Temperature 1549373963.973 -sample=60.0,60.0,60.0,60.0,60.0,60.0 -heatsink=37.3 -cover=105.0 -block=60.0,60.0,60.0,60.0,60.0,60.0
Time 1549373964.074 -elapsed=937 -active=925 -remaining=5346
Debug 1549373964.119 C: ISTAT?
Debug 1549373964.140 S: OK ISTAT? Running
LEDStatus 1549373964.487 Temperature:57.8148 Current:9.42367 Voltage:3.4035 JuncTemp:74.7867
Temperature 1549373964.971 -sample=60.0,60.0,60.0,60.0,60.0,60.0 -heatsink=37.5 -cover=105.0 -block=60.0,60.0,60.0,60.0,60.0,60.0
Time 1549373965.074 -elapsed=938 -active=926 -remaining=5345
LEDStatus 1549373965.478 Temperature:57.8856 Current:9.44516 Voltage:3.4035 JuncTemp:74.9673
Temperature 1549373965.973 -sample=60.0,60.0,60.0,60.0,60.0,60.0 -heatsink=37.4 -cover=105.0 -block=60.0,60.0,60.0,60.0,60.0,60.0
Time 1549373966.074 -elapsed=939 -active=927 -remaining=5344
LEDStatus 1549373966.478 Temperature:57.8148 Current:9.46665 Voltage:3.41195 JuncTemp:74.9585
Temperature 1549373966.973 -sample=60.0,60.0,60.0,60.0,60.0,60.0 -heatsink=37.6 -cover=105.0 -block=60.0,60.0,60.0,60.0,60.0,60.0
Time 1549373967.075 -elapsed=940 -active=928 -remaining=5343
LEDStatus 1549373967.478 Temperature:57.9211 Current:9.4774 Voltage:3.4035 JuncTemp:74.9548
Temperature 1549373967.973 -sample=60.0,60.0,60.0,60.0,60.0,60.0 -heatsink=37.5 -cover=105.1 -block=60.0,60.0,60.0,60.0,60.0,60.0
Time 1549373968.075 -elapsed=941 -active=929 -remaining=5342
LEDStatus 1549373968.488 Temperature:57.8502 Current:9.4774 Voltage:3.41195 JuncTemp:74.8913
Temperature 1549373968.973 -sample=60.0,60.0,60.0,60.0,60.0,60.0 -heatsink=37.4 -cover=105.0 -block=60.0,60.0,60.0,60.0,60.0,60.0
Time 1549373969.074 -elapsed=942 -active=930 -remaining=5341
Debug 1549373969.119 C: ISTAT?
Debug 1549373969.131 S: OK ISTAT? Running
LEDStatus 1549373969.488 Temperature:57.9211 Current:9.44516 Voltage:3.4035 JuncTemp:74.8931
Temperature 1549373969.971 -sample=60.0,60.0,60.0,60.0,60.0,60.0 -heatsink=37.4 -cover=105.0 -block=60.0,60.0,60.0,60.0,60.0,60.0
Time 1549373970.074 -elapsed=943 -active=931 -remaining=5340
LEDStatus 1549373970.488 Temperature:57.9211 Current:9.43441 Voltage:3.40773 JuncTemp:75.0188
Temperature 1549373970.971 -sample=60.0,60.0,60.0,60.0,60.0,60.0 -heatsink=37.3 -cover=105.0 -block=60.0,60.0,60.0,60.0,60.0,60.0
Time 1549373971.074 -elapsed=944 -active=932 -remaining=5339
LEDStatus 1549373971.487 Temperature:57.7439 Current:9.45591 Voltage:3.40139 JuncTemp:74.8931
Temperature 1549373971.971 -sample=60.0,60.0,60.0,60.0,60.0,60.0 -heatsink=37.3 -cover=105.0 -block=60.0,60.0,60.0,60.0,60.0,60.0
Time 1549373972.074 -elapsed=945 -active=933 -remaining=5338
LEDStatus 1549373972.488 Temperature:57.9565 Current:9.43441 Voltage:3.4035 JuncTemp:75.0242
Temperature 1549373972.971 -sample=60.0,60.0,60.0,60.0,60.0,60.0 -heatsink=37.5 -cover=104.9 -block=60.0,60.0,60.0,60.0,60.0,60.0
Time 1549373973.074 -elapsed=946 -active=934 -remaining=5337
LEDStatus 1549373973.478 Temperature:57.8856 Current:9.45591 Voltage:3.40984 JuncTemp:74.8949
Temperature 1549373973.973 -sample=60.0,60.0,60.0,60.0,60.0,60.0 -heatsink=37.4 -cover=105.0 -block=60.0,60.0,60.0,60.0,60.0,60.0
Time 1549373974.075 -elapsed=947 -active=935 -remaining=5336
Debug 1549373974.118 C: ISTAT?
Debug 1549373974.130 S: OK ISTAT? Running
LEDStatus 1549373974.488 Temperature:57.7793 Current:9.45591 Voltage:3.4035 JuncTemp:74.9639
Temperature 1549373974.971 -sample=60.0,60.0,60.0,60.0,60.0,60.0 -heatsink=37.1 -cover=105.1 -block=60.0,60.0,60.0,60.0,60.0,60.0
Time 1549373975.074 -elapsed=948 -active=936 -remaining=5335
LEDStatus 1549373975.479 Temperature:57.8148 Current:9.49889 Voltage:3.40139 JuncTemp:74.9745
Temperature 1549373975.973 -sample=60.0,60.0,60.0,60.0,60.0,60.0 -heatsink=37.2 -cover=105.0 -block=60.0,60.0,60.0,60.0,60.0,60.0
Time 1549373976.074 -elapsed=949 -active=937 -remaining=5334
LEDStatus 1549373976.488 Temperature:57.8856 Current:9.45591 Voltage:3.40562 JuncTemp:74.9727
Temperature 1549373976.973 -sample=60.0,60.0,60.0,60.0,60.0,60.0 -heatsink=37.3 -cover=105.0 -block=60.0,60.0,60.0,60.0,60.0,60.0
Time 1549373977.075 -elapsed=950 -active=938 -remaining=5333
LEDStatus 1549373977.478 Temperature:57.8502 Current:9.43441 Voltage:3.40562 JuncTemp:75.0999
Temperature 1549373977.973 -sample=60.0,60.0,60.0,60.0,60.0,60.0 -heatsink=37.0 -cover=105.0 -block=60.0,60.0,60.0,60.0,60.0,60.0
Time 1549373978.075 -elapsed=951 -active=939 -remaining=5332
LEDStatus 1549373978.478 Temperature:57.9919 Current:9.49889 Voltage:3.4035 JuncTemp:74.9921
Temperature 1549373978.973 -sample=60.0,60.0,60.0,60.0,60.0,60.0 -heatsink=37.4 -cover=105.0 -block=60.0,60.0,60.0,60.0,60.0,60.0
Time 1549373979.075 -elapsed=952 -active=940 -remaining=5331
Debug 1549373979.119 C: ISTAT?
Debug 1549373979.131 S: OK ISTAT? Running
LEDStatus 1549373979.479 Temperature:57.8856 Current:9.46665 Voltage:3.40773 JuncTemp:74.9955
Temperature 1549373979.973 -sample=60.0,60.0,60.0,60.0,60.0,60.0 -heatsink=37.2 -cover=104.9 -block=60.0,60.0,60.0,60.0,60.0,60.0
Time 1549373980.075 -elapsed=953 -active=941 -remaining=5330
LEDStatus 1549373980.488 Temperature:57.8148 Current:9.46665 Voltage:3.40773 JuncTemp:75.0717
Temperature 1549373980.973 -sample=60.0,60.0,60.0,60.0,60.0,60.0 -heatsink=37.1 -cover=105.0 -block=60.0,60.0,60.0,60.0,60.0,60.0
Time 1549373981.074 -elapsed=954 -active=942 -remaining=5329
LEDStatus 1549373981.478 Temperature:57.8856 Current:9.44516 Voltage:3.41406 JuncTemp:75.033
Temperature 1549373981.973 -sample=60.0,60.0,60.0,60.0,60.0,60.0 -heatsink=37.1 -cover=105.0 -block=60.0,60.0,60.0,60.0,60.0,60.0
Time 1549373982.074 -elapsed=955 -active=943 -remaining=5328
LEDStatus 1549373982.488 Temperature:57.8502 Current:9.4774 Voltage:3.40562 JuncTemp:75.0082
Temperature 1549373982.973 -sample=60.0,60.0,60.0,60.0,60.0,60.0 -heatsink=37.2 -cover=105.0 -block=60.0,60.0,60.0,60.0,60.0,60.0
Time 1549373983.075 -elapsed=956 -active=944 -remaining=5327
LEDStatus 1549373983.478 Temperature:57.8148 Current:9.44516 Voltage:3.4035 JuncTemp:74.9445
Temperature 1549373983.973 -sample=60.0,60.0,60.0,60.0,60.0,60.0 -heatsink=37.2 -cover=105.0 -block=60.0,60.0,60.0,60.0,60.0,60.0
Time 1549373984.075 -elapsed=957 -active=945 -remaining=5326
Debug 1549373984.119 C: ISTAT?
Debug 1549373984.131 S: OK ISTAT? Running
LEDStatus 1549373984.487 Temperature:57.8856 Current:9.4774 Voltage:3.40984 JuncTemp:75.0348
Temperature 1549373984.973 -sample=60.0,60.0,60.0,60.0,60.0,60.0 -heatsink=37.1 -cover=105.0 -block=60.0,60.0,60.0,60.0,60.0,60.0
Time 1549373985.074 -elapsed=958 -active=946 -remaining=5325
LEDStatus 1549373985.479 Temperature:57.8856 Current:9.4774 Voltage:3.41195 JuncTemp:75.0096
Temperature 1549373985.973 -sample=60.0,60.0,60.0,60.0,60.0,60.0 -heatsink=37.2 -cover=105.0 -block=60.0,60.0,60.0,60.0,60.0,60.0
Time 1549373986.075 -elapsed=959 -active=947 -remaining=5324
LEDStatus 1549373986.487 Temperature:57.8502 Current:9.44516 Voltage:3.40139 JuncTemp:74.909
Temperature 1549373986.973 -sample=60.0,60.0,60.0,60.0,60.0,60.0 -heatsink=37.0 -cover=105.0 -block=60.0,60.0,60.0,60.0,60.0,60.0
Time 1549373987.075 -elapsed=960 -active=948 -remaining=5323
LEDStatus 1549373987.479 Temperature:57.8856 Current:9.48814 Voltage:3.40773 JuncTemp:75.0203
Temperature 1549373987.973 -sample=60.0,60.0,60.0,60.0,60.0,60.0 -heatsink=37.1 -cover=105.0 -block=60.0,60.0,60.0,60.0,60.0,60.0
Time 1549373988.074 -elapsed=961 -active=949 -remaining=5322
LEDStatus 1549373988.488 Temperature:57.8502 Current:9.4774 Voltage:3.39928 JuncTemp:74.9019
Temperature 1549373988.973 -sample=60.0,60.0,60.0,60.0,60.0,60.0 -heatsink=37.0 -cover=105.0 -block=60.0,60.0,60.0,60.0,60.0,60.0
Time 1549373989.074 -elapsed=962 -active=950 -remaining=5321
Debug 1549373989.119 C: ISTAT?
Debug 1549373989.130 S: OK ISTAT? Running
LEDStatus 1549373989.478 Temperature:57.8502 Current:9.46665 Voltage:3.40139 JuncTemp:74.8243
Temperature 1549373989.973 -sample=60.0,60.0,60.0,60.0,60.0,60.0 -heatsink=37.1 -cover=105.0 -block=60.0,60.0,60.0,60.0,60.0,60.0
Time 1549373990.074 -elapsed=963 -active=951 -remaining=5320
LEDStatus 1549373990.487 Temperature:57.7793 Current:9.46665 Voltage:3.40773 JuncTemp:74.909
Temperature 1549373990.974 -sample=60.0,60.0,60.0,60.0,60.0,60.0 -heatsink=36.8 -cover=105.0 -block=60.0,60.0,60.0,60.0,60.0,60.0
Time 1549373991.075 -elapsed=964 -active=952 -remaining=5319
LEDStatus 1549373991.478 Temperature:57.9211 Current:9.43441 Voltage:3.4035 JuncTemp:74.9267
Temperature 1549373991.973 -sample=60.0,60.0,60.0,60.0,60.0,60.0 -heatsink=37.0 -cover=105.0 -block=60.0,60.0,60.0,60.0,60.0,60.0
Time 1549373992.075 -elapsed=965 -active=953 -remaining=5318
LEDStatus 1549373992.489 Temperature:57.8148 Current:9.42367 Voltage:3.40773 JuncTemp:74.9533
Temperature 1549373992.973 -sample=60.0,60.0,60.0,60.0,60.0,60.0 -heatsink=36.9 -cover=105.0 -block=60.0,60.0,60.0,60.0,60.0,60.0
Time 1549373993.074 -elapsed=966 -active=954 -remaining=5317
LEDStatus 1549373993.479 Temperature:57.8148 Current:9.4774 Voltage:3.40139 JuncTemp:75.0488
Temperature 1549373993.973 -sample=60.0,60.0,60.0,60.0,60.0,60.0 -heatsink=36.9 -cover=105.0 -block=60.0,60.0,60.0,60.0,60.0,60.0
Time 1549373994.074 -elapsed=967 -active=955 -remaining=5316
Debug 1549373994.118 C: ISTAT?
Debug 1549373994.130 S: OK ISTAT? Running
Debug 1549373994.460 Start XML:NEW S2-C6-T2-P1
Debug 1549373994.461 End XML:NEW S2-C6-T2-P1
Info 1549373994.462 Motor start m5 x5
LEDStatus 1549373994.479 Temperature:57.8502 Current:9.43441 Voltage:3.40773 JuncTemp:75.0167
Debug 1549373994.529 Start XML:NEW 2-6-2-1-m5-x5
Debug 1549373994.531 End XML:NEW 2-6-2-1-m5-x5
Debug 1549373994.751 LLAC ACK: Acknowledge (type=3), name=Unknown, dest=0x00, source=0x91, control=0x01, id=0x0000, msgid=0x6D58, data=[]
Debug 1549373994.752 LLAC ACK reply: Acknowledge (type=3), name=Unknown, dest=0x91, source=0x00, control=0x01, id=0x0000, msgid=0x6D58, data=[]
Debug 1549373994.773 LLAC ACK: Acknowledge (type=3), name=Unknown, dest=0x00, source=0x91, control=0x01, id=0x0000, msgid=0x6D5A, data=[]
Debug 1549373994.774 LLAC ACK reply: Acknowledge (type=3), name=Unknown, dest=0x91, source=0x00, control=0x01, id=0x0000, msgid=0x6D5A, data=[]
Info 1549373994.775 Motor end m5 x5
Info 1549373994.785 Emission Encoder -36 18000 Excitation Encoder -18 0
Info 1549373994.786 Capture start m5 x5
Debug 1549373994.835 Start XML:IMAGe+ S02_C006_T02_P0001_M5_X5_E1.tiff {'blkID': '21', 'run': '20190205smp17-28', 'exposure': '200', 'excitationColor': 'x5', 'point': '0001', 'blockTemperature': '60.0221,59.9933,60.0194,60.001,59.9788,60.0017', 'lampTemperature': '57.8856', 'lamp': '90', 'sampleVolume': '10', 'step': '02', 'emissionColor': 'm5', 'exposureIndex': '1', 'time': '1549373994.802', 'sampleTemperature': '59.9987,59.9988,59.9982,59.9983,59.999,59.9987', 'stage': '02', 'coverTemperature': '104.943', 'cycle': '006'}
Debug 1549373994.836 End XML:IMAGe+ S02_C006_T02_P0001_M5_X5_E1.tiff {'blkID': '21', 'run': '20190205smp17-28', 'exposure': '200', 'excitationColor': 'x5', 'point': '0001', 'blockTemperature': '60.0221,59.9933,60.0194,60.001,59.9788,60.0017', 'lampTemperature': '57.8856', 'lamp': '90', 'sampleVolume': '10', 'step': '02', 'emissionColor': 'm5', 'exposureIndex': '1', 'time': '1549373994.802', 'sampleTemperature': '59.9987,59.9988,59.9982,59.9983,59.999,59.9987', 'stage': '02', 'coverTemperature': '104.943', 'cycle': '006'}
Debug 1549373994.849 CAMera:ACQuire start exposure
Temperature 1549373994.971 -sample=60.0,60.0,60.0,60.0,60.0,60.0 -heatsink=36.8 -cover=105.0 -block=60.0,60.0,60.0,60.0,60.0,60.0
Time 1549373995.074 -elapsed=968 -active=956 -remaining=5315
LEDStatus 1549373995.479 Temperature:57.9565 Current:9.49889 Voltage:3.40562 JuncTemp:75.0559
Debug 1549373995.492 CAMera:ACQuire end exposure
Info 1549373995.503 Capture end m5 x5
Image 1549373995.506 -run='20190205smp17-28' -stage=2 -cycle=6 -step=2 -point=1  -emission=m5 -excitation=x5  -exposure=200 -lamp=90 -filepath='EXPERIMENTS:20190205smp17-28/apldbio/sds/images/S02_C006_T02_P0001_M5_X5_E1.tiff'
Info 1549373995.506 Capture start m5 x5
Debug 1549373995.559 Start XML:IMAGe+ S02_C006_T02_P0001_M5_X5_E2.tiff {'blkID': '21', 'run': '20190205smp17-28', 'exposure': '920', 'excitationColor': 'x5', 'point': '0001', 'blockTemperature': '60.0221,59.9933,60.0194,60.001,59.9788,60.0017', 'lampTemperature': '57.8856', 'lamp': '90', 'sampleVolume': '10', 'step': '02', 'emissionColor': 'm5', 'exposureIndex': '2', 'time': '1549373995.525', 'sampleTemperature': '59.9987,59.9988,59.9982,59.9983,59.999,59.9987', 'stage': '02', 'coverTemperature': '104.943', 'cycle': '006'}
Debug 1549373995.560 End XML:IMAGe+ S02_C006_T02_P0001_M5_X5_E2.tiff {'blkID': '21', 'run': '20190205smp17-28', 'exposure': '920', 'excitationColor': 'x5', 'point': '0001', 'blockTemperature': '60.0221,59.9933,60.0194,60.001,59.9788,60.0017', 'lampTemperature': '57.8856', 'lamp': '90', 'sampleVolume': '10', 'step': '02', 'emissionColor': 'm5', 'exposureIndex': '2', 'time': '1549373995.525', 'sampleTemperature': '59.9987,59.9988,59.9982,59.9983,59.999,59.9987', 'stage': '02', 'coverTemperature': '104.943', 'cycle': '006'}
Debug 1549373995.574 CAMera:ACQuire start exposure
Temperature 1549373995.973 -sample=60.0,60.0,60.0,60.0,60.0,60.0 -heatsink=37.1 -cover=105.0 -block=60.0,60.0,60.0,60.0,60.0,60.0
Time 1549373996.074 -elapsed=969 -active=957 -remaining=5314
LEDStatus 1549373996.487 Temperature:58.1335 Current:9.46665 Voltage:3.40562 JuncTemp:75.0417
Debug 1549373996.635 CAMera:ACQuire end exposure
Info 1549373996.655 Capture end m5 x5
Info 1549373996.662 Motor start m3 x3
Image 1549373996.670 -run='20190205smp17-28' -stage=2 -cycle=6 -step=2 -point=1  -emission=m5 -excitation=x5  -exposure=920 -lamp=90 -filepath='EXPERIMENTS:20190205smp17-28/apldbio/sds/images/S02_C006_T02_P0001_M5_X5_E2.tiff'
Debug 1549373996.724 Start XML:NEW 2-6-2-1-m3-x3
Debug 1549373996.725 End XML:NEW 2-6-2-1-m3-x3
Debug 1549373996.901 LLAC ACK: Acknowledge (type=3), name=Unknown, dest=0x00, source=0x91, control=0x01, id=0x0000, msgid=0x6D88, data=[]
Debug 1549373996.902 LLAC ACK reply: Acknowledge (type=3), name=Unknown, dest=0x91, source=0x00, control=0x01, id=0x0000, msgid=0x6D88, data=[]
Debug 1549373996.917 LLAC ACK: Acknowledge (type=3), name=Unknown, dest=0x00, source=0x91, control=0x01, id=0x0000, msgid=0x6D8A, data=[]
Debug 1549373996.918 LLAC ACK reply: Acknowledge (type=3), name=Unknown, dest=0x91, source=0x00, control=0x01, id=0x0000, msgid=0x6D8A, data=[]
Info 1549373996.923 Motor end m3 x3
Info 1549373996.942 Emission Encoder -36 22500 Excitation Encoder -18 15750
Info 1549373996.945 Capture start m3 x3
Temperature 1549373996.971 -sample=60.0,60.0,60.0,60.0,60.0,60.0 -heatsink=36.9 -cover=105.0 -block=60.0,60.0,60.0,60.0,60.0,60.0
Debug 1549373997.004 Start XML:IMAGe+ S02_C006_T02_P0001_M3_X3_E1.tiff {'blkID': '21', 'run': '20190205smp17-28', 'exposure': '125', 'excitationColor': 'x3', 'point': '0001', 'blockTemperature': '60.0221,59.9933,60.0194,60.001,59.9788,60.0017', 'lampTemperature': '57.8856', 'lamp': '90', 'sampleVolume': '10', 'step': '02', 'emissionColor': 'm3', 'exposureIndex': '1', 'time': '1549373996.963', 'sampleTemperature': '59.9987,59.9988,59.9982,59.9983,59.999,59.9987', 'stage': '02', 'coverTemperature': '104.943', 'cycle': '006'}
Debug 1549373997.005 End XML:IMAGe+ S02_C006_T02_P0001_M3_X3_E1.tiff {'blkID': '21', 'run': '20190205smp17-28', 'exposure': '125', 'excitationColor': 'x3', 'point': '0001', 'blockTemperature': '60.0221,59.9933,60.0194,60.001,59.9788,60.0017', 'lampTemperature': '57.8856', 'lamp': '90', 'sampleVolume': '10', 'step': '02', 'emissionColor': 'm3', 'exposureIndex': '1', 'time': '1549373996.963', 'sampleTemperature': '59.9987,59.9988,59.9982,59.9983,59.999,59.9987', 'stage': '02', 'coverTemperature': '104.943', 'cycle': '006'}
Debug 1549373997.020 CAMera:ACQuire start exposure
Time 1549373997.074 -elapsed=970 -active=958 -remaining=5313
LEDStatus 1549373997.479 Temperature:58.0627 Current:9.48814 Voltage:3.40984 JuncTemp:75.2223
Debug 1549373997.615 CAMera:ACQuire end exposure
Info 1549373997.638 Capture end m3 x3
Info 1549373997.645 Capture start m3 x3
Image 1549373997.687 -run='20190205smp17-28' -stage=2 -cycle=6 -step=2 -point=1  -emission=m3 -excitation=x3  -exposure=125 -lamp=90 -filepath='EXPERIMENTS:20190205smp17-28/apldbio/sds/images/S02_C006_T02_P0001_M3_X3_E1.tiff'
Debug 1549373997.700 Start XML:IMAGe+ S02_C006_T02_P0001_M3_X3_E2.tiff {'blkID': '21', 'run': '20190205smp17-28', 'exposure': '560', 'excitationColor': 'x3', 'point': '0001', 'blockTemperature': '60.0221,59.9933,60.0194,60.001,59.9788,60.0017', 'lampTemperature': '57.8856', 'lamp': '90', 'sampleVolume': '10', 'step': '02', 'emissionColor': 'm3', 'exposureIndex': '2', 'time': '1549373997.664', 'sampleTemperature': '59.9987,59.9988,59.9982,59.9983,59.999,59.9987', 'stage': '02', 'coverTemperature': '104.943', 'cycle': '006'}
Debug 1549373997.701 End XML:IMAGe+ S02_C006_T02_P0001_M3_X3_E2.tiff {'blkID': '21', 'run': '20190205smp17-28', 'exposure': '560', 'excitationColor': 'x3', 'point': '0001', 'blockTemperature': '60.0221,59.9933,60.0194,60.001,59.9788,60.0017', 'lampTemperature': '57.8856', 'lamp': '90', 'sampleVolume': '10', 'step': '02', 'emissionColor': 'm3', 'exposureIndex': '2', 'time': '1549373997.664', 'sampleTemperature': '59.9987,59.9988,59.9982,59.9983,59.999,59.9987', 'stage': '02', 'coverTemperature': '104.943', 'cycle': '006'}
Debug 1549373997.716 CAMera:ACQuire start exposure
Temperature 1549373997.973 -sample=60.0,60.0,60.0,60.0,60.0,60.0 -heatsink=36.8 -cover=105.0 -block=60.0,60.0,60.0,60.0,60.0,60.0
Time 1549373998.075 -elapsed=971 -active=959 -remaining=5312
LEDStatus 1549373998.479 Temperature:58.1335 Current:9.42367 Voltage:3.40139 JuncTemp:75.1604
Debug 1549373998.562 CAMera:ACQuire end exposure
Info 1549373998.571 Capture end m3 x3
Info 1549373998.573 Motor start m4 x4
Image 1549373998.580 -run='20190205smp17-28' -stage=2 -cycle=6 -step=2 -point=1  -emission=m3 -excitation=x3  -exposure=560 -lamp=90 -filepath='EXPERIMENTS:20190205smp17-28/apldbio/sds/images/S02_C006_T02_P0001_M3_X3_E2.tiff'
Debug 1549373998.635 Start XML:NEW 2-6-2-1-m4-x4
Debug 1549373998.636 End XML:NEW 2-6-2-1-m4-x4
Debug 1549373998.912 LLAC ACK: Acknowledge (type=3), name=Unknown, dest=0x00, source=0x91, control=0x01, id=0x0000, msgid=0x6DB8, data=[]
Debug 1549373998.913 LLAC ACK reply: Acknowledge (type=3), name=Unknown, dest=0x91, source=0x00, control=0x01, id=0x0000, msgid=0x6DB8, data=[]
Debug 1549373998.928 LLAC ACK: Acknowledge (type=3), name=Unknown, dest=0x00, source=0x91, control=0x01, id=0x0000, msgid=0x6DBA, data=[]
Debug 1549373998.928 LLAC ACK reply: Acknowledge (type=3), name=Unknown, dest=0x91, source=0x00, control=0x01, id=0x0000, msgid=0x6DBA, data=[]
Info 1549373998.930 Motor end m4 x4
Info 1549373998.940 Emission Encoder -36 0 Excitation Encoder -18 9000
Info 1549373998.941 Capture start m4 x4
Temperature 1549373998.971 -sample=60.0,60.0,60.0,60.0,60.0,60.0 -heatsink=36.8 -cover=104.9 -block=60.0,60.0,60.0,60.0,60.0,60.0
Debug 1549373998.995 Start XML:IMAGe+ S02_C006_T02_P0001_M4_X4_E1.tiff {'blkID': '21', 'run': '20190205smp17-28', 'exposure': '150', 'excitationColor': 'x4', 'point': '0001', 'blockTemperature': '60.0221,59.9933,60.0194,60.001,59.9788,60.0017', 'lampTemperature': '57.8856', 'lamp': '90', 'sampleVolume': '10', 'step': '02', 'emissionColor': 'm4', 'exposureIndex': '1', 'time': '1549373998.957', 'sampleTemperature': '59.9987,59.9988,59.9982,59.9983,59.999,59.9987', 'stage': '02', 'coverTemperature': '104.943', 'cycle': '006'}
Debug 1549373998.996 End XML:IMAGe+ S02_C006_T02_P0001_M4_X4_E1.tiff {'blkID': '21', 'run': '20190205smp17-28', 'exposure': '150', 'excitationColor': 'x4', 'point': '0001', 'blockTemperature': '60.0221,59.9933,60.0194,60.001,59.9788,60.0017', 'lampTemperature': '57.8856', 'lamp': '90', 'sampleVolume': '10', 'step': '02', 'emissionColor': 'm4', 'exposureIndex': '1', 'time': '1549373998.957', 'sampleTemperature': '59.9987,59.9988,59.9982,59.9983,59.999,59.9987', 'stage': '02', 'coverTemperature': '104.943', 'cycle': '006'}
Debug 1549373999.011 CAMera:ACQuire start exposure
Time 1549373999.074 -elapsed=972 -active=960 -remaining=5311
Debug 1549373999.118 C: ISTAT?
Debug 1549373999.131 S: OK ISTAT? Running
LEDStatus 1549373999.478 Temperature:58.1689 Current:9.43441 Voltage:3.39928 JuncTemp:75.1852
Debug 1549373999.625 CAMera:ACQuire end exposure
Info 1549373999.648 Capture end m4 x4
Image 1549373999.656 -run='20190205smp17-28' -stage=2 -cycle=6 -step=2 -point=1  -emission=m4 -excitation=x4  -exposure=150 -lamp=90 -filepath='EXPERIMENTS:20190205smp17-28/apldbio/sds/images/S02_C006_T02_P0001_M4_X4_E1.tiff'
Info 1549373999.655 Capture start m4 x4
Debug 1549373999.714 Start XML:IMAGe+ S02_C006_T02_P0001_M4_X4_E2.tiff {'blkID': '21', 'run': '20190205smp17-28', 'exposure': '800', 'excitationColor': 'x4', 'point': '0001', 'blockTemperature': '60.0221,59.9933,60.0194,60.001,59.9788,60.0017', 'lampTemperature': '57.8856', 'lamp': '90', 'sampleVolume': '10', 'step': '02', 'emissionColor': 'm4', 'exposureIndex': '2', 'time': '1549373999.679', 'sampleTemperature': '59.9987,59.9988,59.9982,59.9983,59.999,59.9987', 'stage': '02', 'coverTemperature': '104.943', 'cycle': '006'}
Debug 1549373999.715 End XML:IMAGe+ S02_C006_T02_P0001_M4_X4_E2.tiff {'blkID': '21', 'run': '20190205smp17-28', 'exposure': '800', 'excitationColor': 'x4', 'point': '0001', 'blockTemperature': '60.0221,59.9933,60.0194,60.001,59.9788,60.0017', 'lampTemperature': '57.8856', 'lamp': '90', 'sampleVolume': '10', 'step': '02', 'emissionColor': 'm4', 'exposureIndex': '2', 'time': '1549373999.679', 'sampleTemperature': '59.9987,59.9988,59.9982,59.9983,59.999,59.9987', 'stage': '02', 'coverTemperature': '104.943', 'cycle': '006'}
Debug 1549373999.729 CAMera:ACQuire start exposure
Temperature 1549373999.973 -sample=60.0,60.0,60.0,60.0,60.0,60.0 -heatsink=36.9 -cover=105.0 -block=60.0,60.0,60.0,60.0,60.0,60.0
Time 1549374000.074 -elapsed=973 -active=961 -remaining=5310
LEDStatus 1549374000.479 Temperature:58.1689 Current:9.46665 Voltage:3.39928 JuncTemp:75.3016
Debug 1549374000.725 CAMera:ACQuire end exposure
Info 1549374000.748 Capture end m4 x4
Info 1549374000.751 Motor start m2 x2
Image 1549374000.756 -run='20190205smp17-28' -stage=2 -cycle=6 -step=2 -point=1  -emission=m4 -excitation=x4  -exposure=800 -lamp=90 -filepath='EXPERIMENTS:20190205smp17-28/apldbio/sds/images/S02_C006_T02_P0001_M4_X4_E2.tiff'
Debug 1549374000.811 Start XML:NEW 2-6-2-1-m2-x2
Debug 1549374000.812 End XML:NEW 2-6-2-1-m2-x2
Temperature 1549374000.973 -sample=60.0,60.0,60.0,60.0,60.0,60.0 -heatsink=36.8 -cover=105.0 -block=60.0,60.0,60.0,60.0,60.0,60.0
Debug 1549374000.988 LLAC ACK: Acknowledge (type=3), name=Unknown, dest=0x00, source=0x91, control=0x01, id=0x0000, msgid=0x6DE8, data=[]
Debug 1549374000.990 LLAC ACK reply: Acknowledge (type=3), name=Unknown, dest=0x91, source=0x00, control=0x01, id=0x0000, msgid=0x6DE8, data=[]
Debug 1549374001.004 LLAC ACK: Acknowledge (type=3), name=Unknown, dest=0x00, source=0x91, control=0x01, id=0x0000, msgid=0x6DEA, data=[]
Debug 1549374001.004 LLAC ACK reply: Acknowledge (type=3), name=Unknown, dest=0x91, source=0x00, control=0x01, id=0x0000, msgid=0x6DEA, data=[]
Info 1549374001.006 Motor end m2 x2
Info 1549374001.016 Emission Encoder -36 31500 Excitation Encoder -18 11250
Info 1549374001.018 Capture start m2 x2
Time 1549374001.075 -elapsed=974 -active=962 -remaining=5309
Debug 1549374001.069 Start XML:IMAGe+ S02_C006_T02_P0001_M2_X2_E1.tiff {'blkID': '21', 'run': '20190205smp17-28', 'exposure': '100', 'excitationColor': 'x2', 'point': '0001', 'blockTemperature': '60.0221,59.9933,60.0194,60.001,59.9788,60.0017', 'lampTemperature': '57.8856', 'lamp': '90', 'sampleVolume': '10', 'step': '02', 'emissionColor': 'm2', 'exposureIndex': '1', 'time': '1549374001.035', 'sampleTemperature': '59.9987,59.9988,59.9982,59.9983,59.999,59.9987', 'stage': '02', 'coverTemperature': '104.943', 'cycle': '006'}
Debug 1549374001.077 End XML:IMAGe+ S02_C006_T02_P0001_M2_X2_E1.tiff {'blkID': '21', 'run': '20190205smp17-28', 'exposure': '100', 'excitationColor': 'x2', 'point': '0001', 'blockTemperature': '60.0221,59.9933,60.0194,60.001,59.9788,60.0017', 'lampTemperature': '57.8856', 'lamp': '90', 'sampleVolume': '10', 'step': '02', 'emissionColor': 'm2', 'exposureIndex': '1', 'time': '1549374001.035', 'sampleTemperature': '59.9987,59.9988,59.9982,59.9983,59.999,59.9987', 'stage': '02', 'coverTemperature': '104.943', 'cycle': '006'}
Debug 1549374001.096 CAMera:ACQuire start exposure
LEDStatus 1549374001.479 Temperature:58.1335 Current:9.4774 Voltage:3.40562 JuncTemp:75.2508
Debug 1549374001.685 CAMera:ACQuire end exposure
Info 1549374001.708 Capture end m2 x2
Image 1549374001.712 -run='20190205smp17-28' -stage=2 -cycle=6 -step=2 -point=1  -emission=m2 -excitation=x2  -exposure=100 -lamp=90 -filepath='EXPERIMENTS:20190205smp17-28/apldbio/sds/images/S02_C006_T02_P0001_M2_X2_E1.tiff'
Info 1549374001.711 Capture start m2 x2
Debug 1549374001.766 Start XML:IMAGe+ S02_C006_T02_P0001_M2_X2_E2.tiff {'blkID': '21', 'run': '20190205smp17-28', 'exposure': '430', 'excitationColor': 'x2', 'point': '0001', 'blockTemperature': '60.0221,59.9933,60.0194,60.001,59.9788,60.0017', 'lampTemperature': '57.8856', 'lamp': '90', 'sampleVolume': '10', 'step': '02', 'emissionColor': 'm2', 'exposureIndex': '2', 'time': '1549374001.732', 'sampleTemperature': '59.9987,59.9988,59.9982,59.9983,59.999,59.9987', 'stage': '02', 'coverTemperature': '104.943', 'cycle': '006'}
Debug 1549374001.767 End XML:IMAGe+ S02_C006_T02_P0001_M2_X2_E2.tiff {'blkID': '21', 'run': '20190205smp17-28', 'exposure': '430', 'excitationColor': 'x2', 'point': '0001', 'blockTemperature': '60.0221,59.9933,60.0194,60.001,59.9788,60.0017', 'lampTemperature': '57.8856', 'lamp': '90', 'sampleVolume': '10', 'step': '02', 'emissionColor': 'm2', 'exposureIndex': '2', 'time': '1549374001.732', 'sampleTemperature': '59.9987,59.9988,59.9982,59.9983,59.999,59.9987', 'stage': '02', 'coverTemperature': '104.943', 'cycle': '006'}
Debug 1549374001.781 CAMera:ACQuire start exposure
Temperature 1549374001.973 -sample=60.0,60.0,60.0,60.0,60.0,60.0 -heatsink=36.5 -cover=104.9 -block=60.0,60.0,60.0,60.0,60.0,60.0
Time 1549374002.074 -elapsed=975 -active=963 -remaining=5308
LEDStatus 1549374002.479 Temperature:58.2396 Current:9.44516 Voltage:3.40139 JuncTemp:75.2825
Debug 1549374002.555 CAMera:ACQuire end exposure
Info 1549374002.578 Capture end m2 x2
Info 1549374002.585 Motor start m1 x1
Image 1549374002.593 -run='20190205smp17-28' -stage=2 -cycle=6 -step=2 -point=1  -emission=m2 -excitation=x2  -exposure=430 -lamp=90 -filepath='EXPERIMENTS:20190205smp17-28/apldbio/sds/images/S02_C006_T02_P0001_M2_X2_E2.tiff'
Debug 1549374002.646 Start XML:NEW 2-6-2-1-m1-x1
Debug 1549374002.647 End XML:NEW 2-6-2-1-m1-x1
Debug 1549374002.874 LLAC ACK: Acknowledge (type=3), name=Unknown, dest=0x00, source=0x91, control=0x01, id=0x0000, msgid=0x6E18, data=[]
Debug 1549374002.875 LLAC ACK reply: Acknowledge (type=3), name=Unknown, dest=0x91, source=0x00, control=0x01, id=0x0000, msgid=0x6E18, data=[]
Debug 1549374002.890 LLAC ACK: Acknowledge (type=3), name=Unknown, dest=0x00, source=0x91, control=0x01, id=0x0000, msgid=0x6E1A, data=[]
Debug 1549374002.891 LLAC ACK reply: Acknowledge (type=3), name=Unknown, dest=0x91, source=0x00, control=0x01, id=0x0000, msgid=0x6E1A, data=[]
Info 1549374002.895 Motor end m1 x1
Info 1549374002.915 Emission Encoder -36 4500 Excitation Encoder -18 6750
Info 1549374002.919 Capture start m1 x1
Debug 1549374002.981 Start XML:IMAGe+ S02_C006_T02_P0001_M1_X1_E1.tiff {'blkID': '21', 'run': '20190205smp17-28', 'exposure': '60', 'excitationColor': 'x1', 'point': '0001', 'blockTemperature': '60.0221,59.9933,60.0194,60.001,59.9788,60.0017', 'lampTemperature': '57.8856', 'lamp': '90', 'sampleVolume': '10', 'step': '02', 'emissionColor': 'm1', 'exposureIndex': '1', 'time': '1549374002.947', 'sampleTemperature': '59.9987,59.9988,59.9982,59.9983,59.999,59.9987', 'stage': '02', 'coverTemperature': '104.943', 'cycle': '006'}
Debug 1549374002.982 End XML:IMAGe+ S02_C006_T02_P0001_M1_X1_E1.tiff {'blkID': '21', 'run': '20190205smp17-28', 'exposure': '60', 'excitationColor': 'x1', 'point': '0001', 'blockTemperature': '60.0221,59.9933,60.0194,60.001,59.9788,60.0017', 'lampTemperature': '57.8856', 'lamp': '90', 'sampleVolume': '10', 'step': '02', 'emissionColor': 'm1', 'exposureIndex': '1', 'time': '1549374002.947', 'sampleTemperature': '59.9987,59.9988,59.9982,59.9983,59.999,59.9987', 'stage': '02', 'coverTemperature': '104.943', 'cycle': '006'}
Debug 1549374002.996 CAMera:ACQuire start exposure
Temperature 1549374002.971 -sample=60.0,60.0,60.0,60.0,60.0,60.0 -heatsink=36.6 -cover=105.1 -block=60.0,60.0,60.0,60.0,60.0,60.0
Time 1549374003.074 -elapsed=976 -active=964 -remaining=5307
LEDStatus 1549374003.479 Temperature:58.2396 Current:9.46665 Voltage:3.4035 JuncTemp:75.3195
Debug 1549374003.555 CAMera:ACQuire end exposure
Info 1549374003.573 Capture end m1 x1
Info 1549374003.578 Capture start m1 x1
Debug 1549374003.637 Start XML:IMAGe+ S02_C006_T02_P0001_M1_X1_E2.tiff {'blkID': '21', 'run': '20190205smp17-28', 'exposure': '175', 'excitationColor': 'x1', 'point': '0001', 'blockTemperature': '60.0221,59.9933,60.0194,60.001,59.9788,60.0017', 'lampTemperature': '57.8856', 'lamp': '90', 'sampleVolume': '10', 'step': '02', 'emissionColor': 'm1', 'exposureIndex': '2', 'time': '1549374003.602', 'sampleTemperature': '59.9987,59.9988,59.9982,59.9983,59.999,59.9987', 'stage': '02', 'coverTemperature': '104.943', 'cycle': '006'}
Debug 1549374003.638 End XML:IMAGe+ S02_C006_T02_P0001_M1_X1_E2.tiff {'blkID': '21', 'run': '20190205smp17-28', 'exposure': '175', 'excitationColor': 'x1', 'point': '0001', 'blockTemperature': '60.0221,59.9933,60.0194,60.001,59.9788,60.0017', 'lampTemperature': '57.8856', 'lamp': '90', 'sampleVolume': '10', 'step': '02', 'emissionColor': 'm1', 'exposureIndex': '2', 'time': '1549374003.602', 'sampleTemperature': '59.9987,59.9988,59.9982,59.9983,59.999,59.9987', 'stage': '02', 'coverTemperature': '104.943', 'cycle': '006'}
Debug 1549374003.653 CAMera:ACQuire start exposure
Image 1549374003.653 -run='20190205smp17-28' -stage=2 -cycle=6 -step=2 -point=1  -emission=m1 -excitation=x1  -exposure=60 -lamp=90 -filepath='EXPERIMENTS:20190205smp17-28/apldbio/sds/images/S02_C006_T02_P0001_M1_X1_E1.tiff'
Temperature 1549374003.973 -sample=60.0,60.0,60.0,60.0,60.0,60.0 -heatsink=36.7 -cover=105.0 -block=60.0,60.0,60.0,60.0,60.0,60.0
Time 1549374004.074 -elapsed=977 -active=965 -remaining=5306
Debug 1549374004.119 C: ISTAT?
Debug 1549374004.131 S: OK ISTAT? Running
Debug 1549374004.272 CAMera:ACQuire end exposure
Info 1549374004.283 Capture end m1 x1
Image 1549374004.286 -run='20190205smp17-28' -stage=2 -cycle=6 -step=2 -point=1  -emission=m1 -excitation=x1  -exposure=175 -lamp=90 -filepath='EXPERIMENTS:20190205smp17-28/apldbio/sds/images/S02_C006_T02_P0001_M1_X1_E2.tiff'
Info 1549374004.286 Capture start m1 x1
Debug 1549374004.340 Start XML:IMAGe+ S02_C006_T02_P0001_M1_X1_E3.tiff {'blkID': '21', 'run': '20190205smp17-28', 'exposure': '520', 'excitationColor': 'x1', 'point': '0001', 'blockTemperature': '60.0221,59.9933,60.0194,60.001,59.9788,60.0017', 'lampTemperature': '57.8856', 'lamp': '90', 'sampleVolume': '10', 'step': '02', 'emissionColor': 'm1', 'exposureIndex': '3', 'time': '1549374004.304', 'sampleTemperature': '59.9987,59.9988,59.9982,59.9983,59.999,59.9987', 'stage': '02', 'coverTemperature': '104.943', 'cycle': '006'}
Debug 1549374004.341 End XML:IMAGe+ S02_C006_T02_P0001_M1_X1_E3.tiff {'blkID': '21', 'run': '20190205smp17-28', 'exposure': '520', 'excitationColor': 'x1', 'point': '0001', 'blockTemperature': '60.0221,59.9933,60.0194,60.001,59.9788,60.0017', 'lampTemperature': '57.8856', 'lamp': '90', 'sampleVolume': '10', 'step': '02', 'emissionColor': 'm1', 'exposureIndex': '3', 'time': '1549374004.304', 'sampleTemperature': '59.9987,59.9988,59.9982,59.9983,59.999,59.9987', 'stage': '02', 'coverTemperature': '104.943', 'cycle': '006'}
Debug 1549374004.354 CAMera:ACQuire start exposure
LEDStatus 1549374004.479 Temperature:58.2043 Current:9.48814 Voltage:3.39717 JuncTemp:75.2365
Temperature 1549374004.971 -sample=60.0,60.0,60.0,60.0,60.0,60.0 -heatsink=36.5 -cover=104.9 -block=60.0,60.0,60.0,60.0,60.0,60.0
Time 1549374005.074 -elapsed=978 -active=966 -remaining=5305
Debug 1549374005.183 CAMera:ACQuire end exposure
Info 1549374005.190 Capture end m1 x1
Image 1549374005.226 -run='20190205smp17-28' -stage=2 -cycle=6 -step=2 -point=1  -emission=m1 -excitation=x1  -exposure=520 -lamp=90 -filepath='EXPERIMENTS:20190205smp17-28/apldbio/sds/images/S02_C006_T02_P0001_M1_X1_E3.tiff'
Debug 1549374005.232 Start XML:WRITe+ 2-6-2-1-m5-x5 EXPERIMENTS:/20190205smp17-28/apldbio/sds//quant/2-6-2-1-m5-x5.xml
Debug 1549374005.247 End XML:WRITe+ 2-6-2-1-m5-x5 EXPERIMENTS:/20190205smp17-28/apldbio/sds//quant/2-6-2-1-m5-x5.xml
Debug 1549374005.249 Acquiring PA queue lock
Debug 1549374005.250 Acquired PA queue lock
Debug 1549374005.250 Released PA queue lock
Debug 1549374005.252 Acquiring palock[0] execution lock
Debug 1549374005.252 Acquired palock[0] execution lock
Debug 1549374005.291 TBC acquiring operative lock
Debug 1549374005.442 LLAC ACK: Acknowledge (type=3), name=Unknown, dest=0x00, source=0x91, control=0x01, id=0x0000, msgid=0x6E56, data=[]
Debug 1549374005.442 LLAC ACK reply: Acknowledge (type=3), name=Unknown, dest=0x91, source=0x00, control=0x01, id=0x0000, msgid=0x6E56, data=[]
LEDStatus 1549374005.482 Temperature:58.1689 Current:9.43441 Voltage:3.40562 JuncTemp:75.2365
Debug 1549374005.602 LLAC ACK: Acknowledge (type=3), name=Unknown, dest=0x00, source=0x91, control=0x01, id=0x0000, msgid=0x6E58, data=[]
Debug 1549374005.603 LLAC ACK reply: Acknowledge (type=3), name=Unknown, dest=0x91, source=0x00, control=0x01, id=0x0000, msgid=0x6E58, data=[]
Debug 1549374005.744 Released palock[0] execution lock
Preprocessing 1549374005.746 <quote.message>Input run configuration file: /data/vendor/IS/experiments/20190205smp17-28/apldbio/sds/quant/2-6-2-1-m5-x5.xml
Block Type:  96Wells
Finished read calibration files
...run ROI Quantitation
ROI Quantitation done in 0.043703 seconds 
Quant files saved in /data/vendor/IS/experiments/20190205smp17-28/apldbio/sds/quant
...run Preproc Quantitation task
Preproc Quantitation in 0.000288 seconds 
FilterData files saved in /data/vendor/IS/experiments/20190205smp17-28/apldbio/sds/filter
Success: Preprocessing ok
</quote.message>
Debug 1549374005.763 Start XML:FilterDATa+ S02_C006_T02_P0001_M5_X5_filterdata.xml {}
Debug 1549374005.764 End XML:FilterDATa+ S02_C006_T02_P0001_M5_X5_filterdata.xml {}
Debug 1549374005.773 Start XML:WRITe+ 2-6-2-1-m3-x3 EXPERIMENTS:/20190205smp17-28/apldbio/sds//quant/2-6-2-1-m3-x3.xml
Debug 1549374005.788 End XML:WRITe+ 2-6-2-1-m3-x3 EXPERIMENTS:/20190205smp17-28/apldbio/sds//quant/2-6-2-1-m3-x3.xml
Debug 1549374005.790 Acquiring PA queue lock
Debug 1549374005.790 Acquired PA queue lock
Debug 1549374005.791 Released PA queue lock
Debug 1549374005.791 Acquiring palock[1] execution lock
Debug 1549374005.792 Acquired palock[1] execution lock
Temperature 1549374005.972 -sample=60.0,60.0,60.0,60.0,60.0,60.0 -heatsink=36.7 -cover=104.9 -block=60.0,60.0,60.0,60.0,60.0,60.0
Time 1549374006.076 -elapsed=979 -active=967 -remaining=5304
Debug 1549374006.288 Released palock[1] execution lock
Preprocessing 1549374006.290 <quote.message>Input run configuration file: /data/vendor/IS/experiments/20190205smp17-28/apldbio/sds/quant/2-6-2-1-m3-x3.xml
Block Type:  96Wells
Finished read calibration files
...run ROI Quantitation
ROI Quantitation done in 0.043557 seconds 
Quant files saved in /data/vendor/IS/experiments/20190205smp17-28/apldbio/sds/quant
...run Preproc Quantitation task
Preproc Quantitation in 0.000288 seconds 
FilterData files saved in /data/vendor/IS/experiments/20190205smp17-28/apldbio/sds/filter
Success: Preprocessing ok
</quote.message>
Debug 1549374006.308 Start XML:FilterDATa+ S02_C006_T02_P0001_M3_X3_filterdata.xml {}
Debug 1549374006.308 End XML:FilterDATa+ S02_C006_T02_P0001_M3_X3_filterdata.xml {}
Debug 1549374006.316 Start XML:WRITe+ 2-6-2-1-m4-x4 EXPERIMENTS:/20190205smp17-28/apldbio/sds//quant/2-6-2-1-m4-x4.xml
Debug 1549374006.331 End XML:WRITe+ 2-6-2-1-m4-x4 EXPERIMENTS:/20190205smp17-28/apldbio/sds//quant/2-6-2-1-m4-x4.xml
Debug 1549374006.333 Acquiring PA queue lock
Debug 1549374006.333 Acquired PA queue lock
Debug 1549374006.334 Released PA queue lock
Debug 1549374006.334 Acquiring palock[0] execution lock
Debug 1549374006.335 Acquired palock[0] execution lock
LEDStatus 1549374006.482 Temperature:58.2043 Current:9.46665 Voltage:3.4035 JuncTemp:75.226
Debug 1549374006.819 Released palock[0] execution lock
Preprocessing 1549374006.822 <quote.message>Input run configuration file: /data/vendor/IS/experiments/20190205smp17-28/apldbio/sds/quant/2-6-2-1-m4-x4.xml
Block Type:  96Wells
Finished read calibration files
...run ROI Quantitation
ROI Quantitation done in 0.043729 seconds 
Quant files saved in /data/vendor/IS/experiments/20190205smp17-28/apldbio/sds/quant
...run Preproc Quantitation task
Preproc Quantitation in 0.000291 seconds 
FilterData files saved in /data/vendor/IS/experiments/20190205smp17-28/apldbio/sds/filter
Success: Preprocessing ok
</quote.message>
Debug 1549374006.839 Start XML:FilterDATa+ S02_C006_T02_P0001_M4_X4_filterdata.xml {}
Debug 1549374006.840 End XML:FilterDATa+ S02_C006_T02_P0001_M4_X4_filterdata.xml {}
Debug 1549374006.848 Start XML:WRITe+ 2-6-2-1-m2-x2 EXPERIMENTS:/20190205smp17-28/apldbio/sds//quant/2-6-2-1-m2-x2.xml
Debug 1549374006.862 End XML:WRITe+ 2-6-2-1-m2-x2 EXPERIMENTS:/20190205smp17-28/apldbio/sds//quant/2-6-2-1-m2-x2.xml
Debug 1549374006.864 Acquiring PA queue lock
Debug 1549374006.864 Acquired PA queue lock
Debug 1549374006.865 Released PA queue lock
Debug 1549374006.865 Acquiring palock[1] execution lock
Debug 1549374006.865 Acquired palock[1] execution lock
Temperature 1549374006.972 -sample=60.0,60.0,60.0,60.0,60.0,60.0 -heatsink=36.5 -cover=105.0 -block=60.0,60.0,60.0,60.0,60.0,60.0
Time 1549374007.076 -elapsed=980 -active=968 -remaining=5303
Debug 1549374007.372 Released palock[1] execution lock
Preprocessing 1549374007.375 <quote.message>Input run configuration file: /data/vendor/IS/experiments/20190205smp17-28/apldbio/sds/quant/2-6-2-1-m2-x2.xml
Block Type:  96Wells
Finished read calibration files
...run ROI Quantitation
ROI Quantitation done in 0.043319 seconds 
Quant files saved in /data/vendor/IS/experiments/20190205smp17-28/apldbio/sds/quant
...run Preproc Quantitation task
Preproc Quantitation in 0.000287 seconds 
FilterData files saved in /data/vendor/IS/experiments/20190205smp17-28/apldbio/sds/filter
Success: Preprocessing ok
</quote.message>
Debug 1549374007.392 Start XML:FilterDATa+ S02_C006_T02_P0001_M2_X2_filterdata.xml {}
Debug 1549374007.393 End XML:FilterDATa+ S02_C006_T02_P0001_M2_X2_filterdata.xml {}
Debug 1549374007.402 Start XML:WRITe+ 2-6-2-1-m1-x1 EXPERIMENTS:/20190205smp17-28/apldbio/sds//quant/2-6-2-1-m1-x1.xml
Debug 1549374007.423 End XML:WRITe+ 2-6-2-1-m1-x1 EXPERIMENTS:/20190205smp17-28/apldbio/sds//quant/2-6-2-1-m1-x1.xml
Debug 1549374007.424 Acquiring PA queue lock
Debug 1549374007.425 Acquired PA queue lock
Debug 1549374007.425 Released PA queue lock
Debug 1549374007.425 Acquiring palock[0] execution lock
Debug 1549374007.426 Acquired palock[0] execution lock
LEDStatus 1549374007.483 Temperature:58.0627 Current:9.43441 Voltage:3.40562 JuncTemp:75.2154
Debug 1549374007.952 Released palock[0] execution lock
Preprocessing 1549374007.954 <quote.message>Input run configuration file: /data/vendor/IS/experiments/20190205smp17-28/apldbio/sds/quant/2-6-2-1-m1-x1.xml
Block Type:  96Wells
Finished read calibration files
...run ROI Quantitation
ROI Quantitation done in 0.065673 seconds 
Quant files saved in /data/vendor/IS/experiments/20190205smp17-28/apldbio/sds/quant
...run Preproc Quantitation task
Preproc Quantitation in 0.000344 seconds 
FilterData files saved in /data/vendor/IS/experiments/20190205smp17-28/apldbio/sds/filter
Success: Preprocessing ok
</quote.message>
Debug 1549374007.974 Start XML:FilterDATa+ S02_C006_T02_P0001_M1_X1_filterdata.xml {}
Temperature 1549374007.971 -sample=60.0,60.0,60.0,60.0,60.0,60.0 -heatsink=36.5 -cover=104.9 -block=60.0,60.0,60.0,60.0,60.0,60.0
Debug 1549374007.979 End XML:FilterDATa+ S02_C006_T02_P0001_M1_X1_filterdata.xml {}
Debug 1549374007.999 Start XML:WRITe+ S2-C6-T2-P1 EXPERIMENTS:/20190205smp17-28/apldbio/sds//filter/2-6-2-1.xml
Debug 1549374008.007 End XML:WRITe+ S2-C6-T2-P1 EXPERIMENTS:/20190205smp17-28/apldbio/sds//filter/2-6-2-1.xml
Info 1549374008.012 Run ePA here for multicomponent. Ensured that dye are assigned
Debug 1549374008.014 Acquiring PA queue lock
Debug 1549374008.015 Acquired PA queue lock
Debug 1549374008.015 Released PA queue lock
Debug 1549374008.016 Acquiring palock[1] execution lock
Debug 1549374008.016 Acquired palock[1] execution lock
Time 1549374008.076 -elapsed=981 -active=969 -remaining=5302
LEDStatus 1549374008.480 Temperature:58.0981 Current:9.45591 Voltage:3.40984 JuncTemp:75.1606
Debug 1549374008.566 Released palock[1] execution lock
Preprocessing 1549374008.569 <quote.message>Input run configuration file: /data/vendor/IS/experiments/20190205smp17-28/apldbio/sds/filter/2-6-2-1.xml
Block Type:  96Wells
...run Preproc MultiComponent task
Preproc MultiComponent in 0.006022 seconds 
MultiComponentData files saved in /data/vendor/IS/experiments/20190205smp17-28/apldbio/sds/multicomponent
Success: Preprocessing ok
</quote.message>
Run 1549374008.618 Collected -run="20190205smp17-28" -stage=2 -cycle=6 -step=2 -point=1
Debug 1549374008.622 C: EXP:LIST? -verbose 20190205smp17-28/apldbio/sds/quant/S02_C006_T02_P0001*
Debug 1549374008.640 C: ACCess CONTROLLER
Debug 1549374008.634 <quote.message>S: OK EXP:LIST? -verbose 20190205smp17-28/apldbio/sds/quant/S02_C006_T02_P0001* <quote.reply>
s: "20190205smp17-28/apldbio/sds/quant/S02_C006_T02_P0001_M1_X1_E1.quant" -type=file -size=4197 -mtime=1549374007.92 -atime=1549374007.92 -ctime=1549374007.92
s: "20190205smp17-28/apldbio/sds/quant/S02_C006_T02_P0001_M1_X1_E2.quant" -type=file -size=4198 -mtime=1549374007.92 -atime=1549374007.92 -ctime=1549374007.92
s: "20190205smp17-28/apldbio/sds/quant/S02_C006_T02_P0001_M1_X1_E3.quant" -type=file -size=4208 -mtime=1549374007.93 -atime=1549374007.92 -ctime=1549374007.93
s: "20190205smp17-28/apldbio/sds/quant/S02_C006_T02_P0001_M2_X2_E1.quant" -type=file -size=4198 -mtime=1549374007.34 -atime=1549374007.34 -ctime=1549374007.34
s: "20190205smp17-28/apldbio/sds/quant/S02_C006_T02_P0001_M2_X2_E2.quant" -type=file -size=4198 -mtime=1549374007.35 -atime=1549374007.34 -ctime=1549374007.35
s: "20190205smp17-28/apldbio/sds/quant/S02_C006_T02_P0001_M3_X3_E1.quant" -type=file -size=4198 -mtime=1549374006.26 -atime=1549374006.26 -ctime=1549374006.26
s: "20190205smp17-28/apldbio/sds/quant/S02_C006_T02_P0001_M3_X3_E2.quant" -type=file -size=4198 -mtime=1549374006.26 -atime=1549374006.26 -ctime=1549374006.26
s: "20190205smp17-28/apldbio/sds/quant/S02_C006_T02_P0001_M4_X4_E1.quant" -type=file -size=4198 -mtime=1549374006.79 -atime=1549374006.79 -ctime=1549374006.79
s: "20190205smp17-28/apldbio/sds/quant/S02_C006_T02_P0001_M4_X4_E2.quant" -type=file -size=4261 -mtime=1549374006.79 -atime=1549374006.79 -ctime=1549374006.79
s: "20190205smp17-28/apldbio/sds/quant/S02_C006_T02_P0001_M5_X5_E1.quant" -type=file -size=4198 -mtime=1549374005.72 -atime=1549374005.71 -ctime=1549374005.72
s: "20190205smp17-28/apldbio/sds/quant/S02_C006_T02_P0001_M5_X5_E2.quant" -type=file -size=4198 -mtime=1549374005.72 -atime=1549374005.72 -ctime=1549374005.72
s: </quote.reply></quote.message>
Info 1549374008.650 Access notification: [System] Access -sessionid=542 -level=Controller -exclusive=False
System 1549374008.651 Access -sessionid=542 -level=Controller -exclusive=False
Debug 1549374008.651 S: OK ACCess CONTROLLER
Debug 1549374008.661 C: EXP:READ? -encoding=plain 20190205smp17-28/apldbio/sds/quant/S02_C006_T02_P0001_M1_X1_E1.quant
Debug 1549374008.662 S: OK EXP:READ? -encoding=plain 20190205smp17-28/apldbio/sds/quant/S02_C006_T02_P0001_M1_X1_E1.quant
Debug 1549374008.666 C: EXP:READ? -encoding=plain 20190205smp17-28/apldbio/sds/quant/S02_C006_T02_P0001_M1_X1_E2.quant
Debug 1549374008.667 S: OK EXP:READ? -encoding=plain 20190205smp17-28/apldbio/sds/quant/S02_C006_T02_P0001_M1_X1_E2.quant
Debug 1549374008.671 C: EXP:READ? -encoding=plain 20190205smp17-28/apldbio/sds/quant/S02_C006_T02_P0001_M1_X1_E3.quant
Debug 1549374008.672 S: OK EXP:READ? -encoding=plain 20190205smp17-28/apldbio/sds/quant/S02_C006_T02_P0001_M1_X1_E3.quant
Debug 1549374008.676 C: EXP:READ? -encoding=plain 20190205smp17-28/apldbio/sds/quant/S02_C006_T02_P0001_M2_X2_E1.quant
Debug 1549374008.678 C: FIL:COP EXPERIMENTS:20190205smp17-28/apldbio/sds/multicomponent/S02_C006_T02_P0001_multicomponentdata.xml PUBLIC_RUN_COMPLETE:working/20190205smp17-28/apldbio/sds/multicomponent/S02_C006_T02_P0001_multicomponentdata.xml
Debug 1549374008.679 S: OK EXP:READ? -encoding=plain 20190205smp17-28/apldbio/sds/quant/S02_C006_T02_P0001_M2_X2_E1.quant
Debug 1549374008.683 C: EXP:READ? -encoding=plain 20190205smp17-28/apldbio/sds/quant/S02_C006_T02_P0001_M2_X2_E2.quant
Debug 1549374008.685 S: OK EXP:READ? -encoding=plain 20190205smp17-28/apldbio/sds/quant/S02_C006_T02_P0001_M2_X2_E2.quant
Debug 1549374008.686 S: OK FIL:COP EXPERIMENTS:20190205smp17-28/apldbio/sds/multicomponent/S02_C006_T02_P0001_multicomponentdata.xml PUBLIC_RUN_COMPLETE:working/20190205smp17-28/apldbio/sds/multicomponent/S02_C006_T02_P0001_multicomponentdata.xml
Debug 1549374008.690 C: EXP:READ? -encoding=plain 20190205smp17-28/apldbio/sds/quant/S02_C006_T02_P0001_M3_X3_E1.quant
Debug 1549374008.691 S: OK EXP:READ? -encoding=plain 20190205smp17-28/apldbio/sds/quant/S02_C006_T02_P0001_M3_X3_E1.quant
Debug 1549374008.692 C: ACCess OBSERVER
Info 1549374008.693 Access notification: [System] Access -sessionid=542 -level=Observer -exclusive=False
System 1549374008.693 Access -sessionid=542 -level=Observer -exclusive=False
Debug 1549374008.694 S: OK ACCess OBSERVER
Debug 1549374008.706 C: FIL:LIST? -verbose EXPERIMENTS:/20190205smp17-28/apldbio/sds/quant/S02_C006_T02_P0001_*E1.quant
Debug 1549374008.715 <quote.message>S: OK FIL:LIST? -verbose EXPERIMENTS:/20190205smp17-28/apldbio/sds/quant/S02_C006_T02_P0001_*E1.quant <quote.reply>
s: "experiments:20190205smp17-28/apldbio/sds/quant/S02_C006_T02_P0001_M1_X1_E1.quant" -type=file -size=4197 -mtime=1549374007.92 -atime=1549374007.92 -ctime=1549374007.92
s: "experiments:20190205smp17-28/apldbio/sds/quant/S02_C006_T02_P0001_M2_X2_E1.quant" -type=file -size=4198 -mtime=1549374007.34 -atime=1549374007.34 -ctime=1549374007.34
s: "experiments:20190205smp17-28/apldbio/sds/quant/S02_C006_T02_P0001_M3_X3_E1.quant" -type=file -size=4198 -mtime=1549374006.26 -atime=1549374006.26 -ctime=1549374006.26
s: "experiments:20190205smp17-28/apldbio/sds/quant/S02_C006_T02_P0001_M4_X4_E1.quant" -type=file -size=4198 -mtime=1549374006.79 -atime=1549374006.79 -ctime=1549374006.79
s: "experiments:20190205smp17-28/apldbio/sds/quant/S02_C006_T02_P0001_M5_X5_E1.quant" -type=file -size=4198 -mtime=1549374005.72 -atime=1549374005.71 -ctime=1549374005.72
s: </quote.reply></quote.message>
Debug 1549374008.726 C: ACCess CONTROLLER
Info 1549374008.727 Access notification: [System] Access -sessionid=542 -level=Controller -exclusive=False
System 1549374008.728 Access -sessionid=542 -level=Controller -exclusive=False
Debug 1549374008.728 S: OK ACCess CONTROLLER
Debug 1549374008.747 C: FIL:COP EXPERIMENTS:20190205smp17-28/apldbio/sds/quant/S02_C006_T02_P0001_M1_X1_E1.quant PUBLIC_RUN_COMPLETE:working/20190205smp17-28/apldbio/sds/quant/S02_C006_T02_P0001_M1_X1_E1.quant
Debug 1549374008.751 S: OK FIL:COP EXPERIMENTS:20190205smp17-28/apldbio/sds/quant/S02_C006_T02_P0001_M1_X1_E1.quant PUBLIC_RUN_COMPLETE:working/20190205smp17-28/apldbio/sds/quant/S02_C006_T02_P0001_M1_X1_E1.quant
Debug 1549374008.755 C: ACCess OBSERVER
Info 1549374008.756 Access notification: [System] Access -sessionid=542 -level=Observer -exclusive=False
System 1549374008.757 Access -sessionid=542 -level=Observer -exclusive=False
Debug 1549374008.757 S: OK ACCess OBSERVER
Debug 1549374008.764 C: ACCess CONTROLLER
Info 1549374008.764 Access notification: [System] Access -sessionid=542 -level=Controller -exclusive=False
System 1549374008.765 Access -sessionid=542 -level=Controller -exclusive=False
Debug 1549374008.766 S: OK ACCess CONTROLLER
Debug 1549374008.785 C: FIL:COP EXPERIMENTS:20190205smp17-28/apldbio/sds/quant/S02_C006_T02_P0001_M2_X2_E1.quant PUBLIC_RUN_COMPLETE:working/20190205smp17-28/apldbio/sds/quant/S02_C006_T02_P0001_M2_X2_E1.quant
Debug 1549374008.788 S: OK FIL:COP EXPERIMENTS:20190205smp17-28/apldbio/sds/quant/S02_C006_T02_P0001_M2_X2_E1.quant PUBLIC_RUN_COMPLETE:working/20190205smp17-28/apldbio/sds/quant/S02_C006_T02_P0001_M2_X2_E1.quant
Debug 1549374008.793 C: ACCess OBSERVER
Info 1549374008.794 Access notification: [System] Access -sessionid=542 -level=Observer -exclusive=False
System 1549374008.794 Access -sessionid=542 -level=Observer -exclusive=False
Debug 1549374008.795 S: OK ACCess OBSERVER
Debug 1549374008.801 C: ACCess CONTROLLER
Info 1549374008.801 Access notification: [System] Access -sessionid=542 -level=Controller -exclusive=False
System 1549374008.802 Access -sessionid=542 -level=Controller -exclusive=False
Debug 1549374008.803 S: OK ACCess CONTROLLER
Debug 1549374008.822 C: FIL:COP EXPERIMENTS:20190205smp17-28/apldbio/sds/quant/S02_C006_T02_P0001_M3_X3_E1.quant PUBLIC_RUN_COMPLETE:working/20190205smp17-28/apldbio/sds/quant/S02_C006_T02_P0001_M3_X3_E1.quant
Debug 1549374008.826 S: OK FIL:COP EXPERIMENTS:20190205smp17-28/apldbio/sds/quant/S02_C006_T02_P0001_M3_X3_E1.quant PUBLIC_RUN_COMPLETE:working/20190205smp17-28/apldbio/sds/quant/S02_C006_T02_P0001_M3_X3_E1.quant
Debug 1549374008.831 C: ACCess OBSERVER
Info 1549374008.831 Access notification: [System] Access -sessionid=542 -level=Observer -exclusive=False
System 1549374008.832 Access -sessionid=542 -level=Observer -exclusive=False
Debug 1549374008.833 S: OK ACCess OBSERVER
Debug 1549374008.838 C: ACCess CONTROLLER
Info 1549374008.839 Access notification: [System] Access -sessionid=542 -level=Controller -exclusive=False
System 1549374008.840 Access -sessionid=542 -level=Controller -exclusive=False
Debug 1549374008.841 S: OK ACCess CONTROLLER
Debug 1549374008.860 C: FIL:COP EXPERIMENTS:20190205smp17-28/apldbio/sds/quant/S02_C006_T02_P0001_M4_X4_E1.quant PUBLIC_RUN_COMPLETE:working/20190205smp17-28/apldbio/sds/quant/S02_C006_T02_P0001_M4_X4_E1.quant
Debug 1549374008.864 S: OK FIL:COP EXPERIMENTS:20190205smp17-28/apldbio/sds/quant/S02_C006_T02_P0001_M4_X4_E1.quant PUBLIC_RUN_COMPLETE:working/20190205smp17-28/apldbio/sds/quant/S02_C006_T02_P0001_M4_X4_E1.quant
Debug 1549374008.868 C: ACCess OBSERVER
Info 1549374008.869 Access notification: [System] Access -sessionid=542 -level=Observer -exclusive=False
System 1549374008.870 Access -sessionid=542 -level=Observer -exclusive=False
Debug 1549374008.870 S: OK ACCess OBSERVER
Debug 1549374008.876 C: ACCess CONTROLLER
Info 1549374008.877 Access notification: [System] Access -sessionid=542 -level=Controller -exclusive=False
System 1549374008.878 Access -sessionid=542 -level=Controller -exclusive=False
Debug 1549374008.878 S: OK ACCess CONTROLLER
Debug 1549374008.898 C: EXP:READ? -encoding=plain 20190205smp17-28/apldbio/sds/quant/S02_C006_T02_P0001_M3_X3_E2.quant
Debug 1549374008.900 C: FIL:COP EXPERIMENTS:20190205smp17-28/apldbio/sds/quant/S02_C006_T02_P0001_M5_X5_E1.quant PUBLIC_RUN_COMPLETE:working/20190205smp17-28/apldbio/sds/quant/S02_C006_T02_P0001_M5_X5_E1.quant
Debug 1549374008.902 S: OK EXP:READ? -encoding=plain 20190205smp17-28/apldbio/sds/quant/S02_C006_T02_P0001_M3_X3_E2.quant
Debug 1549374008.906 C: EXP:READ? -encoding=plain 20190205smp17-28/apldbio/sds/quant/S02_C006_T02_P0001_M4_X4_E1.quant
Debug 1549374008.908 S: OK EXP:READ? -encoding=plain 20190205smp17-28/apldbio/sds/quant/S02_C006_T02_P0001_M4_X4_E1.quant
Debug 1549374008.909 S: OK FIL:COP EXPERIMENTS:20190205smp17-28/apldbio/sds/quant/S02_C006_T02_P0001_M5_X5_E1.quant PUBLIC_RUN_COMPLETE:working/20190205smp17-28/apldbio/sds/quant/S02_C006_T02_P0001_M5_X5_E1.quant
Debug 1549374008.914 C: ACCess OBSERVER
Info 1549374008.915 Access notification: [System] Access -sessionid=542 -level=Observer -exclusive=False
System 1549374008.916 Access -sessionid=542 -level=Observer -exclusive=False
Debug 1549374008.917 S: OK ACCess OBSERVER
Temperature 1549374008.971 -sample=60.0,60.0,60.0,60.0,60.0,60.0 -heatsink=36.6 -cover=105.0 -block=60.0,60.0,60.0,60.0,60.0,60.0
Time 1549374009.075 -elapsed=982 -active=970 -remaining=5301
Debug 1549374009.117 C: EXP:READ? -encoding=plain 20190205smp17-28/apldbio/sds/quant/S02_C006_T02_P0001_M4_X4_E2.quant
Debug 1549374009.118 S: OK EXP:READ? -encoding=plain 20190205smp17-28/apldbio/sds/quant/S02_C006_T02_P0001_M4_X4_E2.quant
Debug 1549374009.121 C: ISTAT?
Debug 1549374009.137 S: OK ISTAT? Running
Debug 1549374009.138 C: EXP:READ? -encoding=plain 20190205smp17-28/apldbio/sds/quant/S02_C006_T02_P0001_M5_X5_E1.quant
Debug 1549374009.140 S: OK EXP:READ? -encoding=plain 20190205smp17-28/apldbio/sds/quant/S02_C006_T02_P0001_M5_X5_E1.quant
Debug 1549374009.144 C: EXP:READ? -encoding=plain 20190205smp17-28/apldbio/sds/quant/S02_C006_T02_P0001_M5_X5_E2.quant
Debug 1549374009.146 S: OK EXP:READ? -encoding=plain 20190205smp17-28/apldbio/sds/quant/S02_C006_T02_P0001_M5_X5_E2.quant
LEDStatus 1549374009.479 Temperature:58.1335 Current:9.43441 Voltage:3.4035 JuncTemp:75.1958
Temperature 1549374009.971 -sample=60.0,60.0,60.0,60.0,60.0,60.0 -heatsink=36.6 -cover=105.0 -block=60.0,60.0,60.0,60.0,60.0,60.0
Time 1549374010.074 -elapsed=983 -active=971 -remaining=5300
LEDStatus 1549374010.479 Temperature:58.0627 Current:9.4774 Voltage:3.40984 JuncTemp:75.194
Temperature 1549374010.971 -sample=60.0,60.0,60.0,60.0,60.0,60.0 -heatsink=36.3 -cover=105.0 -block=60.0,60.0,60.0,60.0,60.0,60.0
Time 1549374011.074 -elapsed=984 -active=972 -remaining=5299
LEDStatus 1549374011.479 Temperature:58.0981 Current:9.46665 Voltage:3.40139 JuncTemp:75.1833
Temperature 1549374011.973 -sample=60.0,60.0,60.0,60.0,60.0,60.0 -heatsink=36.5 -cover=104.9 -block=60.0,60.0,60.0,60.0,60.0,60.0
Time 1549374012.075 -elapsed=985 -active=973 -remaining=5298
LEDStatus 1549374012.488 Temperature:58.1335 Current:9.46665 Voltage:3.39928 JuncTemp:75.2575
Temperature 1549374012.971 -sample=60.0,60.0,60.0,60.0,60.0,60.0 -heatsink=36.3 -cover=105.0 -block=60.0,60.0,60.0,60.0,60.0,60.0
Time 1549374013.074 -elapsed=986 -active=974 -remaining=5297
LEDStatus 1549374013.479 Temperature:57.9919 Current:9.46665 Voltage:3.40562 JuncTemp:75.0916
Temperature 1549374013.973 -sample=60.0,60.0,60.0,60.0,60.0,60.0 -heatsink=36.3 -cover=104.9 -block=60.0,60.0,60.0,60.0,60.0,60.0
Time 1549374014.075 -elapsed=987 -active=975 -remaining=5296
Debug 1549374014.118 C: ISTAT?
Debug 1549374014.131 S: OK ISTAT? Running
Debug 1549374014.370 TBC _holding invoked.
Debug 1549374014.372 TBC acquired unhold lock
Debug 1549374014.373 TBC releasing operative lock
Debug 1549374014.375 TBC acquired operative lock
Debug 1549374014.429 TBC acquiring operative lock
Info 1549374014.378 TBC:HOLD starting 0.000000s hold
Debug 1549374014.430 TBC _holding invoked.
Debug 1549374014.430 TBC acquiring unhold lock
Debug 1549374014.431 TBC acquired unhold lock
Debug 1549374014.431 TBC releasing operative lock
Debug 1549374014.432 TBC acquired operative lock
Info 1549374014.434 TBC:SETTing ramping "Zone1" from 60.0 to 95.0 (rate=1.600, timeout=65.6, msgid=0x6F03)
Info 1549374014.435 TBC:SETTing ramping "Zone2" from 60.0 to 95.0 (rate=1.600, timeout=65.6, msgid=0x6F04)
Info 1549374014.436 TBC:SETTing ramping "Zone3" from 60.0 to 95.0 (rate=1.600, timeout=65.6, msgid=0x6F05)
Info 1549374014.436 TBC:SETTing ramping "Zone4" from 60.0 to 95.0 (rate=1.600, timeout=65.6, msgid=0x6F06)
Info 1549374014.437 TBC:SETTing ramping "Zone5" from 60.0 to 95.0 (rate=1.600, timeout=65.6, msgid=0x6F07)
Info 1549374014.438 TBC:SETTing ramping "Zone6" from 60.0 to 95.0 (rate=1.600, timeout=65.6, msgid=0x6F08)
LEDStatus 1549374014.492 Temperature:58.0981 Current:9.48814 Voltage:3.39928 JuncTemp:75.1746
Run 1549374014.516 Cycle 7
Run 1549374014.567 Step 1
Run 1549374014.577 Ramping -zones=Zone1,Zone2,Zone3,Zone4,Zone5,Zone6 -targets=95.000,95.000,95.000,95.000,95.000,95.000 -rates=1.600,1.600,1.600,1.600,1.600,1.600
Temperature 1549374014.976 -sample=60.0,60.0,60.0,60.0,60.0,60.0 -heatsink=36.4 -cover=105.0 -block=60.5,60.5,60.6,60.5,60.5,60.5
Time 1549374015.075 -elapsed=988 -active=976 -remaining=5297
LEDStatus 1549374015.479 Temperature:58.0273 Current:9.45591 Voltage:3.41195 JuncTemp:75.1764
Temperature 1549374015.974 -sample=61.4,61.3,61.4,61.3,61.3,61.3 -heatsink=36.4 -cover=105.1 -block=66.1,66.2,66.3,66.1,66.1,65.9
Time 1549374016.075 -elapsed=989 -active=977 -remaining=5296
LEDStatus 1549374016.487 Temperature:57.9919 Current:9.45591 Voltage:3.40773 JuncTemp:75.063
Temperature 1549374016.971 -sample=64.0,64.0,64.1,63.9,64.0,63.9 -heatsink=36.1 -cover=105.0 -block=69.0,69.1,68.9,68.8,69.1,69.0
Time 1549374017.074 -elapsed=990 -active=978 -remaining=5295
LEDStatus 1549374017.478 Temperature:57.9919 Current:9.4774 Voltage:3.40984 JuncTemp:75.1004
Temperature 1549374017.974 -sample=65.9,66.0,65.9,65.8,66.0,65.9 -heatsink=36.0 -cover=104.9 -block=68.9,68.9,68.8,68.8,68.9,69.0
Time 1549374018.075 -elapsed=991 -active=979 -remaining=5294
LEDStatus 1549374018.479 Temperature:57.9565 Current:9.45591 Voltage:3.4035 JuncTemp:75.1569
Temperature 1549374018.971 -sample=67.5,67.5,67.4,67.4,67.4,67.4 -heatsink=36.3 -cover=105.0 -block=70.9,70.9,70.9,71.0,70.8,70.7
Time 1549374019.074 -elapsed=992 -active=980 -remaining=5293
Debug 1549374019.118 C: ISTAT?
Debug 1549374019.131 S: OK ISTAT? Running
LEDStatus 1549374019.479 Temperature:57.9919 Current:9.4774 Voltage:3.40562 JuncTemp:75.1178
Temperature 1549374019.971 -sample=69.3,69.4,69.3,69.3,69.3,69.2 -heatsink=36.2 -cover=105.0 -block=73.1,73.2,73.1,73.0,73.1,73.0
Time 1549374020.074 -elapsed=993 -active=981 -remaining=5292
LEDStatus 1549374020.488 Temperature:58.0981 Current:9.46665 Voltage:3.4035 JuncTemp:75.1356
Temperature 1549374020.973 -sample=71.1,71.2,71.0,71.0,71.1,71.0 -heatsink=36.3 -cover=105.0 -block=74.4,74.5,74.3,74.3,74.4,74.4
Time 1549374021.074 -elapsed=994 -active=982 -remaining=5291
LEDStatus 1549374021.478 Temperature:58.0981 Current:9.44516 Voltage:3.4035 JuncTemp:75.2186
Temperature 1549374021.974 -sample=72.7,72.8,72.6,72.6,72.7,72.6 -heatsink=36.2 -cover=105.0 -block=75.8,75.9,75.8,75.8,75.8,75.8
Time 1549374022.074 -elapsed=995 -active=983 -remaining=5290
LEDStatus 1549374022.488 Temperature:57.9919 Current:9.42367 Voltage:3.40139 JuncTemp:75.1444
Temperature 1549374022.971 -sample=74.3,74.4,74.2,74.2,74.3,74.2 -heatsink=35.8 -cover=105.0 -block=77.6,77.7,77.6,77.6,77.6,77.5
Time 1549374023.074 -elapsed=996 -active=984 -remaining=5289
LEDStatus 1549374023.478 Temperature:58.0627 Current:9.4774 Voltage:3.40773 JuncTemp:75.0544
Temperature 1549374023.973 -sample=76.0,76.0,75.9,75.9,75.9,75.8 -heatsink=36.0 -cover=105.0 -block=79.1,79.3,79.1,79.1,79.2,79.1
Time 1549374024.074 -elapsed=997 -active=985 -remaining=5288
Debug 1549374024.118 C: ISTAT?
Debug 1549374024.130 S: OK ISTAT? Running
LEDStatus 1549374024.488 Temperature:57.9565 Current:9.46665 Voltage:3.40139 JuncTemp:74.9289
Temperature 1549374024.971 -sample=77.5,77.6,77.4,77.4,77.5,77.4 -heatsink=35.8 -cover=105.0 -block=80.6,80.7,80.6,80.6,80.6,80.6
Time 1549374025.074 -elapsed=998 -active=986 -remaining=5287
LEDStatus 1549374025.479 Temperature:58.0273 Current:9.45591 Voltage:3.40984 JuncTemp:75.0594
Temperature 1549374025.973 -sample=79.1,79.2,79.0,79.0,79.1,79.0 -heatsink=35.9 -cover=105.0 -block=82.2,82.3,82.1,82.1,82.2,82.1
Time 1549374026.075 -elapsed=999 -active=987 -remaining=5286
LEDStatus 1549374026.487 Temperature:57.9211 Current:9.4774 Voltage:3.4035 JuncTemp:75.1178
Temperature 1549374026.971 -sample=80.7,80.7,80.6,80.6,80.6,80.6 -heatsink=35.9 -cover=105.0 -block=83.7,83.9,83.7,83.7,83.8,83.7
Time 1549374027.074 -elapsed=1000 -active=988 -remaining=5285
LEDStatus 1549374027.479 Temperature:57.9211 Current:9.45591 Voltage:3.40984 JuncTemp:75.0115
Temperature 1549374027.973 -sample=82.2,82.3,82.1,82.1,82.2,82.1 -heatsink=35.8 -cover=105.0 -block=85.2,85.4,85.2,85.2,85.3,85.2
Time 1549374028.075 -elapsed=1001 -active=989 -remaining=5284
LEDStatus 1549374028.478 Temperature:57.9565 Current:9.44516 Voltage:3.40562 JuncTemp:75.072
Temperature 1549374028.971 -sample=83.7,83.9,83.7,83.7,83.7,83.6 -heatsink=35.7 -cover=104.9 -block=86.8,86.9,86.7,86.7,86.8,86.7
Time 1549374029.074 -elapsed=1002 -active=990 -remaining=5283
Debug 1549374029.118 C: ISTAT?
Debug 1549374029.130 S: OK ISTAT? Running
LEDStatus 1549374029.478 Temperature:57.9565 Current:9.43441 Voltage:3.40984 JuncTemp:74.9905
Temperature 1549374029.973 -sample=85.3,85.4,85.2,85.2,85.3,85.2 -heatsink=35.7 -cover=105.0 -block=88.3,88.5,88.2,88.3,88.4,88.2
Time 1549374030.075 -elapsed=1003 -active=991 -remaining=5282
LEDStatus 1549374030.488 Temperature:57.9565 Current:9.50963 Voltage:3.39928 JuncTemp:75.1338
Temperature 1549374030.971 -sample=86.8,87.0,86.7,86.7,86.8,86.7 -heatsink=35.6 -cover=105.0 -block=89.8,90.0,89.7,89.8,89.9,89.8
Time 1549374031.074 -elapsed=1004 -active=992 -remaining=5281
LEDStatus 1549374031.478 Temperature:57.9919 Current:9.44516 Voltage:3.4035 JuncTemp:75.1178
Temperature 1549374031.973 -sample=88.3,88.5,88.2,88.2,88.3,88.2 -heatsink=35.6 -cover=105.0 -block=91.4,91.5,91.3,91.3,91.4,91.3
Time 1549374032.074 -elapsed=1005 -active=993 -remaining=5280
LEDStatus 1549374032.488 Temperature:57.9565 Current:9.44516 Voltage:3.40984 JuncTemp:74.9851
Temperature 1549374032.971 -sample=89.8,90.0,89.7,89.8,89.9,89.8 -heatsink=35.6 -cover=104.9 -block=92.9,93.1,92.8,92.8,93.0,92.8
Time 1549374033.074 -elapsed=1006 -active=994 -remaining=5279
LEDStatus 1549374033.479 Temperature:57.9565 Current:9.45591 Voltage:3.40562 JuncTemp:75.0153
Temperature 1549374033.973 -sample=91.4,91.5,91.2,91.3,91.5,91.3 -heatsink=35.5 -cover=104.9 -block=94.4,94.6,94.3,94.4,94.5,94.3
Time 1549374034.075 -elapsed=1007 -active=995 -remaining=5278
Debug 1549374034.118 C: ISTAT?
Debug 1549374034.132 S: OK ISTAT? Running
LEDStatus 1549374034.488 Temperature:57.8856 Current:9.46665 Voltage:3.40562 JuncTemp:74.9942
Temperature 1549374034.971 -sample=92.9,93.0,92.8,92.8,93.0,92.8 -heatsink=35.3 -cover=105.1 -block=95.9,96.0,95.7,95.8,95.8,95.8
Time 1549374035.074 -elapsed=1008 -active=996 -remaining=5277
LEDStatus 1549374035.478 Temperature:57.9211 Current:9.43441 Voltage:3.40773 JuncTemp:75.0384
Debug 1549374035.857 LLAC ACK: Acknowledge (type=3), name=Unknown, dest=0x00, source=0x81, control=0x01, id=0x0000, msgid=0x6F03, data=[]
Debug 1549374035.858 LLAC ACK reply: Acknowledge (type=3), name=Unknown, dest=0x81, source=0x00, control=0x01, id=0x0000, msgid=0x6F03, data=[]
Debug 1549374035.860 LLAC ACK: Acknowledge (type=3), name=Unknown, dest=0x00, source=0x82, control=0x01, id=0x0000, msgid=0x6F04, data=[]
Debug 1549374035.861 LLAC ACK reply: Acknowledge (type=3), name=Unknown, dest=0x82, source=0x00, control=0x01, id=0x0000, msgid=0x6F04, data=[]
Debug 1549374035.939 LLAC ACK: Acknowledge (type=3), name=Unknown, dest=0x00, source=0x83, control=0x01, id=0x0000, msgid=0x6F05, data=[]
Debug 1549374035.941 LLAC ACK reply: Acknowledge (type=3), name=Unknown, dest=0x83, source=0x00, control=0x01, id=0x0000, msgid=0x6F05, data=[]
Debug 1549374035.942 LLAC ACK: Acknowledge (type=3), name=Unknown, dest=0x00, source=0x84, control=0x01, id=0x0000, msgid=0x6F06, data=[]
Debug 1549374035.943 LLAC ACK reply: Acknowledge (type=3), name=Unknown, dest=0x84, source=0x00, control=0x01, id=0x0000, msgid=0x6F06, data=[]
Debug 1549374035.944 LLAC ACK: Acknowledge (type=3), name=Unknown, dest=0x00, source=0x85, control=0x01, id=0x0000, msgid=0x6F07, data=[]
Debug 1549374035.945 LLAC ACK reply: Acknowledge (type=3), name=Unknown, dest=0x85, source=0x00, control=0x01, id=0x0000, msgid=0x6F07, data=[]
Debug 1549374035.946 LLAC ACK: Acknowledge (type=3), name=Unknown, dest=0x00, source=0x86, control=0x01, id=0x0000, msgid=0x6F08, data=[]
Debug 1549374035.947 LLAC ACK reply: Acknowledge (type=3), name=Unknown, dest=0x86, source=0x00, control=0x01, id=0x0000, msgid=0x6F08, data=[]
Debug 1549374035.949 TBC releasing operative lock
Debug 1549374035.953 Pending Suspend flag: False
Debug 1549374035.978 TBC acquiring operative lock
Debug 1549374035.979 TBC acquired operative lock
Info 1549374035.989 TBC:HOLD starting 15.000000s hold
Temperature 1549374035.973 -sample=94.1,94.2,94.0,94.1,94.2,94.1 -heatsink=35.5 -cover=105.0 -block=95.9,95.8,96.1,95.9,96.1,96.1
Run 1549374036.023 Holding -time=15
Debug 1549374036.029 TBC acquiring unhold lock
Time 1549374036.074 -elapsed=1009 -active=997 -remaining=5276
LEDStatus 1549374036.488 Temperature:57.9211 Current:9.44516 Voltage:3.4035 JuncTemp:75.0453
Temperature 1549374036.973 -sample=94.7,94.8,94.8,94.7,94.8,94.8 -heatsink=35.5 -cover=105.0 -block=95.5,95.4,95.6,95.5,95.4,95.5
Time 1549374037.074 -elapsed=1010 -active=998 -remaining=5275
LEDStatus 1549374037.479 Temperature:57.7793 Current:9.4774 Voltage:3.40562 JuncTemp:75.0203
Temperature 1549374037.973 -sample=94.9,95.0,94.9,94.9,94.9,94.9 -heatsink=35.4 -cover=104.9 -block=95.1,95.1,94.9,95.1,94.8,94.9
Time 1549374038.074 -elapsed=1011 -active=999 -remaining=5274
LEDStatus 1549374038.488 Temperature:57.9211 Current:9.46665 Voltage:3.40139 JuncTemp:75.0542
Temperature 1549374038.971 -sample=95.0,95.0,94.9,94.9,94.9,94.9 -heatsink=35.2 -cover=105.0 -block=94.9,94.9,95.0,94.9,95.0,94.9
Time 1549374039.075 -elapsed=1012 -active=1000 -remaining=5273
Debug 1549374039.119 C: ISTAT?
Debug 1549374039.131 S: OK ISTAT? Running
LEDStatus 1549374039.479 Temperature:57.9565 Current:9.44516 Voltage:3.40562 JuncTemp:75.0436
Temperature 1549374039.973 -sample=94.9,95.0,94.9,94.9,94.9,94.9 -heatsink=35.2 -cover=105.0 -block=95.0,95.0,95.0,95.0,95.0,94.9
Time 1549374040.075 -elapsed=1013 -active=1001 -remaining=5272
LEDStatus 1549374040.488 Temperature:57.9211 Current:9.4774 Voltage:3.40773 JuncTemp:74.9976
Temperature 1549374040.973 -sample=94.9,95.0,95.0,95.0,95.0,94.9 -heatsink=35.3 -cover=105.1 -block=95.0,95.0,95.0,95.0,95.0,95.0
Time 1549374041.074 -elapsed=1014 -active=1002 -remaining=5271
LEDStatus 1549374041.478 Temperature:57.9211 Current:9.46665 Voltage:3.40984 JuncTemp:74.9588
Temperature 1549374041.973 -sample=95.0,95.0,95.0,95.0,95.0,95.0 -heatsink=35.2 -cover=105.0 -block=95.0,95.0,95.0,95.0,95.0,95.0
Time 1549374042.075 -elapsed=1015 -active=1003 -remaining=5270
LEDStatus 1549374042.487 Temperature:57.8856 Current:9.48814 Voltage:3.40562 JuncTemp:75.0611
Temperature 1549374042.971 -sample=95.0,95.0,95.0,95.0,95.0,95.0 -heatsink=35.2 -cover=105.0 -block=95.0,95.0,95.0,95.0,95.0,95.0
Time 1549374043.074 -elapsed=1016 -active=1004 -remaining=5269
LEDStatus 1549374043.479 Temperature:58.0273 Current:9.45591 Voltage:3.4035 JuncTemp:74.9533
Temperature 1549374043.973 -sample=95.0,95.0,95.0,95.0,95.0,95.0 -heatsink=35.2 -cover=105.1 -block=95.0,95.0,95.0,95.0,95.0,95.0
Time 1549374044.074 -elapsed=1017 -active=1005 -remaining=5268
Debug 1549374044.118 C: ISTAT?
Debug 1549374044.130 S: OK ISTAT? Running
LEDStatus 1549374044.488 Temperature:57.8502 Current:9.4774 Voltage:3.40773 JuncTemp:75.1248
Temperature 1549374044.971 -sample=95.0,95.0,95.0,95.0,95.0,95.0 -heatsink=35.2 -cover=105.1 -block=95.0,95.0,95.0,95.0,95.0,95.0
Time 1549374045.074 -elapsed=1018 -active=1006 -remaining=5267
LEDStatus 1549374045.479 Temperature:57.9565 Current:9.46665 Voltage:3.4035 JuncTemp:74.909
Temperature 1549374045.973 -sample=95.0,95.0,95.0,95.0,95.0,95.0 -heatsink=35.6 -cover=105.0 -block=95.0,95.0,95.0,95.0,95.0,95.0
Time 1549374046.075 -elapsed=1019 -active=1007 -remaining=5266
LEDStatus 1549374046.488 Temperature:57.9211 Current:9.43441 Voltage:3.40139 JuncTemp:75.0242
Temperature 1549374046.973 -sample=95.0,95.0,95.0,95.0,95.0,95.0 -heatsink=35.2 -cover=105.0 -block=95.0,95.0,95.0,95.0,95.0,95.0
Time 1549374047.075 -elapsed=1020 -active=1008 -remaining=5265
LEDStatus 1549374047.478 Temperature:57.8856 Current:9.46665 Voltage:3.40984 JuncTemp:75.003
Temperature 1549374047.971 -sample=95.0,95.0,95.0,95.0,95.0,95.0 -heatsink=35.2 -cover=105.1 -block=95.0,95.0,95.0,95.0,95.0,95.0
Time 1549374048.075 -elapsed=1021 -active=1009 -remaining=5264
LEDStatus 1549374048.489 Temperature:57.8502 Current:9.43441 Voltage:3.40984 JuncTemp:74.9959
Temperature 1549374048.973 -sample=95.0,95.0,95.0,95.0,95.0,95.0 -heatsink=35.2 -cover=105.0 -block=95.0,95.0,95.0,95.0,95.0,95.0
Time 1549374049.075 -elapsed=1022 -active=1010 -remaining=5263
Debug 1549374049.118 C: ISTAT?
Debug 1549374049.132 S: OK ISTAT? Running
LEDStatus 1549374049.479 Temperature:57.9565 Current:9.4774 Voltage:3.40984 JuncTemp:75.0736
Temperature 1549374049.973 -sample=95.0,95.0,95.0,95.0,95.0,95.0 -heatsink=35.6 -cover=105.0 -block=95.0,95.0,95.0,95.0,95.0,95.0
Time 1549374050.075 -elapsed=1023 -active=1011 -remaining=5262
LEDStatus 1549374050.488 Temperature:57.8148 Current:9.4774 Voltage:3.40139 JuncTemp:75.033
Temperature 1549374050.973 -sample=95.0,95.0,95.0,95.0,95.0,95.0 -heatsink=35.5 -cover=105.1 -block=95.0,95.0,95.0,95.0,95.0,95.0
Debug 1549374051.070 TBC _holding invoked.
Debug 1549374051.071 TBC acquired unhold lock
Debug 1549374051.071 TBC releasing operative lock
Time 1549374051.077 -elapsed=1024 -active=1012 -remaining=5261
Debug 1549374051.103 TBC acquiring operative lock
Debug 1549374051.103 TBC acquired operative lock
Info 1549374051.106 TBC:SETTing ramping "Zone1" from 95.0 to 60.0 (rate=1.600, timeout=65.6, msgid=0x71AB)
Info 1549374051.107 TBC:SETTing ramping "Zone2" from 95.0 to 60.0 (rate=1.600, timeout=65.6, msgid=0x71AC)
Info 1549374051.108 TBC:SETTing ramping "Zone3" from 95.0 to 60.0 (rate=1.600, timeout=65.6, msgid=0x71AD)
Info 1549374051.109 TBC:SETTing ramping "Zone4" from 95.0 to 60.0 (rate=1.600, timeout=65.6, msgid=0x71AE)
Info 1549374051.110 TBC:SETTing ramping "Zone5" from 95.0 to 60.0 (rate=1.600, timeout=65.6, msgid=0x71AF)
Info 1549374051.111 TBC:SETTing ramping "Zone6" from 95.0 to 60.0 (rate=1.600, timeout=65.6, msgid=0x71B0)
Run 1549374051.196 Step 2
Run 1549374051.206 Ramping -zones=Zone1,Zone2,Zone3,Zone4,Zone5,Zone6 -targets=60.000,60.000,60.000,60.000,60.000,60.000 -rates=1.600,1.600,1.600,1.600,1.600,1.600
LEDStatus 1549374051.489 Temperature:57.9211 Current:9.44516 Voltage:3.40139 JuncTemp:75.0665
Temperature 1549374051.974 -sample=94.9,94.9,94.9,94.9,94.9,94.9 -heatsink=35.2 -cover=105.1 -block=93.6,93.6,93.6,93.5,93.6,93.7
Time 1549374052.075 -elapsed=1025 -active=1013 -remaining=5260
LEDStatus 1549374052.488 Temperature:57.8856 Current:9.46665 Voltage:3.40562 JuncTemp:74.8863
Temperature 1549374052.971 -sample=93.9,93.9,93.9,93.8,93.9,93.9 -heatsink=35.4 -cover=105.1 -block=89.2,89.2,89.2,89.0,89.2,89.4
Time 1549374053.074 -elapsed=1026 -active=1014 -remaining=5259
LEDStatus 1549374053.479 Temperature:57.9565 Current:9.4774 Voltage:3.40562 JuncTemp:74.9905
Temperature 1549374053.973 -sample=92.1,92.0,92.1,92.0,92.0,92.1 -heatsink=35.4 -cover=105.0 -block=86.2,86.2,86.3,86.3,86.2,86.2
Time 1549374054.075 -elapsed=1027 -active=1015 -remaining=5258
Debug 1549374054.119 C: ISTAT?
Debug 1549374054.141 S: OK ISTAT? Running
LEDStatus 1549374054.488 Temperature:57.8856 Current:9.4774 Voltage:3.40562 JuncTemp:74.9976
Temperature 1549374054.971 -sample=90.1,90.1,90.2,90.1,90.1,90.2 -heatsink=35.6 -cover=105.0 -block=84.5,84.5,84.7,84.7,84.6,84.5
Time 1549374055.074 -elapsed=1028 -active=1016 -remaining=5257
LEDStatus 1549374055.478 Temperature:57.8856 Current:9.4774 Voltage:3.40562 JuncTemp:75.0753
Temperature 1549374055.973 -sample=88.3,88.3,88.4,88.4,88.3,88.4 -heatsink=35.6 -cover=105.1 -block=83.1,83.1,83.3,83.3,83.2,83.1
Time 1549374056.075 -elapsed=1029 -active=1017 -remaining=5256
LEDStatus 1549374056.488 Temperature:57.8502 Current:9.46665 Voltage:3.4035 JuncTemp:75.0027
Temperature 1549374056.971 -sample=86.6,86.6,86.8,86.7,86.6,86.7 -heatsink=35.7 -cover=105.1 -block=81.6,81.6,81.7,81.7,81.6,81.6
Time 1549374057.074 -elapsed=1030 -active=1018 -remaining=5255
LEDStatus 1549374057.479 Temperature:57.9565 Current:9.46665 Voltage:3.40984 JuncTemp:75.0613
Temperature 1549374057.973 -sample=84.9,84.9,85.1,85.0,85.0,85.0 -heatsink=35.9 -cover=105.0 -block=79.9,79.9,80.1,80.0,79.9,80.0
Time 1549374058.075 -elapsed=1031 -active=1019 -remaining=5254
LEDStatus 1549374058.488 Temperature:57.9565 Current:9.4774 Voltage:3.40773 JuncTemp:74.9816
Temperature 1549374058.971 -sample=83.3,83.3,83.4,83.3,83.3,83.4 -heatsink=35.9 -cover=105.1 -block=78.2,78.2,78.4,78.3,78.2,78.3
Time 1549374059.074 -elapsed=1032 -active=1020 -remaining=5253
Debug 1549374059.118 C: ISTAT?
Debug 1549374059.131 S: OK ISTAT? Running
LEDStatus 1549374059.479 Temperature:57.8148 Current:9.45591 Voltage:3.40562 JuncTemp:74.8525
Temperature 1549374059.973 -sample=81.6,81.6,81.7,81.6,81.6,81.7 -heatsink=36.0 -cover=105.0 -block=76.5,76.5,76.7,76.6,76.5,76.6
Time 1549374060.075 -elapsed=1033 -active=1021 -remaining=5252
LEDStatus 1549374060.478 Temperature:57.8856 Current:9.46665 Voltage:3.40773 JuncTemp:74.9761
Temperature 1549374060.971 -sample=79.9,79.9,80.1,80.0,79.9,80.0 -heatsink=35.9 -cover=104.9 -block=74.8,74.8,75.0,75.0,74.9,74.9
Time 1549374061.074 -elapsed=1034 -active=1022 -remaining=5251
LEDStatus 1549374061.478 Temperature:57.9919 Current:9.45591 Voltage:3.40562 JuncTemp:74.9588
Temperature 1549374061.973 -sample=78.2,78.2,78.4,78.3,78.2,78.3 -heatsink=36.1 -cover=105.0 -block=73.2,73.2,73.4,73.3,73.2,73.3
Time 1549374062.074 -elapsed=1035 -active=1023 -remaining=5250
LEDStatus 1549374062.488 Temperature:57.9211 Current:9.46665 Voltage:3.40139 JuncTemp:75.1002
Temperature 1549374062.971 -sample=76.5,76.5,76.7,76.6,76.6,76.6 -heatsink=36.1 -cover=105.1 -block=71.5,71.5,71.7,71.6,71.5,71.6
Time 1549374063.075 -elapsed=1036 -active=1024 -remaining=5249
LEDStatus 1549374063.478 Temperature:57.8856 Current:9.48814 Voltage:3.40984 JuncTemp:74.9427
Temperature 1549374063.973 -sample=74.9,74.8,75.0,74.9,74.9,75.0 -heatsink=36.1 -cover=105.0 -block=69.9,69.8,70.0,70.0,69.9,70.0
Time 1549374064.074 -elapsed=1037 -active=1025 -remaining=5248
Debug 1549374064.119 C: ISTAT?
Debug 1549374064.141 S: OK ISTAT? Running
LEDStatus 1549374064.479 Temperature:58.0273 Current:9.46665 Voltage:3.39928 JuncTemp:74.9427
Temperature 1549374064.971 -sample=73.2,73.2,73.4,73.3,73.3,73.3 -heatsink=36.4 -cover=105.1 -block=68.2,68.1,68.3,68.3,68.2,68.3
Time 1549374065.074 -elapsed=1038 -active=1026 -remaining=5247
LEDStatus 1549374065.479 Temperature:57.9211 Current:9.45591 Voltage:3.40773 JuncTemp:75.0224
Temperature 1549374065.973 -sample=71.5,71.5,71.8,71.7,71.5,71.7 -heatsink=36.2 -cover=105.0 -block=66.5,66.4,66.6,66.6,66.5,66.6
Time 1549374066.075 -elapsed=1039 -active=1027 -remaining=5246
LEDStatus 1549374066.488 Temperature:58.0273 Current:9.45591 Voltage:3.40773 JuncTemp:74.9179
Temperature 1549374066.973 -sample=69.9,69.8,70.1,70.0,69.8,70.0 -heatsink=36.6 -cover=105.0 -block=64.8,64.7,65.0,64.9,64.8,65.0
Time 1549374067.075 -elapsed=1040 -active=1028 -remaining=5245
LEDStatus 1549374067.478 Temperature:57.9919 Current:9.4774 Voltage:3.40139 JuncTemp:75.0505
Temperature 1549374067.971 -sample=68.2,68.0,68.4,68.3,68.1,68.4 -heatsink=36.6 -cover=105.0 -block=63.2,63.1,63.4,63.3,63.2,63.3
Time 1549374068.074 -elapsed=1041 -active=1029 -remaining=5244
LEDStatus 1549374068.488 Temperature:57.9919 Current:9.45591 Voltage:3.40562 JuncTemp:75.1302
Temperature 1549374068.971 -sample=66.6,66.4,66.7,66.7,66.5,66.7 -heatsink=36.8 -cover=105.0 -block=61.6,61.4,61.8,61.6,61.6,61.8
Time 1549374069.074 -elapsed=1042 -active=1030 -remaining=5243
Debug 1549374069.118 C: ISTAT?
Debug 1549374069.130 S: OK ISTAT? Running
LEDStatus 1549374069.479 Temperature:57.9565 Current:9.4774 Voltage:3.40984 JuncTemp:75.0771
Temperature 1549374069.973 -sample=64.9,64.7,65.1,65.0,64.8,65.1 -heatsink=36.7 -cover=105.0 -block=59.9,59.7,60.0,59.9,59.8,60.1
Time 1549374070.074 -elapsed=1043 -active=1031 -remaining=5242
LEDStatus 1549374070.488 Temperature:57.9211 Current:9.45591 Voltage:3.39928 JuncTemp:75.049
Temperature 1549374070.971 -sample=63.3,63.1,63.4,63.3,63.2,63.4 -heatsink=37.1 -cover=105.1 -block=58.7,58.6,58.7,58.7,58.6,58.7
Time 1549374071.074 -elapsed=1044 -active=1032 -remaining=5241
LEDStatus 1549374071.479 Temperature:57.9919 Current:9.45591 Voltage:3.40773 JuncTemp:75.0278
Temperature 1549374071.971 -sample=61.9,61.7,62.0,61.9,61.8,62.0 -heatsink=36.9 -cover=105.0 -block=58.3,58.4,58.3,58.3,58.4,58.3
Time 1549374072.074 -elapsed=1045 -active=1033 -remaining=5240
LEDStatus 1549374072.488 Temperature:58.1335 Current:9.46665 Voltage:3.40562 JuncTemp:75.0242
Debug 1549374072.928 LLAC ACK: Acknowledge (type=3), name=Unknown, dest=0x00, source=0x81, control=0x01, id=0x0000, msgid=0x71AB, data=[]
Debug 1549374072.929 LLAC ACK reply: Acknowledge (type=3), name=Unknown, dest=0x81, source=0x00, control=0x01, id=0x0000, msgid=0x71AB, data=[]
Debug 1549374072.930 LLAC ACK: Acknowledge (type=3), name=Unknown, dest=0x00, source=0x82, control=0x01, id=0x0000, msgid=0x71AC, data=[]
Debug 1549374072.931 LLAC ACK reply: Acknowledge (type=3), name=Unknown, dest=0x82, source=0x00, control=0x01, id=0x0000, msgid=0x71AC, data=[]
Temperature 1549374072.973 -sample=61.0,60.9,61.0,61.0,60.9,61.0 -heatsink=37.1 -cover=105.0 -block=58.7,58.8,58.8,58.8,58.8,58.7
Debug 1549374073.008 LLAC ACK: Acknowledge (type=3), name=Unknown, dest=0x00, source=0x83, control=0x01, id=0x0000, msgid=0x71AD, data=[]
Debug 1549374073.009 LLAC ACK reply: Acknowledge (type=3), name=Unknown, dest=0x83, source=0x00, control=0x01, id=0x0000, msgid=0x71AD, data=[]
Debug 1549374073.010 LLAC ACK: Acknowledge (type=3), name=Unknown, dest=0x00, source=0x84, control=0x01, id=0x0000, msgid=0x71AE, data=[]
Debug 1549374073.010 LLAC ACK reply: Acknowledge (type=3), name=Unknown, dest=0x84, source=0x00, control=0x01, id=0x0000, msgid=0x71AE, data=[]
Debug 1549374073.011 LLAC ACK: Acknowledge (type=3), name=Unknown, dest=0x00, source=0x85, control=0x01, id=0x0000, msgid=0x71AF, data=[]
Debug 1549374073.011 LLAC ACK reply: Acknowledge (type=3), name=Unknown, dest=0x85, source=0x00, control=0x01, id=0x0000, msgid=0x71AF, data=[]
Debug 1549374073.012 LLAC ACK: Acknowledge (type=3), name=Unknown, dest=0x00, source=0x86, control=0x01, id=0x0000, msgid=0x71B0, data=[]
Debug 1549374073.012 LLAC ACK reply: Acknowledge (type=3), name=Unknown, dest=0x86, source=0x00, control=0x01, id=0x0000, msgid=0x71B0, data=[]
Debug 1549374073.013 TBC releasing operative lock
Debug 1549374073.014 Pending Suspend flag: False
Debug 1549374073.049 TBC acquiring operative lock
Debug 1549374073.050 TBC acquired operative lock
Run 1549374073.054 Holding -time=60 -collecting=True
Time 1549374073.076 -elapsed=1046 -active=1034 -remaining=5239
Info 1549374073.051 TBC:HOLD starting 60.000000s hold
Debug 1549374073.081 TBC acquiring unhold lock
Run 1549374073.087 Acquiring -run="20190205smp17-28" -stage=2 -cycle=7 -point=1 -Temperature=60.8958,60.8019,60.9567,60.9303,60.8539,60.9518
LEDStatus 1549374073.478 Temperature:57.9919 Current:9.46665 Voltage:3.40139 JuncTemp:75.125
Temperature 1549374073.971 -sample=60.4,60.4,60.5,60.4,60.4,60.4 -heatsink=37.4 -cover=104.9 -block=59.8,60.1,59.7,59.8,59.9,59.6
Time 1549374074.074 -elapsed=1047 -active=1035 -remaining=5238
Debug 1549374074.118 C: ISTAT?
Debug 1549374074.145 S: OK ISTAT? Running
LEDStatus 1549374074.488 Temperature:58.0273 Current:9.4774 Voltage:3.40139 JuncTemp:75.1178
Temperature 1549374074.971 -sample=60.4,60.4,60.4,60.4,60.4,60.4 -heatsink=37.2 -cover=105.0 -block=60.2,60.2,60.3,60.2,60.3,60.3
Time 1549374075.074 -elapsed=1048 -active=1036 -remaining=5237
LEDStatus 1549374075.479 Temperature:58.0981 Current:9.4774 Voltage:3.40773 JuncTemp:75.0596
Temperature 1549374075.971 -sample=60.3,60.3,60.3,60.3,60.3,60.3 -heatsink=37.4 -cover=105.1 -block=60.1,60.1,60.1,60.1,60.1,60.1
Time 1549374076.074 -elapsed=1049 -active=1037 -remaining=5236
LEDStatus 1549374076.487 Temperature:58.0627 Current:9.43441 Voltage:3.39717 JuncTemp:75.0239
Temperature 1549374076.971 -sample=60.2,60.2,60.3,60.3,60.3,60.2 -heatsink=37.5 -cover=105.0 -block=60.0,60.0,60.0,60.1,60.0,60.0
Time 1549374077.074 -elapsed=1050 -active=1038 -remaining=5235
LEDStatus 1549374077.479 Temperature:57.9919 Current:9.45591 Voltage:3.40773 JuncTemp:75.0878
Temperature 1549374077.971 -sample=60.2,60.2,60.2,60.2,60.2,60.2 -heatsink=37.5 -cover=105.1 -block=60.0,60.0,60.0,60.0,60.0,60.0
Time 1549374078.074 -elapsed=1051 -active=1039 -remaining=5234
LEDStatus 1549374078.488 Temperature:57.9919 Current:9.48814 Voltage:3.40562 JuncTemp:75.0916
Temperature 1549374078.971 -sample=60.1,60.1,60.1,60.1,60.1,60.1 -heatsink=37.5 -cover=105.1 -block=60.0,60.0,60.0,60.0,60.0,60.0
Time 1549374079.074 -elapsed=1052 -active=1040 -remaining=5233
Debug 1549374079.121 C: ISTAT?
Debug 1549374079.135 S: OK ISTAT? Running
LEDStatus 1549374079.479 Temperature:58.0627 Current:9.45591 Voltage:3.40139 JuncTemp:75.2012
Temperature 1549374079.973 -sample=60.1,60.1,60.1,60.1,60.1,60.1 -heatsink=37.6 -cover=105.0 -block=60.0,60.0,60.0,60.0,60.0,60.0
Time 1549374080.074 -elapsed=1053 -active=1041 -remaining=5232
LEDStatus 1549374080.479 Temperature:57.9919 Current:9.44516 Voltage:3.41195 JuncTemp:75.0102
Temperature 1549374080.971 -sample=60.1,60.0,60.1,60.1,60.1,60.1 -heatsink=37.4 -cover=105.0 -block=60.0,60.0,60.0,60.0,60.0,60.0
Time 1549374081.074 -elapsed=1054 -active=1042 -remaining=5231
LEDStatus 1549374081.478 Temperature:57.9565 Current:9.4774 Voltage:3.40139 JuncTemp:75.1019
Temperature 1549374081.973 -sample=60.0,60.0,60.0,60.0,60.0,60.0 -heatsink=37.5 -cover=105.1 -block=60.0,60.0,60.0,60.0,60.0,60.0
Time 1549374082.075 -elapsed=1055 -active=1043 -remaining=5230
LEDStatus 1549374082.479 Temperature:58.0627 Current:9.4774 Voltage:3.40773 JuncTemp:75.1764
Temperature 1549374082.971 -sample=60.0,60.0,60.0,60.0,60.0,60.0 -heatsink=37.5 -cover=104.9 -block=60.0,60.0,60.0,60.0,60.0,60.0
Time 1549374083.074 -elapsed=1056 -active=1044 -remaining=5229
LEDStatus 1549374083.479 Temperature:58.0273 Current:9.45591 Voltage:3.4035 JuncTemp:75.1038
Temperature 1549374083.973 -sample=60.0,60.0,60.0,60.0,60.0,60.0 -heatsink=37.7 -cover=105.0 -block=60.0,60.0,60.0,60.0,60.0,60.0
Time 1549374084.074 -elapsed=1057 -active=1045 -remaining=5228
Debug 1549374084.119 C: ISTAT?
Debug 1549374084.131 S: OK ISTAT? Running
LEDStatus 1549374084.479 Temperature:58.0273 Current:9.45591 Voltage:3.39928 JuncTemp:75.0296
Temperature 1549374084.973 -sample=60.0,60.0,60.0,60.0,60.0,60.0 -heatsink=37.7 -cover=105.1 -block=60.0,60.0,60.0,60.0,60.0,60.0
Time 1549374085.074 -elapsed=1058 -active=1046 -remaining=5227
LEDStatus 1549374085.479 Temperature:58.1335 Current:9.46665 Voltage:3.40562 JuncTemp:75.194
Temperature 1549374085.973 -sample=60.0,60.0,60.0,60.0,60.0,60.0 -heatsink=37.5 -cover=105.0 -block=60.0,60.0,60.0,60.0,60.0,60.0
Time 1549374086.074 -elapsed=1059 -active=1047 -remaining=5226
LEDStatus 1549374086.478 Temperature:58.0627 Current:9.46665 Voltage:3.4035 JuncTemp:75.141
Temperature 1549374086.971 -sample=60.0,60.0,60.0,60.0,60.0,60.0 -heatsink=37.5 -cover=105.0 -block=60.0,60.0,60.0,60.0,60.0,60.0
Time 1549374087.075 -elapsed=1060 -active=1048 -remaining=5225
LEDStatus 1549374087.478 Temperature:57.9919 Current:9.46665 Voltage:3.40562 JuncTemp:75.1392
Temperature 1549374087.973 -sample=60.0,60.0,60.0,60.0,60.0,60.0 -heatsink=37.7 -cover=105.0 -block=60.0,60.0,60.0,60.0,60.0,60.0
Time 1549374088.075 -elapsed=1061 -active=1049 -remaining=5224
LEDStatus 1549374088.488 Temperature:58.0273 Current:9.45591 Voltage:3.40773 JuncTemp:75.18
Temperature 1549374088.971 -sample=60.0,60.0,60.0,60.0,60.0,60.0 -heatsink=37.6 -cover=104.9 -block=60.0,60.0,60.0,60.0,60.0,60.0
Time 1549374089.075 -elapsed=1062 -active=1050 -remaining=5223
Debug 1549374089.118 C: ISTAT?
Debug 1549374089.130 S: OK ISTAT? Running
LEDStatus 1549374089.479 Temperature:58.0981 Current:9.46665 Voltage:3.4035 JuncTemp:75.1147
Temperature 1549374089.973 -sample=60.0,60.0,60.0,60.0,60.0,60.0 -heatsink=37.6 -cover=105.0 -block=60.0,60.0,60.0,60.0,60.0,60.0
Time 1549374090.074 -elapsed=1063 -active=1051 -remaining=5222
LEDStatus 1549374090.488 Temperature:58.0981 Current:9.46665 Voltage:3.41195 JuncTemp:75.2523
Temperature 1549374090.971 -sample=60.0,60.0,60.0,60.0,60.0,60.0 -heatsink=37.7 -cover=105.0 -block=60.0,60.0,60.0,60.0,60.0,60.0
Time 1549374091.074 -elapsed=1064 -active=1052 -remaining=5221
LEDStatus 1549374091.479 Temperature:58.0627 Current:9.45591 Voltage:3.40562 JuncTemp:75.1692
Temperature 1549374091.973 -sample=60.0,60.0,60.0,60.0,60.0,60.0 -heatsink=37.5 -cover=104.9 -block=60.0,60.0,60.0,60.0,60.0,60.0
Time 1549374092.075 -elapsed=1065 -active=1053 -remaining=5220
LEDStatus 1549374092.487 Temperature:58.0627 Current:9.42367 Voltage:3.4035 JuncTemp:75.2489
Temperature 1549374092.971 -sample=60.0,60.0,60.0,60.0,60.0,60.0 -heatsink=37.5 -cover=105.1 -block=60.0,60.0,60.0,60.0,60.0,60.0
Time 1549374093.074 -elapsed=1066 -active=1054 -remaining=5219
LEDStatus 1549374093.478 Temperature:58.1335 Current:9.4774 Voltage:3.40562 JuncTemp:75.141
Temperature 1549374093.973 -sample=60.0,60.0,60.0,60.0,60.0,60.0 -heatsink=37.7 -cover=105.0 -block=60.0,60.0,60.0,60.0,60.0,60.0
Time 1549374094.075 -elapsed=1067 -active=1055 -remaining=5218
Debug 1549374094.119 C: ISTAT?
Debug 1549374094.131 S: OK ISTAT? Running
LEDStatus 1549374094.488 Temperature:58.0273 Current:9.46665 Voltage:3.40773 JuncTemp:75.24
Temperature 1549374094.971 -sample=60.0,60.0,60.0,60.0,60.0,60.0 -heatsink=37.7 -cover=105.0 -block=60.0,60.0,60.0,60.0,60.0,60.0
Time 1549374095.074 -elapsed=1068 -active=1056 -remaining=5217
LEDStatus 1549374095.478 Temperature:58.0627 Current:9.4774 Voltage:3.4035 JuncTemp:75.1534
Temperature 1549374095.973 -sample=60.0,60.0,60.0,60.0,60.0,60.0 -heatsink=37.7 -cover=104.9 -block=60.0,60.0,60.0,60.0,60.0,60.0
Time 1549374096.075 -elapsed=1069 -active=1057 -remaining=5216
LEDStatus 1549374096.478 Temperature:58.0627 Current:9.4774 Voltage:3.40773 JuncTemp:75.1746
Temperature 1549374096.971 -sample=60.0,60.0,60.0,60.0,60.0,60.0 -heatsink=37.6 -cover=105.0 -block=60.0,60.0,60.0,60.0,60.0,60.0
Time 1549374097.075 -elapsed=1070 -active=1058 -remaining=5215
LEDStatus 1549374097.479 Temperature:58.0627 Current:9.49889 Voltage:3.40139 JuncTemp:75.1764
Temperature 1549374097.973 -sample=60.0,60.0,60.0,60.0,60.0,60.0 -heatsink=37.2 -cover=105.0 -block=60.0,60.0,60.0,60.0,60.0,60.0
Time 1549374098.075 -elapsed=1071 -active=1059 -remaining=5214
LEDStatus 1549374098.479 Temperature:58.1689 Current:9.48814 Voltage:3.40139 JuncTemp:75.2154
Temperature 1549374098.971 -sample=60.0,60.0,60.0,60.0,60.0,60.0 -heatsink=37.4 -cover=105.0 -block=60.0,60.0,60.0,60.0,60.0,60.0
Time 1549374099.074 -elapsed=1072 -active=1060 -remaining=5213
Debug 1549374099.119 C: ISTAT?
Debug 1549374099.132 S: OK ISTAT? Running
LEDStatus 1549374099.480 Temperature:58.0627 Current:9.43441 Voltage:3.41195 JuncTemp:75.1464
Temperature 1549374099.973 -sample=60.0,60.0,60.0,60.0,60.0,60.0 -heatsink=37.3 -cover=105.0 -block=60.0,60.0,60.0,60.0,60.0,60.0
Time 1549374100.074 -elapsed=1073 -active=1061 -remaining=5212
LEDStatus 1549374100.489 Temperature:58.0627 Current:9.45591 Voltage:3.4035 JuncTemp:75.0844
Temperature 1549374100.973 -sample=60.0,60.0,60.0,60.0,60.0,60.0 -heatsink=37.2 -cover=105.0 -block=60.0,60.0,60.0,60.0,60.0,60.0
Time 1549374101.074 -elapsed=1074 -active=1062 -remaining=5211
LEDStatus 1549374101.478 Temperature:58.0981 Current:9.45591 Voltage:3.4035 JuncTemp:75.2435
Temperature 1549374101.973 -sample=60.0,60.0,60.0,60.0,60.0,60.0 -heatsink=37.4 -cover=105.0 -block=60.0,60.0,60.0,60.0,60.0,60.0
Time 1549374102.074 -elapsed=1075 -active=1063 -remaining=5210
LEDStatus 1549374102.488 Temperature:58.1689 Current:9.46665 Voltage:3.40562 JuncTemp:75.1852
Temperature 1549374102.971 -sample=60.0,60.0,60.0,60.0,60.0,60.0 -heatsink=37.2 -cover=104.9 -block=60.0,60.0,60.0,60.0,60.0,60.0
Time 1549374103.074 -elapsed=1076 -active=1064 -remaining=5209
LEDStatus 1549374103.479 Temperature:58.0627 Current:9.46665 Voltage:3.40562 JuncTemp:75.21
Temperature 1549374103.973 -sample=60.0,60.0,60.0,60.0,60.0,60.0 -heatsink=37.4 -cover=105.0 -block=60.0,60.0,60.0,60.0,60.0,60.0
Time 1549374104.074 -elapsed=1077 -active=1065 -remaining=5208
Debug 1549374104.119 C: ISTAT?
Debug 1549374104.131 S: OK ISTAT? Running
LEDStatus 1549374104.488 Temperature:58.0981 Current:9.45591 Voltage:3.40562 JuncTemp:75.2312
Temperature 1549374104.973 -sample=60.0,60.0,60.0,60.0,60.0,60.0 -heatsink=37.1 -cover=104.9 -block=60.0,60.0,60.0,60.0,60.0,60.0
Time 1549374105.074 -elapsed=1078 -active=1066 -remaining=5207
LEDStatus 1549374105.478 Temperature:58.1335 Current:9.46665 Voltage:3.4035 JuncTemp:75.0599
Temperature 1549374105.973 -sample=60.0,60.0,60.0,60.0,60.0,60.0 -heatsink=37.3 -cover=104.9 -block=60.0,60.0,60.0,60.0,60.0,60.0
Time 1549374106.074 -elapsed=1079 -active=1067 -remaining=5206
LEDStatus 1549374106.487 Temperature:58.1335 Current:9.44516 Voltage:3.41195 JuncTemp:75.1213
Temperature 1549374106.973 -sample=60.0,60.0,60.0,60.0,60.0,60.0 -heatsink=37.2 -cover=105.0 -block=60.0,60.0,60.0,60.0,60.0,60.0
Time 1549374107.075 -elapsed=1080 -active=1068 -remaining=5205
LEDStatus 1549374107.479 Temperature:58.1335 Current:9.4774 Voltage:3.40773 JuncTemp:75.2206
Temperature 1549374107.974 -sample=60.0,60.0,60.0,60.0,60.0,60.0 -heatsink=37.2 -cover=104.9 -block=60.0,60.0,60.0,60.0,60.0,60.0
Time 1549374108.074 -elapsed=1081 -active=1069 -remaining=5204
LEDStatus 1549374108.488 Temperature:58.0981 Current:9.46665 Voltage:3.40562 JuncTemp:75.1624
Temperature 1549374108.971 -sample=60.0,60.0,60.0,60.0,60.0,60.0 -heatsink=37.2 -cover=105.0 -block=60.0,60.0,60.0,60.0,60.0,60.0
Time 1549374109.074 -elapsed=1082 -active=1070 -remaining=5203
Debug 1549374109.118 C: ISTAT?
Debug 1549374109.130 S: OK ISTAT? Running
LEDStatus 1549374109.479 Temperature:58.0627 Current:9.4774 Voltage:3.4035 JuncTemp:75.1906
Temperature 1549374109.973 -sample=60.0,60.0,60.0,60.0,60.0,60.0 -heatsink=37.2 -cover=105.1 -block=60.0,60.0,60.0,60.0,60.0,60.0
Time 1549374110.074 -elapsed=1083 -active=1071 -remaining=5202
LEDStatus 1549374110.479 Temperature:58.1689 Current:9.45591 Voltage:3.40984 JuncTemp:75.2027
Temperature 1549374110.971 -sample=60.0,60.0,60.0,60.0,60.0,60.0 -heatsink=37.1 -cover=104.9 -block=60.0,60.0,60.0,60.0,60.0,60.0
Time 1549374111.074 -elapsed=1084 -active=1072 -remaining=5201
LEDStatus 1549374111.478 Temperature:58.1335 Current:9.49889 Voltage:3.4035 JuncTemp:75.194
Temperature 1549374111.973 -sample=60.0,60.0,60.0,60.0,60.0,60.0 -heatsink=37.2 -cover=105.0 -block=60.0,60.0,60.0,60.0,60.0,60.0
Time 1549374112.075 -elapsed=1085 -active=1073 -remaining=5200
LEDStatus 1549374112.488 Temperature:58.1335 Current:9.45591 Voltage:3.40139 JuncTemp:75.1906
Scheduler 1549374113.159 Catching up
Time 1549374113.164 -elapsed=1086 -active=1074 -remaining=5199
Debug 1549374113.181 Start XML:NEW S2-C7-T2-P1
Debug 1549374113.183 End XML:NEW S2-C7-T2-P1
Info 1549374113.184 Motor start m5 x5
Temperature 1549374113.192 -sample=60.0,60.0,60.0,60.0,60.0,60.0 -heatsink=36.9 -cover=105.0 -block=60.0,60.0,60.0,60.0,60.0,60.0
Debug 1549374113.253 Start XML:NEW 2-7-2-1-m5-x5
Debug 1549374113.254 End XML:NEW 2-7-2-1-m5-x5
LEDStatus 1549374113.479 Temperature:58.1335 Current:9.4774 Voltage:3.40139 JuncTemp:75.1356
Debug 1549374113.480 LLAC ACK: Acknowledge (type=3), name=Unknown, dest=0x00, source=0x91, control=0x01, id=0x0000, msgid=0x762B, data=[]
Debug 1549374113.480 LLAC ACK reply: Acknowledge (type=3), name=Unknown, dest=0x91, source=0x00, control=0x01, id=0x0000, msgid=0x762B, data=[]
Debug 1549374113.496 LLAC ACK: Acknowledge (type=3), name=Unknown, dest=0x00, source=0x91, control=0x01, id=0x0000, msgid=0x762D, data=[]
Debug 1549374113.496 LLAC ACK reply: Acknowledge (type=3), name=Unknown, dest=0x91, source=0x00, control=0x01, id=0x0000, msgid=0x762D, data=[]
Info 1549374113.498 Motor end m5 x5
Info 1549374113.508 Emission Encoder -36 18000 Excitation Encoder -18 0
Info 1549374113.509 Capture start m5 x5
Debug 1549374113.558 Start XML:IMAGe+ S02_C007_T02_P0001_M5_X5_E1.tiff {'blkID': '21', 'run': '20190205smp17-28', 'exposure': '200', 'excitationColor': 'x5', 'point': '0001', 'blockTemperature': '59.9977,59.9933,59.9975,60.001,60.003,60.0017', 'lampTemperature': '58.0981', 'lamp': '90', 'sampleVolume': '10', 'step': '02', 'emissionColor': 'm5', 'exposureIndex': '1', 'time': '1549374113.525', 'sampleTemperature': '59.9994,59.9985,59.9991,59.9986,59.9987,59.9987', 'stage': '02', 'coverTemperature': '104.989', 'cycle': '007'}
Debug 1549374113.559 End XML:IMAGe+ S02_C007_T02_P0001_M5_X5_E1.tiff {'blkID': '21', 'run': '20190205smp17-28', 'exposure': '200', 'excitationColor': 'x5', 'point': '0001', 'blockTemperature': '59.9977,59.9933,59.9975,60.001,60.003,60.0017', 'lampTemperature': '58.0981', 'lamp': '90', 'sampleVolume': '10', 'step': '02', 'emissionColor': 'm5', 'exposureIndex': '1', 'time': '1549374113.525', 'sampleTemperature': '59.9994,59.9985,59.9991,59.9986,59.9987,59.9987', 'stage': '02', 'coverTemperature': '104.989', 'cycle': '007'}
Debug 1549374113.573 CAMera:ACQuire start exposure
Temperature 1549374113.971 -sample=60.0,60.0,60.0,60.0,60.0,60.0 -heatsink=36.8 -cover=105.0 -block=60.0,60.0,60.0,60.0,60.0,60.0
Time 1549374114.075 -elapsed=1087 -active=1075 -remaining=5198
Debug 1549374114.118 C: ISTAT?
Debug 1549374114.130 S: OK ISTAT? Running
Debug 1549374114.212 CAMera:ACQuire end exposure
Info 1549374114.221 Capture end m5 x5
Info 1549374114.224 Capture start m5 x5
Debug 1549374114.276 Start XML:IMAGe+ S02_C007_T02_P0001_M5_X5_E2.tiff {'blkID': '21', 'run': '20190205smp17-28', 'exposure': '920', 'excitationColor': 'x5', 'point': '0001', 'blockTemperature': '59.9977,59.9933,59.9975,60.001,60.003,60.0017', 'lampTemperature': '58.0981', 'lamp': '90', 'sampleVolume': '10', 'step': '02', 'emissionColor': 'm5', 'exposureIndex': '2', 'time': '1549374114.240', 'sampleTemperature': '59.9994,59.9985,59.9991,59.9986,59.9987,59.9987', 'stage': '02', 'coverTemperature': '104.989', 'cycle': '007'}
Debug 1549374114.277 End XML:IMAGe+ S02_C007_T02_P0001_M5_X5_E2.tiff {'blkID': '21', 'run': '20190205smp17-28', 'exposure': '920', 'excitationColor': 'x5', 'point': '0001', 'blockTemperature': '59.9977,59.9933,59.9975,60.001,60.003,60.0017', 'lampTemperature': '58.0981', 'lamp': '90', 'sampleVolume': '10', 'step': '02', 'emissionColor': 'm5', 'exposureIndex': '2', 'time': '1549374114.240', 'sampleTemperature': '59.9994,59.9985,59.9991,59.9986,59.9987,59.9987', 'stage': '02', 'coverTemperature': '104.989', 'cycle': '007'}
Debug 1549374114.291 CAMera:ACQuire start exposure
Image 1549374114.292 -run='20190205smp17-28' -stage=2 -cycle=7 -step=2 -point=1  -emission=m5 -excitation=x5  -exposure=200 -lamp=90 -filepath='EXPERIMENTS:20190205smp17-28/apldbio/sds/images/S02_C007_T02_P0001_M5_X5_E1.tiff'
LEDStatus 1549374114.488 Temperature:58.1689 Current:9.49889 Voltage:3.4035 JuncTemp:75.2647
Temperature 1549374114.973 -sample=60.0,60.0,60.0,60.0,60.0,60.0 -heatsink=37.1 -cover=105.0 -block=60.0,60.0,60.0,60.0,60.0,60.0
Time 1549374115.075 -elapsed=1088 -active=1076 -remaining=5197
Debug 1549374115.352 CAMera:ACQuire end exposure
Info 1549374115.363 Capture end m5 x5
Info 1549374115.365 Motor start m3 x3
Image 1549374115.370 -run='20190205smp17-28' -stage=2 -cycle=7 -step=2 -point=1  -emission=m5 -excitation=x5  -exposure=920 -lamp=90 -filepath='EXPERIMENTS:20190205smp17-28/apldbio/sds/images/S02_C007_T02_P0001_M5_X5_E2.tiff'
Debug 1549374115.426 Start XML:NEW 2-7-2-1-m3-x3
Debug 1549374115.427 End XML:NEW 2-7-2-1-m3-x3
LEDStatus 1549374115.479 Temperature:58.275 Current:9.45591 Voltage:3.40562 JuncTemp:75.2983
Debug 1549374115.603 LLAC ACK: Acknowledge (type=3), name=Unknown, dest=0x00, source=0x91, control=0x01, id=0x0000, msgid=0x765B, data=[]
Debug 1549374115.604 LLAC ACK reply: Acknowledge (type=3), name=Unknown, dest=0x91, source=0x00, control=0x01, id=0x0000, msgid=0x765B, data=[]
Debug 1549374115.619 LLAC ACK: Acknowledge (type=3), name=Unknown, dest=0x00, source=0x91, control=0x01, id=0x0000, msgid=0x765D, data=[]
Debug 1549374115.620 LLAC ACK reply: Acknowledge (type=3), name=Unknown, dest=0x91, source=0x00, control=0x01, id=0x0000, msgid=0x765D, data=[]
Info 1549374115.625 Motor end m3 x3
Info 1549374115.644 Emission Encoder -36 22500 Excitation Encoder -18 15750
Info 1549374115.647 Capture start m3 x3
Debug 1549374115.703 Start XML:IMAGe+ S02_C007_T02_P0001_M3_X3_E1.tiff {'blkID': '21', 'run': '20190205smp17-28', 'exposure': '125', 'excitationColor': 'x3', 'point': '0001', 'blockTemperature': '59.9977,59.9933,59.9975,60.001,60.003,60.0017', 'lampTemperature': '58.0981', 'lamp': '90', 'sampleVolume': '10', 'step': '02', 'emissionColor': 'm3', 'exposureIndex': '1', 'time': '1549374115.670', 'sampleTemperature': '59.9994,59.9985,59.9991,59.9986,59.9987,59.9987', 'stage': '02', 'coverTemperature': '104.989', 'cycle': '007'}
Debug 1549374115.704 End XML:IMAGe+ S02_C007_T02_P0001_M3_X3_E1.tiff {'blkID': '21', 'run': '20190205smp17-28', 'exposure': '125', 'excitationColor': 'x3', 'point': '0001', 'blockTemperature': '59.9977,59.9933,59.9975,60.001,60.003,60.0017', 'lampTemperature': '58.0981', 'lamp': '90', 'sampleVolume': '10', 'step': '02', 'emissionColor': 'm3', 'exposureIndex': '1', 'time': '1549374115.670', 'sampleTemperature': '59.9994,59.9985,59.9991,59.9986,59.9987,59.9987', 'stage': '02', 'coverTemperature': '104.989', 'cycle': '007'}
Debug 1549374115.717 CAMera:ACQuire start exposure
Temperature 1549374115.973 -sample=60.0,60.0,60.0,60.0,60.0,60.0 -heatsink=36.9 -cover=105.1 -block=60.0,60.0,60.0,60.0,60.0,60.0
Time 1549374116.074 -elapsed=1089 -active=1077 -remaining=5196
Debug 1549374116.312 CAMera:ACQuire end exposure
Info 1549374116.323 Capture end m3 x3
Image 1549374116.326 -run='20190205smp17-28' -stage=2 -cycle=7 -step=2 -point=1  -emission=m3 -excitation=x3  -exposure=125 -lamp=90 -filepath='EXPERIMENTS:20190205smp17-28/apldbio/sds/images/S02_C007_T02_P0001_M3_X3_E1.tiff'
Info 1549374116.326 Capture start m3 x3
Debug 1549374116.386 Start XML:IMAGe+ S02_C007_T02_P0001_M3_X3_E2.tiff {'blkID': '21', 'run': '20190205smp17-28', 'exposure': '560', 'excitationColor': 'x3', 'point': '0001', 'blockTemperature': '59.9977,59.9933,59.9975,60.001,60.003,60.0017', 'lampTemperature': '58.0981', 'lamp': '90', 'sampleVolume': '10', 'step': '02', 'emissionColor': 'm3', 'exposureIndex': '2', 'time': '1549374116.346', 'sampleTemperature': '59.9994,59.9985,59.9991,59.9986,59.9987,59.9987', 'stage': '02', 'coverTemperature': '104.989', 'cycle': '007'}
Debug 1549374116.387 End XML:IMAGe+ S02_C007_T02_P0001_M3_X3_E2.tiff {'blkID': '21', 'run': '20190205smp17-28', 'exposure': '560', 'excitationColor': 'x3', 'point': '0001', 'blockTemperature': '59.9977,59.9933,59.9975,60.001,60.003,60.0017', 'lampTemperature': '58.0981', 'lamp': '90', 'sampleVolume': '10', 'step': '02', 'emissionColor': 'm3', 'exposureIndex': '2', 'time': '1549374116.346', 'sampleTemperature': '59.9994,59.9985,59.9991,59.9986,59.9987,59.9987', 'stage': '02', 'coverTemperature': '104.989', 'cycle': '007'}
Debug 1549374116.402 CAMera:ACQuire start exposure
LEDStatus 1549374116.478 Temperature:58.2043 Current:9.46665 Voltage:3.40562 JuncTemp:75.2331
Temperature 1549374116.973 -sample=60.0,60.0,60.0,60.0,60.0,60.0 -heatsink=36.9 -cover=105.0 -block=60.0,60.0,60.0,60.0,60.0,60.0
Time 1549374117.075 -elapsed=1090 -active=1078 -remaining=5195
Debug 1549374117.252 CAMera:ACQuire end exposure
Info 1549374117.263 Capture end m3 x3
Image 1549374117.266 -run='20190205smp17-28' -stage=2 -cycle=7 -step=2 -point=1  -emission=m3 -excitation=x3  -exposure=560 -lamp=90 -filepath='EXPERIMENTS:20190205smp17-28/apldbio/sds/images/S02_C007_T02_P0001_M3_X3_E2.tiff'
Info 1549374117.266 Motor start m4 x4
Debug 1549374117.329 Start XML:NEW 2-7-2-1-m4-x4
Debug 1549374117.330 End XML:NEW 2-7-2-1-m4-x4
LEDStatus 1549374117.480 Temperature:58.3457 Current:9.4774 Voltage:3.39928 JuncTemp:75.4098
Debug 1549374117.603 LLAC ACK: Acknowledge (type=3), name=Unknown, dest=0x00, source=0x91, control=0x01, id=0x0000, msgid=0x768B, data=[]
Debug 1549374117.603 LLAC ACK reply: Acknowledge (type=3), name=Unknown, dest=0x91, source=0x00, control=0x01, id=0x0000, msgid=0x768B, data=[]
Debug 1549374117.619 LLAC ACK: Acknowledge (type=3), name=Unknown, dest=0x00, source=0x91, control=0x01, id=0x0000, msgid=0x768D, data=[]
Debug 1549374117.619 LLAC ACK reply: Acknowledge (type=3), name=Unknown, dest=0x91, source=0x00, control=0x01, id=0x0000, msgid=0x768D, data=[]
Info 1549374117.622 Motor end m4 x4
Info 1549374117.631 Emission Encoder -36 0 Excitation Encoder -18 9000
Info 1549374117.633 Capture start m4 x4
Debug 1549374117.696 Start XML:IMAGe+ S02_C007_T02_P0001_M4_X4_E1.tiff {'blkID': '21', 'run': '20190205smp17-28', 'exposure': '150', 'excitationColor': 'x4', 'point': '0001', 'blockTemperature': '59.9977,59.9933,59.9975,60.001,60.003,60.0017', 'lampTemperature': '58.0981', 'lamp': '90', 'sampleVolume': '10', 'step': '02', 'emissionColor': 'm4', 'exposureIndex': '1', 'time': '1549374117.658', 'sampleTemperature': '59.9994,59.9985,59.9991,59.9986,59.9987,59.9987', 'stage': '02', 'coverTemperature': '104.989', 'cycle': '007'}
Debug 1549374117.698 End XML:IMAGe+ S02_C007_T02_P0001_M4_X4_E1.tiff {'blkID': '21', 'run': '20190205smp17-28', 'exposure': '150', 'excitationColor': 'x4', 'point': '0001', 'blockTemperature': '59.9977,59.9933,59.9975,60.001,60.003,60.0017', 'lampTemperature': '58.0981', 'lamp': '90', 'sampleVolume': '10', 'step': '02', 'emissionColor': 'm4', 'exposureIndex': '1', 'time': '1549374117.658', 'sampleTemperature': '59.9994,59.9985,59.9991,59.9986,59.9987,59.9987', 'stage': '02', 'coverTemperature': '104.989', 'cycle': '007'}
Debug 1549374117.713 CAMera:ACQuire start exposure
Temperature 1549374117.971 -sample=60.0,60.0,60.0,60.0,60.0,60.0 -heatsink=37.1 -cover=104.9 -block=60.0,60.0,60.0,60.0,60.0,60.0
Time 1549374118.074 -elapsed=1091 -active=1079 -remaining=5194
Debug 1549374118.322 CAMera:ACQuire end exposure
Image 1549374118.334 -run='20190205smp17-28' -stage=2 -cycle=7 -step=2 -point=1  -emission=m4 -excitation=x4  -exposure=150 -lamp=90 -filepath='EXPERIMENTS:20190205smp17-28/apldbio/sds/images/S02_C007_T02_P0001_M4_X4_E1.tiff'
Info 1549374118.333 Capture end m4 x4
Info 1549374118.339 Capture start m4 x4
Debug 1549374118.395 Start XML:IMAGe+ S02_C007_T02_P0001_M4_X4_E2.tiff {'blkID': '21', 'run': '20190205smp17-28', 'exposure': '800', 'excitationColor': 'x4', 'point': '0001', 'blockTemperature': '59.9977,59.9933,59.9975,60.001,60.003,60.0017', 'lampTemperature': '58.0981', 'lamp': '90', 'sampleVolume': '10', 'step': '02', 'emissionColor': 'm4', 'exposureIndex': '2', 'time': '1549374118.359', 'sampleTemperature': '59.9994,59.9985,59.9991,59.9986,59.9987,59.9987', 'stage': '02', 'coverTemperature': '104.989', 'cycle': '007'}
Debug 1549374118.396 End XML:IMAGe+ S02_C007_T02_P0001_M4_X4_E2.tiff {'blkID': '21', 'run': '20190205smp17-28', 'exposure': '800', 'excitationColor': 'x4', 'point': '0001', 'blockTemperature': '59.9977,59.9933,59.9975,60.001,60.003,60.0017', 'lampTemperature': '58.0981', 'lamp': '90', 'sampleVolume': '10', 'step': '02', 'emissionColor': 'm4', 'exposureIndex': '2', 'time': '1549374118.359', 'sampleTemperature': '59.9994,59.9985,59.9991,59.9986,59.9987,59.9987', 'stage': '02', 'coverTemperature': '104.989', 'cycle': '007'}
Debug 1549374118.410 CAMera:ACQuire start exposure
LEDStatus 1549374118.478 Temperature:58.3811 Current:9.45591 Voltage:3.40139 JuncTemp:75.3886
Temperature 1549374118.973 -sample=60.0,60.0,60.0,60.0,60.0,60.0 -heatsink=37.0 -cover=105.0 -block=60.0,60.0,60.0,60.0,60.0,60.0
Time 1549374119.075 -elapsed=1092 -active=1080 -remaining=5193
Debug 1549374119.118 C: ISTAT?
Debug 1549374119.130 S: OK ISTAT? Running
Debug 1549374119.402 CAMera:ACQuire end exposure
Info 1549374119.413 Capture end m4 x4
Image 1549374119.416 -run='20190205smp17-28' -stage=2 -cycle=7 -step=2 -point=1  -emission=m4 -excitation=x4  -exposure=800 -lamp=90 -filepath='EXPERIMENTS:20190205smp17-28/apldbio/sds/images/S02_C007_T02_P0001_M4_X4_E2.tiff'
Info 1549374119.416 Motor start m2 x2
Debug 1549374119.478 Start XML:NEW 2-7-2-1-m2-x2
Debug 1549374119.480 End XML:NEW 2-7-2-1-m2-x2
LEDStatus 1549374119.487 Temperature:58.3457 Current:9.43441 Voltage:3.39928 JuncTemp:75.417
Debug 1549374119.654 LLAC ACK: Acknowledge (type=3), name=Unknown, dest=0x00, source=0x91, control=0x01, id=0x0000, msgid=0x76BB, data=[]
Debug 1549374119.655 LLAC ACK reply: Acknowledge (type=3), name=Unknown, dest=0x91, source=0x00, control=0x01, id=0x0000, msgid=0x76BB, data=[]
Debug 1549374119.671 LLAC ACK: Acknowledge (type=3), name=Unknown, dest=0x00, source=0x91, control=0x01, id=0x0000, msgid=0x76BD, data=[]
Debug 1549374119.672 LLAC ACK reply: Acknowledge (type=3), name=Unknown, dest=0x91, source=0x00, control=0x01, id=0x0000, msgid=0x76BD, data=[]
Info 1549374119.676 Motor end m2 x2
Info 1549374119.697 Emission Encoder -36 31500 Excitation Encoder -18 11250
Info 1549374119.700 Capture start m2 x2
Debug 1549374119.754 Start XML:IMAGe+ S02_C007_T02_P0001_M2_X2_E1.tiff {'blkID': '21', 'run': '20190205smp17-28', 'exposure': '100', 'excitationColor': 'x2', 'point': '0001', 'blockTemperature': '59.9977,59.9933,59.9975,60.001,60.003,60.0017', 'lampTemperature': '58.0981', 'lamp': '90', 'sampleVolume': '10', 'step': '02', 'emissionColor': 'm2', 'exposureIndex': '1', 'time': '1549374119.721', 'sampleTemperature': '59.9994,59.9985,59.9991,59.9986,59.9987,59.9987', 'stage': '02', 'coverTemperature': '104.989', 'cycle': '007'}
Debug 1549374119.755 End XML:IMAGe+ S02_C007_T02_P0001_M2_X2_E1.tiff {'blkID': '21', 'run': '20190205smp17-28', 'exposure': '100', 'excitationColor': 'x2', 'point': '0001', 'blockTemperature': '59.9977,59.9933,59.9975,60.001,60.003,60.0017', 'lampTemperature': '58.0981', 'lamp': '90', 'sampleVolume': '10', 'step': '02', 'emissionColor': 'm2', 'exposureIndex': '1', 'time': '1549374119.721', 'sampleTemperature': '59.9994,59.9985,59.9991,59.9986,59.9987,59.9987', 'stage': '02', 'coverTemperature': '104.989', 'cycle': '007'}
Debug 1549374119.768 CAMera:ACQuire start exposure
Temperature 1549374119.973 -sample=60.0,60.0,60.0,60.0,60.0,60.0 -heatsink=36.9 -cover=105.0 -block=60.0,60.0,60.0,60.0,60.0,60.0
Time 1549374120.075 -elapsed=1093 -active=1081 -remaining=5192
Debug 1549374120.352 CAMera:ACQuire end exposure
Info 1549374120.368 Capture end m2 x2
Image 1549374120.371 -run='20190205smp17-28' -stage=2 -cycle=7 -step=2 -point=1  -emission=m2 -excitation=x2  -exposure=100 -lamp=90 -filepath='EXPERIMENTS:20190205smp17-28/apldbio/sds/images/S02_C007_T02_P0001_M2_X2_E1.tiff'
Info 1549374120.370 Capture start m2 x2
Debug 1549374120.426 Start XML:IMAGe+ S02_C007_T02_P0001_M2_X2_E2.tiff {'blkID': '21', 'run': '20190205smp17-28', 'exposure': '430', 'excitationColor': 'x2', 'point': '0001', 'blockTemperature': '59.9977,59.9933,59.9975,60.001,60.003,60.0017', 'lampTemperature': '58.0981', 'lamp': '90', 'sampleVolume': '10', 'step': '02', 'emissionColor': 'm2', 'exposureIndex': '2', 'time': '1549374120.389', 'sampleTemperature': '59.9994,59.9985,59.9991,59.9986,59.9987,59.9987', 'stage': '02', 'coverTemperature': '104.989', 'cycle': '007'}
Debug 1549374120.427 End XML:IMAGe+ S02_C007_T02_P0001_M2_X2_E2.tiff {'blkID': '21', 'run': '20190205smp17-28', 'exposure': '430', 'excitationColor': 'x2', 'point': '0001', 'blockTemperature': '59.9977,59.9933,59.9975,60.001,60.003,60.0017', 'lampTemperature': '58.0981', 'lamp': '90', 'sampleVolume': '10', 'step': '02', 'emissionColor': 'm2', 'exposureIndex': '2', 'time': '1549374120.389', 'sampleTemperature': '59.9994,59.9985,59.9991,59.9986,59.9987,59.9987', 'stage': '02', 'coverTemperature': '104.989', 'cycle': '007'}
Debug 1549374120.441 CAMera:ACQuire start exposure
LEDStatus 1549374120.479 Temperature:58.4518 Current:9.4774 Voltage:3.4035 JuncTemp:75.3587
Temperature 1549374120.973 -sample=60.0,60.0,60.0,60.0,60.0,60.0 -heatsink=36.7 -cover=105.0 -block=60.0,60.0,60.0,60.0,60.0,60.0
Time 1549374121.075 -elapsed=1094 -active=1082 -remaining=5191
Debug 1549374121.212 CAMera:ACQuire end exposure
Info 1549374121.219 Capture end m2 x2
Info 1549374121.222 Motor start m1 x1
Image 1549374121.244 -run='20190205smp17-28' -stage=2 -cycle=7 -step=2 -point=1  -emission=m2 -excitation=x2  -exposure=430 -lamp=90 -filepath='EXPERIMENTS:20190205smp17-28/apldbio/sds/images/S02_C007_T02_P0001_M2_X2_E2.tiff'
Debug 1549374121.284 Start XML:NEW 2-7-2-1-m1-x1
Debug 1549374121.285 End XML:NEW 2-7-2-1-m1-x1
LEDStatus 1549374121.479 Temperature:58.4518 Current:9.44516 Voltage:3.4035 JuncTemp:75.5104
Debug 1549374121.508 LLAC ACK: Acknowledge (type=3), name=Unknown, dest=0x00, source=0x91, control=0x01, id=0x0000, msgid=0x76EB, data=[]
Debug 1549374121.509 LLAC ACK reply: Acknowledge (type=3), name=Unknown, dest=0x91, source=0x00, control=0x01, id=0x0000, msgid=0x76EB, data=[]
Debug 1549374121.529 LLAC ACK: Acknowledge (type=3), name=Unknown, dest=0x00, source=0x91, control=0x01, id=0x0000, msgid=0x76ED, data=[]
Debug 1549374121.530 LLAC ACK reply: Acknowledge (type=3), name=Unknown, dest=0x91, source=0x00, control=0x01, id=0x0000, msgid=0x76ED, data=[]
Info 1549374121.534 Motor end m1 x1
Info 1549374121.555 Emission Encoder -36 4500 Excitation Encoder -18 6750
Info 1549374121.559 Capture start m1 x1
Debug 1549374121.623 Start XML:IMAGe+ S02_C007_T02_P0001_M1_X1_E1.tiff {'blkID': '21', 'run': '20190205smp17-28', 'exposure': '60', 'excitationColor': 'x1', 'point': '0001', 'blockTemperature': '59.9977,59.9933,59.9975,60.001,60.003,60.0017', 'lampTemperature': '58.0981', 'lamp': '90', 'sampleVolume': '10', 'step': '02', 'emissionColor': 'm1', 'exposureIndex': '1', 'time': '1549374121.589', 'sampleTemperature': '59.9994,59.9985,59.9991,59.9986,59.9987,59.9987', 'stage': '02', 'coverTemperature': '104.989', 'cycle': '007'}
Debug 1549374121.624 End XML:IMAGe+ S02_C007_T02_P0001_M1_X1_E1.tiff {'blkID': '21', 'run': '20190205smp17-28', 'exposure': '60', 'excitationColor': 'x1', 'point': '0001', 'blockTemperature': '59.9977,59.9933,59.9975,60.001,60.003,60.0017', 'lampTemperature': '58.0981', 'lamp': '90', 'sampleVolume': '10', 'step': '02', 'emissionColor': 'm1', 'exposureIndex': '1', 'time': '1549374121.589', 'sampleTemperature': '59.9994,59.9985,59.9991,59.9986,59.9987,59.9987', 'stage': '02', 'coverTemperature': '104.989', 'cycle': '007'}
Debug 1549374121.638 CAMera:ACQuire start exposure
Temperature 1549374121.973 -sample=60.0,60.0,60.0,60.0,60.0,60.0 -heatsink=36.9 -cover=105.0 -block=60.0,60.0,60.0,60.0,60.0,60.0
Time 1549374122.074 -elapsed=1095 -active=1083 -remaining=5190
Debug 1549374122.192 CAMera:ACQuire end exposure
Info 1549374122.202 Capture end m1 x1
Info 1549374122.205 Capture start m1 x1
Image 1549374122.208 -run='20190205smp17-28' -stage=2 -cycle=7 -step=2 -point=1  -emission=m1 -excitation=x1  -exposure=60 -lamp=90 -filepath='EXPERIMENTS:20190205smp17-28/apldbio/sds/images/S02_C007_T02_P0001_M1_X1_E1.tiff'
Debug 1549374122.263 Start XML:IMAGe+ S02_C007_T02_P0001_M1_X1_E2.tiff {'blkID': '21', 'run': '20190205smp17-28', 'exposure': '175', 'excitationColor': 'x1', 'point': '0001', 'blockTemperature': '59.9977,59.9933,59.9975,60.001,60.003,60.0017', 'lampTemperature': '58.0981', 'lamp': '90', 'sampleVolume': '10', 'step': '02', 'emissionColor': 'm1', 'exposureIndex': '2', 'time': '1549374122.225', 'sampleTemperature': '59.9994,59.9985,59.9991,59.9986,59.9987,59.9987', 'stage': '02', 'coverTemperature': '104.989', 'cycle': '007'}
Debug 1549374122.264 End XML:IMAGe+ S02_C007_T02_P0001_M1_X1_E2.tiff {'blkID': '21', 'run': '20190205smp17-28', 'exposure': '175', 'excitationColor': 'x1', 'point': '0001', 'blockTemperature': '59.9977,59.9933,59.9975,60.001,60.003,60.0017', 'lampTemperature': '58.0981', 'lamp': '90', 'sampleVolume': '10', 'step': '02', 'emissionColor': 'm1', 'exposureIndex': '2', 'time': '1549374122.225', 'sampleTemperature': '59.9994,59.9985,59.9991,59.9986,59.9987,59.9987', 'stage': '02', 'coverTemperature': '104.989', 'cycle': '007'}
Debug 1549374122.279 CAMera:ACQuire start exposure
LEDStatus 1549374122.479 Temperature:58.4164 Current:9.4774 Voltage:3.4035 JuncTemp:75.408
Debug 1549374122.902 CAMera:ACQuire end exposure
Info 1549374122.910 Capture end m1 x1
Info 1549374122.913 Capture start m1 x1
Debug 1549374122.969 Start XML:IMAGe+ S02_C007_T02_P0001_M1_X1_E3.tiff {'blkID': '21', 'run': '20190205smp17-28', 'exposure': '520', 'excitationColor': 'x1', 'point': '0001', 'blockTemperature': '59.9977,59.9933,59.9975,60.001,60.003,60.0017', 'lampTemperature': '58.0981', 'lamp': '90', 'sampleVolume': '10', 'step': '02', 'emissionColor': 'm1', 'exposureIndex': '3', 'time': '1549374122.931', 'sampleTemperature': '59.9994,59.9985,59.9991,59.9986,59.9987,59.9987', 'stage': '02', 'coverTemperature': '104.989', 'cycle': '007'}
Debug 1549374122.970 End XML:IMAGe+ S02_C007_T02_P0001_M1_X1_E3.tiff {'blkID': '21', 'run': '20190205smp17-28', 'exposure': '520', 'excitationColor': 'x1', 'point': '0001', 'blockTemperature': '59.9977,59.9933,59.9975,60.001,60.003,60.0017', 'lampTemperature': '58.0981', 'lamp': '90', 'sampleVolume': '10', 'step': '02', 'emissionColor': 'm1', 'exposureIndex': '3', 'time': '1549374122.931', 'sampleTemperature': '59.9994,59.9985,59.9991,59.9986,59.9987,59.9987', 'stage': '02', 'coverTemperature': '104.989', 'cycle': '007'}
Debug 1549374122.985 CAMera:ACQuire start exposure
Image 1549374122.986 -run='20190205smp17-28' -stage=2 -cycle=7 -step=2 -point=1  -emission=m1 -excitation=x1  -exposure=175 -lamp=90 -filepath='EXPERIMENTS:20190205smp17-28/apldbio/sds/images/S02_C007_T02_P0001_M1_X1_E2.tiff'
Temperature 1549374122.991 -sample=60.0,60.0,60.0,60.0,60.0,60.0 -heatsink=36.6 -cover=105.0 -block=60.0,60.0,60.0,60.0,60.0,60.0
Time 1549374123.075 -elapsed=1096 -active=1084 -remaining=5189
LEDStatus 1549374123.479 Temperature:58.5225 Current:9.42367 Voltage:3.4035 JuncTemp:75.5035
Debug 1549374123.815 CAMera:ACQuire end exposure
Info 1549374123.830 Capture end m1 x1
Image 1549374123.836 -run='20190205smp17-28' -stage=2 -cycle=7 -step=2 -point=1  -emission=m1 -excitation=x1  -exposure=520 -lamp=90 -filepath='EXPERIMENTS:20190205smp17-28/apldbio/sds/images/S02_C007_T02_P0001_M1_X1_E3.tiff'
Debug 1549374123.857 Start XML:WRITe+ 2-7-2-1-m5-x5 EXPERIMENTS:/20190205smp17-28/apldbio/sds//quant/2-7-2-1-m5-x5.xml
Debug 1549374123.891 End XML:WRITe+ 2-7-2-1-m5-x5 EXPERIMENTS:/20190205smp17-28/apldbio/sds//quant/2-7-2-1-m5-x5.xml
Debug 1549374123.894 Acquiring PA queue lock
Debug 1549374123.895 Acquired PA queue lock
Debug 1549374123.896 Released PA queue lock
Debug 1549374123.896 Acquiring palock[0] execution lock
Debug 1549374123.896 Acquired palock[0] execution lock
Debug 1549374123.933 TBC acquiring operative lock
Temperature 1549374123.971 -sample=60.0,60.0,60.0,60.0,60.0,60.0 -heatsink=36.6 -cover=104.9 -block=60.0,60.0,60.0,60.0,60.0,60.0
Time 1549374124.075 -elapsed=1097 -active=1085 -remaining=5188
Debug 1549374124.105 LLAC ACK: Acknowledge (type=3), name=Unknown, dest=0x00, source=0x91, control=0x01, id=0x0000, msgid=0x771F, data=[]
Debug 1549374124.106 LLAC ACK reply: Acknowledge (type=3), name=Unknown, dest=0x91, source=0x00, control=0x01, id=0x0000, msgid=0x771F, data=[]
Debug 1549374124.121 C: ISTAT?
Debug 1549374124.135 S: OK ISTAT? Running
Debug 1549374124.244 LLAC ACK: Acknowledge (type=3), name=Unknown, dest=0x00, source=0x91, control=0x01, id=0x0000, msgid=0x7721, data=[]
Debug 1549374124.245 LLAC ACK reply: Acknowledge (type=3), name=Unknown, dest=0x91, source=0x00, control=0x01, id=0x0000, msgid=0x7721, data=[]
Debug 1549374124.419 Released palock[0] execution lock
Preprocessing 1549374124.422 <quote.message>Input run configuration file: /data/vendor/IS/experiments/20190205smp17-28/apldbio/sds/quant/2-7-2-1-m5-x5.xml
Block Type:  96Wells
Finished read calibration files
...run ROI Quantitation
ROI Quantitation done in 0.044809 seconds 
Quant files saved in /data/vendor/IS/experiments/20190205smp17-28/apldbio/sds/quant
...run Preproc Quantitation task
Preproc Quantitation in 0.000328 seconds 
FilterData files saved in /data/vendor/IS/experiments/20190205smp17-28/apldbio/sds/filter
Success: Preprocessing ok
</quote.message>
Debug 1549374124.439 Start XML:FilterDATa+ S02_C007_T02_P0001_M5_X5_filterdata.xml {}
Debug 1549374124.439 End XML:FilterDATa+ S02_C007_T02_P0001_M5_X5_filterdata.xml {}
Debug 1549374124.448 Start XML:WRITe+ 2-7-2-1-m3-x3 EXPERIMENTS:/20190205smp17-28/apldbio/sds//quant/2-7-2-1-m3-x3.xml
Debug 1549374124.462 End XML:WRITe+ 2-7-2-1-m3-x3 EXPERIMENTS:/20190205smp17-28/apldbio/sds//quant/2-7-2-1-m3-x3.xml
Debug 1549374124.463 Acquiring PA queue lock
Debug 1549374124.464 Acquired PA queue lock
Debug 1549374124.464 Released PA queue lock
Debug 1549374124.464 Acquiring palock[1] execution lock
Debug 1549374124.465 Acquired palock[1] execution lock
LEDStatus 1549374124.491 Temperature:58.4518 Current:9.48814 Voltage:3.39928 JuncTemp:75.5477
Debug 1549374124.951 Released palock[1] execution lock
Preprocessing 1549374124.954 <quote.message>Input run configuration file: /data/vendor/IS/experiments/20190205smp17-28/apldbio/sds/quant/2-7-2-1-m3-x3.xml
Block Type:  96Wells
Finished read calibration files
...run ROI Quantitation
ROI Quantitation done in 0.043342 seconds 
Quant files saved in /data/vendor/IS/experiments/20190205smp17-28/apldbio/sds/quant
...run Preproc Quantitation task
Preproc Quantitation in 0.000288 seconds 
FilterData files saved in /data/vendor/IS/experiments/20190205smp17-28/apldbio/sds/filter
Success: Preprocessing ok
</quote.message>
Debug 1549374124.973 Start XML:FilterDATa+ S02_C007_T02_P0001_M3_X3_filterdata.xml {}
Debug 1549374124.974 End XML:FilterDATa+ S02_C007_T02_P0001_M3_X3_filterdata.xml {}
Debug 1549374124.985 Start XML:WRITe+ 2-7-2-1-m4-x4 EXPERIMENTS:/20190205smp17-28/apldbio/sds//quant/2-7-2-1-m4-x4.xml
Temperature 1549374124.971 -sample=60.0,60.0,60.0,60.0,60.0,60.0 -heatsink=36.8 -cover=105.0 -block=60.0,60.0,60.0,60.0,60.0,60.0
Debug 1549374125.004 End XML:WRITe+ 2-7-2-1-m4-x4 EXPERIMENTS:/20190205smp17-28/apldbio/sds//quant/2-7-2-1-m4-x4.xml
Debug 1549374125.006 Acquiring PA queue lock
Debug 1549374125.006 Acquired PA queue lock
Debug 1549374125.006 Released PA queue lock
Debug 1549374125.007 Acquiring palock[0] execution lock
Debug 1549374125.007 Acquired palock[0] execution lock
Time 1549374125.077 -elapsed=1098 -active=1086 -remaining=5187
LEDStatus 1549374125.479 Temperature:58.275 Current:9.4774 Voltage:3.4035 JuncTemp:75.5016
Debug 1549374125.519 Released palock[0] execution lock
Preprocessing 1549374125.522 <quote.message>Input run configuration file: /data/vendor/IS/experiments/20190205smp17-28/apldbio/sds/quant/2-7-2-1-m4-x4.xml
Block Type:  96Wells
Finished read calibration files
...run ROI Quantitation
ROI Quantitation done in 0.052804 seconds 
Quant files saved in /data/vendor/IS/experiments/20190205smp17-28/apldbio/sds/quant
...run Preproc Quantitation task
Preproc Quantitation in 0.000297 seconds 
FilterData files saved in /data/vendor/IS/experiments/20190205smp17-28/apldbio/sds/filter
Success: Preprocessing ok
</quote.message>
Debug 1549374125.539 Start XML:FilterDATa+ S02_C007_T02_P0001_M4_X4_filterdata.xml {}
Debug 1549374125.540 End XML:FilterDATa+ S02_C007_T02_P0001_M4_X4_filterdata.xml {}
Debug 1549374125.548 Start XML:WRITe+ 2-7-2-1-m2-x2 EXPERIMENTS:/20190205smp17-28/apldbio/sds//quant/2-7-2-1-m2-x2.xml
Debug 1549374125.566 End XML:WRITe+ 2-7-2-1-m2-x2 EXPERIMENTS:/20190205smp17-28/apldbio/sds//quant/2-7-2-1-m2-x2.xml
Debug 1549374125.568 Acquiring PA queue lock
Debug 1549374125.568 Acquired PA queue lock
Debug 1549374125.568 Released PA queue lock
Debug 1549374125.569 Acquiring palock[1] execution lock
Debug 1549374125.569 Acquired palock[1] execution lock
Temperature 1549374125.972 -sample=60.0,60.0,60.0,60.0,60.0,60.0 -heatsink=36.7 -cover=105.1 -block=60.0,60.0,60.0,60.0,60.0,60.0
Debug 1549374126.061 Released palock[1] execution lock
Preprocessing 1549374126.065 <quote.message>Input run configuration file: /data/vendor/IS/experiments/20190205smp17-28/apldbio/sds/quant/2-7-2-1-m2-x2.xml
Block Type:  96Wells
Finished read calibration files
...run ROI Quantitation
ROI Quantitation done in 0.044647 seconds 
Quant files saved in /data/vendor/IS/experiments/20190205smp17-28/apldbio/sds/quant
...run Preproc Quantitation task
Preproc Quantitation in 0.000308 seconds 
FilterData files saved in /data/vendor/IS/experiments/20190205smp17-28/apldbio/sds/filter
Success: Preprocessing ok
</quote.message>
Debug 1549374126.087 Start XML:FilterDATa+ S02_C007_T02_P0001_M2_X2_filterdata.xml {}
Debug 1549374126.087 End XML:FilterDATa+ S02_C007_T02_P0001_M2_X2_filterdata.xml {}
Time 1549374126.095 -elapsed=1099 -active=1087 -remaining=5186
Debug 1549374126.108 Start XML:WRITe+ 2-7-2-1-m1-x1 EXPERIMENTS:/20190205smp17-28/apldbio/sds//quant/2-7-2-1-m1-x1.xml
Debug 1549374126.128 End XML:WRITe+ 2-7-2-1-m1-x1 EXPERIMENTS:/20190205smp17-28/apldbio/sds//quant/2-7-2-1-m1-x1.xml
Debug 1549374126.130 Acquiring PA queue lock
Debug 1549374126.131 Acquired PA queue lock
Debug 1549374126.131 Released PA queue lock
Debug 1549374126.132 Acquiring palock[0] execution lock
Debug 1549374126.132 Acquired palock[0] execution lock
LEDStatus 1549374126.480 Temperature:58.3457 Current:9.45591 Voltage:3.40139 JuncTemp:75.4451
Debug 1549374126.656 Released palock[0] execution lock
Preprocessing 1549374126.659 <quote.message>Input run configuration file: /data/vendor/IS/experiments/20190205smp17-28/apldbio/sds/quant/2-7-2-1-m1-x1.xml
Block Type:  96Wells
Finished read calibration files
...run ROI Quantitation
ROI Quantitation done in 0.065175 seconds 
Quant files saved in /data/vendor/IS/experiments/20190205smp17-28/apldbio/sds/quant
...run Preproc Quantitation task
Preproc Quantitation in 0.000343 seconds 
FilterData files saved in /data/vendor/IS/experiments/20190205smp17-28/apldbio/sds/filter
Success: Preprocessing ok
</quote.message>
Debug 1549374126.676 Start XML:FilterDATa+ S02_C007_T02_P0001_M1_X1_filterdata.xml {}
Debug 1549374126.677 End XML:FilterDATa+ S02_C007_T02_P0001_M1_X1_filterdata.xml {}
Debug 1549374126.693 Start XML:WRITe+ S2-C7-T2-P1 EXPERIMENTS:/20190205smp17-28/apldbio/sds//filter/2-7-2-1.xml
Debug 1549374126.701 End XML:WRITe+ S2-C7-T2-P1 EXPERIMENTS:/20190205smp17-28/apldbio/sds//filter/2-7-2-1.xml
Info 1549374126.706 Run ePA here for multicomponent. Ensured that dye are assigned
Debug 1549374126.708 Acquiring PA queue lock
Debug 1549374126.708 Acquired PA queue lock
Debug 1549374126.709 Released PA queue lock
Debug 1549374126.709 Acquiring palock[1] execution lock
Debug 1549374126.710 Acquired palock[1] execution lock
Temperature 1549374126.972 -sample=60.0,60.0,60.0,60.0,60.0,60.0 -heatsink=36.6 -cover=104.9 -block=60.0,60.0,60.0,60.0,60.0,60.0
Time 1549374127.075 -elapsed=1100 -active=1088 -remaining=5185
Debug 1549374127.274 Released palock[1] execution lock
Preprocessing 1549374127.276 <quote.message>Input run configuration file: /data/vendor/IS/experiments/20190205smp17-28/apldbio/sds/filter/2-7-2-1.xml
Block Type:  96Wells
...run Preproc MultiComponent task
Preproc MultiComponent in 0.006124 seconds 
MultiComponentData files saved in /data/vendor/IS/experiments/20190205smp17-28/apldbio/sds/multicomponent
Success: Preprocessing ok
</quote.message>
Run 1549374127.325 Collected -run="20190205smp17-28" -stage=2 -cycle=7 -step=2 -point=1
Debug 1549374127.347 C: ACCess CONTROLLER
Info 1549374127.348 Access notification: [System] Access -sessionid=542 -level=Controller -exclusive=False
System 1549374127.348 Access -sessionid=542 -level=Controller -exclusive=False
Debug 1549374127.349 S: OK ACCess CONTROLLER
Debug 1549374127.375 C: FIL:COP EXPERIMENTS:20190205smp17-28/apldbio/sds/multicomponent/S02_C007_T02_P0001_multicomponentdata.xml PUBLIC_RUN_COMPLETE:working/20190205smp17-28/apldbio/sds/multicomponent/S02_C007_T02_P0001_multicomponentdata.xml
Debug 1549374127.380 S: OK FIL:COP EXPERIMENTS:20190205smp17-28/apldbio/sds/multicomponent/S02_C007_T02_P0001_multicomponentdata.xml PUBLIC_RUN_COMPLETE:working/20190205smp17-28/apldbio/sds/multicomponent/S02_C007_T02_P0001_multicomponentdata.xml
Debug 1549374127.386 C: ACCess OBSERVER
Info 1549374127.387 Access notification: [System] Access -sessionid=542 -level=Observer -exclusive=False
System 1549374127.387 Access -sessionid=542 -level=Observer -exclusive=False
Debug 1549374127.388 S: OK ACCess OBSERVER
Debug 1549374127.400 C: FIL:LIST? -verbose EXPERIMENTS:/20190205smp17-28/apldbio/sds/quant/S02_C007_T02_P0001_*E1.quant
Debug 1549374127.409 <quote.message>S: OK FIL:LIST? -verbose EXPERIMENTS:/20190205smp17-28/apldbio/sds/quant/S02_C007_T02_P0001_*E1.quant <quote.reply>
s: "experiments:20190205smp17-28/apldbio/sds/quant/S02_C007_T02_P0001_M1_X1_E1.quant" -type=file -size=4197 -mtime=1549374126.63 -atime=1549374126.62 -ctime=1549374126.63
s: "experiments:20190205smp17-28/apldbio/sds/quant/S02_C007_T02_P0001_M2_X2_E1.quant" -type=file -size=4198 -mtime=1549374126.03 -atime=1549374126.03 -ctime=1549374126.03
s: "experiments:20190205smp17-28/apldbio/sds/quant/S02_C007_T02_P0001_M3_X3_E1.quant" -type=file -size=4198 -mtime=1549374124.92 -atime=1549374124.92 -ctime=1549374124.92
s: "experiments:20190205smp17-28/apldbio/sds/quant/S02_C007_T02_P0001_M4_X4_E1.quant" -type=file -size=4198 -mtime=1549374125.49 -atime=1549374125.49 -ctime=1549374125.49
s: "experiments:20190205smp17-28/apldbio/sds/quant/S02_C007_T02_P0001_M5_X5_E1.quant" -type=file -size=4198 -mtime=1549374124.39 -atime=1549374124.39 -ctime=1549374124.39
s: </quote.reply></quote.message>
Debug 1549374127.411 C: EXP:LIST? -verbose 20190205smp17-28/apldbio/sds/quant/S02_C007_T02_P0001*
Debug 1549374127.420 C: ACCess CONTROLLER
Info 1549374127.421 Access notification: [System] Access -sessionid=542 -level=Controller -exclusive=False
System 1549374127.422 Access -sessionid=542 -level=Controller -exclusive=False
Debug 1549374127.422 S: OK ACCess CONTROLLER
Debug 1549374127.426 <quote.message>S: OK EXP:LIST? -verbose 20190205smp17-28/apldbio/sds/quant/S02_C007_T02_P0001* <quote.reply>
s: "20190205smp17-28/apldbio/sds/quant/S02_C007_T02_P0001_M1_X1_E1.quant" -type=file -size=4197 -mtime=1549374126.63 -atime=1549374126.62 -ctime=1549374126.63
s: "20190205smp17-28/apldbio/sds/quant/S02_C007_T02_P0001_M1_X1_E2.quant" -type=file -size=4198 -mtime=1549374126.63 -atime=1549374126.63 -ctime=1549374126.63
s: "20190205smp17-28/apldbio/sds/quant/S02_C007_T02_P0001_M1_X1_E3.quant" -type=file -size=4208 -mtime=1549374126.63 -atime=1549374126.63 -ctime=1549374126.63
s: "20190205smp17-28/apldbio/sds/quant/S02_C007_T02_P0001_M2_X2_E1.quant" -type=file -size=4198 -mtime=1549374126.03 -atime=1549374126.03 -ctime=1549374126.03
s: "20190205smp17-28/apldbio/sds/quant/S02_C007_T02_P0001_M2_X2_E2.quant" -type=file -size=4198 -mtime=1549374126.04 -atime=1549374126.03 -ctime=1549374126.04
s: "20190205smp17-28/apldbio/sds/quant/S02_C007_T02_P0001_M3_X3_E1.quant" -type=file -size=4198 -mtime=1549374124.92 -atime=1549374124.92 -ctime=1549374124.92
s: "20190205smp17-28/apldbio/sds/quant/S02_C007_T02_P0001_M3_X3_E2.quant" -type=file -size=4198 -mtime=1549374124.93 -atime=1549374124.92 -ctime=1549374124.93
s: "20190205smp17-28/apldbio/sds/quant/S02_C007_T02_P0001_M4_X4_E1.quant" -type=file -size=4198 -mtime=1549374125.49 -atime=1549374125.49 -ctime=1549374125.49
s: "20190205smp17-28/apldbio/sds/quant/S02_C007_T02_P0001_M4_X4_E2.quant" -type=file -size=4261 -mtime=1549374125.49 -atime=1549374125.49 -ctime=1549374125.49
s: "20190205smp17-28/apldbio/sds/quant/S02_C007_T02_P0001_M5_X5_E1.quant" -type=file -size=4198 -mtime=1549374124.39 -atime=1549374124.39 -ctime=1549374124.39
s: "20190205smp17-28/apldbio/sds/quant/S02_C007_T02_P0001_M5_X5_E2.quant" -type=file -size=4198 -mtime=1549374124.39 -atime=1549374124.39 -ctime=1549374124.39
s: </quote.reply></quote.message>
Debug 1549374127.431 C: EXP:READ? -encoding=plain 20190205smp17-28/apldbio/sds/quant/S02_C007_T02_P0001_M1_X1_E1.quant
Debug 1549374127.432 S: OK EXP:READ? -encoding=plain 20190205smp17-28/apldbio/sds/quant/S02_C007_T02_P0001_M1_X1_E1.quant
Debug 1549374127.436 C: EXP:READ? -encoding=plain 20190205smp17-28/apldbio/sds/quant/S02_C007_T02_P0001_M1_X1_E2.quant
Debug 1549374127.437 S: OK EXP:READ? -encoding=plain 20190205smp17-28/apldbio/sds/quant/S02_C007_T02_P0001_M1_X1_E2.quant
Debug 1549374127.441 C: EXP:READ? -encoding=plain 20190205smp17-28/apldbio/sds/quant/S02_C007_T02_P0001_M1_X1_E3.quant
Debug 1549374127.442 S: OK EXP:READ? -encoding=plain 20190205smp17-28/apldbio/sds/quant/S02_C007_T02_P0001_M1_X1_E3.quant
Debug 1549374127.445 C: FIL:COP EXPERIMENTS:20190205smp17-28/apldbio/sds/quant/S02_C007_T02_P0001_M1_X1_E1.quant PUBLIC_RUN_COMPLETE:working/20190205smp17-28/apldbio/sds/quant/S02_C007_T02_P0001_M1_X1_E1.quant
Debug 1549374127.447 C: EXP:READ? -encoding=plain 20190205smp17-28/apldbio/sds/quant/S02_C007_T02_P0001_M2_X2_E1.quant
Debug 1549374127.448 S: OK EXP:READ? -encoding=plain 20190205smp17-28/apldbio/sds/quant/S02_C007_T02_P0001_M2_X2_E1.quant
Debug 1549374127.452 C: EXP:READ? -encoding=plain 20190205smp17-28/apldbio/sds/quant/S02_C007_T02_P0001_M2_X2_E2.quant
Debug 1549374127.453 S: OK EXP:READ? -encoding=plain 20190205smp17-28/apldbio/sds/quant/S02_C007_T02_P0001_M2_X2_E2.quant
Debug 1549374127.455 S: OK FIL:COP EXPERIMENTS:20190205smp17-28/apldbio/sds/quant/S02_C007_T02_P0001_M1_X1_E1.quant PUBLIC_RUN_COMPLETE:working/20190205smp17-28/apldbio/sds/quant/S02_C007_T02_P0001_M1_X1_E1.quant
Debug 1549374127.457 C: EXP:READ? -encoding=plain 20190205smp17-28/apldbio/sds/quant/S02_C007_T02_P0001_M3_X3_E1.quant
Debug 1549374127.459 S: OK EXP:READ? -encoding=plain 20190205smp17-28/apldbio/sds/quant/S02_C007_T02_P0001_M3_X3_E1.quant
Debug 1549374127.462 C: ACCess OBSERVER
Debug 1549374127.464 C: EXP:READ? -encoding=plain 20190205smp17-28/apldbio/sds/quant/S02_C007_T02_P0001_M3_X3_E2.quant
Info 1549374127.463 Access notification: [System] Access -sessionid=542 -level=Observer -exclusive=False
System 1549374127.465 Access -sessionid=542 -level=Observer -exclusive=False
Debug 1549374127.466 S: OK ACCess OBSERVER
Debug 1549374127.466 S: OK EXP:READ? -encoding=plain 20190205smp17-28/apldbio/sds/quant/S02_C007_T02_P0001_M3_X3_E2.quant
Debug 1549374127.473 C: ACCess CONTROLLER
Debug 1549374127.473 C: EXP:READ? -encoding=plain 20190205smp17-28/apldbio/sds/quant/S02_C007_T02_P0001_M4_X4_E1.quant
Info 1549374127.474 Access notification: [System] Access -sessionid=542 -level=Controller -exclusive=False
System 1549374127.477 Access -sessionid=542 -level=Controller -exclusive=False
Debug 1549374127.478 S: OK ACCess CONTROLLER
Debug 1549374127.480 S: OK EXP:READ? -encoding=plain 20190205smp17-28/apldbio/sds/quant/S02_C007_T02_P0001_M4_X4_E1.quant
LEDStatus 1549374127.486 Temperature:58.3457 Current:9.45591 Voltage:3.40139 JuncTemp:75.3763
Debug 1549374127.487 C: EXP:READ? -encoding=plain 20190205smp17-28/apldbio/sds/quant/S02_C007_T02_P0001_M4_X4_E2.quant
Debug 1549374127.488 S: OK EXP:READ? -encoding=plain 20190205smp17-28/apldbio/sds/quant/S02_C007_T02_P0001_M4_X4_E2.quant
Debug 1549374127.492 C: EXP:READ? -encoding=plain 20190205smp17-28/apldbio/sds/quant/S02_C007_T02_P0001_M5_X5_E1.quant
Debug 1549374127.493 S: OK EXP:READ? -encoding=plain 20190205smp17-28/apldbio/sds/quant/S02_C007_T02_P0001_M5_X5_E1.quant
Debug 1549374127.496 C: EXP:READ? -encoding=plain 20190205smp17-28/apldbio/sds/quant/S02_C007_T02_P0001_M5_X5_E2.quant
Debug 1549374127.498 S: OK EXP:READ? -encoding=plain 20190205smp17-28/apldbio/sds/quant/S02_C007_T02_P0001_M5_X5_E2.quant
Debug 1549374127.501 C: FIL:COP EXPERIMENTS:20190205smp17-28/apldbio/sds/quant/S02_C007_T02_P0001_M2_X2_E1.quant PUBLIC_RUN_COMPLETE:working/20190205smp17-28/apldbio/sds/quant/S02_C007_T02_P0001_M2_X2_E1.quant
Debug 1549374127.505 S: OK FIL:COP EXPERIMENTS:20190205smp17-28/apldbio/sds/quant/S02_C007_T02_P0001_M2_X2_E1.quant PUBLIC_RUN_COMPLETE:working/20190205smp17-28/apldbio/sds/quant/S02_C007_T02_P0001_M2_X2_E1.quant
Debug 1549374127.511 C: ACCess OBSERVER
Info 1549374127.511 Access notification: [System] Access -sessionid=542 -level=Observer -exclusive=False
System 1549374127.512 Access -sessionid=542 -level=Observer -exclusive=False
Debug 1549374127.513 S: OK ACCess OBSERVER
Debug 1549374127.519 C: ACCess CONTROLLER
Info 1549374127.520 Access notification: [System] Access -sessionid=542 -level=Controller -exclusive=False
System 1549374127.521 Access -sessionid=542 -level=Controller -exclusive=False
Debug 1549374127.521 S: OK ACCess CONTROLLER
Debug 1549374127.542 C: FIL:COP EXPERIMENTS:20190205smp17-28/apldbio/sds/quant/S02_C007_T02_P0001_M3_X3_E1.quant PUBLIC_RUN_COMPLETE:working/20190205smp17-28/apldbio/sds/quant/S02_C007_T02_P0001_M3_X3_E1.quant
Debug 1549374127.546 S: OK FIL:COP EXPERIMENTS:20190205smp17-28/apldbio/sds/quant/S02_C007_T02_P0001_M3_X3_E1.quant PUBLIC_RUN_COMPLETE:working/20190205smp17-28/apldbio/sds/quant/S02_C007_T02_P0001_M3_X3_E1.quant
Debug 1549374127.551 C: ACCess OBSERVER
Info 1549374127.552 Access notification: [System] Access -sessionid=542 -level=Observer -exclusive=False
System 1549374127.553 Access -sessionid=542 -level=Observer -exclusive=False
Debug 1549374127.553 S: OK ACCess OBSERVER
Debug 1549374127.560 C: ACCess CONTROLLER
Info 1549374127.560 Access notification: [System] Access -sessionid=542 -level=Controller -exclusive=False
System 1549374127.561 Access -sessionid=542 -level=Controller -exclusive=False
Debug 1549374127.562 S: OK ACCess CONTROLLER
Debug 1549374127.581 C: FIL:COP EXPERIMENTS:20190205smp17-28/apldbio/sds/quant/S02_C007_T02_P0001_M4_X4_E1.quant PUBLIC_RUN_COMPLETE:working/20190205smp17-28/apldbio/sds/quant/S02_C007_T02_P0001_M4_X4_E1.quant
Debug 1549374127.585 S: OK FIL:COP EXPERIMENTS:20190205smp17-28/apldbio/sds/quant/S02_C007_T02_P0001_M4_X4_E1.quant PUBLIC_RUN_COMPLETE:working/20190205smp17-28/apldbio/sds/quant/S02_C007_T02_P0001_M4_X4_E1.quant
Debug 1549374127.590 C: ACCess OBSERVER
Info 1549374127.591 Access notification: [System] Access -sessionid=542 -level=Observer -exclusive=False
System 1549374127.591 Access -sessionid=542 -level=Observer -exclusive=False
Debug 1549374127.592 S: OK ACCess OBSERVER
Debug 1549374127.598 C: ACCess CONTROLLER
Info 1549374127.599 Access notification: [System] Access -sessionid=542 -level=Controller -exclusive=False
System 1549374127.600 Access -sessionid=542 -level=Controller -exclusive=False
Debug 1549374127.600 S: OK ACCess CONTROLLER
Debug 1549374127.620 C: FIL:COP EXPERIMENTS:20190205smp17-28/apldbio/sds/quant/S02_C007_T02_P0001_M5_X5_E1.quant PUBLIC_RUN_COMPLETE:working/20190205smp17-28/apldbio/sds/quant/S02_C007_T02_P0001_M5_X5_E1.quant
Debug 1549374127.624 S: OK FIL:COP EXPERIMENTS:20190205smp17-28/apldbio/sds/quant/S02_C007_T02_P0001_M5_X5_E1.quant PUBLIC_RUN_COMPLETE:working/20190205smp17-28/apldbio/sds/quant/S02_C007_T02_P0001_M5_X5_E1.quant
Debug 1549374127.630 C: ACCess OBSERVER
Info 1549374127.631 Access notification: [System] Access -sessionid=542 -level=Observer -exclusive=False
System 1549374127.631 Access -sessionid=542 -level=Observer -exclusive=False
Debug 1549374127.632 S: OK ACCess OBSERVER
Temperature 1549374127.971 -sample=60.0,60.0,60.0,60.0,60.0,60.0 -heatsink=36.6 -cover=105.0 -block=60.0,60.0,60.0,60.0,60.0,60.0
Time 1549374128.075 -elapsed=1101 -active=1089 -remaining=5184
LEDStatus 1549374128.479 Temperature:58.275 Current:9.48814 Voltage:3.4035 JuncTemp:75.4167
Temperature 1549374128.971 -sample=60.0,60.0,60.0,60.0,60.0,60.0 -heatsink=36.7 -cover=105.0 -block=60.0,60.0,60.0,60.0,60.0,60.0
Time 1549374129.074 -elapsed=1102 -active=1090 -remaining=5183
Debug 1549374129.119 C: ISTAT?
Debug 1549374129.131 S: OK ISTAT? Running
LEDStatus 1549374129.479 Temperature:58.3104 Current:9.44516 Voltage:3.40773 JuncTemp:75.3655
Temperature 1549374129.971 -sample=60.0,60.0,60.0,60.0,60.0,60.0 -heatsink=36.6 -cover=104.9 -block=60.0,60.0,60.0,60.0,60.0,60.0
Time 1549374130.074 -elapsed=1103 -active=1091 -remaining=5182
LEDStatus 1549374130.488 Temperature:58.2396 Current:9.45591 Voltage:3.40139 JuncTemp:75.3533
Temperature 1549374130.973 -sample=60.0,60.0,60.0,60.0,60.0,60.0 -heatsink=36.7 -cover=105.0 -block=60.0,60.0,60.0,60.0,60.0,60.0
Time 1549374131.074 -elapsed=1104 -active=1092 -remaining=5181
LEDStatus 1549374131.478 Temperature:58.2396 Current:9.4774 Voltage:3.40139 JuncTemp:75.2719
Temperature 1549374131.973 -sample=60.0,60.0,60.0,60.0,60.0,60.0 -heatsink=36.6 -cover=105.0 -block=60.0,60.0,60.0,60.0,60.0,60.0
Time 1549374132.074 -elapsed=1105 -active=1093 -remaining=5180
LEDStatus 1549374132.488 Temperature:58.2396 Current:9.48814 Voltage:3.40562 JuncTemp:75.3955
Temperature 1549374132.973 -sample=60.0,60.0,60.0,60.0,60.0,60.0 -heatsink=36.5 -cover=105.0 -block=60.0,60.0,60.0,60.0,60.0,60.0
Time 1549374133.074 -elapsed=1106 -active=1094 -remaining=5179
Debug 1549374133.170 TBC _holding invoked.
Debug 1549374133.171 TBC acquired unhold lock
Debug 1549374133.171 TBC releasing operative lock
Debug 1549374133.172 TBC acquired operative lock
Debug 1549374133.212 TBC acquiring operative lock
Info 1549374133.173 TBC:HOLD starting 0.000000s hold
Debug 1549374133.213 TBC _holding invoked.
Debug 1549374133.214 TBC acquiring unhold lock
Debug 1549374133.214 TBC acquired unhold lock
Debug 1549374133.214 TBC releasing operative lock
Debug 1549374133.215 TBC acquired operative lock
Info 1549374133.217 TBC:SETTing ramping "Zone1" from 60.0 to 95.0 (rate=1.600, timeout=65.6, msgid=0x77DA)
Info 1549374133.218 TBC:SETTing ramping "Zone2" from 60.0 to 95.0 (rate=1.600, timeout=65.6, msgid=0x77DB)
Info 1549374133.219 TBC:SETTing ramping "Zone3" from 60.0 to 95.0 (rate=1.600, timeout=65.6, msgid=0x77DC)
Info 1549374133.219 TBC:SETTing ramping "Zone4" from 60.0 to 95.0 (rate=1.600, timeout=65.6, msgid=0x77DD)
Info 1549374133.220 TBC:SETTing ramping "Zone5" from 60.0 to 95.0 (rate=1.600, timeout=65.6, msgid=0x77DE)
Info 1549374133.221 TBC:SETTing ramping "Zone6" from 60.0 to 95.0 (rate=1.600, timeout=65.6, msgid=0x77DF)
Run 1549374133.300 Cycle 8
Run 1549374133.357 Step 1
Run 1549374133.368 Ramping -zones=Zone1,Zone2,Zone3,Zone4,Zone5,Zone6 -targets=95.000,95.000,95.000,95.000,95.000,95.000 -rates=1.600,1.600,1.600,1.600,1.600,1.600
LEDStatus 1549374133.479 Temperature:58.1689 Current:9.43441 Voltage:3.40773 JuncTemp:75.2559
Temperature 1549374133.974 -sample=60.1,60.1,60.1,60.1,60.1,60.1 -heatsink=36.6 -cover=105.0 -block=61.3,61.3,61.4,61.4,61.3,61.3
Time 1549374134.075 -elapsed=1107 -active=1095 -remaining=5180
Debug 1549374134.119 C: ISTAT?
Debug 1549374134.132 S: OK ISTAT? Running
LEDStatus 1549374134.479 Temperature:58.2396 Current:9.46665 Voltage:3.4035 JuncTemp:75.2171
Temperature 1549374134.971 -sample=61.7,61.8,61.9,61.9,61.9,61.8 -heatsink=36.5 -cover=104.9 -block=67.1,67.2,67.3,67.2,67.2,67.0
Time 1549374135.074 -elapsed=1108 -active=1096 -remaining=5179
LEDStatus 1549374135.479 Temperature:58.2396 Current:9.43441 Voltage:3.40139 JuncTemp:75.2667
Temperature 1549374135.973 -sample=64.4,64.5,64.5,64.5,64.5,64.4 -heatsink=36.3 -cover=105.1 -block=68.9,69.1,68.8,68.7,69.0,69.1
Time 1549374136.074 -elapsed=1109 -active=1097 -remaining=5178
LEDStatus 1549374136.488 Temperature:58.2396 Current:9.4774 Voltage:3.39928 JuncTemp:75.3161
Temperature 1549374136.973 -sample=66.1,66.3,66.2,66.2,66.2,66.2 -heatsink=36.5 -cover=104.9 -block=69.1,69.1,69.1,69.1,69.0,69.2
Time 1549374137.074 -elapsed=1110 -active=1098 -remaining=5177
LEDStatus 1549374137.478 Temperature:58.1689 Current:9.46665 Voltage:3.40562 JuncTemp:75.2277
Temperature 1549374137.973 -sample=67.7,67.9,67.7,67.8,67.8,67.8 -heatsink=36.3 -cover=105.0 -block=71.3,71.4,71.4,71.5,71.3,71.2
Time 1549374138.075 -elapsed=1111 -active=1099 -remaining=5176
LEDStatus 1549374138.487 Temperature:58.2396 Current:9.4774 Voltage:3.40139 JuncTemp:75.2365
Temperature 1549374138.973 -sample=69.6,69.8,69.6,69.7,69.7,69.6 -heatsink=36.3 -cover=105.0 -block=73.4,73.5,73.3,73.3,73.4,73.4
Time 1549374139.075 -elapsed=1112 -active=1100 -remaining=5175
Debug 1549374139.118 C: ISTAT?
Debug 1549374139.130 S: OK ISTAT? Running
LEDStatus 1549374139.488 Temperature:58.2043 Current:9.48814 Voltage:3.4035 JuncTemp:75.2965
Temperature 1549374139.973 -sample=71.3,71.5,71.3,71.4,71.4,71.4 -heatsink=36.3 -cover=104.9 -block=74.6,74.7,74.5,74.5,74.6,74.7
Time 1549374140.075 -elapsed=1113 -active=1101 -remaining=5174
LEDStatus 1549374140.488 Temperature:58.275 Current:9.45591 Voltage:3.40984 JuncTemp:75.1872
Temperature 1549374140.973 -sample=72.9,73.1,72.9,73.0,73.0,73.0 -heatsink=36.0 -cover=105.1 -block=76.2,76.2,76.2,76.3,76.1,76.1
Time 1549374141.075 -elapsed=1114 -active=1102 -remaining=5173
LEDStatus 1549374141.479 Temperature:58.1689 Current:9.44516 Voltage:3.4035 JuncTemp:75.2631
Temperature 1549374141.973 -sample=74.6,74.7,74.6,74.6,74.6,74.6 -heatsink=36.1 -cover=105.0 -block=77.9,78.0,77.9,77.9,77.9,77.9
Time 1549374142.075 -elapsed=1115 -active=1103 -remaining=5172
LEDStatus 1549374142.488 Temperature:58.1335 Current:9.45591 Voltage:3.40139 JuncTemp:75.2825
Temperature 1549374142.973 -sample=76.2,76.3,76.2,76.3,76.2,76.2 -heatsink=35.9 -cover=104.9 -block=79.4,79.5,79.4,79.4,79.4,79.4
Time 1549374143.075 -elapsed=1116 -active=1104 -remaining=5171
LEDStatus 1549374143.478 Temperature:58.2043 Current:9.45591 Voltage:3.40984 JuncTemp:75.3567
Temperature 1549374143.973 -sample=77.8,77.9,77.7,77.8,77.8,77.8 -heatsink=36.0 -cover=105.0 -block=80.9,81.0,80.9,80.9,80.9,80.9
Time 1549374144.075 -elapsed=1117 -active=1105 -remaining=5170
Debug 1549374144.119 C: ISTAT?
Debug 1549374144.131 S: OK ISTAT? Running
LEDStatus 1549374144.488 Temperature:58.1335 Current:9.48814 Voltage:3.40139 JuncTemp:75.1712
Temperature 1549374144.973 -sample=79.3,79.4,79.3,79.4,79.4,79.4 -heatsink=35.9 -cover=104.9 -block=82.5,82.6,82.5,82.5,82.5,82.5
Time 1549374145.074 -elapsed=1118 -active=1106 -remaining=5169
LEDStatus 1549374145.478 Temperature:58.2396 Current:9.44516 Voltage:3.40984 JuncTemp:75.1906
Temperature 1549374145.973 -sample=80.9,81.1,80.9,81.0,80.9,80.9 -heatsink=35.9 -cover=105.0 -block=84.0,84.2,84.0,84.0,84.1,84.0
Time 1549374146.075 -elapsed=1119 -active=1107 -remaining=5168
LEDStatus 1549374146.487 Temperature:58.1689 Current:9.46665 Voltage:3.4035 JuncTemp:75.2453
Temperature 1549374146.973 -sample=82.4,82.6,82.4,82.5,82.5,82.4 -heatsink=35.9 -cover=105.0 -block=85.5,85.7,85.5,85.5,85.6,85.5
Time 1549374147.075 -elapsed=1120 -active=1108 -remaining=5167
LEDStatus 1549374147.479 Temperature:58.1335 Current:9.46665 Voltage:3.4035 JuncTemp:75.3053
Temperature 1549374147.973 -sample=84.0,84.2,84.0,84.0,84.0,83.9 -heatsink=35.7 -cover=105.0 -block=87.1,87.2,87.0,87.1,87.1,87.0
Time 1549374148.075 -elapsed=1121 -active=1109 -remaining=5166
LEDStatus 1549374148.479 Temperature:58.1335 Current:9.43441 Voltage:3.40139 JuncTemp:75.1906
Temperature 1549374148.971 -sample=85.5,85.7,85.5,85.6,85.6,85.5 -heatsink=35.8 -cover=105.0 -block=88.6,88.8,88.5,88.6,88.7,88.6
Time 1549374149.074 -elapsed=1122 -active=1110 -remaining=5165
Debug 1549374149.121 C: ISTAT?
Debug 1549374149.144 S: OK ISTAT? Running
LEDStatus 1549374149.479 Temperature:58.0981 Current:9.4774 Voltage:3.40773 JuncTemp:75.2169
Temperature 1549374149.974 -sample=87.0,87.2,87.0,87.1,87.1,87.0 -heatsink=35.7 -cover=104.9 -block=90.1,90.3,90.0,90.1,90.2,90.1
Time 1549374150.074 -elapsed=1123 -active=1111 -remaining=5164
LEDStatus 1549374150.479 Temperature:58.1335 Current:9.44516 Voltage:3.4035 JuncTemp:75.2453
Temperature 1549374150.971 -sample=88.6,88.8,88.5,88.6,88.6,88.5 -heatsink=35.7 -cover=105.0 -block=91.6,91.8,91.6,91.7,91.7,91.6
Time 1549374151.074 -elapsed=1124 -active=1112 -remaining=5163
LEDStatus 1549374151.478 Temperature:58.0627 Current:9.43441 Voltage:3.40773 JuncTemp:75.1252
Temperature 1549374151.974 -sample=90.1,90.3,90.1,90.2,90.2,90.1 -heatsink=35.6 -cover=105.0 -block=93.2,93.4,93.1,93.2,93.2,93.1
Time 1549374152.075 -elapsed=1125 -active=1113 -remaining=5162
LEDStatus 1549374152.488 Temperature:58.1689 Current:9.44516 Voltage:3.4035 JuncTemp:75.2965
Temperature 1549374152.971 -sample=91.6,91.8,91.5,91.7,91.7,91.6 -heatsink=35.6 -cover=105.0 -block=94.7,94.9,94.6,94.7,94.8,94.7
Time 1549374153.074 -elapsed=1126 -active=1114 -remaining=5161
LEDStatus 1549374153.479 Temperature:58.1335 Current:9.42367 Voltage:3.4035 JuncTemp:75.224
Temperature 1549374153.973 -sample=93.1,93.3,93.0,93.2,93.2,93.1 -heatsink=35.6 -cover=105.1 -block=96.0,96.0,95.9,96.0,96.0,95.9
Time 1549374154.074 -elapsed=1127 -active=1115 -remaining=5160
Debug 1549374154.118 C: ISTAT?
Debug 1549374154.130 S: OK ISTAT? Running
LEDStatus 1549374154.479 Temperature:58.0981 Current:9.45591 Voltage:3.40562 JuncTemp:75.2206
Debug 1549374154.633 LLAC ACK: Acknowledge (type=3), name=Unknown, dest=0x00, source=0x81, control=0x01, id=0x0000, msgid=0x77DA, data=[]
Debug 1549374154.633 LLAC ACK reply: Acknowledge (type=3), name=Unknown, dest=0x81, source=0x00, control=0x01, id=0x0000, msgid=0x77DA, data=[]
Debug 1549374154.634 LLAC ACK: Acknowledge (type=3), name=Unknown, dest=0x00, source=0x82, control=0x01, id=0x0000, msgid=0x77DB, data=[]
Debug 1549374154.634 LLAC ACK reply: Acknowledge (type=3), name=Unknown, dest=0x82, source=0x00, control=0x01, id=0x0000, msgid=0x77DB, data=[]
Debug 1549374154.729 LLAC ACK: Acknowledge (type=3), name=Unknown, dest=0x00, source=0x83, control=0x01, id=0x0000, msgid=0x77DC, data=[]
Debug 1549374154.729 LLAC ACK reply: Acknowledge (type=3), name=Unknown, dest=0x83, source=0x00, control=0x01, id=0x0000, msgid=0x77DC, data=[]
Debug 1549374154.730 LLAC ACK: Acknowledge (type=3), name=Unknown, dest=0x00, source=0x84, control=0x01, id=0x0000, msgid=0x77DD, data=[]
Debug 1549374154.730 LLAC ACK reply: Acknowledge (type=3), name=Unknown, dest=0x84, source=0x00, control=0x01, id=0x0000, msgid=0x77DD, data=[]
Debug 1549374154.731 LLAC ACK: Acknowledge (type=3), name=Unknown, dest=0x00, source=0x85, control=0x01, id=0x0000, msgid=0x77DE, data=[]
Debug 1549374154.731 LLAC ACK reply: Acknowledge (type=3), name=Unknown, dest=0x85, source=0x00, control=0x01, id=0x0000, msgid=0x77DE, data=[]
Debug 1549374154.732 LLAC ACK: Acknowledge (type=3), name=Unknown, dest=0x00, source=0x86, control=0x01, id=0x0000, msgid=0x77DF, data=[]
Debug 1549374154.732 LLAC ACK reply: Acknowledge (type=3), name=Unknown, dest=0x86, source=0x00, control=0x01, id=0x0000, msgid=0x77DF, data=[]
Debug 1549374154.733 TBC releasing operative lock
Debug 1549374154.734 Pending Suspend flag: False
Debug 1549374154.743 TBC acquiring operative lock
Debug 1549374154.743 TBC acquired operative lock
Run 1549374154.764 Holding -time=15
Info 1549374154.745 TBC:HOLD starting 15.000000s hold
Debug 1549374154.769 TBC acquiring unhold lock
Temperature 1549374154.973 -sample=94.3,94.4,94.2,94.3,94.3,94.3 -heatsink=35.5 -cover=105.1 -block=95.7,95.7,95.7,96.0,95.7,96.0
Time 1549374155.074 -elapsed=1128 -active=1116 -remaining=5159
LEDStatus 1549374155.479 Temperature:58.0981 Current:9.46665 Voltage:3.4035 JuncTemp:75.0402
Temperature 1549374155.971 -sample=94.8,94.8,94.7,94.8,94.8,94.8 -heatsink=35.4 -cover=105.0 -block=95.4,95.4,95.5,95.2,95.4,95.3
Time 1549374156.074 -elapsed=1129 -active=1117 -remaining=5158
LEDStatus 1549374156.487 Temperature:58.0627 Current:9.46665 Voltage:3.4035 JuncTemp:75.0667
Temperature 1549374156.973 -sample=94.9,95.0,94.9,94.9,95.0,94.9 -heatsink=35.3 -cover=104.9 -block=95.0,95.0,95.0,95.0,95.0,94.9
Time 1549374157.075 -elapsed=1130 -active=1118 -remaining=5157
LEDStatus 1549374157.478 Temperature:58.0981 Current:9.49889 Voltage:3.40984 JuncTemp:75.1958
Temperature 1549374157.973 -sample=94.9,95.0,94.9,94.9,95.0,94.9 -heatsink=35.4 -cover=105.0 -block=94.9,95.0,94.9,95.0,94.9,95.0
Time 1549374158.075 -elapsed=1131 -active=1119 -remaining=5156
LEDStatus 1549374158.488 Temperature:58.1335 Current:9.4774 Voltage:3.4035 JuncTemp:75.143
Temperature 1549374158.971 -sample=94.9,95.0,94.9,94.9,95.0,94.9 -heatsink=35.2 -cover=105.1 -block=94.9,95.0,95.0,95.0,94.9,95.0
Time 1549374159.075 -elapsed=1132 -active=1120 -remaining=5155
Debug 1549374159.118 C: ISTAT?
Debug 1549374159.130 S: OK ISTAT? Running
LEDStatus 1549374159.479 Temperature:58.1335 Current:9.43441 Voltage:3.4035 JuncTemp:75.1712
Temperature 1549374159.973 -sample=94.9,95.0,95.0,95.0,95.0,95.0 -heatsink=35.3 -cover=105.0 -block=95.0,95.0,95.0,95.0,95.0,95.0
Time 1549374160.074 -elapsed=1133 -active=1121 -remaining=5154
LEDStatus 1549374160.479 Temperature:58.0981 Current:9.4774 Voltage:3.4035 JuncTemp:75.2347
Temperature 1549374160.971 -sample=95.0,95.0,95.0,95.0,95.0,95.0 -heatsink=35.5 -cover=105.0 -block=95.0,95.0,95.0,95.0,95.0,95.0
Time 1549374161.074 -elapsed=1134 -active=1122 -remaining=5153
LEDStatus 1549374161.479 Temperature:58.0627 Current:9.48814 Voltage:3.39928 JuncTemp:75.2506
Temperature 1549374161.973 -sample=95.0,95.0,95.0,95.0,95.0,95.0 -heatsink=35.5 -cover=104.9 -block=95.0,95.0,95.0,95.0,95.0,95.0
Time 1549374162.074 -elapsed=1135 -active=1123 -remaining=5152
LEDStatus 1549374162.488 Temperature:58.0627 Current:9.52038 Voltage:3.40562 JuncTemp:75.2418
Temperature 1549374162.971 -sample=95.0,95.0,95.0,95.0,95.0,95.0 -heatsink=35.2 -cover=105.0 -block=95.0,95.0,95.0,95.0,95.0,95.0
Time 1549374163.074 -elapsed=1136 -active=1124 -remaining=5151
LEDStatus 1549374163.478 Temperature:58.0627 Current:9.48814 Voltage:3.40562 JuncTemp:75.1019
Temperature 1549374163.973 -sample=95.0,95.0,95.0,95.0,95.0,95.0 -heatsink=35.5 -cover=105.0 -block=95.0,95.0,95.0,95.0,95.0,95.0
Time 1549374164.074 -elapsed=1137 -active=1125 -remaining=5150
Debug 1549374164.118 C: ISTAT?
Debug 1549374164.130 S: OK ISTAT? Running
LEDStatus 1549374164.488 Temperature:58.1689 Current:9.46665 Voltage:3.40984 JuncTemp:75.0861
Temperature 1549374164.971 -sample=95.0,95.0,95.0,95.0,95.0,95.0 -heatsink=35.3 -cover=105.0 -block=95.0,95.0,95.0,95.0,95.0,95.0
Time 1549374165.074 -elapsed=1138 -active=1126 -remaining=5149
LEDStatus 1549374165.479 Temperature:58.0627 Current:9.44516 Voltage:3.40773 JuncTemp:75.1464
Temperature 1549374165.973 -sample=95.0,95.0,95.0,95.0,95.0,95.0 -heatsink=35.4 -cover=105.0 -block=95.0,95.0,95.0,95.0,95.0,95.0
Time 1549374166.075 -elapsed=1139 -active=1127 -remaining=5148
LEDStatus 1549374166.488 Temperature:58.1335 Current:9.41292 Voltage:3.40984 JuncTemp:75.2133
Temperature 1549374166.973 -sample=95.0,95.0,95.0,95.0,95.0,95.0 -heatsink=35.4 -cover=105.0 -block=95.0,95.0,95.0,95.0,95.0,95.0
Time 1549374167.074 -elapsed=1140 -active=1128 -remaining=5147
LEDStatus 1549374167.479 Temperature:58.0627 Current:9.45591 Voltage:3.40562 JuncTemp:75.1604
Temperature 1549374167.973 -sample=95.0,95.0,95.0,95.0,95.0,95.0 -heatsink=35.6 -cover=105.1 -block=95.0,95.0,95.0,95.0,95.0,95.0
Time 1549374168.075 -elapsed=1141 -active=1129 -remaining=5146
LEDStatus 1549374168.488 Temperature:58.0981 Current:9.44516 Voltage:3.4035 JuncTemp:75.2223
Temperature 1549374168.971 -sample=95.0,95.0,95.0,95.0,95.0,95.0 -heatsink=35.6 -cover=105.0 -block=95.0,95.0,95.0,95.0,95.0,95.0
Time 1549374169.074 -elapsed=1142 -active=1130 -remaining=5145
Debug 1549374169.118 C: ISTAT?
Debug 1549374169.131 S: OK ISTAT? Running
LEDStatus 1549374169.478 Temperature:58.0981 Current:9.46665 Voltage:3.40562 JuncTemp:75.2541
Debug 1549374169.770 TBC _holding invoked.
Debug 1549374169.772 TBC acquired unhold lock
Debug 1549374169.773 TBC releasing operative lock
Debug 1549374169.811 TBC acquiring operative lock
Debug 1549374169.811 TBC acquired operative lock
Info 1549374169.814 TBC:SETTing ramping "Zone1" from 95.0 to 60.0 (rate=1.600, timeout=65.6, msgid=0x7A74)
Info 1549374169.814 TBC:SETTing ramping "Zone2" from 95.0 to 60.0 (rate=1.600, timeout=65.6, msgid=0x7A75)
Info 1549374169.815 TBC:SETTing ramping "Zone3" from 95.0 to 60.0 (rate=1.600, timeout=65.6, msgid=0x7A76)
Info 1549374169.816 TBC:SETTing ramping "Zone4" from 95.0 to 60.0 (rate=1.600, timeout=65.6, msgid=0x7A77)
Info 1549374169.817 TBC:SETTing ramping "Zone5" from 95.0 to 60.0 (rate=1.600, timeout=65.6, msgid=0x7A78)
Info 1549374169.817 TBC:SETTing ramping "Zone6" from 95.0 to 60.0 (rate=1.600, timeout=65.6, msgid=0x7A79)
Run 1549374169.908 Step 2
Run 1549374169.918 Ramping -zones=Zone1,Zone2,Zone3,Zone4,Zone5,Zone6 -targets=60.000,60.000,60.000,60.000,60.000,60.000 -rates=1.600,1.600,1.600,1.600,1.600,1.600
Temperature 1549374169.971 -sample=95.0,95.0,95.0,95.0,95.0,95.0 -heatsink=35.5 -cover=105.1 -block=95.0,95.0,95.0,95.0,95.0,95.0
Time 1549374170.075 -elapsed=1143 -active=1131 -remaining=5144
LEDStatus 1549374170.479 Temperature:58.0627 Current:9.48814 Voltage:3.40139 JuncTemp:75.1833
Temperature 1549374170.971 -sample=94.7,94.7,94.7,94.7,94.8,94.7 -heatsink=35.7 -cover=105.1 -block=92.3,92.4,92.2,92.2,92.4,92.4
Time 1549374171.074 -elapsed=1144 -active=1132 -remaining=5143
LEDStatus 1549374171.479 Temperature:58.1335 Current:9.45591 Voltage:3.40562 JuncTemp:75.2046
Temperature 1549374171.973 -sample=93.4,93.4,93.4,93.3,93.4,93.4 -heatsink=35.5 -cover=105.0 -block=88.0,88.1,88.1,88.1,88.2,88.2
Time 1549374172.075 -elapsed=1145 -active=1133 -remaining=5142
LEDStatus 1549374172.479 Temperature:58.0981 Current:9.44516 Voltage:3.40562 JuncTemp:75.127
Temperature 1549374172.973 -sample=91.5,91.4,91.5,91.5,91.5,91.5 -heatsink=35.7 -cover=104.9 -block=85.6,85.6,85.7,85.8,85.6,85.6
Time 1549374173.075 -elapsed=1146 -active=1134 -remaining=5141
LEDStatus 1549374173.479 Temperature:58.0981 Current:9.44516 Voltage:3.4035 JuncTemp:75.1852
Temperature 1549374173.974 -sample=89.6,89.5,89.6,89.7,89.6,89.6 -heatsink=35.7 -cover=105.0 -block=84.1,84.1,84.2,84.3,84.2,84.1
Time 1549374174.075 -elapsed=1147 -active=1135 -remaining=5140
Debug 1549374174.120 C: ISTAT?
Debug 1549374174.132 S: OK ISTAT? Running
LEDStatus 1549374174.488 Temperature:58.0627 Current:9.46665 Voltage:3.40984 JuncTemp:75.0507
Temperature 1549374174.971 -sample=87.8,87.8,87.9,88.0,87.9,87.8 -heatsink=35.7 -cover=105.1 -block=82.7,82.7,82.8,82.9,82.8,82.7
Time 1549374175.074 -elapsed=1148 -active=1136 -remaining=5139
LEDStatus 1549374175.478 Temperature:58.0981 Current:9.48814 Voltage:3.40562 JuncTemp:75.2083
Temperature 1549374175.973 -sample=86.1,86.1,86.2,86.3,86.2,86.1 -heatsink=35.9 -cover=105.0 -block=81.1,81.1,81.2,81.2,81.2,81.1
Time 1549374176.075 -elapsed=1149 -active=1137 -remaining=5138
LEDStatus 1549374176.478 Temperature:58.0273 Current:9.4774 Voltage:3.40773 JuncTemp:75.1127
Temperature 1549374176.973 -sample=84.4,84.4,84.5,84.6,84.5,84.5 -heatsink=35.7 -cover=105.0 -block=79.4,79.4,79.5,79.5,79.5,79.5
Time 1549374177.075 -elapsed=1150 -active=1138 -remaining=5137
LEDStatus 1549374177.479 Temperature:58.0981 Current:9.48814 Voltage:3.40562 JuncTemp:75.2258
Temperature 1549374177.973 -sample=82.7,82.8,82.8,82.9,82.9,82.9 -heatsink=36.1 -cover=105.0 -block=77.7,77.7,77.8,77.8,77.8,77.7
Time 1549374178.075 -elapsed=1151 -active=1139 -remaining=5136
LEDStatus 1549374178.488 Temperature:58.1335 Current:9.46665 Voltage:3.40773 JuncTemp:75.1164
Temperature 1549374178.971 -sample=81.1,81.1,81.2,81.2,81.2,81.2 -heatsink=36.0 -cover=105.0 -block=76.0,76.0,76.1,76.1,76.1,76.1
Time 1549374179.075 -elapsed=1152 -active=1140 -remaining=5135
Debug 1549374179.119 C: ISTAT?
Debug 1549374179.131 S: OK ISTAT? Running
LEDStatus 1549374179.479 Temperature:58.1335 Current:9.45591 Voltage:3.40773 JuncTemp:75.1569
Temperature 1549374179.971 -sample=79.4,79.4,79.5,79.5,79.5,79.5 -heatsink=36.0 -cover=105.1 -block=74.3,74.3,74.5,74.5,74.4,74.4
Time 1549374180.074 -elapsed=1153 -active=1141 -remaining=5134
LEDStatus 1549374180.479 Temperature:58.0273 Current:9.4774 Voltage:3.40139 JuncTemp:75.2066
Temperature 1549374180.973 -sample=77.7,77.7,77.9,77.9,77.8,77.8 -heatsink=36.3 -cover=105.1 -block=72.7,72.7,72.8,72.9,72.8,72.8
Time 1549374181.074 -elapsed=1154 -active=1142 -remaining=5133
LEDStatus 1549374181.478 Temperature:58.1335 Current:9.4774 Voltage:3.40984 JuncTemp:75.2046
Temperature 1549374181.973 -sample=76.0,76.0,76.2,76.2,76.1,76.1 -heatsink=36.3 -cover=105.0 -block=71.1,71.0,71.2,71.2,71.1,71.1
Time 1549374182.075 -elapsed=1155 -active=1143 -remaining=5132
LEDStatus 1549374182.487 Temperature:58.0627 Current:9.46665 Voltage:3.40562 JuncTemp:75.2594
Temperature 1549374182.971 -sample=74.4,74.4,74.5,74.5,74.5,74.5 -heatsink=36.2 -cover=105.0 -block=69.4,69.3,69.5,69.5,69.4,69.5
Time 1549374183.074 -elapsed=1156 -active=1144 -remaining=5131
LEDStatus 1549374183.478 Temperature:58.1689 Current:9.4774 Voltage:3.40562 JuncTemp:75.3354
Temperature 1549374183.971 -sample=72.7,72.7,72.8,72.8,72.8,72.8 -heatsink=36.5 -cover=105.1 -block=67.7,67.6,67.8,67.8,67.7,67.8
Time 1549374184.074 -elapsed=1157 -active=1145 -remaining=5130
Debug 1549374184.118 C: ISTAT?
Debug 1549374184.130 S: OK ISTAT? Running
LEDStatus 1549374184.488 Temperature:58.1335 Current:9.44516 Voltage:3.41195 JuncTemp:75.1692
Temperature 1549374184.973 -sample=71.0,70.9,71.1,71.2,71.1,71.1 -heatsink=36.6 -cover=105.0 -block=66.0,65.9,66.1,66.1,66.0,66.1
Time 1549374185.074 -elapsed=1158 -active=1146 -remaining=5129
LEDStatus 1549374185.479 Temperature:58.1689 Current:9.45591 Voltage:3.40139 JuncTemp:75.2807
Temperature 1549374185.973 -sample=69.4,69.2,69.4,69.5,69.4,69.4 -heatsink=36.7 -cover=105.0 -block=64.3,64.2,64.4,64.5,64.3,64.5
Time 1549374186.074 -elapsed=1159 -active=1147 -remaining=5128
LEDStatus 1549374186.488 Temperature:58.1335 Current:9.45591 Voltage:3.4035 JuncTemp:75.2012
Temperature 1549374186.973 -sample=67.7,67.5,67.9,67.8,67.7,67.8 -heatsink=36.8 -cover=105.0 -block=62.7,62.6,62.9,62.9,62.8,62.9
Time 1549374187.074 -elapsed=1160 -active=1148 -remaining=5127
LEDStatus 1549374187.478 Temperature:58.1335 Current:9.44516 Voltage:3.4035 JuncTemp:75.1746
Temperature 1549374187.973 -sample=66.0,65.9,66.2,66.2,66.1,66.2 -heatsink=36.9 -cover=105.1 -block=61.1,60.9,61.2,61.1,61.1,61.2
Time 1549374188.075 -elapsed=1161 -active=1149 -remaining=5126
LEDStatus 1549374188.478 Temperature:58.1689 Current:9.48814 Voltage:3.40773 JuncTemp:75.1746
Temperature 1549374188.973 -sample=64.4,64.2,64.5,64.5,64.4,64.6 -heatsink=36.9 -cover=105.0 -block=59.4,59.2,59.5,59.4,59.4,59.5
Time 1549374189.074 -elapsed=1162 -active=1150 -remaining=5125
Debug 1549374189.118 C: ISTAT?
Debug 1549374189.130 S: OK ISTAT? Running
LEDStatus 1549374189.479 Temperature:58.1689 Current:9.42367 Voltage:3.40562 JuncTemp:75.2242
Temperature 1549374189.973 -sample=62.8,62.7,62.9,62.9,62.8,63.0 -heatsink=37.1 -cover=105.0 -block=58.4,58.4,58.5,58.6,58.4,58.5
Time 1549374190.074 -elapsed=1163 -active=1151 -remaining=5124
LEDStatus 1549374190.488 Temperature:58.1689 Current:9.4774 Voltage:3.40984 JuncTemp:75.2789
Temperature 1549374190.971 -sample=61.6,61.4,61.6,61.6,61.6,61.6 -heatsink=37.1 -cover=105.0 -block=58.6,58.6,58.5,58.5,58.5,58.5
Time 1549374191.074 -elapsed=1164 -active=1152 -remaining=5123
LEDStatus 1549374191.478 Temperature:58.1335 Current:9.44516 Voltage:3.40139 JuncTemp:75.2135
Debug 1549374191.609 LLAC ACK: Acknowledge (type=3), name=Unknown, dest=0x00, source=0x81, control=0x01, id=0x0000, msgid=0x7A74, data=[]
Debug 1549374191.611 LLAC ACK reply: Acknowledge (type=3), name=Unknown, dest=0x81, source=0x00, control=0x01, id=0x0000, msgid=0x7A74, data=[]
Debug 1549374191.612 LLAC ACK: Acknowledge (type=3), name=Unknown, dest=0x00, source=0x82, control=0x01, id=0x0000, msgid=0x7A75, data=[]
Debug 1549374191.613 LLAC ACK reply: Acknowledge (type=3), name=Unknown, dest=0x82, source=0x00, control=0x01, id=0x0000, msgid=0x7A75, data=[]
Debug 1549374191.696 LLAC ACK: Acknowledge (type=3), name=Unknown, dest=0x00, source=0x83, control=0x01, id=0x0000, msgid=0x7A76, data=[]
Debug 1549374191.697 LLAC ACK reply: Acknowledge (type=3), name=Unknown, dest=0x83, source=0x00, control=0x01, id=0x0000, msgid=0x7A76, data=[]
Debug 1549374191.705 LLAC ACK: Acknowledge (type=3), name=Unknown, dest=0x00, source=0x84, control=0x01, id=0x0000, msgid=0x7A77, data=[]
Debug 1549374191.706 LLAC ACK reply: Acknowledge (type=3), name=Unknown, dest=0x84, source=0x00, control=0x01, id=0x0000, msgid=0x7A77, data=[]
Debug 1549374191.708 LLAC ACK: Acknowledge (type=3), name=Unknown, dest=0x00, source=0x85, control=0x01, id=0x0000, msgid=0x7A78, data=[]
Debug 1549374191.709 LLAC ACK reply: Acknowledge (type=3), name=Unknown, dest=0x85, source=0x00, control=0x01, id=0x0000, msgid=0x7A78, data=[]
Debug 1549374191.710 LLAC ACK: Acknowledge (type=3), name=Unknown, dest=0x00, source=0x86, control=0x01, id=0x0000, msgid=0x7A79, data=[]
Debug 1549374191.711 LLAC ACK reply: Acknowledge (type=3), name=Unknown, dest=0x86, source=0x00, control=0x01, id=0x0000, msgid=0x7A79, data=[]
Debug 1549374191.712 TBC releasing operative lock
Debug 1549374191.716 Pending Suspend flag: False
Debug 1549374191.750 TBC acquiring operative lock
Debug 1549374191.750 TBC acquired operative lock
Info 1549374191.751 TBC:HOLD starting 60.000000s hold
Run 1549374191.754 Holding -time=60 -collecting=True
Debug 1549374191.770 TBC acquiring unhold lock
Run 1549374191.777 Acquiring -run="20190205smp17-28" -stage=2 -cycle=8 -point=1 -Temperature=60.8862,60.807,60.9474,60.9274,60.8904,60.9458
Temperature 1549374191.991 -sample=60.7,60.6,60.8,60.8,60.7,60.8 -heatsink=37.2 -cover=105.0 -block=58.7,58.8,58.7,58.7,58.8,58.7
Time 1549374192.074 -elapsed=1165 -active=1153 -remaining=5122
LEDStatus 1549374192.479 Temperature:58.2396 Current:9.43441 Voltage:3.40984 JuncTemp:75.2559
Temperature 1549374192.973 -sample=60.4,60.4,60.4,60.4,60.4,60.4 -heatsink=37.2 -cover=105.0 -block=60.3,60.5,60.2,60.3,60.4,60.2
Time 1549374193.074 -elapsed=1166 -active=1154 -remaining=5121
LEDStatus 1549374193.479 Temperature:58.1335 Current:9.4774 Voltage:3.39506 JuncTemp:75.2525
Temperature 1549374193.974 -sample=60.4,60.4,60.4,60.4,60.4,60.4 -heatsink=37.5 -cover=105.0 -block=60.1,60.1,60.2,60.1,60.1,60.2
Time 1549374194.074 -elapsed=1167 -active=1155 -remaining=5120
Debug 1549374194.119 C: ISTAT?
Debug 1549374194.131 S: OK ISTAT? Running
LEDStatus 1549374194.479 Temperature:58.2043 Current:9.4774 Voltage:3.4035 JuncTemp:75.2735
Temperature 1549374194.973 -sample=60.3,60.3,60.3,60.3,60.3,60.3 -heatsink=37.4 -cover=105.1 -block=60.1,60.1,60.1,60.1,60.1,60.1
Time 1549374195.074 -elapsed=1168 -active=1156 -remaining=5119
LEDStatus 1549374195.478 Temperature:58.1335 Current:9.45591 Voltage:3.39928 JuncTemp:75.2508
Temperature 1549374195.974 -sample=60.2,60.2,60.2,60.2,60.2,60.2 -heatsink=37.4 -cover=105.0 -block=60.0,60.0,60.0,60.0,60.0,60.0
Time 1549374196.074 -elapsed=1169 -active=1157 -remaining=5118
LEDStatus 1549374196.488 Temperature:58.1689 Current:9.45591 Voltage:3.40139 JuncTemp:75.2861
Temperature 1549374196.973 -sample=60.2,60.2,60.2,60.2,60.2,60.2 -heatsink=37.5 -cover=105.1 -block=60.0,60.0,60.0,60.0,60.0,60.0
Time 1549374197.075 -elapsed=1170 -active=1158 -remaining=5117
LEDStatus 1549374197.478 Temperature:58.2396 Current:9.43441 Voltage:3.40139 JuncTemp:75.2807
Temperature 1549374197.973 -sample=60.1,60.1,60.1,60.1,60.1,60.1 -heatsink=37.5 -cover=105.0 -block=60.0,60.0,60.0,60.0,60.0,60.0
Time 1549374198.074 -elapsed=1171 -active=1159 -remaining=5116
LEDStatus 1549374198.479 Temperature:58.2043 Current:9.4774 Voltage:3.4035 JuncTemp:75.3655
Temperature 1549374198.971 -sample=60.1,60.1,60.1,60.1,60.1,60.1 -heatsink=37.4 -cover=105.1 -block=60.0,60.0,60.0,60.0,60.0,60.0
Time 1549374199.074 -elapsed=1172 -active=1160 -remaining=5115
Debug 1549374199.122 C: ISTAT?
Debug 1549374199.136 S: OK ISTAT? Running
LEDStatus 1549374199.479 Temperature:58.2043 Current:9.4774 Voltage:3.41195 JuncTemp:75.3461
Temperature 1549374199.973 -sample=60.0,60.0,60.1,60.1,60.0,60.0 -heatsink=37.8 -cover=105.0 -block=60.0,60.0,60.0,60.0,60.0,60.0
Time 1549374200.074 -elapsed=1173 -active=1161 -remaining=5114
LEDStatus 1549374200.479 Temperature:58.2043 Current:9.43441 Voltage:3.4035 JuncTemp:75.2347
Temperature 1549374200.973 -sample=60.0,60.0,60.0,60.0,60.0,60.0 -heatsink=37.6 -cover=105.0 -block=60.0,60.0,60.0,60.0,60.0,60.0
Time 1549374201.074 -elapsed=1174 -active=1162 -remaining=5113
LEDStatus 1549374201.478 Temperature:58.275 Current:9.45591 Voltage:3.40562 JuncTemp:75.3021
Temperature 1549374201.973 -sample=60.0,60.0,60.0,60.0,60.0,60.0 -heatsink=37.7 -cover=105.1 -block=60.0,60.0,60.0,60.0,60.0,60.0
Time 1549374202.074 -elapsed=1175 -active=1163 -remaining=5112
LEDStatus 1549374202.478 Temperature:58.1335 Current:9.46665 Voltage:3.40562 JuncTemp:75.3107
Temperature 1549374202.973 -sample=60.0,60.0,60.0,60.0,60.0,60.0 -heatsink=37.7 -cover=104.9 -block=60.0,60.0,60.0,60.0,60.0,60.0
Time 1549374203.074 -elapsed=1176 -active=1164 -remaining=5111
LEDStatus 1549374203.479 Temperature:58.2396 Current:9.4774 Voltage:3.4035 JuncTemp:75.231
Temperature 1549374203.973 -sample=60.0,60.0,60.0,60.0,60.0,60.0 -heatsink=37.7 -cover=105.0 -block=60.0,60.0,60.0,60.0,60.0,60.0
Time 1549374204.074 -elapsed=1177 -active=1165 -remaining=5110
Debug 1549374204.118 C: ISTAT?
Debug 1549374204.130 S: OK ISTAT? Running
LEDStatus 1549374204.479 Temperature:58.2396 Current:9.44516 Voltage:3.40984 JuncTemp:75.2879
Temperature 1549374204.973 -sample=60.0,60.0,60.0,60.0,60.0,60.0 -heatsink=37.8 -cover=105.0 -block=60.0,60.0,60.0,60.0,60.0,60.0
Time 1549374205.075 -elapsed=1178 -active=1166 -remaining=5109
LEDStatus 1549374205.479 Temperature:58.2043 Current:9.46665 Voltage:3.40984 JuncTemp:75.2843
Temperature 1549374205.973 -sample=60.0,60.0,60.0,60.0,60.0,60.0 -heatsink=37.6 -cover=105.1 -block=60.0,60.0,60.0,60.0,60.0,60.0
Time 1549374206.074 -elapsed=1179 -active=1167 -remaining=5108
LEDStatus 1549374206.488 Temperature:58.2396 Current:9.45591 Voltage:3.40562 JuncTemp:75.3657
Temperature 1549374206.973 -sample=60.0,60.0,60.0,60.0,60.0,60.0 -heatsink=37.7 -cover=105.0 -block=60.0,60.0,60.0,60.0,60.0,60.0
Time 1549374207.074 -elapsed=1180 -active=1168 -remaining=5107
LEDStatus 1549374207.478 Temperature:58.2396 Current:9.4774 Voltage:3.4035 JuncTemp:75.2437
Temperature 1549374207.974 -sample=60.0,60.0,60.0,60.0,60.0,60.0 -heatsink=37.7 -cover=105.0 -block=60.0,60.0,60.0,60.0,60.0,60.0
Time 1549374208.075 -elapsed=1181 -active=1169 -remaining=5106
LEDStatus 1549374208.487 Temperature:58.2396 Current:9.48814 Voltage:3.4035 JuncTemp:75.3514
Temperature 1549374208.973 -sample=60.0,60.0,60.0,60.0,60.0,60.0 -heatsink=37.6 -cover=105.0 -block=60.0,60.0,60.0,60.0,60.0,60.0
Time 1549374209.075 -elapsed=1182 -active=1170 -remaining=5105
Debug 1549374209.118 C: ISTAT?
Debug 1549374209.130 S: OK ISTAT? Running
LEDStatus 1549374209.479 Temperature:58.275 Current:9.45591 Voltage:3.39928 JuncTemp:75.327
Temperature 1549374209.973 -sample=60.0,60.0,60.0,60.0,60.0,60.0 -heatsink=37.6 -cover=104.9 -block=60.0,60.0,60.0,60.0,60.0,60.0
Time 1549374210.075 -elapsed=1183 -active=1171 -remaining=5104
LEDStatus 1549374210.479 Temperature:58.275 Current:9.45591 Voltage:3.40773 JuncTemp:75.4503
Temperature 1549374210.973 -sample=60.0,60.0,60.0,60.0,60.0,60.0 -heatsink=37.7 -cover=105.0 -block=60.0,60.0,60.0,60.0,60.0,60.0
Time 1549374211.075 -elapsed=1184 -active=1172 -remaining=5103
LEDStatus 1549374211.478 Temperature:58.2396 Current:9.46665 Voltage:3.40984 JuncTemp:75.2667
Temperature 1549374211.971 -sample=60.0,60.0,60.0,60.0,60.0,60.0 -heatsink=37.7 -cover=105.0 -block=60.0,60.0,60.0,60.0,60.0,60.0
Time 1549374212.075 -elapsed=1185 -active=1173 -remaining=5102
LEDStatus 1549374212.488 Temperature:58.2396 Current:9.44516 Voltage:3.39928 JuncTemp:75.3481
Temperature 1549374212.971 -sample=60.0,60.0,60.0,60.0,60.0,60.0 -heatsink=37.7 -cover=105.0 -block=60.0,60.0,60.0,60.0,60.0,60.0
Time 1549374213.076 -elapsed=1186 -active=1174 -remaining=5101
LEDStatus 1549374213.479 Temperature:58.2043 Current:9.4774 Voltage:3.4035 JuncTemp:75.3001
Temperature 1549374213.973 -sample=60.0,60.0,60.0,60.0,60.0,60.0 -heatsink=37.8 -cover=105.0 -block=60.0,60.0,60.0,60.0,60.0,60.0
Time 1549374214.074 -elapsed=1187 -active=1175 -remaining=5100
Debug 1549374214.118 C: ISTAT?
Debug 1549374214.130 S: OK ISTAT? Running
LEDStatus 1549374214.487 Temperature:58.1335 Current:9.45591 Voltage:3.40984 JuncTemp:75.3444
Temperature 1549374214.971 -sample=60.0,60.0,60.0,60.0,60.0,60.0 -heatsink=37.7 -cover=105.0 -block=60.0,60.0,60.0,60.0,60.0,60.0
Time 1549374215.074 -elapsed=1188 -active=1176 -remaining=5099
LEDStatus 1549374215.478 Temperature:58.3457 Current:9.46665 Voltage:3.39928 JuncTemp:75.3021
Temperature 1549374215.973 -sample=60.0,60.0,60.0,60.0,60.0,60.0 -heatsink=37.7 -cover=105.0 -block=60.0,60.0,60.0,60.0,60.0,60.0
Time 1549374216.075 -elapsed=1189 -active=1177 -remaining=5098
LEDStatus 1549374216.487 Temperature:58.275 Current:9.4774 Voltage:3.40139 JuncTemp:75.3391
Temperature 1549374216.971 -sample=60.0,60.0,60.0,60.0,60.0,60.0 -heatsink=37.7 -cover=104.9 -block=60.0,60.0,60.0,60.0,60.0,60.0
Time 1549374217.074 -elapsed=1190 -active=1178 -remaining=5097
LEDStatus 1549374217.479 Temperature:58.2396 Current:9.44516 Voltage:3.40562 JuncTemp:75.3955
Temperature 1549374217.973 -sample=60.0,60.0,60.0,60.0,60.0,60.0 -heatsink=37.6 -cover=105.0 -block=60.0,60.0,60.0,60.0,60.0,60.0
Time 1549374218.075 -elapsed=1191 -active=1179 -remaining=5096
LEDStatus 1549374218.488 Temperature:58.3104 Current:9.44516 Voltage:3.40139 JuncTemp:75.4028
Temperature 1549374218.971 -sample=60.0,60.0,60.0,60.0,60.0,60.0 -heatsink=37.4 -cover=105.0 -block=60.0,60.0,60.0,60.0,60.0,60.0
Time 1549374219.074 -elapsed=1192 -active=1180 -remaining=5095
Debug 1549374219.118 C: ISTAT?
Debug 1549374219.130 S: OK ISTAT? Running
LEDStatus 1549374219.479 Temperature:58.2396 Current:9.45591 Voltage:3.40139 JuncTemp:75.3021
Temperature 1549374219.973 -sample=60.0,60.0,60.0,60.0,60.0,60.0 -heatsink=37.5 -cover=104.9 -block=60.0,60.0,60.0,60.0,60.0,60.0
Time 1549374220.075 -elapsed=1193 -active=1181 -remaining=5094
LEDStatus 1549374220.487 Temperature:58.2396 Current:9.45591 Voltage:3.4035 JuncTemp:75.3179
Temperature 1549374220.971 -sample=60.0,60.0,60.0,60.0,60.0,60.0 -heatsink=37.5 -cover=105.0 -block=60.0,60.0,60.0,60.0,60.0,60.0
Time 1549374221.074 -elapsed=1194 -active=1182 -remaining=5093
LEDStatus 1549374221.478 Temperature:58.275 Current:9.46665 Voltage:3.4035 JuncTemp:75.4009
Temperature 1549374221.973 -sample=60.0,60.0,60.0,60.0,60.0,60.0 -heatsink=37.4 -cover=105.1 -block=60.0,60.0,60.0,60.0,60.0,60.0
Time 1549374222.075 -elapsed=1195 -active=1183 -remaining=5092
LEDStatus 1549374222.488 Temperature:58.3104 Current:9.4774 Voltage:3.40562 JuncTemp:75.4009
Temperature 1549374222.971 -sample=60.0,60.0,60.0,60.0,60.0,60.0 -heatsink=37.5 -cover=104.9 -block=60.0,60.0,60.0,60.0,60.0,60.0
Time 1549374223.074 -elapsed=1196 -active=1184 -remaining=5091
LEDStatus 1549374223.478 Temperature:58.2396 Current:9.44516 Voltage:3.40984 JuncTemp:75.3127
Temperature 1549374223.973 -sample=60.0,60.0,60.0,60.0,60.0,60.0 -heatsink=37.6 -cover=105.1 -block=60.0,60.0,60.0,60.0,60.0,60.0
Time 1549374224.074 -elapsed=1197 -active=1185 -remaining=5090
Debug 1549374224.119 C: ISTAT?
Debug 1549374224.131 S: OK ISTAT? Running
LEDStatus 1549374224.479 Temperature:58.3811 Current:9.45591 Voltage:3.40984 JuncTemp:75.4576
Temperature 1549374224.973 -sample=60.0,60.0,60.0,60.0,60.0,60.0 -heatsink=37.4 -cover=105.0 -block=60.0,60.0,60.0,60.0,60.0,60.0
Time 1549374225.074 -elapsed=1198 -active=1186 -remaining=5089
LEDStatus 1549374225.479 Temperature:58.3457 Current:9.45591 Voltage:3.40139 JuncTemp:75.408
Temperature 1549374225.973 -sample=60.0,60.0,60.0,60.0,60.0,60.0 -heatsink=37.4 -cover=104.9 -block=60.0,60.0,60.0,60.0,60.0,60.0
Time 1549374226.075 -elapsed=1199 -active=1187 -remaining=5088
LEDStatus 1549374226.478 Temperature:58.2396 Current:9.43441 Voltage:3.39928 JuncTemp:75.3956
Temperature 1549374226.973 -sample=60.0,60.0,60.0,60.0,60.0,60.0 -heatsink=37.2 -cover=104.9 -block=60.0,60.0,60.0,60.0,60.0,60.0
Time 1549374227.074 -elapsed=1200 -active=1188 -remaining=5087
LEDStatus 1549374227.478 Temperature:58.2396 Current:9.44516 Voltage:3.40562 JuncTemp:75.3709
Temperature 1549374227.973 -sample=60.0,60.0,60.0,60.0,60.0,60.0 -heatsink=37.3 -cover=105.0 -block=60.0,60.0,60.0,60.0,60.0,60.0
Time 1549374228.075 -elapsed=1201 -active=1189 -remaining=5086
LEDStatus 1549374228.488 Temperature:58.3104 Current:9.45591 Voltage:3.39928 JuncTemp:75.3709
Temperature 1549374228.971 -sample=60.0,60.0,60.0,60.0,60.0,60.0 -heatsink=37.4 -cover=104.9 -block=60.0,60.0,60.0,60.0,60.0,60.0
Time 1549374229.074 -elapsed=1202 -active=1190 -remaining=5085
Debug 1549374229.121 C: ISTAT?
Debug 1549374229.133 S: OK ISTAT? Running
LEDStatus 1549374229.479 Temperature:58.2396 Current:9.46665 Voltage:3.4035 JuncTemp:75.2719
Temperature 1549374229.973 -sample=60.0,60.0,60.0,60.0,60.0,60.0 -heatsink=37.1 -cover=105.0 -block=60.0,60.0,60.0,60.0,60.0,60.0
Time 1549374230.075 -elapsed=1203 -active=1191 -remaining=5084
LEDStatus 1549374230.488 Temperature:58.3811 Current:9.46665 Voltage:3.4035 JuncTemp:75.2437
Temperature 1549374230.973 -sample=60.0,60.0,60.0,60.0,60.0,60.0 -heatsink=37.3 -cover=105.0 -block=60.0,60.0,60.0,60.0,60.0,60.0
Time 1549374231.074 -elapsed=1204 -active=1192 -remaining=5083
LEDStatus 1549374231.478 Temperature:58.275 Current:9.45591 Voltage:3.4035 JuncTemp:75.2223
Debug 1549374231.988 Start XML:NEW S2-C8-T2-P1
Debug 1549374231.989 End XML:NEW S2-C8-T2-P1
Scheduler 1549374231.991 Catching up
Scheduler 1549374231.991 Catching up
Info 1549374231.991 Motor start m5 x5
Temperature 1549374231.993 -sample=60.0,60.0,60.0,60.0,60.0,60.0 -heatsink=37.1 -cover=105.0 -block=60.0,60.0,60.0,60.0,60.0,60.0
Debug 1549374232.056 Start XML:NEW 2-8-2-1-m5-x5
Debug 1549374232.058 End XML:NEW 2-8-2-1-m5-x5
Time 1549374232.076 -elapsed=1205 -active=1193 -remaining=5082
Debug 1549374232.282 LLAC ACK: Acknowledge (type=3), name=Unknown, dest=0x00, source=0x91, control=0x01, id=0x0000, msgid=0x7F02, data=[]
Debug 1549374232.282 LLAC ACK reply: Acknowledge (type=3), name=Unknown, dest=0x91, source=0x00, control=0x01, id=0x0000, msgid=0x7F02, data=[]
Debug 1549374232.299 LLAC ACK: Acknowledge (type=3), name=Unknown, dest=0x00, source=0x91, control=0x01, id=0x0000, msgid=0x7F04, data=[]
Debug 1549374232.299 LLAC ACK reply: Acknowledge (type=3), name=Unknown, dest=0x91, source=0x00, control=0x01, id=0x0000, msgid=0x7F04, data=[]
Info 1549374232.301 Motor end m5 x5
Info 1549374232.311 Emission Encoder -36 18000 Excitation Encoder -18 0
Info 1549374232.313 Capture start m5 x5
Debug 1549374232.361 Start XML:IMAGe+ S02_C008_T02_P0001_M5_X5_E1.tiff {'blkID': '21', 'run': '20190205smp17-28', 'exposure': '200', 'excitationColor': 'x5', 'point': '0001', 'blockTemperature': '59.9857,60.0079,60,60.001,60.003,59.999', 'lampTemperature': '58.2396', 'lamp': '90', 'sampleVolume': '10', 'step': '02', 'emissionColor': 'm5', 'exposureIndex': '1', 'time': '1549374232.329', 'sampleTemperature': '59.9992,59.9988,59.9984,59.9985,59.999,59.9988', 'stage': '02', 'coverTemperature': '104.966', 'cycle': '008'}
Debug 1549374232.362 End XML:IMAGe+ S02_C008_T02_P0001_M5_X5_E1.tiff {'blkID': '21', 'run': '20190205smp17-28', 'exposure': '200', 'excitationColor': 'x5', 'point': '0001', 'blockTemperature': '59.9857,60.0079,60,60.001,60.003,59.999', 'lampTemperature': '58.2396', 'lamp': '90', 'sampleVolume': '10', 'step': '02', 'emissionColor': 'm5', 'exposureIndex': '1', 'time': '1549374232.329', 'sampleTemperature': '59.9992,59.9988,59.9984,59.9985,59.999,59.9988', 'stage': '02', 'coverTemperature': '104.966', 'cycle': '008'}
Debug 1549374232.376 CAMera:ACQuire start exposure
LEDStatus 1549374232.478 Temperature:58.2396 Current:9.48814 Voltage:3.40562 JuncTemp:75.3533
Temperature 1549374232.973 -sample=60.0,60.0,60.0,60.0,60.0,60.0 -heatsink=37.1 -cover=105.0 -block=60.0,60.0,60.0,60.0,60.0,60.0
Debug 1549374233.013 CAMera:ACQuire end exposure
Info 1549374233.023 Capture end m5 x5
Info 1549374233.026 Capture start m5 x5
Image 1549374233.068 -run='20190205smp17-28' -stage=2 -cycle=8 -step=2 -point=1  -emission=m5 -excitation=x5  -exposure=200 -lamp=90 -filepath='EXPERIMENTS:20190205smp17-28/apldbio/sds/images/S02_C008_T02_P0001_M5_X5_E1.tiff'
Time 1549374233.075 -elapsed=1206 -active=1194 -remaining=5081
Debug 1549374233.087 Start XML:IMAGe+ S02_C008_T02_P0001_M5_X5_E2.tiff {'blkID': '21', 'run': '20190205smp17-28', 'exposure': '920', 'excitationColor': 'x5', 'point': '0001', 'blockTemperature': '59.9857,60.0079,60,60.001,60.003,59.999', 'lampTemperature': '58.2396', 'lamp': '90', 'sampleVolume': '10', 'step': '02', 'emissionColor': 'm5', 'exposureIndex': '2', 'time': '1549374233.044', 'sampleTemperature': '59.9992,59.9988,59.9984,59.9985,59.999,59.9988', 'stage': '02', 'coverTemperature': '104.966', 'cycle': '008'}
Debug 1549374233.088 End XML:IMAGe+ S02_C008_T02_P0001_M5_X5_E2.tiff {'blkID': '21', 'run': '20190205smp17-28', 'exposure': '920', 'excitationColor': 'x5', 'point': '0001', 'blockTemperature': '59.9857,60.0079,60,60.001,60.003,59.999', 'lampTemperature': '58.2396', 'lamp': '90', 'sampleVolume': '10', 'step': '02', 'emissionColor': 'm5', 'exposureIndex': '2', 'time': '1549374233.044', 'sampleTemperature': '59.9992,59.9988,59.9984,59.9985,59.999,59.9988', 'stage': '02', 'coverTemperature': '104.966', 'cycle': '008'}
Debug 1549374233.104 CAMera:ACQuire start exposure
LEDStatus 1549374233.478 Temperature:58.3457 Current:9.43441 Voltage:3.40562 JuncTemp:75.4875
Temperature 1549374233.973 -sample=60.0,60.0,60.0,60.0,60.0,60.0 -heatsink=37.0 -cover=105.0 -block=60.0,60.0,60.0,60.0,60.0,60.0
Time 1549374234.074 -elapsed=1207 -active=1195 -remaining=5080
Debug 1549374234.118 C: ISTAT?
Debug 1549374234.131 S: OK ISTAT? Running
Debug 1549374234.163 CAMera:ACQuire end exposure
Info 1549374234.174 Capture end m5 x5
Info 1549374234.177 Motor start m3 x3
Image 1549374234.182 -run='20190205smp17-28' -stage=2 -cycle=8 -step=2 -point=1  -emission=m5 -excitation=x5  -exposure=920 -lamp=90 -filepath='EXPERIMENTS:20190205smp17-28/apldbio/sds/images/S02_C008_T02_P0001_M5_X5_E2.tiff'
Debug 1549374234.236 Start XML:NEW 2-8-2-1-m3-x3
Debug 1549374234.237 End XML:NEW 2-8-2-1-m3-x3
Debug 1549374234.413 LLAC ACK: Acknowledge (type=3), name=Unknown, dest=0x00, source=0x91, control=0x01, id=0x0000, msgid=0x7F32, data=[]
Debug 1549374234.413 LLAC ACK reply: Acknowledge (type=3), name=Unknown, dest=0x91, source=0x00, control=0x01, id=0x0000, msgid=0x7F32, data=[]
Debug 1549374234.431 LLAC ACK: Acknowledge (type=3), name=Unknown, dest=0x00, source=0x91, control=0x01, id=0x0000, msgid=0x7F34, data=[]
Debug 1549374234.431 LLAC ACK reply: Acknowledge (type=3), name=Unknown, dest=0x91, source=0x00, control=0x01, id=0x0000, msgid=0x7F34, data=[]
Info 1549374234.433 Motor end m3 x3
Info 1549374234.442 Emission Encoder -36 22500 Excitation Encoder -18 15750
Info 1549374234.444 Capture start m3 x3
Debug 1549374234.496 Start XML:IMAGe+ S02_C008_T02_P0001_M3_X3_E1.tiff {'blkID': '21', 'run': '20190205smp17-28', 'exposure': '125', 'excitationColor': 'x3', 'point': '0001', 'blockTemperature': '59.9857,60.0079,60,60.001,60.003,59.999', 'lampTemperature': '58.2396', 'lamp': '90', 'sampleVolume': '10', 'step': '02', 'emissionColor': 'm3', 'exposureIndex': '1', 'time': '1549374234.460', 'sampleTemperature': '59.9992,59.9988,59.9984,59.9985,59.999,59.9988', 'stage': '02', 'coverTemperature': '104.966', 'cycle': '008'}
Debug 1549374234.497 End XML:IMAGe+ S02_C008_T02_P0001_M3_X3_E1.tiff {'blkID': '21', 'run': '20190205smp17-28', 'exposure': '125', 'excitationColor': 'x3', 'point': '0001', 'blockTemperature': '59.9857,60.0079,60,60.001,60.003,59.999', 'lampTemperature': '58.2396', 'lamp': '90', 'sampleVolume': '10', 'step': '02', 'emissionColor': 'm3', 'exposureIndex': '1', 'time': '1549374234.460', 'sampleTemperature': '59.9992,59.9988,59.9984,59.9985,59.999,59.9988', 'stage': '02', 'coverTemperature': '104.966', 'cycle': '008'}
Debug 1549374234.511 CAMera:ACQuire start exposure
LEDStatus 1549374234.515 Temperature:58.4164 Current:9.44516 Voltage:3.40984 JuncTemp:75.4963
Temperature 1549374234.973 -sample=60.0,60.0,60.0,60.0,60.0,60.0 -heatsink=37.1 -cover=104.9 -block=60.0,60.0,60.0,60.0,60.0,60.0
Time 1549374235.074 -elapsed=1208 -active=1196 -remaining=5079
Debug 1549374235.104 CAMera:ACQuire end exposure
Image 1549374235.126 -run='20190205smp17-28' -stage=2 -cycle=8 -step=2 -point=1  -emission=m3 -excitation=x3  -exposure=125 -lamp=90 -filepath='EXPERIMENTS:20190205smp17-28/apldbio/sds/images/S02_C008_T02_P0001_M3_X3_E1.tiff'
Info 1549374235.132 Capture end m3 x3
Info 1549374235.135 Capture start m3 x3
Debug 1549374235.191 Start XML:IMAGe+ S02_C008_T02_P0001_M3_X3_E2.tiff {'blkID': '21', 'run': '20190205smp17-28', 'exposure': '560', 'excitationColor': 'x3', 'point': '0001', 'blockTemperature': '59.9857,60.0079,60,60.001,60.003,59.999', 'lampTemperature': '58.2396', 'lamp': '90', 'sampleVolume': '10', 'step': '02', 'emissionColor': 'm3', 'exposureIndex': '2', 'time': '1549374235.153', 'sampleTemperature': '59.9992,59.9988,59.9984,59.9985,59.999,59.9988', 'stage': '02', 'coverTemperature': '104.966', 'cycle': '008'}
Debug 1549374235.192 End XML:IMAGe+ S02_C008_T02_P0001_M3_X3_E2.tiff {'blkID': '21', 'run': '20190205smp17-28', 'exposure': '560', 'excitationColor': 'x3', 'point': '0001', 'blockTemperature': '59.9857,60.0079,60,60.001,60.003,59.999', 'lampTemperature': '58.2396', 'lamp': '90', 'sampleVolume': '10', 'step': '02', 'emissionColor': 'm3', 'exposureIndex': '2', 'time': '1549374235.153', 'sampleTemperature': '59.9992,59.9988,59.9984,59.9985,59.999,59.9988', 'stage': '02', 'coverTemperature': '104.966', 'cycle': '008'}
Debug 1549374235.206 CAMera:ACQuire start exposure
LEDStatus 1549374235.478 Temperature:58.4164 Current:9.48814 Voltage:3.40139 JuncTemp:75.521
Temperature 1549374235.973 -sample=60.0,60.0,60.0,60.0,60.0,60.0 -heatsink=37.0 -cover=105.0 -block=60.0,60.0,60.0,60.0,60.0,60.0
Debug 1549374236.053 CAMera:ACQuire end exposure
Info 1549374236.063 Capture end m3 x3
Info 1549374236.066 Motor start m4 x4
Time 1549374236.075 -elapsed=1209 -active=1197 -remaining=5078
Image 1549374236.079 -run='20190205smp17-28' -stage=2 -cycle=8 -step=2 -point=1  -emission=m3 -excitation=x3  -exposure=560 -lamp=90 -filepath='EXPERIMENTS:20190205smp17-28/apldbio/sds/images/S02_C008_T02_P0001_M3_X3_E2.tiff'
Debug 1549374236.149 Start XML:NEW 2-8-2-1-m4-x4
Debug 1549374236.150 End XML:NEW 2-8-2-1-m4-x4
Debug 1549374236.418 LLAC ACK: Acknowledge (type=3), name=Unknown, dest=0x00, source=0x91, control=0x01, id=0x0000, msgid=0x7F62, data=[]
Debug 1549374236.419 LLAC ACK reply: Acknowledge (type=3), name=Unknown, dest=0x91, source=0x00, control=0x01, id=0x0000, msgid=0x7F62, data=[]
Debug 1549374236.436 LLAC ACK: Acknowledge (type=3), name=Unknown, dest=0x00, source=0x91, control=0x01, id=0x0000, msgid=0x7F64, data=[]
Debug 1549374236.437 LLAC ACK reply: Acknowledge (type=3), name=Unknown, dest=0x91, source=0x00, control=0x01, id=0x0000, msgid=0x7F64, data=[]
Info 1549374236.439 Motor end m4 x4
Info 1549374236.448 Emission Encoder -36 0 Excitation Encoder -18 9000
Info 1549374236.450 Capture start m4 x4
LEDStatus 1549374236.497 Temperature:58.4518 Current:9.45591 Voltage:3.41195 JuncTemp:75.6059
Debug 1549374236.505 Start XML:IMAGe+ S02_C008_T02_P0001_M4_X4_E1.tiff {'blkID': '21', 'run': '20190205smp17-28', 'exposure': '150', 'excitationColor': 'x4', 'point': '0001', 'blockTemperature': '59.9857,60.0079,60,60.001,60.003,59.999', 'lampTemperature': '58.2396', 'lamp': '90', 'sampleVolume': '10', 'step': '02', 'emissionColor': 'm4', 'exposureIndex': '1', 'time': '1549374236.465', 'sampleTemperature': '59.9992,59.9988,59.9984,59.9985,59.999,59.9988', 'stage': '02', 'coverTemperature': '104.966', 'cycle': '008'}
Debug 1549374236.506 End XML:IMAGe+ S02_C008_T02_P0001_M4_X4_E1.tiff {'blkID': '21', 'run': '20190205smp17-28', 'exposure': '150', 'excitationColor': 'x4', 'point': '0001', 'blockTemperature': '59.9857,60.0079,60,60.001,60.003,59.999', 'lampTemperature': '58.2396', 'lamp': '90', 'sampleVolume': '10', 'step': '02', 'emissionColor': 'm4', 'exposureIndex': '1', 'time': '1549374236.465', 'sampleTemperature': '59.9992,59.9988,59.9984,59.9985,59.999,59.9988', 'stage': '02', 'coverTemperature': '104.966', 'cycle': '008'}
Debug 1549374236.519 CAMera:ACQuire start exposure
Temperature 1549374236.973 -sample=60.0,60.0,60.0,60.0,60.0,60.0 -heatsink=37.1 -cover=105.1 -block=60.0,60.0,60.0,60.0,60.0,60.0
Time 1549374237.074 -elapsed=1210 -active=1198 -remaining=5077
Debug 1549374237.133 CAMera:ACQuire end exposure
Info 1549374237.143 Capture end m4 x4
Info 1549374237.146 Capture start m4 x4
Image 1549374237.174 -run='20190205smp17-28' -stage=2 -cycle=8 -step=2 -point=1  -emission=m4 -excitation=x4  -exposure=150 -lamp=90 -filepath='EXPERIMENTS:20190205smp17-28/apldbio/sds/images/S02_C008_T02_P0001_M4_X4_E1.tiff'
Debug 1549374237.208 Start XML:IMAGe+ S02_C008_T02_P0001_M4_X4_E2.tiff {'blkID': '21', 'run': '20190205smp17-28', 'exposure': '800', 'excitationColor': 'x4', 'point': '0001', 'blockTemperature': '59.9857,60.0079,60,60.001,60.003,59.999', 'lampTemperature': '58.2396', 'lamp': '90', 'sampleVolume': '10', 'step': '02', 'emissionColor': 'm4', 'exposureIndex': '2', 'time': '1549374237.167', 'sampleTemperature': '59.9992,59.9988,59.9984,59.9985,59.999,59.9988', 'stage': '02', 'coverTemperature': '104.966', 'cycle': '008'}
Debug 1549374237.209 End XML:IMAGe+ S02_C008_T02_P0001_M4_X4_E2.tiff {'blkID': '21', 'run': '20190205smp17-28', 'exposure': '800', 'excitationColor': 'x4', 'point': '0001', 'blockTemperature': '59.9857,60.0079,60,60.001,60.003,59.999', 'lampTemperature': '58.2396', 'lamp': '90', 'sampleVolume': '10', 'step': '02', 'emissionColor': 'm4', 'exposureIndex': '2', 'time': '1549374237.167', 'sampleTemperature': '59.9992,59.9988,59.9984,59.9985,59.999,59.9988', 'stage': '02', 'coverTemperature': '104.966', 'cycle': '008'}
Debug 1549374237.224 CAMera:ACQuire start exposure
LEDStatus 1549374237.479 Temperature:58.5578 Current:9.46665 Voltage:3.39928 JuncTemp:75.6431
Temperature 1549374237.973 -sample=60.0,60.0,60.0,60.0,60.0,60.0 -heatsink=36.9 -cover=105.0 -block=60.0,60.0,60.0,60.0,60.0,60.0
Time 1549374238.074 -elapsed=1211 -active=1199 -remaining=5076
Debug 1549374238.212 CAMera:ACQuire end exposure
Info 1549374238.223 Capture end m4 x4
Image 1549374238.226 -run='20190205smp17-28' -stage=2 -cycle=8 -step=2 -point=1  -emission=m4 -excitation=x4  -exposure=800 -lamp=90 -filepath='EXPERIMENTS:20190205smp17-28/apldbio/sds/images/S02_C008_T02_P0001_M4_X4_E2.tiff'
Info 1549374238.226 Motor start m2 x2
Debug 1549374238.286 Start XML:NEW 2-8-2-1-m2-x2
Debug 1549374238.287 End XML:NEW 2-8-2-1-m2-x2
Debug 1549374238.463 LLAC ACK: Acknowledge (type=3), name=Unknown, dest=0x00, source=0x91, control=0x01, id=0x0000, msgid=0x7F92, data=[]
Debug 1549374238.464 LLAC ACK reply: Acknowledge (type=3), name=Unknown, dest=0x91, source=0x00, control=0x01, id=0x0000, msgid=0x7F92, data=[]
Debug 1549374238.479 LLAC ACK: Acknowledge (type=3), name=Unknown, dest=0x00, source=0x91, control=0x01, id=0x0000, msgid=0x7F94, data=[]
Debug 1549374238.480 LLAC ACK reply: Acknowledge (type=3), name=Unknown, dest=0x91, source=0x00, control=0x01, id=0x0000, msgid=0x7F94, data=[]
LEDStatus 1549374238.495 Temperature:58.5578 Current:9.45591 Voltage:3.4035 JuncTemp:75.6079
Info 1549374238.492 Motor end m2 x2
Info 1549374238.512 Emission Encoder -36 31500 Excitation Encoder -18 11250
Info 1549374238.513 Capture start m2 x2
Debug 1549374238.564 Start XML:IMAGe+ S02_C008_T02_P0001_M2_X2_E1.tiff {'blkID': '21', 'run': '20190205smp17-28', 'exposure': '100', 'excitationColor': 'x2', 'point': '0001', 'blockTemperature': '59.9857,60.0079,60,60.001,60.003,59.999', 'lampTemperature': '58.2396', 'lamp': '90', 'sampleVolume': '10', 'step': '02', 'emissionColor': 'm2', 'exposureIndex': '1', 'time': '1549374238.530', 'sampleTemperature': '59.9992,59.9988,59.9984,59.9985,59.999,59.9988', 'stage': '02', 'coverTemperature': '104.966', 'cycle': '008'}
Debug 1549374238.565 End XML:IMAGe+ S02_C008_T02_P0001_M2_X2_E1.tiff {'blkID': '21', 'run': '20190205smp17-28', 'exposure': '100', 'excitationColor': 'x2', 'point': '0001', 'blockTemperature': '59.9857,60.0079,60,60.001,60.003,59.999', 'lampTemperature': '58.2396', 'lamp': '90', 'sampleVolume': '10', 'step': '02', 'emissionColor': 'm2', 'exposureIndex': '1', 'time': '1549374238.530', 'sampleTemperature': '59.9992,59.9988,59.9984,59.9985,59.999,59.9988', 'stage': '02', 'coverTemperature': '104.966', 'cycle': '008'}
Debug 1549374238.580 CAMera:ACQuire start exposure
Temperature 1549374238.971 -sample=60.0,60.0,60.0,60.0,60.0,60.0 -heatsink=37.1 -cover=105.0 -block=60.0,60.0,60.0,60.0,60.0,60.0
Time 1549374239.074 -elapsed=1212 -active=1200 -remaining=5075
Debug 1549374239.120 C: ISTAT?
Debug 1549374239.132 S: OK ISTAT? Running
Debug 1549374239.163 CAMera:ACQuire end exposure
Info 1549374239.170 Capture end m2 x2
Info 1549374239.174 Capture start m2 x2
Debug 1549374239.229 Start XML:IMAGe+ S02_C008_T02_P0001_M2_X2_E2.tiff {'blkID': '21', 'run': '20190205smp17-28', 'exposure': '430', 'excitationColor': 'x2', 'point': '0001', 'blockTemperature': '59.9857,60.0079,60,60.001,60.003,59.999', 'lampTemperature': '58.2396', 'lamp': '90', 'sampleVolume': '10', 'step': '02', 'emissionColor': 'm2', 'exposureIndex': '2', 'time': '1549374239.191', 'sampleTemperature': '59.9992,59.9988,59.9984,59.9985,59.999,59.9988', 'stage': '02', 'coverTemperature': '104.966', 'cycle': '008'}
Debug 1549374239.230 End XML:IMAGe+ S02_C008_T02_P0001_M2_X2_E2.tiff {'blkID': '21', 'run': '20190205smp17-28', 'exposure': '430', 'excitationColor': 'x2', 'point': '0001', 'blockTemperature': '59.9857,60.0079,60,60.001,60.003,59.999', 'lampTemperature': '58.2396', 'lamp': '90', 'sampleVolume': '10', 'step': '02', 'emissionColor': 'm2', 'exposureIndex': '2', 'time': '1549374239.191', 'sampleTemperature': '59.9992,59.9988,59.9984,59.9985,59.999,59.9988', 'stage': '02', 'coverTemperature': '104.966', 'cycle': '008'}
Debug 1549374239.244 CAMera:ACQuire start exposure
Image 1549374239.245 -run='20190205smp17-28' -stage=2 -cycle=8 -step=2 -point=1  -emission=m2 -excitation=x2  -exposure=100 -lamp=90 -filepath='EXPERIMENTS:20190205smp17-28/apldbio/sds/images/S02_C008_T02_P0001_M2_X2_E1.tiff'
LEDStatus 1549374239.478 Temperature:58.5578 Current:9.4774 Voltage:3.40773 JuncTemp:75.6465
Temperature 1549374239.973 -sample=60.0,60.0,60.0,60.0,60.0,60.0 -heatsink=36.9 -cover=105.0 -block=60.0,60.0,60.0,60.0,60.0,60.0
Debug 1549374240.023 CAMera:ACQuire end exposure
Info 1549374240.033 Capture end m2 x2
Info 1549374240.036 Motor start m1 x1
Image 1549374240.041 -run='20190205smp17-28' -stage=2 -cycle=8 -step=2 -point=1  -emission=m2 -excitation=x2  -exposure=430 -lamp=90 -filepath='EXPERIMENTS:20190205smp17-28/apldbio/sds/images/S02_C008_T02_P0001_M2_X2_E2.tiff'
Time 1549374240.074 -elapsed=1213 -active=1201 -remaining=5074
Debug 1549374240.111 Start XML:NEW 2-8-2-1-m1-x1
Debug 1549374240.112 End XML:NEW 2-8-2-1-m1-x1
Debug 1549374240.323 LLAC ACK: Acknowledge (type=3), name=Unknown, dest=0x00, source=0x91, control=0x01, id=0x0000, msgid=0x7FC2, data=[]
Debug 1549374240.324 LLAC ACK reply: Acknowledge (type=3), name=Unknown, dest=0x91, source=0x00, control=0x01, id=0x0000, msgid=0x7FC2, data=[]
Debug 1549374240.352 LLAC ACK: Acknowledge (type=3), name=Unknown, dest=0x00, source=0x91, control=0x01, id=0x0000, msgid=0x7FC4, data=[]
Debug 1549374240.353 LLAC ACK reply: Acknowledge (type=3), name=Unknown, dest=0x91, source=0x00, control=0x01, id=0x0000, msgid=0x7FC4, data=[]
Info 1549374240.355 Motor end m1 x1
Info 1549374240.365 Emission Encoder -36 4500 Excitation Encoder -18 6750
Info 1549374240.366 Capture start m1 x1
Debug 1549374240.415 Start XML:IMAGe+ S02_C008_T02_P0001_M1_X1_E1.tiff {'blkID': '21', 'run': '20190205smp17-28', 'exposure': '60', 'excitationColor': 'x1', 'point': '0001', 'blockTemperature': '59.9857,60.0079,60,60.001,60.003,59.999', 'lampTemperature': '58.2396', 'lamp': '90', 'sampleVolume': '10', 'step': '02', 'emissionColor': 'm1', 'exposureIndex': '1', 'time': '1549374240.382', 'sampleTemperature': '59.9992,59.9988,59.9984,59.9985,59.999,59.9988', 'stage': '02', 'coverTemperature': '104.966', 'cycle': '008'}
Debug 1549374240.416 End XML:IMAGe+ S02_C008_T02_P0001_M1_X1_E1.tiff {'blkID': '21', 'run': '20190205smp17-28', 'exposure': '60', 'excitationColor': 'x1', 'point': '0001', 'blockTemperature': '59.9857,60.0079,60,60.001,60.003,59.999', 'lampTemperature': '58.2396', 'lamp': '90', 'sampleVolume': '10', 'step': '02', 'emissionColor': 'm1', 'exposureIndex': '1', 'time': '1549374240.382', 'sampleTemperature': '59.9992,59.9988,59.9984,59.9985,59.999,59.9988', 'stage': '02', 'coverTemperature': '104.966', 'cycle': '008'}
Debug 1549374240.429 CAMera:ACQuire start exposure
LEDStatus 1549374240.479 Temperature:58.5931 Current:9.4774 Voltage:3.40562 JuncTemp:75.6802
Temperature 1549374240.973 -sample=60.0,60.0,60.0,60.0,60.0,60.0 -heatsink=37.1 -cover=105.1 -block=60.0,60.0,60.0,60.0,60.0,60.0
Debug 1549374240.988 CAMera:ACQuire end exposure
Info 1549374241.009 Capture end m1 x1
Info 1549374241.012 Capture start m1 x1
Debug 1549374241.066 Start XML:IMAGe+ S02_C008_T02_P0001_M1_X1_E2.tiff {'blkID': '21', 'run': '20190205smp17-28', 'exposure': '175', 'excitationColor': 'x1', 'point': '0001', 'blockTemperature': '59.9857,60.0079,60,60.001,60.003,59.999', 'lampTemperature': '58.2396', 'lamp': '90', 'sampleVolume': '10', 'step': '02', 'emissionColor': 'm1', 'exposureIndex': '2', 'time': '1549374241.029', 'sampleTemperature': '59.9992,59.9988,59.9984,59.9985,59.999,59.9988', 'stage': '02', 'coverTemperature': '104.966', 'cycle': '008'}
Debug 1549374241.067 End XML:IMAGe+ S02_C008_T02_P0001_M1_X1_E2.tiff {'blkID': '21', 'run': '20190205smp17-28', 'exposure': '175', 'excitationColor': 'x1', 'point': '0001', 'blockTemperature': '59.9857,60.0079,60,60.001,60.003,59.999', 'lampTemperature': '58.2396', 'lamp': '90', 'sampleVolume': '10', 'step': '02', 'emissionColor': 'm1', 'exposureIndex': '2', 'time': '1549374241.029', 'sampleTemperature': '59.9992,59.9988,59.9984,59.9985,59.999,59.9988', 'stage': '02', 'coverTemperature': '104.966', 'cycle': '008'}
Debug 1549374241.083 CAMera:ACQuire start exposure
Time 1549374241.089 -elapsed=1214 -active=1202 -remaining=5073
Image 1549374241.092 -run='20190205smp17-28' -stage=2 -cycle=8 -step=2 -point=1  -emission=m1 -excitation=x1  -exposure=60 -lamp=90 -filepath='EXPERIMENTS:20190205smp17-28/apldbio/sds/images/S02_C008_T02_P0001_M1_X1_E1.tiff'
LEDStatus 1549374241.479 Temperature:58.5931 Current:9.46665 Voltage:3.39717 JuncTemp:75.5408
Debug 1549374241.715 CAMera:ACQuire end exposure
Info 1549374241.738 Capture end m1 x1
Info 1549374241.744 Capture start m1 x1
Image 1549374241.787 -run='20190205smp17-28' -stage=2 -cycle=8 -step=2 -point=1  -emission=m1 -excitation=x1  -exposure=175 -lamp=90 -filepath='EXPERIMENTS:20190205smp17-28/apldbio/sds/images/S02_C008_T02_P0001_M1_X1_E2.tiff'
Debug 1549374241.800 Start XML:IMAGe+ S02_C008_T02_P0001_M1_X1_E3.tiff {'blkID': '21', 'run': '20190205smp17-28', 'exposure': '520', 'excitationColor': 'x1', 'point': '0001', 'blockTemperature': '59.9857,60.0079,60,60.001,60.003,59.999', 'lampTemperature': '58.2396', 'lamp': '90', 'sampleVolume': '10', 'step': '02', 'emissionColor': 'm1', 'exposureIndex': '3', 'time': '1549374241.764', 'sampleTemperature': '59.9992,59.9988,59.9984,59.9985,59.999,59.9988', 'stage': '02', 'coverTemperature': '104.966', 'cycle': '008'}
Debug 1549374241.802 End XML:IMAGe+ S02_C008_T02_P0001_M1_X1_E3.tiff {'blkID': '21', 'run': '20190205smp17-28', 'exposure': '520', 'excitationColor': 'x1', 'point': '0001', 'blockTemperature': '59.9857,60.0079,60,60.001,60.003,59.999', 'lampTemperature': '58.2396', 'lamp': '90', 'sampleVolume': '10', 'step': '02', 'emissionColor': 'm1', 'exposureIndex': '3', 'time': '1549374241.764', 'sampleTemperature': '59.9992,59.9988,59.9984,59.9985,59.999,59.9988', 'stage': '02', 'coverTemperature': '104.966', 'cycle': '008'}
Debug 1549374241.816 CAMera:ACQuire start exposure
Temperature 1549374241.973 -sample=60.0,60.0,60.0,60.0,60.0,60.0 -heatsink=36.9 -cover=104.9 -block=60.0,60.0,60.0,60.0,60.0,60.0
Time 1549374242.075 -elapsed=1215 -active=1203 -remaining=5072
LEDStatus 1549374242.489 Temperature:58.5931 Current:9.48814 Voltage:3.40562 JuncTemp:75.8109
Debug 1549374242.642 CAMera:ACQuire end exposure
Image 1549374242.653 -run='20190205smp17-28' -stage=2 -cycle=8 -step=2 -point=1  -emission=m1 -excitation=x1  -exposure=520 -lamp=90 -filepath='EXPERIMENTS:20190205smp17-28/apldbio/sds/images/S02_C008_T02_P0001_M1_X1_E3.tiff'
Info 1549374242.660 Capture end m1 x1
Debug 1549374242.694 Start XML:WRITe+ 2-8-2-1-m5-x5 EXPERIMENTS:/20190205smp17-28/apldbio/sds//quant/2-8-2-1-m5-x5.xml
Debug 1549374242.717 End XML:WRITe+ 2-8-2-1-m5-x5 EXPERIMENTS:/20190205smp17-28/apldbio/sds//quant/2-8-2-1-m5-x5.xml
Debug 1549374242.720 Acquiring PA queue lock
Debug 1549374242.721 Acquired PA queue lock
Debug 1549374242.722 Released PA queue lock
Debug 1549374242.723 Acquiring palock[0] execution lock
Debug 1549374242.723 Acquired palock[0] execution lock
Debug 1549374242.740 TBC acquiring operative lock
Debug 1549374242.905 LLAC ACK: Acknowledge (type=3), name=Unknown, dest=0x00, source=0x91, control=0x01, id=0x0000, msgid=0x7FF6, data=[]
Debug 1549374242.906 LLAC ACK reply: Acknowledge (type=3), name=Unknown, dest=0x91, source=0x00, control=0x01, id=0x0000, msgid=0x7FF6, data=[]
Temperature 1549374242.971 -sample=60.0,60.0,60.0,60.0,60.0,60.0 -heatsink=37.0 -cover=105.0 -block=60.0,60.0,60.0,60.0,60.0,60.0
Debug 1549374243.035 LLAC ACK: Acknowledge (type=3), name=Unknown, dest=0x00, source=0x91, control=0x01, id=0x0000, msgid=0x7FF8, data=[]
Debug 1549374243.036 LLAC ACK reply: Acknowledge (type=3), name=Unknown, dest=0x91, source=0x00, control=0x01, id=0x0000, msgid=0x7FF8, data=[]
Time 1549374243.076 -elapsed=1216 -active=1204 -remaining=5071
Debug 1549374243.245 Released palock[0] execution lock
Preprocessing 1549374243.248 <quote.message>Input run configuration file: /data/vendor/IS/experiments/20190205smp17-28/apldbio/sds/quant/2-8-2-1-m5-x5.xml
Block Type:  96Wells
Finished read calibration files
...run ROI Quantitation
ROI Quantitation done in 0.047927 seconds 
Quant files saved in /data/vendor/IS/experiments/20190205smp17-28/apldbio/sds/quant
...run Preproc Quantitation task
Preproc Quantitation in 0.000298 seconds 
FilterData files saved in /data/vendor/IS/experiments/20190205smp17-28/apldbio/sds/filter
Success: Preprocessing ok
</quote.message>
Debug 1549374243.265 Start XML:FilterDATa+ S02_C008_T02_P0001_M5_X5_filterdata.xml {}
Debug 1549374243.266 End XML:FilterDATa+ S02_C008_T02_P0001_M5_X5_filterdata.xml {}
Debug 1549374243.275 Start XML:WRITe+ 2-8-2-1-m3-x3 EXPERIMENTS:/20190205smp17-28/apldbio/sds//quant/2-8-2-1-m3-x3.xml
Debug 1549374243.288 End XML:WRITe+ 2-8-2-1-m3-x3 EXPERIMENTS:/20190205smp17-28/apldbio/sds//quant/2-8-2-1-m3-x3.xml
Debug 1549374243.290 Acquiring PA queue lock
Debug 1549374243.290 Acquired PA queue lock
Debug 1549374243.291 Released PA queue lock
Debug 1549374243.291 Acquiring palock[1] execution lock
Debug 1549374243.292 Acquired palock[1] execution lock
LEDStatus 1549374243.481 Temperature:58.5578 Current:9.4774 Voltage:3.39717 JuncTemp:75.6802
Debug 1549374243.792 Released palock[1] execution lock
Preprocessing 1549374243.795 <quote.message>Input run configuration file: /data/vendor/IS/experiments/20190205smp17-28/apldbio/sds/quant/2-8-2-1-m3-x3.xml
Block Type:  96Wells
Finished read calibration files
...run ROI Quantitation
ROI Quantitation done in 0.043462 seconds 
Quant files saved in /data/vendor/IS/experiments/20190205smp17-28/apldbio/sds/quant
...run Preproc Quantitation task
Preproc Quantitation in 0.000289 seconds 
FilterData files saved in /data/vendor/IS/experiments/20190205smp17-28/apldbio/sds/filter
Success: Preprocessing ok
</quote.message>
Debug 1549374243.813 Start XML:FilterDATa+ S02_C008_T02_P0001_M3_X3_filterdata.xml {}
Debug 1549374243.813 End XML:FilterDATa+ S02_C008_T02_P0001_M3_X3_filterdata.xml {}
Debug 1549374243.823 Start XML:WRITe+ 2-8-2-1-m4-x4 EXPERIMENTS:/20190205smp17-28/apldbio/sds//quant/2-8-2-1-m4-x4.xml
Debug 1549374243.839 End XML:WRITe+ 2-8-2-1-m4-x4 EXPERIMENTS:/20190205smp17-28/apldbio/sds//quant/2-8-2-1-m4-x4.xml
Debug 1549374243.841 Acquiring PA queue lock
Debug 1549374243.841 Acquired PA queue lock
Debug 1549374243.841 Released PA queue lock
Debug 1549374243.842 Acquiring palock[0] execution lock
Debug 1549374243.842 Acquired palock[0] execution lock
Temperature 1549374243.973 -sample=60.0,60.0,60.0,60.0,60.0,60.0 -heatsink=36.7 -cover=105.0 -block=60.0,60.0,60.0,60.0,60.0,60.0
Time 1549374244.075 -elapsed=1217 -active=1205 -remaining=5070
Debug 1549374244.118 C: ISTAT?
Debug 1549374244.135 S: OK ISTAT? Running
Debug 1549374244.342 Released palock[0] execution lock
Preprocessing 1549374244.345 <quote.message>Input run configuration file: /data/vendor/IS/experiments/20190205smp17-28/apldbio/sds/quant/2-8-2-1-m4-x4.xml
Block Type:  96Wells
Finished read calibration files
...run ROI Quantitation
ROI Quantitation done in 0.043566 seconds 
Quant files saved in /data/vendor/IS/experiments/20190205smp17-28/apldbio/sds/quant
...run Preproc Quantitation task
Preproc Quantitation in 0.000293 seconds 
FilterData files saved in /data/vendor/IS/experiments/20190205smp17-28/apldbio/sds/filter
Success: Preprocessing ok
</quote.message>
Debug 1549374244.362 Start XML:FilterDATa+ S02_C008_T02_P0001_M4_X4_filterdata.xml {}
Debug 1549374244.363 End XML:FilterDATa+ S02_C008_T02_P0001_M4_X4_filterdata.xml {}
Debug 1549374244.372 Start XML:WRITe+ 2-8-2-1-m2-x2 EXPERIMENTS:/20190205smp17-28/apldbio/sds//quant/2-8-2-1-m2-x2.xml
Debug 1549374244.385 End XML:WRITe+ 2-8-2-1-m2-x2 EXPERIMENTS:/20190205smp17-28/apldbio/sds//quant/2-8-2-1-m2-x2.xml
Debug 1549374244.387 Acquiring PA queue lock
Debug 1549374244.388 Acquired PA queue lock
Debug 1549374244.388 Released PA queue lock
Debug 1549374244.388 Acquiring palock[1] execution lock
Debug 1549374244.389 Acquired palock[1] execution lock
LEDStatus 1549374244.482 Temperature:58.6284 Current:9.48814 Voltage:3.40139 JuncTemp:75.5584
Debug 1549374244.891 Released palock[1] execution lock
Preprocessing 1549374244.893 <quote.message>Input run configuration file: /data/vendor/IS/experiments/20190205smp17-28/apldbio/sds/quant/2-8-2-1-m2-x2.xml
Block Type:  96Wells
Finished read calibration files
...run ROI Quantitation
ROI Quantitation done in 0.043448 seconds 
Quant files saved in /data/vendor/IS/experiments/20190205smp17-28/apldbio/sds/quant
...run Preproc Quantitation task
Preproc Quantitation in 0.000292 seconds 
FilterData files saved in /data/vendor/IS/experiments/20190205smp17-28/apldbio/sds/filter
Success: Preprocessing ok
</quote.message>
Debug 1549374244.911 Start XML:FilterDATa+ S02_C008_T02_P0001_M2_X2_filterdata.xml {}
Debug 1549374244.911 End XML:FilterDATa+ S02_C008_T02_P0001_M2_X2_filterdata.xml {}
Debug 1549374244.921 Start XML:WRITe+ 2-8-2-1-m1-x1 EXPERIMENTS:/20190205smp17-28/apldbio/sds//quant/2-8-2-1-m1-x1.xml
Debug 1549374244.938 End XML:WRITe+ 2-8-2-1-m1-x1 EXPERIMENTS:/20190205smp17-28/apldbio/sds//quant/2-8-2-1-m1-x1.xml
Debug 1549374244.939 Acquiring PA queue lock
Debug 1549374244.940 Acquired PA queue lock
Debug 1549374244.940 Released PA queue lock
Debug 1549374244.941 Acquiring palock[0] execution lock
Debug 1549374244.941 Acquired palock[0] execution lock
Temperature 1549374244.972 -sample=60.0,60.0,60.0,60.0,60.0,60.0 -heatsink=36.7 -cover=104.9 -block=60.0,60.0,60.0,60.0,60.0,60.0
Time 1549374245.076 -elapsed=1218 -active=1206 -remaining=5069
LEDStatus 1549374245.480 Temperature:58.4164 Current:9.46665 Voltage:3.40139 JuncTemp:75.5901
Debug 1549374245.485 Released palock[0] execution lock
Preprocessing 1549374245.487 <quote.message>Input run configuration file: /data/vendor/IS/experiments/20190205smp17-28/apldbio/sds/quant/2-8-2-1-m1-x1.xml
Block Type:  96Wells
Finished read calibration files
...run ROI Quantitation
ROI Quantitation done in 0.065449 seconds 
Quant files saved in /data/vendor/IS/experiments/20190205smp17-28/apldbio/sds/quant
...run Preproc Quantitation task
Preproc Quantitation in 0.000337 seconds 
FilterData files saved in /data/vendor/IS/experiments/20190205smp17-28/apldbio/sds/filter
Success: Preprocessing ok
</quote.message>
Debug 1549374245.504 Start XML:FilterDATa+ S02_C008_T02_P0001_M1_X1_filterdata.xml {}
Debug 1549374245.505 End XML:FilterDATa+ S02_C008_T02_P0001_M1_X1_filterdata.xml {}
Debug 1549374245.521 Start XML:WRITe+ S2-C8-T2-P1 EXPERIMENTS:/20190205smp17-28/apldbio/sds//filter/2-8-2-1.xml
Debug 1549374245.529 End XML:WRITe+ S2-C8-T2-P1 EXPERIMENTS:/20190205smp17-28/apldbio/sds//filter/2-8-2-1.xml
Info 1549374245.534 Run ePA here for multicomponent. Ensured that dye are assigned
Debug 1549374245.536 Acquiring PA queue lock
Debug 1549374245.536 Acquired PA queue lock
Debug 1549374245.536 Released PA queue lock
Debug 1549374245.537 Acquiring palock[1] execution lock
Debug 1549374245.537 Acquired palock[1] execution lock
Temperature 1549374245.972 -sample=60.0,60.0,60.0,60.0,60.0,60.0 -heatsink=37.0 -cover=105.0 -block=60.0,60.0,60.0,60.0,60.0,60.0
Time 1549374246.075 -elapsed=1219 -active=1207 -remaining=5068
Debug 1549374246.082 Released palock[1] execution lock
Preprocessing 1549374246.085 <quote.message>Input run configuration file: /data/vendor/IS/experiments/20190205smp17-28/apldbio/sds/filter/2-8-2-1.xml
Block Type:  96Wells
...run Preproc MultiComponent task
Preproc MultiComponent in 0.006295 seconds 
MultiComponentData files saved in /data/vendor/IS/experiments/20190205smp17-28/apldbio/sds/multicomponent
Success: Preprocessing ok
</quote.message>
Run 1549374246.138 Collected -run="20190205smp17-28" -stage=2 -cycle=8 -step=2 -point=1
Debug 1549374246.160 C: ACCess CONTROLLER
Info 1549374246.161 Access notification: [System] Access -sessionid=542 -level=Controller -exclusive=False
System 1549374246.162 Access -sessionid=542 -level=Controller -exclusive=False
Debug 1549374246.162 S: OK ACCess CONTROLLER
Debug 1549374246.191 C: FIL:COP EXPERIMENTS:20190205smp17-28/apldbio/sds/multicomponent/S02_C008_T02_P0001_multicomponentdata.xml PUBLIC_RUN_COMPLETE:working/20190205smp17-28/apldbio/sds/multicomponent/S02_C008_T02_P0001_multicomponentdata.xml
Debug 1549374246.196 C: EXP:LIST? -verbose 20190205smp17-28/apldbio/sds/quant/S02_C008_T02_P0001*
Debug 1549374246.203 S: OK FIL:COP EXPERIMENTS:20190205smp17-28/apldbio/sds/multicomponent/S02_C008_T02_P0001_multicomponentdata.xml PUBLIC_RUN_COMPLETE:working/20190205smp17-28/apldbio/sds/multicomponent/S02_C008_T02_P0001_multicomponentdata.xml
Debug 1549374246.208 <quote.message>S: OK EXP:LIST? -verbose 20190205smp17-28/apldbio/sds/quant/S02_C008_T02_P0001* <quote.reply>
s: "20190205smp17-28/apldbio/sds/quant/S02_C008_T02_P0001_M1_X1_E1.quant" -type=file -size=4190 -mtime=1549374245.45 -atime=1549374245.44 -ctime=1549374245.45
s: "20190205smp17-28/apldbio/sds/quant/S02_C008_T02_P0001_M1_X1_E2.quant" -type=file -size=4191 -mtime=1549374245.45 -atime=1549374245.45 -ctime=1549374245.45
s: "20190205smp17-28/apldbio/sds/quant/S02_C008_T02_P0001_M1_X1_E3.quant" -type=file -size=4201 -mtime=1549374245.45 -atime=1549374245.45 -ctime=1549374245.45
s: "20190205smp17-28/apldbio/sds/quant/S02_C008_T02_P0001_M2_X2_E1.quant" -type=file -size=4191 -mtime=1549374244.86 -atime=1549374244.86 -ctime=1549374244.86
s: "20190205smp17-28/apldbio/sds/quant/S02_C008_T02_P0001_M2_X2_E2.quant" -type=file -size=4191 -mtime=1549374244.87 -atime=1549374244.86 -ctime=1549374244.87
s: "20190205smp17-28/apldbio/sds/quant/S02_C008_T02_P0001_M3_X3_E1.quant" -type=file -size=4191 -mtime=1549374243.76 -atime=1549374243.76 -ctime=1549374243.76
s: "20190205smp17-28/apldbio/sds/quant/S02_C008_T02_P0001_M3_X3_E2.quant" -type=file -size=4191 -mtime=1549374243.77 -atime=1549374243.76 -ctime=1549374243.77
s: "20190205smp17-28/apldbio/sds/quant/S02_C008_T02_P0001_M4_X4_E1.quant" -type=file -size=4191 -mtime=1549374244.31 -atime=1549374244.31 -ctime=1549374244.31
s: "20190205smp17-28/apldbio/sds/quant/S02_C008_T02_P0001_M4_X4_E2.quant" -type=file -size=4254 -mtime=1549374244.32 -atime=1549374244.31 -ctime=1549374244.32
s: "20190205smp17-28/apldbio/sds/quant/S02_C008_T02_P0001_M5_X5_E1.quant" -type=file -size=4191 -mtime=1549374243.22 -atime=1549374243.21 -ctime=1549374243.22
s: "20190205smp17-28/apldbio/sds/quant/S02_C008_T02_P0001_M5_X5_E2.quant" -type=file -size=4191 -mtime=1549374243.22 -atime=1549374243.22 -ctime=1549374243.22
s: </quote.reply></quote.message>
Debug 1549374246.209 C: ACCess OBSERVER
Info 1549374246.210 Access notification: [System] Access -sessionid=542 -level=Observer -exclusive=False
System 1549374246.211 Access -sessionid=542 -level=Observer -exclusive=False
Debug 1549374246.211 S: OK ACCess OBSERVER
Debug 1549374246.221 C: EXP:READ? -encoding=plain 20190205smp17-28/apldbio/sds/quant/S02_C008_T02_P0001_M1_X1_E1.quant
Debug 1549374246.222 S: OK EXP:READ? -encoding=plain 20190205smp17-28/apldbio/sds/quant/S02_C008_T02_P0001_M1_X1_E1.quant
Debug 1549374246.225 C: FIL:LIST? -verbose EXPERIMENTS:/20190205smp17-28/apldbio/sds/quant/S02_C008_T02_P0001_*E1.quant
Debug 1549374246.233 <quote.message>S: OK FIL:LIST? -verbose EXPERIMENTS:/20190205smp17-28/apldbio/sds/quant/S02_C008_T02_P0001_*E1.quant <quote.reply>
s: "experiments:20190205smp17-28/apldbio/sds/quant/S02_C008_T02_P0001_M1_X1_E1.quant" -type=file -size=4190 -mtime=1549374245.45 -atime=1549374245.44 -ctime=1549374245.45
s: "experiments:20190205smp17-28/apldbio/sds/quant/S02_C008_T02_P0001_M2_X2_E1.quant" -type=file -size=4191 -mtime=1549374244.86 -atime=1549374244.86 -ctime=1549374244.86
s: "experiments:20190205smp17-28/apldbio/sds/quant/S02_C008_T02_P0001_M3_X3_E1.quant" -type=file -size=4191 -mtime=1549374243.76 -atime=1549374243.76 -ctime=1549374243.76
s: "experiments:20190205smp17-28/apldbio/sds/quant/S02_C008_T02_P0001_M4_X4_E1.quant" -type=file -size=4191 -mtime=1549374244.31 -atime=1549374244.31 -ctime=1549374244.31
s: "experiments:20190205smp17-28/apldbio/sds/quant/S02_C008_T02_P0001_M5_X5_E1.quant" -type=file -size=4191 -mtime=1549374243.22 -atime=1549374243.21 -ctime=1549374243.22
s: </quote.reply></quote.message>
Debug 1549374246.245 C: ACCess CONTROLLER
Info 1549374246.246 Access notification: [System] Access -sessionid=542 -level=Controller -exclusive=False
System 1549374246.246 Access -sessionid=542 -level=Controller -exclusive=False
Debug 1549374246.247 S: OK ACCess CONTROLLER
Debug 1549374246.267 C: FIL:COP EXPERIMENTS:20190205smp17-28/apldbio/sds/quant/S02_C008_T02_P0001_M1_X1_E1.quant PUBLIC_RUN_COMPLETE:working/20190205smp17-28/apldbio/sds/quant/S02_C008_T02_P0001_M1_X1_E1.quant
Debug 1549374246.271 S: OK FIL:COP EXPERIMENTS:20190205smp17-28/apldbio/sds/quant/S02_C008_T02_P0001_M1_X1_E1.quant PUBLIC_RUN_COMPLETE:working/20190205smp17-28/apldbio/sds/quant/S02_C008_T02_P0001_M1_X1_E1.quant
Debug 1549374246.276 C: ACCess OBSERVER
Info 1549374246.276 Access notification: [System] Access -sessionid=542 -level=Observer -exclusive=False
System 1549374246.277 Access -sessionid=542 -level=Observer -exclusive=False
Debug 1549374246.277 S: OK ACCess OBSERVER
Debug 1549374246.284 C: ACCess CONTROLLER
Info 1549374246.285 Access notification: [System] Access -sessionid=542 -level=Controller -exclusive=False
System 1549374246.286 Access -sessionid=542 -level=Controller -exclusive=False
Debug 1549374246.286 S: OK ACCess CONTROLLER
Debug 1549374246.306 C: FIL:COP EXPERIMENTS:20190205smp17-28/apldbio/sds/quant/S02_C008_T02_P0001_M2_X2_E1.quant PUBLIC_RUN_COMPLETE:working/20190205smp17-28/apldbio/sds/quant/S02_C008_T02_P0001_M2_X2_E1.quant
Debug 1549374246.310 S: OK FIL:COP EXPERIMENTS:20190205smp17-28/apldbio/sds/quant/S02_C008_T02_P0001_M2_X2_E1.quant PUBLIC_RUN_COMPLETE:working/20190205smp17-28/apldbio/sds/quant/S02_C008_T02_P0001_M2_X2_E1.quant
Debug 1549374246.315 C: ACCess OBSERVER
Info 1549374246.315 Access notification: [System] Access -sessionid=542 -level=Observer -exclusive=False
System 1549374246.316 Access -sessionid=542 -level=Observer -exclusive=False
Debug 1549374246.317 S: OK ACCess OBSERVER
Debug 1549374246.323 C: ACCess CONTROLLER
Info 1549374246.324 Access notification: [System] Access -sessionid=542 -level=Controller -exclusive=False
System 1549374246.324 Access -sessionid=542 -level=Controller -exclusive=False
Debug 1549374246.325 S: OK ACCess CONTROLLER
Debug 1549374246.344 C: FIL:COP EXPERIMENTS:20190205smp17-28/apldbio/sds/quant/S02_C008_T02_P0001_M3_X3_E1.quant PUBLIC_RUN_COMPLETE:working/20190205smp17-28/apldbio/sds/quant/S02_C008_T02_P0001_M3_X3_E1.quant
Debug 1549374246.348 S: OK FIL:COP EXPERIMENTS:20190205smp17-28/apldbio/sds/quant/S02_C008_T02_P0001_M3_X3_E1.quant PUBLIC_RUN_COMPLETE:working/20190205smp17-28/apldbio/sds/quant/S02_C008_T02_P0001_M3_X3_E1.quant
Debug 1549374246.353 C: ACCess OBSERVER
Info 1549374246.354 Access notification: [System] Access -sessionid=542 -level=Observer -exclusive=False
System 1549374246.355 Access -sessionid=542 -level=Observer -exclusive=False
Debug 1549374246.355 S: OK ACCess OBSERVER
Debug 1549374246.362 C: ACCess CONTROLLER
Info 1549374246.363 Access notification: [System] Access -sessionid=542 -level=Controller -exclusive=False
System 1549374246.363 Access -sessionid=542 -level=Controller -exclusive=False
Debug 1549374246.364 S: OK ACCess CONTROLLER
Debug 1549374246.384 C: FIL:COP EXPERIMENTS:20190205smp17-28/apldbio/sds/quant/S02_C008_T02_P0001_M4_X4_E1.quant PUBLIC_RUN_COMPLETE:working/20190205smp17-28/apldbio/sds/quant/S02_C008_T02_P0001_M4_X4_E1.quant
Debug 1549374246.387 S: OK FIL:COP EXPERIMENTS:20190205smp17-28/apldbio/sds/quant/S02_C008_T02_P0001_M4_X4_E1.quant PUBLIC_RUN_COMPLETE:working/20190205smp17-28/apldbio/sds/quant/S02_C008_T02_P0001_M4_X4_E1.quant
Debug 1549374246.392 C: ACCess OBSERVER
Info 1549374246.393 Access notification: [System] Access -sessionid=542 -level=Observer -exclusive=False
System 1549374246.394 Access -sessionid=542 -level=Observer -exclusive=False
Debug 1549374246.394 S: OK ACCess OBSERVER
Debug 1549374246.401 C: ACCess CONTROLLER
Info 1549374246.402 Access notification: [System] Access -sessionid=542 -level=Controller -exclusive=False
System 1549374246.403 Access -sessionid=542 -level=Controller -exclusive=False
Debug 1549374246.403 S: OK ACCess CONTROLLER
Debug 1549374246.423 C: FIL:COP EXPERIMENTS:20190205smp17-28/apldbio/sds/quant/S02_C008_T02_P0001_M5_X5_E1.quant PUBLIC_RUN_COMPLETE:working/20190205smp17-28/apldbio/sds/quant/S02_C008_T02_P0001_M5_X5_E1.quant
Debug 1549374246.427 S: OK FIL:COP EXPERIMENTS:20190205smp17-28/apldbio/sds/quant/S02_C008_T02_P0001_M5_X5_E1.quant PUBLIC_RUN_COMPLETE:working/20190205smp17-28/apldbio/sds/quant/S02_C008_T02_P0001_M5_X5_E1.quant
Debug 1549374246.430 C: EXP:READ? -encoding=plain 20190205smp17-28/apldbio/sds/quant/S02_C008_T02_P0001_M1_X1_E2.quant
Debug 1549374246.431 S: OK EXP:READ? -encoding=plain 20190205smp17-28/apldbio/sds/quant/S02_C008_T02_P0001_M1_X1_E2.quant
Debug 1549374246.433 C: ACCess OBSERVER
Info 1549374246.434 Access notification: [System] Access -sessionid=542 -level=Observer -exclusive=False
System 1549374246.434 Access -sessionid=542 -level=Observer -exclusive=False
Debug 1549374246.435 S: OK ACCess OBSERVER
Debug 1549374246.436 C: EXP:READ? -encoding=plain 20190205smp17-28/apldbio/sds/quant/S02_C008_T02_P0001_M1_X1_E3.quant
Debug 1549374246.438 S: OK EXP:READ? -encoding=plain 20190205smp17-28/apldbio/sds/quant/S02_C008_T02_P0001_M1_X1_E3.quant
Debug 1549374246.441 C: EXP:READ? -encoding=plain 20190205smp17-28/apldbio/sds/quant/S02_C008_T02_P0001_M2_X2_E1.quant
Debug 1549374246.443 S: OK EXP:READ? -encoding=plain 20190205smp17-28/apldbio/sds/quant/S02_C008_T02_P0001_M2_X2_E1.quant
Debug 1549374246.447 C: EXP:READ? -encoding=plain 20190205smp17-28/apldbio/sds/quant/S02_C008_T02_P0001_M2_X2_E2.quant
Debug 1549374246.448 S: OK EXP:READ? -encoding=plain 20190205smp17-28/apldbio/sds/quant/S02_C008_T02_P0001_M2_X2_E2.quant
Debug 1549374246.452 C: EXP:READ? -encoding=plain 20190205smp17-28/apldbio/sds/quant/S02_C008_T02_P0001_M3_X3_E1.quant
Debug 1549374246.454 S: OK EXP:READ? -encoding=plain 20190205smp17-28/apldbio/sds/quant/S02_C008_T02_P0001_M3_X3_E1.quant
Debug 1549374246.458 C: EXP:READ? -encoding=plain 20190205smp17-28/apldbio/sds/quant/S02_C008_T02_P0001_M3_X3_E2.quant
Debug 1549374246.459 S: OK EXP:READ? -encoding=plain 20190205smp17-28/apldbio/sds/quant/S02_C008_T02_P0001_M3_X3_E2.quant
Debug 1549374246.463 C: EXP:READ? -encoding=plain 20190205smp17-28/apldbio/sds/quant/S02_C008_T02_P0001_M4_X4_E1.quant
Debug 1549374246.464 S: OK EXP:READ? -encoding=plain 20190205smp17-28/apldbio/sds/quant/S02_C008_T02_P0001_M4_X4_E1.quant
Debug 1549374246.468 C: EXP:READ? -encoding=plain 20190205smp17-28/apldbio/sds/quant/S02_C008_T02_P0001_M4_X4_E2.quant
Debug 1549374246.472 S: OK EXP:READ? -encoding=plain 20190205smp17-28/apldbio/sds/quant/S02_C008_T02_P0001_M4_X4_E2.quant
LEDStatus 1549374246.480 Temperature:58.4518 Current:9.46665 Voltage:3.39928 JuncTemp:75.5423
Debug 1549374246.695 C: EXP:READ? -encoding=plain 20190205smp17-28/apldbio/sds/quant/S02_C008_T02_P0001_M5_X5_E1.quant
Debug 1549374246.696 S: OK EXP:READ? -encoding=plain 20190205smp17-28/apldbio/sds/quant/S02_C008_T02_P0001_M5_X5_E1.quant
Debug 1549374246.700 C: EXP:READ? -encoding=plain 20190205smp17-28/apldbio/sds/quant/S02_C008_T02_P0001_M5_X5_E2.quant
Debug 1549374246.702 S: OK EXP:READ? -encoding=plain 20190205smp17-28/apldbio/sds/quant/S02_C008_T02_P0001_M5_X5_E2.quant
Temperature 1549374246.971 -sample=60.0,60.0,60.0,60.0,60.0,60.0 -heatsink=36.8 -cover=105.0 -block=60.0,60.0,60.0,60.0,60.0,60.0
Time 1549374247.074 -elapsed=1220 -active=1208 -remaining=5067
LEDStatus 1549374247.479 Temperature:58.4164 Current:9.44516 Voltage:3.40139 JuncTemp:75.6077
Temperature 1549374247.971 -sample=60.0,60.0,60.0,60.0,60.0,60.0 -heatsink=36.7 -cover=105.0 -block=60.0,60.0,60.0,60.0,60.0,60.0
Time 1549374248.074 -elapsed=1221 -active=1209 -remaining=5066
LEDStatus 1549374248.488 Temperature:58.4164 Current:9.46665 Voltage:3.39717 JuncTemp:75.5918
Temperature 1549374248.971 -sample=60.0,60.0,60.0,60.0,60.0,60.0 -heatsink=36.6 -cover=105.0 -block=60.0,60.0,60.0,60.0,60.0,60.0
Time 1549374249.074 -elapsed=1222 -active=1210 -remaining=5065
Debug 1549374249.119 C: ISTAT?
Debug 1549374249.132 S: OK ISTAT? Running
LEDStatus 1549374249.479 Temperature:58.4164 Current:9.45591 Voltage:3.40773 JuncTemp:75.4875
Temperature 1549374249.971 -sample=60.0,60.0,60.0,60.0,60.0,60.0 -heatsink=36.6 -cover=105.0 -block=60.0,60.0,60.0,60.0,60.0,60.0
Time 1549374250.074 -elapsed=1223 -active=1211 -remaining=5064
LEDStatus 1549374250.479 Temperature:58.3811 Current:9.45591 Voltage:3.39928 JuncTemp:75.5477
Temperature 1549374250.973 -sample=60.0,60.0,60.0,60.0,60.0,60.0 -heatsink=36.8 -cover=105.0 -block=60.0,60.0,60.0,60.0,60.0,60.0
Time 1549374251.075 -elapsed=1224 -active=1212 -remaining=5063
LEDStatus 1549374251.478 Temperature:58.3457 Current:9.43441 Voltage:3.4035 JuncTemp:75.5089
Debug 1549374251.870 TBC _holding invoked.
Debug 1549374251.871 TBC acquired unhold lock
Debug 1549374251.871 TBC releasing operative lock
Debug 1549374251.872 TBC acquired operative lock
Debug 1549374251.911 TBC acquiring operative lock
Info 1549374251.873 TBC:HOLD starting 0.000000s hold
Debug 1549374251.912 TBC _holding invoked.
Debug 1549374251.913 TBC acquiring unhold lock
Debug 1549374251.913 TBC acquired unhold lock
Debug 1549374251.914 TBC releasing operative lock
Debug 1549374251.914 TBC acquired operative lock
Info 1549374251.916 TBC:SETTing ramping "Zone1" from 60.0 to 95.0 (rate=1.600, timeout=65.6, msgid=0x00A4)
Info 1549374251.917 TBC:SETTing ramping "Zone2" from 60.0 to 95.0 (rate=1.600, timeout=65.6, msgid=0x00A5)
Info 1549374251.918 TBC:SETTing ramping "Zone3" from 60.0 to 95.0 (rate=1.600, timeout=65.6, msgid=0x00A6)
Info 1549374251.918 TBC:SETTing ramping "Zone4" from 60.0 to 95.0 (rate=1.600, timeout=65.6, msgid=0x00A7)
Info 1549374251.919 TBC:SETTing ramping "Zone5" from 60.0 to 95.0 (rate=1.600, timeout=65.6, msgid=0x00A8)
Info 1549374251.920 TBC:SETTing ramping "Zone6" from 60.0 to 95.0 (rate=1.600, timeout=65.6, msgid=0x00A9)
Temperature 1549374251.972 -sample=60.0,60.0,60.0,60.0,60.0,60.0 -heatsink=36.8 -cover=105.0 -block=60.0,60.0,60.0,60.0,60.0,60.0
Run 1549374251.993 Cycle 9
Run 1549374252.057 Step 1
Run 1549374252.069 Ramping -zones=Zone1,Zone2,Zone3,Zone4,Zone5,Zone6 -targets=95.000,95.000,95.000,95.000,95.000,95.000 -rates=1.600,1.600,1.600,1.600,1.600,1.600
Time 1549374252.076 -elapsed=1225 -active=1213 -remaining=5063
LEDStatus 1549374252.489 Temperature:58.3457 Current:9.44516 Voltage:3.4035 JuncTemp:75.4735
Temperature 1549374252.971 -sample=60.4,60.4,60.4,60.4,60.4,60.4 -heatsink=36.6 -cover=105.0 -block=63.0,63.1,63.2,63.1,63.0,63.0
Time 1549374253.074 -elapsed=1226 -active=1214 -remaining=5062
LEDStatus 1549374253.479 Temperature:58.3457 Current:9.46665 Voltage:3.39506 JuncTemp:75.5229
Temperature 1549374253.973 -sample=62.7,62.7,62.8,62.8,62.7,62.6 -heatsink=36.6 -cover=105.0 -block=68.2,68.4,68.3,68.2,68.4,68.2
Time 1549374254.075 -elapsed=1227 -active=1215 -remaining=5061
Debug 1549374254.119 C: ISTAT?
Debug 1549374254.131 S: OK ISTAT? Running
LEDStatus 1549374254.487 Temperature:58.3811 Current:9.4774 Voltage:3.40562 JuncTemp:75.3552
Temperature 1549374254.971 -sample=65.1,65.2,65.1,65.1,65.1,65.1 -heatsink=36.5 -cover=105.0 -block=68.8,68.9,68.7,68.6,68.9,69.0
Time 1549374255.075 -elapsed=1228 -active=1216 -remaining=5060
LEDStatus 1549374255.479 Temperature:58.3457 Current:9.46665 Voltage:3.39928 JuncTemp:75.5283
Temperature 1549374255.973 -sample=66.7,66.7,66.7,66.6,66.7,66.7 -heatsink=36.5 -cover=104.9 -block=69.6,69.6,69.6,69.7,69.5,69.6
Time 1549374256.074 -elapsed=1229 -active=1217 -remaining=5059
LEDStatus 1549374256.488 Temperature:58.3811 Current:9.45591 Voltage:3.40562 JuncTemp:75.5089
Temperature 1549374256.971 -sample=68.4,68.4,68.4,68.3,68.3,68.3 -heatsink=36.4 -cover=105.0 -block=72.1,72.2,72.1,72.2,72.1,72.0
Time 1549374257.074 -elapsed=1230 -active=1218 -remaining=5058
LEDStatus 1549374257.479 Temperature:58.4164 Current:9.48814 Voltage:3.39928 JuncTemp:75.4751
Temperature 1549374257.974 -sample=70.2,70.3,70.2,70.2,70.2,70.2 -heatsink=36.3 -cover=105.0 -block=73.8,73.9,73.7,73.6,73.8,73.9
Time 1549374258.074 -elapsed=1231 -active=1219 -remaining=5057
LEDStatus 1549374258.488 Temperature:58.3811 Current:9.45591 Voltage:3.40139 JuncTemp:75.4399
Temperature 1549374258.974 -sample=71.9,72.0,71.8,71.8,71.9,71.9 -heatsink=36.5 -cover=105.0 -block=75.0,75.1,75.0,75.0,75.0,75.0
Time 1549374259.074 -elapsed=1232 -active=1220 -remaining=5056
Debug 1549374259.118 C: ISTAT?
Debug 1549374259.131 S: OK ISTAT? Running
LEDStatus 1549374259.478 Temperature:58.3811 Current:9.46665 Voltage:3.40139 JuncTemp:75.454
Temperature 1549374259.974 -sample=73.5,73.5,73.4,73.4,73.4,73.5 -heatsink=36.3 -cover=105.0 -block=76.7,76.8,76.7,76.8,76.7,76.7
Time 1549374260.075 -elapsed=1233 -active=1221 -remaining=5055
LEDStatus 1549374260.479 Temperature:58.3457 Current:9.43441 Voltage:3.40562 JuncTemp:75.4593
Temperature 1549374260.974 -sample=75.1,75.2,75.1,75.1,75.1,75.1 -heatsink=36.2 -cover=105.0 -block=78.4,78.5,78.4,78.3,78.4,78.4
Time 1549374261.074 -elapsed=1234 -active=1222 -remaining=5054
LEDStatus 1549374261.479 Temperature:58.3457 Current:9.44516 Voltage:3.4035 JuncTemp:75.4522
Temperature 1549374261.974 -sample=76.7,76.8,76.7,76.6,76.7,76.7 -heatsink=36.2 -cover=105.0 -block=79.8,80.0,79.8,79.8,79.9,79.9
Time 1549374262.075 -elapsed=1235 -active=1223 -remaining=5053
LEDStatus 1549374262.488 Temperature:58.3811 Current:9.45591 Voltage:3.40139 JuncTemp:75.4082
Temperature 1549374262.974 -sample=78.3,78.4,78.2,78.2,78.3,78.3 -heatsink=36.2 -cover=105.0 -block=81.4,81.5,81.4,81.4,81.4,81.4
Time 1549374263.074 -elapsed=1236 -active=1224 -remaining=5052
LEDStatus 1549374263.479 Temperature:58.3104 Current:9.4774 Voltage:3.39928 JuncTemp:75.4788
Temperature 1549374263.973 -sample=79.9,80.0,79.8,79.8,79.8,79.8 -heatsink=35.9 -cover=105.1 -block=83.0,83.1,82.9,82.9,83.0,83.0
Time 1549374264.074 -elapsed=1237 -active=1225 -remaining=5051
Debug 1549374264.118 C: ISTAT?
Debug 1549374264.130 S: OK ISTAT? Running
LEDStatus 1549374264.488 Temperature:58.275 Current:9.46665 Voltage:3.40984 JuncTemp:75.3463
Temperature 1549374264.973 -sample=81.4,81.6,81.3,81.3,81.4,81.4 -heatsink=36.0 -cover=104.9 -block=84.5,84.6,84.4,84.5,84.6,84.5
Time 1549374265.074 -elapsed=1238 -active=1226 -remaining=5050
LEDStatus 1549374265.478 Temperature:58.3811 Current:9.4774 Voltage:3.40139 JuncTemp:75.4788
Temperature 1549374265.971 -sample=83.0,83.1,82.9,82.9,82.9,83.0 -heatsink=36.0 -cover=105.1 -block=86.0,86.2,86.0,86.0,86.1,86.0
Time 1549374266.074 -elapsed=1239 -active=1227 -remaining=5049
LEDStatus 1549374266.487 Temperature:58.275 Current:9.4774 Voltage:3.40562 JuncTemp:75.4222
Temperature 1549374266.973 -sample=84.5,84.6,84.4,84.4,84.5,84.5 -heatsink=35.9 -cover=105.0 -block=87.5,87.7,87.5,87.5,87.6,87.5
Time 1549374267.075 -elapsed=1240 -active=1228 -remaining=5048
LEDStatus 1549374267.478 Temperature:58.3457 Current:9.46665 Voltage:3.40562 JuncTemp:75.4116
Temperature 1549374267.973 -sample=86.0,86.2,86.0,85.9,86.0,86.0 -heatsink=35.8 -cover=104.9 -block=89.1,89.3,89.0,89.1,89.1,89.0
Time 1549374268.074 -elapsed=1241 -active=1229 -remaining=5047
LEDStatus 1549374268.479 Temperature:58.2396 Current:9.48814 Voltage:3.40562 JuncTemp:75.3535
Temperature 1549374268.973 -sample=87.5,87.7,87.5,87.5,87.6,87.5 -heatsink=35.8 -cover=104.9 -block=90.6,90.8,90.5,90.6,90.7,90.6
Time 1549374269.074 -elapsed=1242 -active=1230 -remaining=5046
Debug 1549374269.119 C: ISTAT?
Debug 1549374269.131 S: OK ISTAT? Running
LEDStatus 1549374269.479 Temperature:58.275 Current:9.49889 Voltage:3.4035 JuncTemp:75.3321
Temperature 1549374269.973 -sample=89.0,89.2,89.0,89.0,89.2,89.0 -heatsink=35.7 -cover=104.9 -block=92.1,92.3,92.0,92.1,92.2,92.1
Time 1549374270.074 -elapsed=1243 -active=1231 -remaining=5045
LEDStatus 1549374270.480 Temperature:58.275 Current:9.4774 Voltage:3.40139 JuncTemp:75.3515
Temperature 1549374270.973 -sample=90.5,90.8,90.5,90.5,90.7,90.5 -heatsink=35.7 -cover=105.0 -block=93.6,93.8,93.6,93.6,93.7,93.6
Time 1549374271.074 -elapsed=1244 -active=1232 -remaining=5044
LEDStatus 1549374271.478 Temperature:58.3457 Current:9.46665 Voltage:3.4035 JuncTemp:75.4098
Temperature 1549374271.973 -sample=92.1,92.3,92.0,92.1,92.2,92.1 -heatsink=35.6 -cover=105.0 -block=95.2,95.4,95.1,95.2,95.3,95.2
Time 1549374272.074 -elapsed=1245 -active=1233 -remaining=5043
LEDStatus 1549374272.478 Temperature:58.275 Current:9.44516 Voltage:3.4035 JuncTemp:75.2825
Temperature 1549374272.973 -sample=93.5,93.7,93.5,93.5,93.6,93.5 -heatsink=35.7 -cover=105.0 -block=96.1,96.1,96.1,96.1,96.1,96.1
Time 1549374273.074 -elapsed=1246 -active=1234 -remaining=5042
Debug 1549374273.324 LLAC ACK: Acknowledge (type=3), name=Unknown, dest=0x00, source=0x81, control=0x01, id=0x0000, msgid=0x00A4, data=[]
Debug 1549374273.325 LLAC ACK reply: Acknowledge (type=3), name=Unknown, dest=0x81, source=0x00, control=0x01, id=0x0000, msgid=0x00A4, data=[]
Debug 1549374273.326 LLAC ACK: Acknowledge (type=3), name=Unknown, dest=0x00, source=0x82, control=0x01, id=0x0000, msgid=0x00A5, data=[]
Debug 1549374273.326 LLAC ACK reply: Acknowledge (type=3), name=Unknown, dest=0x82, source=0x00, control=0x01, id=0x0000, msgid=0x00A5, data=[]
Debug 1549374273.429 LLAC ACK: Acknowledge (type=3), name=Unknown, dest=0x00, source=0x83, control=0x01, id=0x0000, msgid=0x00A6, data=[]
Debug 1549374273.430 LLAC ACK reply: Acknowledge (type=3), name=Unknown, dest=0x83, source=0x00, control=0x01, id=0x0000, msgid=0x00A6, data=[]
Debug 1549374273.430 LLAC ACK: Acknowledge (type=3), name=Unknown, dest=0x00, source=0x84, control=0x01, id=0x0000, msgid=0x00A7, data=[]
Debug 1549374273.431 LLAC ACK reply: Acknowledge (type=3), name=Unknown, dest=0x84, source=0x00, control=0x01, id=0x0000, msgid=0x00A7, data=[]
Debug 1549374273.431 LLAC ACK: Acknowledge (type=3), name=Unknown, dest=0x00, source=0x85, control=0x01, id=0x0000, msgid=0x00A8, data=[]
Debug 1549374273.432 LLAC ACK reply: Acknowledge (type=3), name=Unknown, dest=0x85, source=0x00, control=0x01, id=0x0000, msgid=0x00A8, data=[]
Debug 1549374273.432 LLAC ACK: Acknowledge (type=3), name=Unknown, dest=0x00, source=0x86, control=0x01, id=0x0000, msgid=0x00A9, data=[]
Debug 1549374273.433 LLAC ACK reply: Acknowledge (type=3), name=Unknown, dest=0x86, source=0x00, control=0x01, id=0x0000, msgid=0x00A9, data=[]
Debug 1549374273.433 TBC releasing operative lock
Debug 1549374273.435 Pending Suspend flag: False
Debug 1549374273.444 TBC acquiring operative lock
Debug 1549374273.444 TBC acquired operative lock
Info 1549374273.446 TBC:HOLD starting 15.000000s hold
Run 1549374273.466 Holding -time=15
Debug 1549374273.470 TBC acquiring unhold lock
LEDStatus 1549374273.480 Temperature:58.3457 Current:9.4774 Voltage:3.4035 JuncTemp:75.3533
Temperature 1549374273.973 -sample=94.5,94.6,94.4,94.5,94.6,94.4 -heatsink=35.6 -cover=105.0 -block=95.9,95.6,95.6,95.9,95.8,95.6
Time 1549374274.074 -elapsed=1247 -active=1235 -remaining=5041
Debug 1549374274.118 C: ISTAT?
Debug 1549374274.131 S: OK ISTAT? Running
LEDStatus 1549374274.488 Temperature:58.3811 Current:9.4774 Voltage:3.40562 JuncTemp:75.4134
Temperature 1549374274.973 -sample=94.9,94.9,94.8,94.9,94.9,94.8 -heatsink=35.6 -cover=105.0 -block=95.1,95.2,95.3,95.1,95.0,95.3
Time 1549374275.074 -elapsed=1248 -active=1236 -remaining=5040
LEDStatus 1549374275.479 Temperature:58.3457 Current:9.48814 Voltage:3.40139 JuncTemp:75.4221
Temperature 1549374275.971 -sample=94.9,94.9,94.9,94.9,94.9,95.0 -heatsink=35.4 -cover=105.0 -block=94.9,94.9,94.9,95.0,94.9,95.0
Time 1549374276.074 -elapsed=1249 -active=1237 -remaining=5039
LEDStatus 1549374276.478 Temperature:58.275 Current:9.46665 Voltage:3.40139 JuncTemp:75.3922
Temperature 1549374276.971 -sample=94.9,94.9,94.9,94.9,94.9,94.9 -heatsink=35.5 -cover=105.0 -block=94.9,95.0,95.0,94.9,94.9,94.9
Time 1549374277.074 -elapsed=1250 -active=1238 -remaining=5038
LEDStatus 1549374277.480 Temperature:58.275 Current:9.48814 Voltage:3.4035 JuncTemp:75.424
Temperature 1549374277.973 -sample=94.9,95.0,94.9,94.9,94.9,94.9 -heatsink=35.5 -cover=105.0 -block=95.0,95.0,95.0,95.0,95.0,95.0
Time 1549374278.075 -elapsed=1251 -active=1239 -remaining=5037
LEDStatus 1549374278.478 Temperature:58.1689 Current:9.46665 Voltage:3.4035 JuncTemp:75.3161
Temperature 1549374278.971 -sample=95.0,95.0,95.0,95.0,95.0,94.9 -heatsink=35.6 -cover=105.1 -block=95.0,95.0,95.0,95.0,95.0,95.0
Time 1549374279.074 -elapsed=1252 -active=1240 -remaining=5036
Debug 1549374279.118 C: ISTAT?
Debug 1549374279.131 S: OK ISTAT? Running
LEDStatus 1549374279.478 Temperature:58.1689 Current:9.4774 Voltage:3.39717 JuncTemp:75.2594
Temperature 1549374279.971 -sample=95.0,95.0,95.0,95.0,95.0,95.0 -heatsink=35.6 -cover=105.1 -block=95.0,95.0,95.0,95.0,95.0,95.0
Time 1549374280.074 -elapsed=1253 -active=1241 -remaining=5035
LEDStatus 1549374280.488 Temperature:58.2396 Current:9.46665 Voltage:3.39928 JuncTemp:75.3073
Temperature 1549374280.973 -sample=95.0,95.0,95.0,95.0,95.0,95.0 -heatsink=35.4 -cover=105.0 -block=95.0,95.0,95.0,95.0,95.0,95.0
Time 1549374281.074 -elapsed=1254 -active=1242 -remaining=5034
LEDStatus 1549374281.478 Temperature:58.275 Current:9.45591 Voltage:3.40984 JuncTemp:75.3055
Temperature 1549374281.973 -sample=95.0,95.0,95.0,95.0,95.0,95.0 -heatsink=35.6 -cover=104.9 -block=95.0,95.0,95.0,95.0,95.0,95.0
Time 1549374282.075 -elapsed=1255 -active=1243 -remaining=5033
LEDStatus 1549374282.479 Temperature:58.275 Current:9.44516 Voltage:3.40562 JuncTemp:75.3215
Temperature 1549374282.971 -sample=95.0,95.0,95.0,95.0,95.0,95.0 -heatsink=35.5 -cover=105.0 -block=95.0,95.0,95.0,95.0,95.0,95.0
Time 1549374283.074 -elapsed=1256 -active=1244 -remaining=5032
LEDStatus 1549374283.478 Temperature:58.2396 Current:9.48814 Voltage:3.40139 JuncTemp:75.3039
Temperature 1549374283.971 -sample=95.0,95.0,95.0,95.0,95.0,95.0 -heatsink=35.5 -cover=105.0 -block=95.0,95.0,95.0,95.0,95.0,95.0
Time 1549374284.074 -elapsed=1257 -active=1245 -remaining=5031
Debug 1549374284.118 C: ISTAT?
Debug 1549374284.130 S: OK ISTAT? Running
LEDStatus 1549374284.489 Temperature:58.275 Current:9.48814 Voltage:3.40562 JuncTemp:75.2701
Temperature 1549374284.973 -sample=95.0,95.0,95.0,95.0,95.0,95.0 -heatsink=35.7 -cover=105.0 -block=95.0,95.0,95.0,95.0,95.0,95.0
Time 1549374285.075 -elapsed=1258 -active=1246 -remaining=5030
LEDStatus 1549374285.478 Temperature:58.275 Current:9.43441 Voltage:3.39928 JuncTemp:75.3869
Temperature 1549374285.973 -sample=95.0,95.0,95.0,95.0,95.0,95.0 -heatsink=35.6 -cover=105.1 -block=95.0,95.0,95.0,95.0,95.0,95.0
Time 1549374286.075 -elapsed=1259 -active=1247 -remaining=5029
LEDStatus 1549374286.488 Temperature:58.275 Current:9.45591 Voltage:3.40984 JuncTemp:75.424
Temperature 1549374286.973 -sample=95.0,95.0,95.0,95.0,95.0,95.0 -heatsink=35.6 -cover=105.0 -block=95.0,95.0,95.0,95.0,95.0,95.0
Time 1549374287.075 -elapsed=1260 -active=1248 -remaining=5028
LEDStatus 1549374287.479 Temperature:58.2396 Current:9.44516 Voltage:3.4035 JuncTemp:75.3339
Temperature 1549374287.973 -sample=95.0,95.0,95.0,95.0,95.0,95.0 -heatsink=35.6 -cover=105.0 -block=95.0,95.0,95.0,95.0,95.0,95.0
Time 1549374288.075 -elapsed=1261 -active=1249 -remaining=5027
Debug 1549374288.472 TBC _holding invoked.
Debug 1549374288.473 TBC acquired unhold lock
Debug 1549374288.473 TBC releasing operative lock
Debug 1549374288.496 TBC acquiring operative lock
Debug 1549374288.496 TBC acquired operative lock
Info 1549374288.500 TBC:SETTing ramping "Zone1" from 95.0 to 60.0 (rate=1.600, timeout=65.6, msgid=0x0349)
Info 1549374288.501 TBC:SETTing ramping "Zone2" from 95.0 to 60.0 (rate=1.600, timeout=65.6, msgid=0x034A)
Info 1549374288.502 TBC:SETTing ramping "Zone3" from 95.0 to 60.0 (rate=1.600, timeout=65.6, msgid=0x034B)
Info 1549374288.503 TBC:SETTing ramping "Zone4" from 95.0 to 60.0 (rate=1.600, timeout=65.6, msgid=0x034C)
Info 1549374288.503 TBC:SETTing ramping "Zone5" from 95.0 to 60.0 (rate=1.600, timeout=65.6, msgid=0x034D)
Info 1549374288.504 TBC:SETTing ramping "Zone6" from 95.0 to 60.0 (rate=1.600, timeout=65.6, msgid=0x034F)
LEDStatus 1549374288.533 Temperature:58.2396 Current:9.43441 Voltage:3.40773 JuncTemp:75.408
Run 1549374288.610 Step 2
Run 1549374288.620 Ramping -zones=Zone1,Zone2,Zone3,Zone4,Zone5,Zone6 -targets=60.000,60.000,60.000,60.000,60.000,60.000 -rates=1.600,1.600,1.600,1.600,1.600,1.600
Temperature 1549374288.974 -sample=95.0,95.0,95.0,95.0,95.0,95.0 -heatsink=35.6 -cover=104.9 -block=94.8,94.8,94.7,94.8,94.8,94.8
Time 1549374289.075 -elapsed=1262 -active=1250 -remaining=5026
Debug 1549374289.119 C: ISTAT?
Debug 1549374289.131 S: OK ISTAT? Running
LEDStatus 1549374289.480 Temperature:58.275 Current:9.46665 Voltage:3.40139 JuncTemp:75.3781
Temperature 1549374289.973 -sample=94.4,94.5,94.4,94.4,94.4,94.5 -heatsink=35.6 -cover=105.1 -block=90.8,91.0,90.9,90.7,90.9,91.0
Time 1549374290.075 -elapsed=1263 -active=1251 -remaining=5025
LEDStatus 1549374290.489 Temperature:58.275 Current:9.45591 Voltage:3.39928 JuncTemp:75.2861
Temperature 1549374290.973 -sample=92.8,92.9,92.8,92.8,92.8,92.9 -heatsink=35.7 -cover=105.1 -block=87.1,87.2,87.2,87.1,87.1,87.2
Time 1549374291.075 -elapsed=1264 -active=1252 -remaining=5024
LEDStatus 1549374291.478 Temperature:58.3104 Current:9.44516 Voltage:3.40562 JuncTemp:75.337
Temperature 1549374291.973 -sample=90.9,90.8,90.9,90.9,90.8,90.9 -heatsink=36.0 -cover=105.0 -block=85.1,85.1,85.2,85.2,85.1,85.1
Time 1549374292.075 -elapsed=1265 -active=1253 -remaining=5023
LEDStatus 1549374292.488 Temperature:58.2396 Current:9.4774 Voltage:3.40139 JuncTemp:75.2755
Temperature 1549374292.973 -sample=89.0,89.0,89.1,89.1,89.0,89.0 -heatsink=35.9 -cover=105.0 -block=83.7,83.7,83.8,83.8,83.7,83.7
Time 1549374293.075 -elapsed=1266 -active=1254 -remaining=5022
LEDStatus 1549374293.478 Temperature:58.275 Current:9.4774 Voltage:3.40773 JuncTemp:75.2773
Temperature 1549374293.971 -sample=87.3,87.3,87.4,87.4,87.3,87.3 -heatsink=35.9 -cover=105.0 -block=82.2,82.2,82.3,82.3,82.3,82.2
Time 1549374294.074 -elapsed=1267 -active=1255 -remaining=5021
Debug 1549374294.118 C: ISTAT?
Debug 1549374294.130 S: OK ISTAT? Running
LEDStatus 1549374294.489 Temperature:58.3457 Current:9.46665 Voltage:3.40562 JuncTemp:75.4028
Temperature 1549374294.973 -sample=85.6,85.6,85.7,85.7,85.6,85.6 -heatsink=36.2 -cover=105.0 -block=80.6,80.6,80.7,80.7,80.6,80.6
Time 1549374295.074 -elapsed=1268 -active=1256 -remaining=5020
LEDStatus 1549374295.479 Temperature:58.275 Current:9.48814 Voltage:3.40984 JuncTemp:75.3533
Temperature 1549374295.973 -sample=83.9,83.9,84.0,84.0,83.9,83.9 -heatsink=36.2 -cover=105.1 -block=78.9,78.9,79.0,78.9,78.9,78.9
Time 1549374296.075 -elapsed=1269 -active=1257 -remaining=5019
LEDStatus 1549374296.488 Temperature:58.2396 Current:9.44516 Voltage:3.40139 JuncTemp:75.3974
Temperature 1549374296.973 -sample=82.2,82.2,82.4,82.3,82.2,82.3 -heatsink=36.0 -cover=105.0 -block=77.2,77.2,77.3,77.3,77.2,77.2
Time 1549374297.074 -elapsed=1270 -active=1258 -remaining=5018
LEDStatus 1549374297.478 Temperature:58.3104 Current:9.49889 Voltage:3.4035 JuncTemp:75.3267
Temperature 1549374297.971 -sample=80.6,80.5,80.7,80.6,80.6,80.6 -heatsink=36.2 -cover=105.1 -block=75.5,75.5,75.7,75.6,75.5,75.5
Time 1549374298.074 -elapsed=1271 -active=1259 -remaining=5017
LEDStatus 1549374298.479 Temperature:58.3457 Current:9.48814 Voltage:3.39928 JuncTemp:75.3463
Temperature 1549374298.973 -sample=78.9,78.9,79.1,79.0,78.9,79.0 -heatsink=36.3 -cover=105.1 -block=73.8,73.8,74.0,73.9,73.9,73.9
Time 1549374299.075 -elapsed=1272 -active=1260 -remaining=5016
Debug 1549374299.118 C: ISTAT?
Debug 1549374299.131 S: OK ISTAT? Running
LEDStatus 1549374299.479 Temperature:58.3104 Current:9.46665 Voltage:3.40562 JuncTemp:75.3321
Temperature 1549374299.973 -sample=77.2,77.2,77.4,77.3,77.2,77.3 -heatsink=36.2 -cover=105.1 -block=72.2,72.2,72.4,72.3,72.2,72.3
Time 1549374300.074 -elapsed=1273 -active=1261 -remaining=5015
LEDStatus 1549374300.478 Temperature:58.3811 Current:9.46665 Voltage:3.39717 JuncTemp:75.3569
Temperature 1549374300.973 -sample=75.5,75.5,75.7,75.6,75.5,75.6 -heatsink=36.5 -cover=105.0 -block=70.6,70.5,70.7,70.6,70.5,70.6
Time 1549374301.074 -elapsed=1274 -active=1262 -remaining=5014
LEDStatus 1549374301.479 Temperature:58.275 Current:9.45591 Voltage:3.4035 JuncTemp:75.4256
Temperature 1549374301.973 -sample=73.9,73.8,74.0,73.9,73.8,73.9 -heatsink=36.5 -cover=105.0 -block=68.9,68.8,69.0,68.9,68.8,68.9
Time 1549374302.074 -elapsed=1275 -active=1263 -remaining=5013
LEDStatus 1549374302.488 Temperature:58.3457 Current:9.46665 Voltage:3.40562 JuncTemp:75.3093
Temperature 1549374302.973 -sample=72.2,72.1,72.3,72.2,72.2,72.3 -heatsink=36.9 -cover=105.0 -block=67.2,67.1,67.3,67.2,67.1,67.2
Time 1549374303.075 -elapsed=1276 -active=1264 -remaining=5012
LEDStatus 1549374303.478 Temperature:58.275 Current:9.48814 Voltage:3.40984 JuncTemp:75.3375
Temperature 1549374303.973 -sample=70.5,70.5,70.7,70.6,70.5,70.6 -heatsink=36.7 -cover=105.0 -block=65.5,65.4,65.6,65.5,65.4,65.6
Time 1549374304.074 -elapsed=1277 -active=1265 -remaining=5011
Debug 1549374304.119 C: ISTAT?
Debug 1549374304.131 S: OK ISTAT? Running
LEDStatus 1549374304.487 Temperature:58.275 Current:9.4774 Voltage:3.40984 JuncTemp:75.4328
Temperature 1549374304.973 -sample=68.9,68.8,69.0,68.9,68.8,68.9 -heatsink=36.7 -cover=105.1 -block=63.9,63.8,64.0,63.9,63.8,63.9
Time 1549374305.075 -elapsed=1278 -active=1266 -remaining=5010
LEDStatus 1549374305.479 Temperature:58.4164 Current:9.45591 Voltage:3.40562 JuncTemp:75.3287
Temperature 1549374305.973 -sample=67.2,67.1,67.4,67.2,67.1,67.3 -heatsink=37.0 -cover=105.0 -block=62.3,62.1,62.4,62.3,62.2,62.4
Time 1549374306.074 -elapsed=1279 -active=1267 -remaining=5009
LEDStatus 1549374306.488 Temperature:58.3457 Current:9.45591 Voltage:3.40139 JuncTemp:75.3481
Temperature 1549374306.973 -sample=65.6,65.5,65.7,65.6,65.5,65.6 -heatsink=36.9 -cover=105.0 -block=60.6,60.4,60.7,60.6,60.5,60.6
Time 1549374307.075 -elapsed=1280 -active=1268 -remaining=5008
LEDStatus 1549374307.478 Temperature:58.2396 Current:9.46665 Voltage:3.39928 JuncTemp:75.3834
Temperature 1549374307.973 -sample=63.9,63.8,64.1,64.0,63.8,63.9 -heatsink=36.9 -cover=105.0 -block=59.0,58.9,59.1,59.0,58.9,59.0
Time 1549374308.075 -elapsed=1281 -active=1269 -remaining=5007
LEDStatus 1549374308.478 Temperature:58.3457 Current:9.4774 Voltage:3.40139 JuncTemp:75.3675
Temperature 1549374308.973 -sample=62.4,62.2,62.5,62.5,62.3,62.5 -heatsink=37.2 -cover=105.0 -block=58.3,58.2,58.3,58.3,58.3,58.3
Time 1549374309.074 -elapsed=1282 -active=1270 -remaining=5006
Debug 1549374309.120 C: ISTAT?
Debug 1549374309.132 S: OK ISTAT? Running
LEDStatus 1549374309.479 Temperature:58.3457 Current:9.45591 Voltage:3.41195 JuncTemp:75.3603
Temperature 1549374309.973 -sample=61.3,61.2,61.4,61.3,61.2,61.3 -heatsink=37.2 -cover=105.1 -block=58.7,58.8,58.7,58.7,58.7,58.7
Time 1549374310.074 -elapsed=1283 -active=1271 -remaining=5005
Debug 1549374310.313 LLAC ACK: Acknowledge (type=3), name=Unknown, dest=0x00, source=0x81, control=0x01, id=0x0000, msgid=0x0349, data=[]
Debug 1549374310.314 LLAC ACK reply: Acknowledge (type=3), name=Unknown, dest=0x81, source=0x00, control=0x01, id=0x0000, msgid=0x0349, data=[]
Debug 1549374310.314 LLAC ACK: Acknowledge (type=3), name=Unknown, dest=0x00, source=0x82, control=0x01, id=0x0000, msgid=0x034A, data=[]
Debug 1549374310.315 LLAC ACK reply: Acknowledge (type=3), name=Unknown, dest=0x82, source=0x00, control=0x01, id=0x0000, msgid=0x034A, data=[]
Debug 1549374310.446 LLAC ACK: Acknowledge (type=3), name=Unknown, dest=0x00, source=0x83, control=0x01, id=0x0000, msgid=0x034B, data=[]
Debug 1549374310.447 LLAC ACK reply: Acknowledge (type=3), name=Unknown, dest=0x83, source=0x00, control=0x01, id=0x0000, msgid=0x034B, data=[]
Debug 1549374310.448 LLAC ACK: Acknowledge (type=3), name=Unknown, dest=0x00, source=0x84, control=0x01, id=0x0000, msgid=0x034C, data=[]
Debug 1549374310.449 LLAC ACK reply: Acknowledge (type=3), name=Unknown, dest=0x84, source=0x00, control=0x01, id=0x0000, msgid=0x034C, data=[]
Debug 1549374310.450 LLAC ACK: Acknowledge (type=3), name=Unknown, dest=0x00, source=0x85, control=0x01, id=0x0000, msgid=0x034D, data=[]
Debug 1549374310.451 LLAC ACK reply: Acknowledge (type=3), name=Unknown, dest=0x85, source=0x00, control=0x01, id=0x0000, msgid=0x034D, data=[]
Debug 1549374310.453 LLAC ACK: Acknowledge (type=3), name=Unknown, dest=0x00, source=0x86, control=0x01, id=0x0000, msgid=0x034F, data=[]
Debug 1549374310.454 LLAC ACK reply: Acknowledge (type=3), name=Unknown, dest=0x86, source=0x00, control=0x01, id=0x0000, msgid=0x034F, data=[]
Debug 1549374310.455 TBC releasing operative lock
Debug 1549374310.459 Pending Suspend flag: False
Debug 1549374310.505 TBC acquiring operative lock
Debug 1549374310.506 TBC acquired operative lock
Run 1549374310.512 Holding -time=60 -collecting=True
Info 1549374310.509 TBC:HOLD starting 60.000000s hold
Debug 1549374310.530 TBC acquiring unhold lock
LEDStatus 1549374310.540 Temperature:58.3811 Current:9.45591 Voltage:3.40773 JuncTemp:75.431
Run 1549374310.539 Acquiring -run="20190205smp17-28" -stage=2 -cycle=9 -point=1 -Temperature=60.8397,60.7681,60.9344,60.8596,60.8098,60.8642
Temperature 1549374310.971 -sample=60.6,60.5,60.6,60.6,60.5,60.6 -heatsink=37.5 -cover=105.1 -block=59.0,59.2,58.9,58.9,59.1,58.9
Time 1549374311.074 -elapsed=1284 -active=1272 -remaining=5004
LEDStatus 1549374311.479 Temperature:58.275 Current:9.44516 Voltage:3.40562 JuncTemp:75.3657
Temperature 1549374311.973 -sample=60.4,60.4,60.4,60.4,60.4,60.4 -heatsink=37.5 -cover=105.1 -block=60.4,60.4,60.4,60.4,60.5,60.4
Time 1549374312.075 -elapsed=1285 -active=1273 -remaining=5003
LEDStatus 1549374312.488 Temperature:58.3457 Current:9.45591 Voltage:3.40139 JuncTemp:75.4276
Temperature 1549374312.973 -sample=60.3,60.3,60.4,60.4,60.3,60.3 -heatsink=37.5 -cover=105.1 -block=60.1,60.1,60.1,60.2,60.1,60.1
Time 1549374313.074 -elapsed=1286 -active=1274 -remaining=5002
LEDStatus 1549374313.479 Temperature:58.3811 Current:9.48814 Voltage:3.41195 JuncTemp:75.4576
Temperature 1549374313.973 -sample=60.3,60.3,60.3,60.3,60.3,60.3 -heatsink=37.7 -cover=105.0 -block=60.0,60.0,60.1,60.1,60.1,60.1
Time 1549374314.074 -elapsed=1287 -active=1275 -remaining=5001
Debug 1549374314.121 C: ISTAT?
Debug 1549374314.143 S: OK ISTAT? Running
LEDStatus 1549374314.488 Temperature:58.3811 Current:9.44516 Voltage:3.40139 JuncTemp:75.394
Temperature 1549374314.973 -sample=60.2,60.2,60.2,60.2,60.2,60.2 -heatsink=37.9 -cover=105.1 -block=60.0,60.0,60.0,60.0,60.0,60.0
Time 1549374315.074 -elapsed=1288 -active=1276 -remaining=5000
LEDStatus 1549374315.479 Temperature:58.4164 Current:9.48814 Voltage:3.40139 JuncTemp:75.3623
Temperature 1549374315.973 -sample=60.1,60.1,60.2,60.2,60.1,60.1 -heatsink=37.7 -cover=105.0 -block=60.0,60.0,60.0,60.0,60.0,60.0
Time 1549374316.074 -elapsed=1289 -active=1277 -remaining=4999
LEDStatus 1549374316.487 Temperature:58.4164 Current:9.45591 Voltage:3.40562 JuncTemp:75.4028
Temperature 1549374316.973 -sample=60.1,60.1,60.1,60.1,60.1,60.1 -heatsink=37.7 -cover=105.0 -block=60.0,60.0,60.0,60.0,60.0,60.0
Time 1549374317.075 -elapsed=1290 -active=1278 -remaining=4998
LEDStatus 1549374317.478 Temperature:58.4518 Current:9.4774 Voltage:3.40773 JuncTemp:75.401
Temperature 1549374317.973 -sample=60.1,60.1,60.1,60.1,60.1,60.1 -heatsink=37.8 -cover=105.0 -block=60.0,60.0,60.0,60.0,60.0,60.0
Time 1549374318.074 -elapsed=1291 -active=1279 -remaining=4997
LEDStatus 1549374318.488 Temperature:58.3811 Current:9.46665 Voltage:3.40773 JuncTemp:75.4682
Temperature 1549374318.973 -sample=60.0,60.0,60.0,60.0,60.0,60.0 -heatsink=37.8 -cover=105.0 -block=60.0,60.0,60.0,60.0,60.0,60.0
Time 1549374319.074 -elapsed=1292 -active=1280 -remaining=4996
Debug 1549374319.121 C: ISTAT?
Debug 1549374319.133 S: OK ISTAT? Running
LEDStatus 1549374319.479 Temperature:58.4164 Current:9.46665 Voltage:3.40139 JuncTemp:75.5423
Temperature 1549374319.973 -sample=60.0,60.0,60.0,60.0,60.0,60.0 -heatsink=37.7 -cover=105.0 -block=60.0,60.0,60.0,60.0,60.0,60.0
Time 1549374320.074 -elapsed=1293 -active=1281 -remaining=4995
LEDStatus 1549374320.488 Temperature:58.3457 Current:9.46665 Voltage:3.39928 JuncTemp:75.4522
Temperature 1549374320.971 -sample=60.0,60.0,60.0,60.0,60.0,60.0 -heatsink=38.0 -cover=105.0 -block=60.0,60.0,60.0,60.0,60.0,60.0
Time 1549374321.074 -elapsed=1294 -active=1282 -remaining=4994
LEDStatus 1549374321.479 Temperature:58.4871 Current:9.45591 Voltage:3.39717 JuncTemp:75.5195
Temperature 1549374321.973 -sample=60.0,60.0,60.0,60.0,60.0,60.0 -heatsink=37.8 -cover=105.0 -block=60.0,60.0,60.0,60.0,60.0,60.0
Time 1549374322.075 -elapsed=1295 -active=1283 -remaining=4993
LEDStatus 1549374322.488 Temperature:58.3811 Current:9.46665 Voltage:3.40139 JuncTemp:75.461
Temperature 1549374322.973 -sample=60.0,60.0,60.0,60.0,60.0,60.0 -heatsink=37.8 -cover=105.1 -block=60.0,60.0,60.0,60.0,60.0,60.0
Time 1549374323.075 -elapsed=1296 -active=1284 -remaining=4992
LEDStatus 1549374323.478 Temperature:58.3811 Current:9.4774 Voltage:3.40773 JuncTemp:75.4823
Temperature 1549374323.973 -sample=60.0,60.0,60.0,60.0,60.0,60.0 -heatsink=37.8 -cover=105.0 -block=60.0,60.0,60.0,60.0,60.0,60.0
Time 1549374324.074 -elapsed=1297 -active=1285 -remaining=4991
Debug 1549374324.119 C: ISTAT?
Debug 1549374324.131 S: OK ISTAT? Running
LEDStatus 1549374324.479 Temperature:58.5578 Current:9.45591 Voltage:3.39506 JuncTemp:75.3411
Temperature 1549374324.973 -sample=60.0,60.0,60.0,60.0,60.0,60.0 -heatsink=37.9 -cover=105.0 -block=60.0,60.0,60.0,60.0,60.0,60.0
Time 1549374325.075 -elapsed=1298 -active=1286 -remaining=4990
LEDStatus 1549374325.479 Temperature:58.4164 Current:9.46665 Voltage:3.39295 JuncTemp:75.4717
Temperature 1549374325.973 -sample=60.0,60.0,60.0,60.0,60.0,60.0 -heatsink=37.8 -cover=105.0 -block=60.0,60.0,60.0,60.0,60.0,60.0
Time 1549374326.074 -elapsed=1299 -active=1287 -remaining=4989
LEDStatus 1549374326.488 Temperature:58.4518 Current:9.45591 Voltage:3.40139 JuncTemp:75.4823
Temperature 1549374326.973 -sample=60.0,60.0,60.0,60.0,60.0,60.0 -heatsink=37.8 -cover=105.0 -block=60.0,60.0,60.0,60.0,60.0,60.0
Time 1549374327.075 -elapsed=1300 -active=1288 -remaining=4988
LEDStatus 1549374327.479 Temperature:58.4518 Current:9.44516 Voltage:3.40139 JuncTemp:75.5477
Temperature 1549374327.973 -sample=60.0,60.0,60.0,60.0,60.0,60.0 -heatsink=38.0 -cover=105.1 -block=60.0,60.0,60.0,60.0,60.0,60.0
Time 1549374328.075 -elapsed=1301 -active=1289 -remaining=4987
LEDStatus 1549374328.479 Temperature:58.5225 Current:9.46665 Voltage:3.40139 JuncTemp:75.4929
Temperature 1549374328.971 -sample=60.0,60.0,60.0,60.0,60.0,60.0 -heatsink=38.0 -cover=105.1 -block=60.0,60.0,60.0,60.0,60.0,60.0
Time 1549374329.074 -elapsed=1302 -active=1290 -remaining=4986
Debug 1549374329.119 C: ISTAT?
Debug 1549374329.131 S: OK ISTAT? Running
LEDStatus 1549374329.478 Temperature:58.3811 Current:9.48814 Voltage:3.40139 JuncTemp:75.5442
Temperature 1549374329.973 -sample=60.0,60.0,60.0,60.0,60.0,60.0 -heatsink=37.7 -cover=105.0 -block=60.0,60.0,60.0,60.0,60.0,60.0
Time 1549374330.074 -elapsed=1303 -active=1291 -remaining=4985
LEDStatus 1549374330.488 Temperature:58.4518 Current:9.4774 Voltage:3.39928 JuncTemp:75.4205
Temperature 1549374330.971 -sample=60.0,60.0,60.0,60.0,60.0,60.0 -heatsink=37.9 -cover=105.0 -block=60.0,60.0,60.0,60.0,60.0,60.0
Time 1549374331.074 -elapsed=1304 -active=1292 -remaining=4984
LEDStatus 1549374331.479 Temperature:58.3811 Current:9.46665 Voltage:3.39928 JuncTemp:75.4893
Temperature 1549374331.973 -sample=60.0,60.0,60.0,60.0,60.0,60.0 -heatsink=37.7 -cover=105.0 -block=60.0,60.0,60.0,60.0,60.0,60.0
Time 1549374332.075 -elapsed=1305 -active=1293 -remaining=4983
LEDStatus 1549374332.488 Temperature:58.3811 Current:9.4774 Voltage:3.40139 JuncTemp:75.5761
Temperature 1549374332.973 -sample=60.0,60.0,60.0,60.0,60.0,60.0 -heatsink=37.8 -cover=104.9 -block=60.0,60.0,60.0,60.0,60.0,60.0
Time 1549374333.075 -elapsed=1306 -active=1294 -remaining=4982
LEDStatus 1549374333.479 Temperature:58.5225 Current:9.48814 Voltage:3.39928 JuncTemp:75.5231
Temperature 1549374333.973 -sample=60.0,60.0,60.0,60.0,60.0,60.0 -heatsink=37.7 -cover=104.9 -block=60.0,60.0,60.0,60.0,60.0,60.0
Time 1549374334.074 -elapsed=1307 -active=1295 -remaining=4981
Debug 1549374334.119 C: ISTAT?
Debug 1549374334.140 S: OK ISTAT? Running
LEDStatus 1549374334.479 Temperature:58.4164 Current:9.46665 Voltage:3.40562 JuncTemp:75.5106
Temperature 1549374334.973 -sample=60.0,60.0,60.0,60.0,60.0,60.0 -heatsink=37.9 -cover=105.0 -block=60.0,60.0,60.0,60.0,60.0,60.0
Time 1549374335.074 -elapsed=1308 -active=1296 -remaining=4980
LEDStatus 1549374335.478 Temperature:58.3811 Current:9.45591 Voltage:3.40139 JuncTemp:75.447
Temperature 1549374335.973 -sample=60.0,60.0,60.0,60.0,60.0,60.0 -heatsink=37.6 -cover=105.0 -block=60.0,60.0,60.0,60.0,60.0,60.0
Time 1549374336.074 -elapsed=1309 -active=1297 -remaining=4979
LEDStatus 1549374336.487 Temperature:58.4518 Current:9.45591 Voltage:3.40562 JuncTemp:75.4769
Temperature 1549374336.973 -sample=60.0,60.0,60.0,60.0,60.0,60.0 -heatsink=37.8 -cover=105.0 -block=60.0,60.0,60.0,60.0,60.0,60.0
Time 1549374337.075 -elapsed=1310 -active=1298 -remaining=4978
LEDStatus 1549374337.479 Temperature:58.4164 Current:9.45591 Voltage:3.4035 JuncTemp:75.5123
Temperature 1549374337.973 -sample=60.0,60.0,60.0,60.0,60.0,60.0 -heatsink=37.6 -cover=105.1 -block=60.0,60.0,60.0,60.0,60.0,60.0
Time 1549374338.075 -elapsed=1311 -active=1299 -remaining=4977
LEDStatus 1549374338.488 Temperature:58.4518 Current:9.4774 Voltage:3.39928 JuncTemp:75.5123
Temperature 1549374338.971 -sample=60.0,60.0,60.0,60.0,60.0,60.0 -heatsink=37.5 -cover=105.1 -block=60.0,60.0,60.0,60.0,60.0,60.0
Time 1549374339.074 -elapsed=1312 -active=1300 -remaining=4976
Debug 1549374339.118 C: ISTAT?
Debug 1549374339.131 S: OK ISTAT? Running
LEDStatus 1549374339.479 Temperature:58.4518 Current:9.46665 Voltage:3.41195 JuncTemp:75.4717
Temperature 1549374339.973 -sample=60.0,60.0,60.0,60.0,60.0,60.0 -heatsink=37.5 -cover=104.9 -block=60.0,60.0,60.0,60.0,60.0,60.0
Time 1549374340.074 -elapsed=1313 -active=1301 -remaining=4975
LEDStatus 1549374340.488 Temperature:58.4871 Current:9.45591 Voltage:3.40139 JuncTemp:75.4892
Temperature 1549374340.973 -sample=60.0,60.0,60.0,60.0,60.0,60.0 -heatsink=37.5 -cover=105.0 -block=60.0,60.0,60.0,60.0,60.0,60.0
Time 1549374341.075 -elapsed=1314 -active=1302 -remaining=4974
LEDStatus 1549374341.479 Temperature:58.4164 Current:9.46665 Voltage:3.39717 JuncTemp:75.5545
Temperature 1549374341.973 -sample=60.0,60.0,60.0,60.0,60.0,60.0 -heatsink=37.5 -cover=105.0 -block=60.0,60.0,60.0,60.0,60.0,60.0
Time 1549374342.075 -elapsed=1315 -active=1303 -remaining=4973
LEDStatus 1549374342.478 Temperature:58.3811 Current:9.43441 Voltage:3.4035 JuncTemp:75.6042
Temperature 1549374342.973 -sample=60.0,60.0,60.0,60.0,60.0,60.0 -heatsink=37.4 -cover=105.0 -block=60.0,60.0,60.0,60.0,60.0,60.0
Time 1549374343.075 -elapsed=1316 -active=1304 -remaining=4972
LEDStatus 1549374343.479 Temperature:58.4164 Current:9.44516 Voltage:3.4035 JuncTemp:75.5089
Temperature 1549374343.973 -sample=60.0,60.0,60.0,60.0,60.0,60.0 -heatsink=37.5 -cover=105.0 -block=60.0,60.0,60.0,60.0,60.0,60.0
Time 1549374344.074 -elapsed=1317 -active=1305 -remaining=4971
Debug 1549374344.119 C: ISTAT?
Debug 1549374344.131 S: OK ISTAT? Running
LEDStatus 1549374344.479 Temperature:58.4164 Current:9.4774 Voltage:3.40773 JuncTemp:75.5583
Temperature 1549374344.973 -sample=60.0,60.0,60.0,60.0,60.0,60.0 -heatsink=37.5 -cover=105.0 -block=60.0,60.0,60.0,60.0,60.0,60.0
Time 1549374345.074 -elapsed=1318 -active=1306 -remaining=4970
LEDStatus 1549374345.479 Temperature:58.3811 Current:9.45591 Voltage:3.40139 JuncTemp:75.4701
Temperature 1549374345.973 -sample=60.0,60.0,60.0,60.0,60.0,60.0 -heatsink=37.3 -cover=105.0 -block=60.0,60.0,60.0,60.0,60.0,60.0
Time 1549374346.074 -elapsed=1319 -active=1307 -remaining=4969
LEDStatus 1549374346.489 Temperature:58.3811 Current:9.46665 Voltage:3.40562 JuncTemp:75.5582
Temperature 1549374346.973 -sample=60.0,60.0,60.0,60.0,60.0,60.0 -heatsink=37.4 -cover=104.9 -block=60.0,60.0,60.0,60.0,60.0,60.0
Time 1549374347.074 -elapsed=1320 -active=1308 -remaining=4968
LEDStatus 1549374347.479 Temperature:58.4518 Current:9.44516 Voltage:3.40773 JuncTemp:75.5035
Temperature 1549374347.973 -sample=60.0,60.0,60.0,60.0,60.0,60.0 -heatsink=37.4 -cover=105.1 -block=60.0,60.0,60.0,60.0,60.0,60.0
Time 1549374348.075 -elapsed=1321 -active=1309 -remaining=4967
LEDStatus 1549374348.487 Temperature:58.4164 Current:9.45591 Voltage:3.40562 JuncTemp:75.4541
Temperature 1549374348.971 -sample=60.0,60.0,60.0,60.0,60.0,60.0 -heatsink=37.4 -cover=105.0 -block=60.0,60.0,60.0,60.0,60.0,60.0
Time 1549374349.074 -elapsed=1322 -active=1310 -remaining=4966
Debug 1549374349.118 C: ISTAT?
Debug 1549374349.131 S: OK ISTAT? Running
LEDStatus 1549374349.479 Temperature:58.4871 Current:9.4774 Voltage:3.40139 JuncTemp:75.5336
Temperature 1549374349.973 -sample=60.0,60.0,60.0,60.0,60.0,60.0 -heatsink=37.3 -cover=104.9 -block=60.0,60.0,60.0,60.0,60.0,60.0
Time 1549374350.074 -elapsed=1323 -active=1311 -remaining=4965
Debug 1549374350.567 Start XML:NEW S2-C9-T2-P1
Debug 1549374350.569 End XML:NEW S2-C9-T2-P1
Info 1549374350.570 Motor start m5 x5
LEDStatus 1549374350.583 Temperature:58.4164 Current:9.44516 Voltage:3.39717 JuncTemp:75.5777
Debug 1549374350.642 Start XML:NEW 2-9-2-1-m5-x5
Debug 1549374350.644 End XML:NEW 2-9-2-1-m5-x5
Debug 1549374350.859 LLAC ACK: Acknowledge (type=3), name=Unknown, dest=0x00, source=0x91, control=0x01, id=0x0000, msgid=0x07CC, data=[]
Debug 1549374350.859 LLAC ACK reply: Acknowledge (type=3), name=Unknown, dest=0x91, source=0x00, control=0x01, id=0x0000, msgid=0x07CC, data=[]
Debug 1549374350.886 LLAC ACK: Acknowledge (type=3), name=Unknown, dest=0x00, source=0x91, control=0x01, id=0x0000, msgid=0x07CE, data=[]
Debug 1549374350.886 LLAC ACK reply: Acknowledge (type=3), name=Unknown, dest=0x91, source=0x00, control=0x01, id=0x0000, msgid=0x07CE, data=[]
Info 1549374350.888 Motor end m5 x5
Info 1549374350.898 Emission Encoder -36 18000 Excitation Encoder -18 0
Info 1549374350.900 Capture start m5 x5
Debug 1549374350.948 Start XML:IMAGe+ S02_C009_T02_P0001_M5_X5_E1.tiff {'blkID': '21', 'run': '20190205smp17-28', 'exposure': '200', 'excitationColor': 'x5', 'point': '0001', 'blockTemperature': '60.0004,60.0005,59.995,60.0205,59.9956,60.0137', 'lampTemperature': '58.4871', 'lamp': '90', 'sampleVolume': '10', 'step': '02', 'emissionColor': 'm5', 'exposureIndex': '1', 'time': '1549374350.915', 'sampleTemperature': '59.9976,59.9978,59.9972,59.9969,59.9973,59.9975', 'stage': '02', 'coverTemperature': '104.921', 'cycle': '009'}
Debug 1549374350.948 End XML:IMAGe+ S02_C009_T02_P0001_M5_X5_E1.tiff {'blkID': '21', 'run': '20190205smp17-28', 'exposure': '200', 'excitationColor': 'x5', 'point': '0001', 'blockTemperature': '60.0004,60.0005,59.995,60.0205,59.9956,60.0137', 'lampTemperature': '58.4871', 'lamp': '90', 'sampleVolume': '10', 'step': '02', 'emissionColor': 'm5', 'exposureIndex': '1', 'time': '1549374350.915', 'sampleTemperature': '59.9976,59.9978,59.9972,59.9969,59.9973,59.9975', 'stage': '02', 'coverTemperature': '104.921', 'cycle': '009'}
Debug 1549374350.962 CAMera:ACQuire start exposure
Temperature 1549374350.971 -sample=60.0,60.0,60.0,60.0,60.0,60.0 -heatsink=37.1 -cover=105.0 -block=60.0,60.0,60.0,60.0,60.0,60.0
Time 1549374351.075 -elapsed=1324 -active=1312 -remaining=4964
LEDStatus 1549374351.479 Temperature:58.5578 Current:9.45591 Voltage:3.39928 JuncTemp:75.5564
Debug 1549374351.602 CAMera:ACQuire end exposure
Info 1549374351.609 Capture end m5 x5
Info 1549374351.612 Capture start m5 x5
Debug 1549374351.663 Start XML:IMAGe+ S02_C009_T02_P0001_M5_X5_E2.tiff {'blkID': '21', 'run': '20190205smp17-28', 'exposure': '920', 'excitationColor': 'x5', 'point': '0001', 'blockTemperature': '60.0004,60.0005,59.995,60.0205,59.9956,60.0137', 'lampTemperature': '58.4871', 'lamp': '90', 'sampleVolume': '10', 'step': '02', 'emissionColor': 'm5', 'exposureIndex': '2', 'time': '1549374351.628', 'sampleTemperature': '59.9976,59.9978,59.9972,59.9969,59.9973,59.9975', 'stage': '02', 'coverTemperature': '104.921', 'cycle': '009'}
Debug 1549374351.664 End XML:IMAGe+ S02_C009_T02_P0001_M5_X5_E2.tiff {'blkID': '21', 'run': '20190205smp17-28', 'exposure': '920', 'excitationColor': 'x5', 'point': '0001', 'blockTemperature': '60.0004,60.0005,59.995,60.0205,59.9956,60.0137', 'lampTemperature': '58.4871', 'lamp': '90', 'sampleVolume': '10', 'step': '02', 'emissionColor': 'm5', 'exposureIndex': '2', 'time': '1549374351.628', 'sampleTemperature': '59.9976,59.9978,59.9972,59.9969,59.9973,59.9975', 'stage': '02', 'coverTemperature': '104.921', 'cycle': '009'}
Debug 1549374351.679 CAMera:ACQuire start exposure
Image 1549374351.679 -run='20190205smp17-28' -stage=2 -cycle=9 -step=2 -point=1  -emission=m5 -excitation=x5  -exposure=200 -lamp=90 -filepath='EXPERIMENTS:20190205smp17-28/apldbio/sds/images/S02_C009_T02_P0001_M5_X5_E1.tiff'
Temperature 1549374351.973 -sample=60.0,60.0,60.0,60.0,60.0,60.0 -heatsink=37.2 -cover=104.9 -block=60.0,60.0,60.0,60.0,60.0,60.0
Time 1549374352.075 -elapsed=1325 -active=1313 -remaining=4963
LEDStatus 1549374352.488 Temperature:58.4871 Current:9.4774 Voltage:3.39717 JuncTemp:75.6007
Debug 1549374352.742 CAMera:ACQuire end exposure
Info 1549374352.753 Capture end m5 x5
Image 1549374352.756 -run='20190205smp17-28' -stage=2 -cycle=9 -step=2 -point=1  -emission=m5 -excitation=x5  -exposure=920 -lamp=90 -filepath='EXPERIMENTS:20190205smp17-28/apldbio/sds/images/S02_C009_T02_P0001_M5_X5_E2.tiff'
Info 1549374352.756 Motor start m3 x3
Debug 1549374352.815 Start XML:NEW 2-9-2-1-m3-x3
Debug 1549374352.817 End XML:NEW 2-9-2-1-m3-x3
Temperature 1549374352.973 -sample=60.0,60.0,60.0,60.0,60.0,60.0 -heatsink=37.2 -cover=105.0 -block=60.0,60.0,60.0,60.0,60.0,60.0
Debug 1549374352.993 LLAC ACK: Acknowledge (type=3), name=Unknown, dest=0x00, source=0x91, control=0x01, id=0x0000, msgid=0x07FC, data=[]
Debug 1549374352.994 LLAC ACK reply: Acknowledge (type=3), name=Unknown, dest=0x91, source=0x00, control=0x01, id=0x0000, msgid=0x07FC, data=[]
Debug 1549374353.009 LLAC ACK: Acknowledge (type=3), name=Unknown, dest=0x00, source=0x91, control=0x01, id=0x0000, msgid=0x07FE, data=[]
Debug 1549374353.010 LLAC ACK reply: Acknowledge (type=3), name=Unknown, dest=0x91, source=0x00, control=0x01, id=0x0000, msgid=0x07FE, data=[]
Info 1549374353.012 Motor end m3 x3
Info 1549374353.022 Emission Encoder -36 22500 Excitation Encoder -18 15750
Info 1549374353.024 Capture start m3 x3
Time 1549374353.075 -elapsed=1326 -active=1314 -remaining=4962
Debug 1549374353.089 Start XML:IMAGe+ S02_C009_T02_P0001_M3_X3_E1.tiff {'blkID': '21', 'run': '20190205smp17-28', 'exposure': '125', 'excitationColor': 'x3', 'point': '0001', 'blockTemperature': '60.0004,60.0005,59.995,60.0205,59.9956,60.0137', 'lampTemperature': '58.4871', 'lamp': '90', 'sampleVolume': '10', 'step': '02', 'emissionColor': 'm3', 'exposureIndex': '1', 'time': '1549374353.042', 'sampleTemperature': '59.9976,59.9978,59.9972,59.9969,59.9973,59.9975', 'stage': '02', 'coverTemperature': '104.921', 'cycle': '009'}
Debug 1549374353.090 End XML:IMAGe+ S02_C009_T02_P0001_M3_X3_E1.tiff {'blkID': '21', 'run': '20190205smp17-28', 'exposure': '125', 'excitationColor': 'x3', 'point': '0001', 'blockTemperature': '60.0004,60.0005,59.995,60.0205,59.9956,60.0137', 'lampTemperature': '58.4871', 'lamp': '90', 'sampleVolume': '10', 'step': '02', 'emissionColor': 'm3', 'exposureIndex': '1', 'time': '1549374353.042', 'sampleTemperature': '59.9976,59.9978,59.9972,59.9969,59.9973,59.9975', 'stage': '02', 'coverTemperature': '104.921', 'cycle': '009'}
Debug 1549374353.106 CAMera:ACQuire start exposure
LEDStatus 1549374353.480 Temperature:58.6638 Current:9.43441 Voltage:3.4035 JuncTemp:75.7243
Debug 1549374353.705 CAMera:ACQuire end exposure
Info 1549374353.728 Capture end m3 x3
Info 1549374353.734 Capture start m3 x3
Image 1549374353.735 -run='20190205smp17-28' -stage=2 -cycle=9 -step=2 -point=1  -emission=m3 -excitation=x3  -exposure=125 -lamp=90 -filepath='EXPERIMENTS:20190205smp17-28/apldbio/sds/images/S02_C009_T02_P0001_M3_X3_E1.tiff'
Debug 1549374353.789 Start XML:IMAGe+ S02_C009_T02_P0001_M3_X3_E2.tiff {'blkID': '21', 'run': '20190205smp17-28', 'exposure': '560', 'excitationColor': 'x3', 'point': '0001', 'blockTemperature': '60.0004,60.0005,59.995,60.0205,59.9956,60.0137', 'lampTemperature': '58.4871', 'lamp': '90', 'sampleVolume': '10', 'step': '02', 'emissionColor': 'm3', 'exposureIndex': '2', 'time': '1549374353.754', 'sampleTemperature': '59.9976,59.9978,59.9972,59.9969,59.9973,59.9975', 'stage': '02', 'coverTemperature': '104.921', 'cycle': '009'}
Debug 1549374353.790 End XML:IMAGe+ S02_C009_T02_P0001_M3_X3_E2.tiff {'blkID': '21', 'run': '20190205smp17-28', 'exposure': '560', 'excitationColor': 'x3', 'point': '0001', 'blockTemperature': '60.0004,60.0005,59.995,60.0205,59.9956,60.0137', 'lampTemperature': '58.4871', 'lamp': '90', 'sampleVolume': '10', 'step': '02', 'emissionColor': 'm3', 'exposureIndex': '2', 'time': '1549374353.754', 'sampleTemperature': '59.9976,59.9978,59.9972,59.9969,59.9973,59.9975', 'stage': '02', 'coverTemperature': '104.921', 'cycle': '009'}
Debug 1549374353.804 CAMera:ACQuire start exposure
Temperature 1549374353.971 -sample=60.0,60.0,60.0,60.0,60.0,60.0 -heatsink=37.2 -cover=105.0 -block=60.0,60.0,60.0,60.0,60.0,60.0
Time 1549374354.074 -elapsed=1327 -active=1315 -remaining=4961
Debug 1549374354.119 C: ISTAT?
Debug 1549374354.132 S: OK ISTAT? Running
LEDStatus 1549374354.488 Temperature:58.6991 Current:9.44516 Voltage:3.40139 JuncTemp:75.6749
Debug 1549374354.655 CAMera:ACQuire end exposure
Info 1549374354.678 Capture end m3 x3
Info 1549374354.684 Motor start m4 x4
Image 1549374354.692 -run='20190205smp17-28' -stage=2 -cycle=9 -step=2 -point=1  -emission=m3 -excitation=x3  -exposure=560 -lamp=90 -filepath='EXPERIMENTS:20190205smp17-28/apldbio/sds/images/S02_C009_T02_P0001_M3_X3_E2.tiff'
Debug 1549374354.747 Start XML:NEW 2-9-2-1-m4-x4
Debug 1549374354.748 End XML:NEW 2-9-2-1-m4-x4
Temperature 1549374354.973 -sample=60.0,60.0,60.0,60.0,60.0,60.0 -heatsink=37.4 -cover=105.0 -block=60.0,60.0,60.0,60.0,60.0,60.0
Debug 1549374355.023 LLAC ACK: Acknowledge (type=3), name=Unknown, dest=0x00, source=0x91, control=0x01, id=0x0000, msgid=0x082C, data=[]
Debug 1549374355.024 LLAC ACK reply: Acknowledge (type=3), name=Unknown, dest=0x91, source=0x00, control=0x01, id=0x0000, msgid=0x082C, data=[]
Debug 1549374355.039 LLAC ACK: Acknowledge (type=3), name=Unknown, dest=0x00, source=0x91, control=0x01, id=0x0000, msgid=0x082E, data=[]
Debug 1549374355.040 LLAC ACK reply: Acknowledge (type=3), name=Unknown, dest=0x91, source=0x00, control=0x01, id=0x0000, msgid=0x082E, data=[]
Info 1549374355.042 Motor end m4 x4
Info 1549374355.059 Emission Encoder -36 0 Excitation Encoder -18 9000
Info 1549374355.061 Capture start m4 x4
Time 1549374355.115 -elapsed=1328 -active=1316 -remaining=4960
Debug 1549374355.128 Start XML:IMAGe+ S02_C009_T02_P0001_M4_X4_E1.tiff {'blkID': '21', 'run': '20190205smp17-28', 'exposure': '150', 'excitationColor': 'x4', 'point': '0001', 'blockTemperature': '60.0004,60.0005,59.995,60.0205,59.9956,60.0137', 'lampTemperature': '58.4871', 'lamp': '90', 'sampleVolume': '10', 'step': '02', 'emissionColor': 'm4', 'exposureIndex': '1', 'time': '1549374355.081', 'sampleTemperature': '59.9976,59.9978,59.9972,59.9969,59.9973,59.9975', 'stage': '02', 'coverTemperature': '104.921', 'cycle': '009'}
Debug 1549374355.129 End XML:IMAGe+ S02_C009_T02_P0001_M4_X4_E1.tiff {'blkID': '21', 'run': '20190205smp17-28', 'exposure': '150', 'excitationColor': 'x4', 'point': '0001', 'blockTemperature': '60.0004,60.0005,59.995,60.0205,59.9956,60.0137', 'lampTemperature': '58.4871', 'lamp': '90', 'sampleVolume': '10', 'step': '02', 'emissionColor': 'm4', 'exposureIndex': '1', 'time': '1549374355.081', 'sampleTemperature': '59.9976,59.9978,59.9972,59.9969,59.9973,59.9975', 'stage': '02', 'coverTemperature': '104.921', 'cycle': '009'}
Debug 1549374355.145 CAMera:ACQuire start exposure
LEDStatus 1549374355.479 Temperature:58.6991 Current:9.44516 Voltage:3.40562 JuncTemp:75.7702
Debug 1549374355.755 CAMera:ACQuire end exposure
Info 1549374355.772 Capture end m4 x4
Info 1549374355.780 Capture start m4 x4
Debug 1549374355.837 Start XML:IMAGe+ S02_C009_T02_P0001_M4_X4_E2.tiff {'blkID': '21', 'run': '20190205smp17-28', 'exposure': '800', 'excitationColor': 'x4', 'point': '0001', 'blockTemperature': '60.0004,60.0005,59.995,60.0205,59.9956,60.0137', 'lampTemperature': '58.4871', 'lamp': '90', 'sampleVolume': '10', 'step': '02', 'emissionColor': 'm4', 'exposureIndex': '2', 'time': '1549374355.802', 'sampleTemperature': '59.9976,59.9978,59.9972,59.9969,59.9973,59.9975', 'stage': '02', 'coverTemperature': '104.921', 'cycle': '009'}
Debug 1549374355.838 End XML:IMAGe+ S02_C009_T02_P0001_M4_X4_E2.tiff {'blkID': '21', 'run': '20190205smp17-28', 'exposure': '800', 'excitationColor': 'x4', 'point': '0001', 'blockTemperature': '60.0004,60.0005,59.995,60.0205,59.9956,60.0137', 'lampTemperature': '58.4871', 'lamp': '90', 'sampleVolume': '10', 'step': '02', 'emissionColor': 'm4', 'exposureIndex': '2', 'time': '1549374355.802', 'sampleTemperature': '59.9976,59.9978,59.9972,59.9969,59.9973,59.9975', 'stage': '02', 'coverTemperature': '104.921', 'cycle': '009'}
Debug 1549374355.853 CAMera:ACQuire start exposure
Image 1549374355.853 -run='20190205smp17-28' -stage=2 -cycle=9 -step=2 -point=1  -emission=m4 -excitation=x4  -exposure=150 -lamp=90 -filepath='EXPERIMENTS:20190205smp17-28/apldbio/sds/images/S02_C009_T02_P0001_M4_X4_E1.tiff'
Temperature 1549374355.971 -sample=60.0,60.0,60.0,60.0,60.0,60.0 -heatsink=36.9 -cover=104.9 -block=60.0,60.0,60.0,60.0,60.0,60.0
Time 1549374356.074 -elapsed=1329 -active=1317 -remaining=4959
LEDStatus 1549374356.488 Temperature:58.7697 Current:9.46665 Voltage:3.39928 JuncTemp:75.6504
Debug 1549374356.845 CAMera:ACQuire end exposure
Info 1549374356.868 Capture end m4 x4
Info 1549374356.874 Motor start m2 x2
Image 1549374356.882 -run='20190205smp17-28' -stage=2 -cycle=9 -step=2 -point=1  -emission=m4 -excitation=x4  -exposure=800 -lamp=90 -filepath='EXPERIMENTS:20190205smp17-28/apldbio/sds/images/S02_C009_T02_P0001_M4_X4_E2.tiff'
Debug 1549374356.937 Start XML:NEW 2-9-2-1-m2-x2
Debug 1549374356.938 End XML:NEW 2-9-2-1-m2-x2
Temperature 1549374356.971 -sample=60.0,60.0,60.0,60.0,60.0,60.0 -heatsink=37.2 -cover=105.0 -block=60.0,60.0,60.0,60.0,60.0,60.0
Time 1549374357.074 -elapsed=1330 -active=1318 -remaining=4958
Debug 1549374357.113 LLAC ACK: Acknowledge (type=3), name=Unknown, dest=0x00, source=0x91, control=0x01, id=0x0000, msgid=0x085C, data=[]
Debug 1549374357.114 LLAC ACK reply: Acknowledge (type=3), name=Unknown, dest=0x91, source=0x00, control=0x01, id=0x0000, msgid=0x085C, data=[]
Debug 1549374357.132 LLAC ACK: Acknowledge (type=3), name=Unknown, dest=0x00, source=0x91, control=0x01, id=0x0000, msgid=0x085E, data=[]
Debug 1549374357.133 LLAC ACK reply: Acknowledge (type=3), name=Unknown, dest=0x91, source=0x00, control=0x01, id=0x0000, msgid=0x085E, data=[]
Info 1549374357.135 Motor end m2 x2
Info 1549374357.145 Emission Encoder -36 31500 Excitation Encoder -18 11250
Info 1549374357.146 Capture start m2 x2
Debug 1549374357.198 Start XML:IMAGe+ S02_C009_T02_P0001_M2_X2_E1.tiff {'blkID': '21', 'run': '20190205smp17-28', 'exposure': '100', 'excitationColor': 'x2', 'point': '0001', 'blockTemperature': '60.0004,60.0005,59.995,60.0205,59.9956,60.0137', 'lampTemperature': '58.4871', 'lamp': '90', 'sampleVolume': '10', 'step': '02', 'emissionColor': 'm2', 'exposureIndex': '1', 'time': '1549374357.163', 'sampleTemperature': '59.9976,59.9978,59.9972,59.9969,59.9973,59.9975', 'stage': '02', 'coverTemperature': '104.921', 'cycle': '009'}
Debug 1549374357.199 End XML:IMAGe+ S02_C009_T02_P0001_M2_X2_E1.tiff {'blkID': '21', 'run': '20190205smp17-28', 'exposure': '100', 'excitationColor': 'x2', 'point': '0001', 'blockTemperature': '60.0004,60.0005,59.995,60.0205,59.9956,60.0137', 'lampTemperature': '58.4871', 'lamp': '90', 'sampleVolume': '10', 'step': '02', 'emissionColor': 'm2', 'exposureIndex': '1', 'time': '1549374357.163', 'sampleTemperature': '59.9976,59.9978,59.9972,59.9969,59.9973,59.9975', 'stage': '02', 'coverTemperature': '104.921', 'cycle': '009'}
Debug 1549374357.212 CAMera:ACQuire start exposure
LEDStatus 1549374357.479 Temperature:58.7344 Current:9.46665 Voltage:3.39717 JuncTemp:75.8268
Debug 1549374357.795 CAMera:ACQuire end exposure
Info 1549374357.812 Capture end m2 x2
Info 1549374357.819 Capture start m2 x2
Image 1549374357.869 -run='20190205smp17-28' -stage=2 -cycle=9 -step=2 -point=1  -emission=m2 -excitation=x2  -exposure=100 -lamp=90 -filepath='EXPERIMENTS:20190205smp17-28/apldbio/sds/images/S02_C009_T02_P0001_M2_X2_E1.tiff'
Debug 1549374357.884 Start XML:IMAGe+ S02_C009_T02_P0001_M2_X2_E2.tiff {'blkID': '21', 'run': '20190205smp17-28', 'exposure': '430', 'excitationColor': 'x2', 'point': '0001', 'blockTemperature': '60.0004,60.0005,59.995,60.0205,59.9956,60.0137', 'lampTemperature': '58.4871', 'lamp': '90', 'sampleVolume': '10', 'step': '02', 'emissionColor': 'm2', 'exposureIndex': '2', 'time': '1549374357.846', 'sampleTemperature': '59.9976,59.9978,59.9972,59.9969,59.9973,59.9975', 'stage': '02', 'coverTemperature': '104.921', 'cycle': '009'}
Debug 1549374357.885 End XML:IMAGe+ S02_C009_T02_P0001_M2_X2_E2.tiff {'blkID': '21', 'run': '20190205smp17-28', 'exposure': '430', 'excitationColor': 'x2', 'point': '0001', 'blockTemperature': '60.0004,60.0005,59.995,60.0205,59.9956,60.0137', 'lampTemperature': '58.4871', 'lamp': '90', 'sampleVolume': '10', 'step': '02', 'emissionColor': 'm2', 'exposureIndex': '2', 'time': '1549374357.846', 'sampleTemperature': '59.9976,59.9978,59.9972,59.9969,59.9973,59.9975', 'stage': '02', 'coverTemperature': '104.921', 'cycle': '009'}
Debug 1549374357.900 CAMera:ACQuire start exposure
Temperature 1549374357.971 -sample=60.0,60.0,60.0,60.0,60.0,60.0 -heatsink=36.9 -cover=105.0 -block=60.0,60.0,60.0,60.0,60.0,60.0
Time 1549374358.074 -elapsed=1331 -active=1319 -remaining=4957
LEDStatus 1549374358.489 Temperature:58.805 Current:9.4774 Voltage:3.39928 JuncTemp:75.8762
Debug 1549374358.675 CAMera:ACQuire end exposure
Info 1549374358.688 Capture end m2 x2
Info 1549374358.690 Motor start m1 x1
Image 1549374358.696 -run='20190205smp17-28' -stage=2 -cycle=9 -step=2 -point=1  -emission=m2 -excitation=x2  -exposure=430 -lamp=90 -filepath='EXPERIMENTS:20190205smp17-28/apldbio/sds/images/S02_C009_T02_P0001_M2_X2_E2.tiff'
Debug 1549374358.753 Start XML:NEW 2-9-2-1-m1-x1
Debug 1549374358.754 End XML:NEW 2-9-2-1-m1-x1
Temperature 1549374358.973 -sample=60.0,60.0,60.0,60.0,60.0,60.0 -heatsink=37.1 -cover=104.9 -block=60.0,60.0,60.0,60.0,60.0,60.0
Debug 1549374358.984 LLAC ACK: Acknowledge (type=3), name=Unknown, dest=0x00, source=0x91, control=0x01, id=0x0000, msgid=0x088C, data=[]
Debug 1549374358.986 LLAC ACK reply: Acknowledge (type=3), name=Unknown, dest=0x91, source=0x00, control=0x01, id=0x0000, msgid=0x088C, data=[]
Debug 1549374358.999 LLAC ACK: Acknowledge (type=3), name=Unknown, dest=0x00, source=0x91, control=0x01, id=0x0000, msgid=0x088E, data=[]
Debug 1549374359.000 LLAC ACK reply: Acknowledge (type=3), name=Unknown, dest=0x91, source=0x00, control=0x01, id=0x0000, msgid=0x088E, data=[]
Info 1549374359.005 Motor end m1 x1
Info 1549374359.023 Emission Encoder -36 4500 Excitation Encoder -18 6750
Info 1549374359.025 Capture start m1 x1
Debug 1549374359.080 Start XML:IMAGe+ S02_C009_T02_P0001_M1_X1_E1.tiff {'blkID': '21', 'run': '20190205smp17-28', 'exposure': '60', 'excitationColor': 'x1', 'point': '0001', 'blockTemperature': '60.0004,60.0005,59.995,60.0205,59.9956,60.0137', 'lampTemperature': '58.4871', 'lamp': '90', 'sampleVolume': '10', 'step': '02', 'emissionColor': 'm1', 'exposureIndex': '1', 'time': '1549374359.043', 'sampleTemperature': '59.9976,59.9978,59.9972,59.9969,59.9973,59.9975', 'stage': '02', 'coverTemperature': '104.921', 'cycle': '009'}
Debug 1549374359.081 End XML:IMAGe+ S02_C009_T02_P0001_M1_X1_E1.tiff {'blkID': '21', 'run': '20190205smp17-28', 'exposure': '60', 'excitationColor': 'x1', 'point': '0001', 'blockTemperature': '60.0004,60.0005,59.995,60.0205,59.9956,60.0137', 'lampTemperature': '58.4871', 'lamp': '90', 'sampleVolume': '10', 'step': '02', 'emissionColor': 'm1', 'exposureIndex': '1', 'time': '1549374359.043', 'sampleTemperature': '59.9976,59.9978,59.9972,59.9969,59.9973,59.9975', 'stage': '02', 'coverTemperature': '104.921', 'cycle': '009'}
Time 1549374359.088 -elapsed=1332 -active=1320 -remaining=4956
Debug 1549374359.104 CAMera:ACQuire start exposure
Debug 1549374359.118 C: ISTAT?
Debug 1549374359.130 S: OK ISTAT? Running
LEDStatus 1549374359.479 Temperature:58.805 Current:9.45591 Voltage:3.4035 JuncTemp:75.9043
Debug 1549374359.665 CAMera:ACQuire end exposure
Info 1549374359.688 Capture end m1 x1
Info 1549374359.694 Capture start m1 x1
Image 1549374359.737 -run='20190205smp17-28' -stage=2 -cycle=9 -step=2 -point=1  -emission=m1 -excitation=x1  -exposure=60 -lamp=90 -filepath='EXPERIMENTS:20190205smp17-28/apldbio/sds/images/S02_C009_T02_P0001_M1_X1_E1.tiff'
Debug 1549374359.749 Start XML:IMAGe+ S02_C009_T02_P0001_M1_X1_E2.tiff {'blkID': '21', 'run': '20190205smp17-28', 'exposure': '175', 'excitationColor': 'x1', 'point': '0001', 'blockTemperature': '60.0004,60.0005,59.995,60.0205,59.9956,60.0137', 'lampTemperature': '58.4871', 'lamp': '90', 'sampleVolume': '10', 'step': '02', 'emissionColor': 'm1', 'exposureIndex': '2', 'time': '1549374359.714', 'sampleTemperature': '59.9976,59.9978,59.9972,59.9969,59.9973,59.9975', 'stage': '02', 'coverTemperature': '104.921', 'cycle': '009'}
Debug 1549374359.750 End XML:IMAGe+ S02_C009_T02_P0001_M1_X1_E2.tiff {'blkID': '21', 'run': '20190205smp17-28', 'exposure': '175', 'excitationColor': 'x1', 'point': '0001', 'blockTemperature': '60.0004,60.0005,59.995,60.0205,59.9956,60.0137', 'lampTemperature': '58.4871', 'lamp': '90', 'sampleVolume': '10', 'step': '02', 'emissionColor': 'm1', 'exposureIndex': '2', 'time': '1549374359.714', 'sampleTemperature': '59.9976,59.9978,59.9972,59.9969,59.9973,59.9975', 'stage': '02', 'coverTemperature': '104.921', 'cycle': '009'}
Debug 1549374359.764 CAMera:ACQuire start exposure
Temperature 1549374359.973 -sample=60.0,60.0,60.0,60.0,60.0,60.0 -heatsink=36.9 -cover=105.0 -block=60.0,60.0,60.0,60.0,60.0,60.0
Time 1549374360.074 -elapsed=1333 -active=1321 -remaining=4955
Debug 1549374360.393 CAMera:ACQuire end exposure
Info 1549374360.403 Capture end m1 x1
Image 1549374360.406 -run='20190205smp17-28' -stage=2 -cycle=9 -step=2 -point=1  -emission=m1 -excitation=x1  -exposure=175 -lamp=90 -filepath='EXPERIMENTS:20190205smp17-28/apldbio/sds/images/S02_C009_T02_P0001_M1_X1_E2.tiff'
Info 1549374360.406 Capture start m1 x1
Debug 1549374360.462 Start XML:IMAGe+ S02_C009_T02_P0001_M1_X1_E3.tiff {'blkID': '21', 'run': '20190205smp17-28', 'exposure': '520', 'excitationColor': 'x1', 'point': '0001', 'blockTemperature': '60.0004,60.0005,59.995,60.0205,59.9956,60.0137', 'lampTemperature': '58.4871', 'lamp': '90', 'sampleVolume': '10', 'step': '02', 'emissionColor': 'm1', 'exposureIndex': '3', 'time': '1549374360.426', 'sampleTemperature': '59.9976,59.9978,59.9972,59.9969,59.9973,59.9975', 'stage': '02', 'coverTemperature': '104.921', 'cycle': '009'}
Debug 1549374360.463 End XML:IMAGe+ S02_C009_T02_P0001_M1_X1_E3.tiff {'blkID': '21', 'run': '20190205smp17-28', 'exposure': '520', 'excitationColor': 'x1', 'point': '0001', 'blockTemperature': '60.0004,60.0005,59.995,60.0205,59.9956,60.0137', 'lampTemperature': '58.4871', 'lamp': '90', 'sampleVolume': '10', 'step': '02', 'emissionColor': 'm1', 'exposureIndex': '3', 'time': '1549374360.426', 'sampleTemperature': '59.9976,59.9978,59.9972,59.9969,59.9973,59.9975', 'stage': '02', 'coverTemperature': '104.921', 'cycle': '009'}
LEDStatus 1549374360.479 Temperature:58.8403 Current:9.4774 Voltage:3.40139 JuncTemp:76.0139
Debug 1549374360.485 CAMera:ACQuire start exposure
Temperature 1549374360.973 -sample=60.0,60.0,60.0,60.0,60.0,60.0 -heatsink=37.1 -cover=104.9 -block=60.0,60.0,60.0,60.0,60.0,60.0
Time 1549374361.075 -elapsed=1334 -active=1322 -remaining=4954
Debug 1549374361.315 CAMera:ACQuire end exposure
Info 1549374361.338 Capture end m1 x1
Image 1549374361.360 -run='20190205smp17-28' -stage=2 -cycle=9 -step=2 -point=1  -emission=m1 -excitation=x1  -exposure=520 -lamp=90 -filepath='EXPERIMENTS:20190205smp17-28/apldbio/sds/images/S02_C009_T02_P0001_M1_X1_E3.tiff'
Debug 1549374361.370 Start XML:WRITe+ 2-9-2-1-m5-x5 EXPERIMENTS:/20190205smp17-28/apldbio/sds//quant/2-9-2-1-m5-x5.xml
Debug 1549374361.399 End XML:WRITe+ 2-9-2-1-m5-x5 EXPERIMENTS:/20190205smp17-28/apldbio/sds//quant/2-9-2-1-m5-x5.xml
Debug 1549374361.402 Acquiring PA queue lock
Debug 1549374361.403 Acquired PA queue lock
Debug 1549374361.403 Released PA queue lock
Debug 1549374361.404 Acquiring palock[0] execution lock
Debug 1549374361.404 Acquired palock[0] execution lock
Debug 1549374361.442 TBC acquiring operative lock
LEDStatus 1549374361.480 Temperature:58.805 Current:9.46665 Voltage:3.4035 JuncTemp:75.8409
Debug 1549374361.614 LLAC ACK: Acknowledge (type=3), name=Unknown, dest=0x00, source=0x91, control=0x01, id=0x0000, msgid=0x08CA, data=[]
Debug 1549374361.615 LLAC ACK reply: Acknowledge (type=3), name=Unknown, dest=0x91, source=0x00, control=0x01, id=0x0000, msgid=0x08CA, data=[]
Debug 1549374361.751 LLAC ACK: Acknowledge (type=3), name=Unknown, dest=0x00, source=0x91, control=0x01, id=0x0000, msgid=0x08CC, data=[]
Debug 1549374361.752 LLAC ACK reply: Acknowledge (type=3), name=Unknown, dest=0x91, source=0x00, control=0x01, id=0x0000, msgid=0x08CC, data=[]
Debug 1549374361.897 Released palock[0] execution lock
Preprocessing 1549374361.900 <quote.message>Input run configuration file: /data/vendor/IS/experiments/20190205smp17-28/apldbio/sds/quant/2-9-2-1-m5-x5.xml
Block Type:  96Wells
Finished read calibration files
...run ROI Quantitation
ROI Quantitation done in 0.043681 seconds 
Quant files saved in /data/vendor/IS/experiments/20190205smp17-28/apldbio/sds/quant
...run Preproc Quantitation task
Preproc Quantitation in 0.000291 seconds 
FilterData files saved in /data/vendor/IS/experiments/20190205smp17-28/apldbio/sds/filter
Success: Preprocessing ok
</quote.message>
Debug 1549374361.917 Start XML:FilterDATa+ S02_C009_T02_P0001_M5_X5_filterdata.xml {}
Debug 1549374361.917 End XML:FilterDATa+ S02_C009_T02_P0001_M5_X5_filterdata.xml {}
Debug 1549374361.925 Start XML:WRITe+ 2-9-2-1-m3-x3 EXPERIMENTS:/20190205smp17-28/apldbio/sds//quant/2-9-2-1-m3-x3.xml
Debug 1549374361.940 End XML:WRITe+ 2-9-2-1-m3-x3 EXPERIMENTS:/20190205smp17-28/apldbio/sds//quant/2-9-2-1-m3-x3.xml
Debug 1549374361.941 Acquiring PA queue lock
Debug 1549374361.942 Acquired PA queue lock
Debug 1549374361.942 Released PA queue lock
Debug 1549374361.942 Acquiring palock[1] execution lock
Debug 1549374361.943 Acquired palock[1] execution lock
Temperature 1549374361.972 -sample=60.0,60.0,60.0,60.0,60.0,60.0 -heatsink=36.9 -cover=104.9 -block=60.0,60.0,60.0,60.0,60.0,60.0
Time 1549374362.075 -elapsed=1335 -active=1323 -remaining=4953
Debug 1549374362.463 Released palock[1] execution lock
Preprocessing 1549374362.466 <quote.message>Input run configuration file: /data/vendor/IS/experiments/20190205smp17-28/apldbio/sds/quant/2-9-2-1-m3-x3.xml
Block Type:  96Wells
Finished read calibration files
...run ROI Quantitation
ROI Quantitation done in 0.04352 seconds 
Quant files saved in /data/vendor/IS/experiments/20190205smp17-28/apldbio/sds/quant
...run Preproc Quantitation task
Preproc Quantitation in 0.000288 seconds 
FilterData files saved in /data/vendor/IS/experiments/20190205smp17-28/apldbio/sds/filter
Success: Preprocessing ok
</quote.message>
Debug 1549374362.484 Start XML:FilterDATa+ S02_C009_T02_P0001_M3_X3_filterdata.xml {}
Debug 1549374362.485 End XML:FilterDATa+ S02_C009_T02_P0001_M3_X3_filterdata.xml {}
Debug 1549374362.493 Start XML:WRITe+ 2-9-2-1-m4-x4 EXPERIMENTS:/20190205smp17-28/apldbio/sds//quant/2-9-2-1-m4-x4.xml
LEDStatus 1549374362.504 Temperature:58.8756 Current:9.42367 Voltage:3.40562 JuncTemp:75.9186
Debug 1549374362.516 End XML:WRITe+ 2-9-2-1-m4-x4 EXPERIMENTS:/20190205smp17-28/apldbio/sds//quant/2-9-2-1-m4-x4.xml
Debug 1549374362.517 Acquiring PA queue lock
Debug 1549374362.518 Acquired PA queue lock
Debug 1549374362.518 Released PA queue lock
Debug 1549374362.519 Acquiring palock[0] execution lock
Debug 1549374362.519 Acquired palock[0] execution lock
Temperature 1549374362.972 -sample=60.0,60.0,60.0,60.0,60.0,60.0 -heatsink=37.0 -cover=105.0 -block=60.0,60.0,60.0,60.0,60.0,60.0
Debug 1549374363.008 Released palock[0] execution lock
Preprocessing 1549374363.011 <quote.message>Input run configuration file: /data/vendor/IS/experiments/20190205smp17-28/apldbio/sds/quant/2-9-2-1-m4-x4.xml
Block Type:  96Wells
Finished read calibration files
...run ROI Quantitation
ROI Quantitation done in 0.046485 seconds 
Quant files saved in /data/vendor/IS/experiments/20190205smp17-28/apldbio/sds/quant
...run Preproc Quantitation task
Preproc Quantitation in 0.0003 seconds 
FilterData files saved in /data/vendor/IS/experiments/20190205smp17-28/apldbio/sds/filter
Success: Preprocessing ok
</quote.message>
Debug 1549374363.029 Start XML:FilterDATa+ S02_C009_T02_P0001_M4_X4_filterdata.xml {}
Debug 1549374363.030 End XML:FilterDATa+ S02_C009_T02_P0001_M4_X4_filterdata.xml {}
Debug 1549374363.039 Start XML:WRITe+ 2-9-2-1-m2-x2 EXPERIMENTS:/20190205smp17-28/apldbio/sds//quant/2-9-2-1-m2-x2.xml
Debug 1549374363.057 End XML:WRITe+ 2-9-2-1-m2-x2 EXPERIMENTS:/20190205smp17-28/apldbio/sds//quant/2-9-2-1-m2-x2.xml
Debug 1549374363.059 Acquiring PA queue lock
Debug 1549374363.060 Acquired PA queue lock
Debug 1549374363.060 Released PA queue lock
Debug 1549374363.060 Acquiring palock[1] execution lock
Debug 1549374363.061 Acquired palock[1] execution lock
Time 1549374363.086 -elapsed=1336 -active=1324 -remaining=4952
LEDStatus 1549374363.480 Temperature:58.7697 Current:9.46665 Voltage:3.40562 JuncTemp:75.7843
Debug 1549374363.564 Released palock[1] execution lock
Preprocessing 1549374363.566 <quote.message>Input run configuration file: /data/vendor/IS/experiments/20190205smp17-28/apldbio/sds/quant/2-9-2-1-m2-x2.xml
Block Type:  96Wells
Finished read calibration files
...run ROI Quantitation
ROI Quantitation done in 0.043501 seconds 
Quant files saved in /data/vendor/IS/experiments/20190205smp17-28/apldbio/sds/quant
...run Preproc Quantitation task
Preproc Quantitation in 0.000286 seconds 
FilterData files saved in /data/vendor/IS/experiments/20190205smp17-28/apldbio/sds/filter
Success: Preprocessing ok
</quote.message>
Debug 1549374363.584 Start XML:FilterDATa+ S02_C009_T02_P0001_M2_X2_filterdata.xml {}
Debug 1549374363.584 End XML:FilterDATa+ S02_C009_T02_P0001_M2_X2_filterdata.xml {}
Debug 1549374363.593 Start XML:WRITe+ 2-9-2-1-m1-x1 EXPERIMENTS:/20190205smp17-28/apldbio/sds//quant/2-9-2-1-m1-x1.xml
Debug 1549374363.611 End XML:WRITe+ 2-9-2-1-m1-x1 EXPERIMENTS:/20190205smp17-28/apldbio/sds//quant/2-9-2-1-m1-x1.xml
Debug 1549374363.612 Acquiring PA queue lock
Debug 1549374363.613 Acquired PA queue lock
Debug 1549374363.613 Released PA queue lock
Debug 1549374363.613 Acquiring palock[0] execution lock
Debug 1549374363.614 Acquired palock[0] execution lock
Temperature 1549374363.972 -sample=60.0,60.0,60.0,60.0,60.0,60.0 -heatsink=36.8 -cover=105.0 -block=60.0,60.0,60.0,60.0,60.0,60.0
Time 1549374364.076 -elapsed=1337 -active=1325 -remaining=4951
Debug 1549374364.121 C: ISTAT?
Debug 1549374364.136 S: OK ISTAT? Running
Debug 1549374364.157 Released palock[0] execution lock
Preprocessing 1549374364.160 <quote.message>Input run configuration file: /data/vendor/IS/experiments/20190205smp17-28/apldbio/sds/quant/2-9-2-1-m1-x1.xml
Block Type:  96Wells
Finished read calibration files
...run ROI Quantitation
ROI Quantitation done in 0.076873 seconds 
Quant files saved in /data/vendor/IS/experiments/20190205smp17-28/apldbio/sds/quant
...run Preproc Quantitation task
Preproc Quantitation in 0.00037 seconds 
FilterData files saved in /data/vendor/IS/experiments/20190205smp17-28/apldbio/sds/filter
Success: Preprocessing ok
</quote.message>
Debug 1549374364.178 Start XML:FilterDATa+ S02_C009_T02_P0001_M1_X1_filterdata.xml {}
Debug 1549374364.178 End XML:FilterDATa+ S02_C009_T02_P0001_M1_X1_filterdata.xml {}
Debug 1549374364.195 Start XML:WRITe+ S2-C9-T2-P1 EXPERIMENTS:/20190205smp17-28/apldbio/sds//filter/2-9-2-1.xml
Debug 1549374364.203 End XML:WRITe+ S2-C9-T2-P1 EXPERIMENTS:/20190205smp17-28/apldbio/sds//filter/2-9-2-1.xml
Info 1549374364.208 Run ePA here for multicomponent. Ensured that dye are assigned
Debug 1549374364.210 Acquiring PA queue lock
Debug 1549374364.210 Acquired PA queue lock
Debug 1549374364.211 Released PA queue lock
Debug 1549374364.211 Acquiring palock[1] execution lock
Debug 1549374364.211 Acquired palock[1] execution lock
LEDStatus 1549374364.481 Temperature:58.7697 Current:9.44516 Voltage:3.40773 JuncTemp:75.9202
Debug 1549374364.752 Released palock[1] execution lock
Preprocessing 1549374364.754 <quote.message>Input run configuration file: /data/vendor/IS/experiments/20190205smp17-28/apldbio/sds/filter/2-9-2-1.xml
Block Type:  96Wells
...run Preproc MultiComponent task
Preproc MultiComponent in 0.006032 seconds 
MultiComponentData files saved in /data/vendor/IS/experiments/20190205smp17-28/apldbio/sds/multicomponent
Success: Preprocessing ok
</quote.message>
Run 1549374364.804 Collected -run="20190205smp17-28" -stage=2 -cycle=9 -step=2 -point=1
Debug 1549374364.808 C: EXP:LIST? -verbose 20190205smp17-28/apldbio/sds/quant/S02_C009_T02_P0001*
Debug 1549374364.820 <quote.message>S: OK EXP:LIST? -verbose 20190205smp17-28/apldbio/sds/quant/S02_C009_T02_P0001* <quote.reply>
s: "20190205smp17-28/apldbio/sds/quant/S02_C009_T02_P0001_M1_X1_E1.quant" -type=file -size=4198 -mtime=1549374364.12 -atime=1549374364.12 -ctime=1549374364.12
s: "20190205smp17-28/apldbio/sds/quant/S02_C009_T02_P0001_M1_X1_E2.quant" -type=file -size=4199 -mtime=1549374364.13 -atime=1549374364.12 -ctime=1549374364.13
s: "20190205smp17-28/apldbio/sds/quant/S02_C009_T02_P0001_M1_X1_E3.quant" -type=file -size=4209 -mtime=1549374364.13 -atime=1549374364.13 -ctime=1549374364.13
s: "20190205smp17-28/apldbio/sds/quant/S02_C009_T02_P0001_M2_X2_E1.quant" -type=file -size=4199 -mtime=1549374363.54 -atime=1549374363.53 -ctime=1549374363.54
s: "20190205smp17-28/apldbio/sds/quant/S02_C009_T02_P0001_M2_X2_E2.quant" -type=file -size=4199 -mtime=1549374363.54 -atime=1549374363.54 -ctime=1549374363.54
s: "20190205smp17-28/apldbio/sds/quant/S02_C009_T02_P0001_M3_X3_E1.quant" -type=file -size=4199 -mtime=1549374362.44 -atime=1549374362.43 -ctime=1549374362.44
s: "20190205smp17-28/apldbio/sds/quant/S02_C009_T02_P0001_M3_X3_E2.quant" -type=file -size=4199 -mtime=1549374362.44 -atime=1549374362.44 -ctime=1549374362.44
s: "20190205smp17-28/apldbio/sds/quant/S02_C009_T02_P0001_M4_X4_E1.quant" -type=file -size=4199 -mtime=1549374362.98 -atime=1549374362.97 -ctime=1549374362.98
s: "20190205smp17-28/apldbio/sds/quant/S02_C009_T02_P0001_M4_X4_E2.quant" -type=file -size=4262 -mtime=1549374362.98 -atime=1549374362.98 -ctime=1549374362.98
s: "20190205smp17-28/apldbio/sds/quant/S02_C009_T02_P0001_M5_X5_E1.quant" -type=file -size=4199 -mtime=1549374361.87 -atime=1549374361.87 -ctime=1549374361.87
s: "20190205smp17-28/apldbio/sds/quant/S02_C009_T02_P0001_M5_X5_E2.quant" -type=file -size=4199 -mtime=1549374361.87 -atime=1549374361.87 -ctime=1549374361.87
s: </quote.reply></quote.message>
Debug 1549374364.828 C: ACCess CONTROLLER
Info 1549374364.829 Access notification: [System] Access -sessionid=542 -level=Controller -exclusive=False
System 1549374364.830 Access -sessionid=542 -level=Controller -exclusive=False
Debug 1549374364.830 S: OK ACCess CONTROLLER
Debug 1549374364.841 C: EXP:READ? -encoding=plain 20190205smp17-28/apldbio/sds/quant/S02_C009_T02_P0001_M1_X1_E1.quant
Debug 1549374364.842 S: OK EXP:READ? -encoding=plain 20190205smp17-28/apldbio/sds/quant/S02_C009_T02_P0001_M1_X1_E1.quant
Debug 1549374364.846 C: EXP:READ? -encoding=plain 20190205smp17-28/apldbio/sds/quant/S02_C009_T02_P0001_M1_X1_E2.quant
Debug 1549374364.847 S: OK EXP:READ? -encoding=plain 20190205smp17-28/apldbio/sds/quant/S02_C009_T02_P0001_M1_X1_E2.quant
Debug 1549374364.851 C: EXP:READ? -encoding=plain 20190205smp17-28/apldbio/sds/quant/S02_C009_T02_P0001_M1_X1_E3.quant
Debug 1549374364.852 S: OK EXP:READ? -encoding=plain 20190205smp17-28/apldbio/sds/quant/S02_C009_T02_P0001_M1_X1_E3.quant
Debug 1549374364.856 C: EXP:READ? -encoding=plain 20190205smp17-28/apldbio/sds/quant/S02_C009_T02_P0001_M2_X2_E1.quant
Debug 1549374364.858 C: FIL:COP EXPERIMENTS:20190205smp17-28/apldbio/sds/multicomponent/S02_C009_T02_P0001_multicomponentdata.xml PUBLIC_RUN_COMPLETE:working/20190205smp17-28/apldbio/sds/multicomponent/S02_C009_T02_P0001_multicomponentdata.xml
Debug 1549374364.860 S: OK EXP:READ? -encoding=plain 20190205smp17-28/apldbio/sds/quant/S02_C009_T02_P0001_M2_X2_E1.quant
Debug 1549374364.864 C: EXP:READ? -encoding=plain 20190205smp17-28/apldbio/sds/quant/S02_C009_T02_P0001_M2_X2_E2.quant
Debug 1549374364.866 S: OK EXP:READ? -encoding=plain 20190205smp17-28/apldbio/sds/quant/S02_C009_T02_P0001_M2_X2_E2.quant
Debug 1549374364.868 S: OK FIL:COP EXPERIMENTS:20190205smp17-28/apldbio/sds/multicomponent/S02_C009_T02_P0001_multicomponentdata.xml PUBLIC_RUN_COMPLETE:working/20190205smp17-28/apldbio/sds/multicomponent/S02_C009_T02_P0001_multicomponentdata.xml
Debug 1549374364.869 C: EXP:READ? -encoding=plain 20190205smp17-28/apldbio/sds/quant/S02_C009_T02_P0001_M3_X3_E1.quant
Debug 1549374364.871 S: OK EXP:READ? -encoding=plain 20190205smp17-28/apldbio/sds/quant/S02_C009_T02_P0001_M3_X3_E1.quant
Debug 1549374364.873 C: ACCess OBSERVER
Debug 1549374364.875 C: EXP:READ? -encoding=plain 20190205smp17-28/apldbio/sds/quant/S02_C009_T02_P0001_M3_X3_E2.quant
Info 1549374364.874 Access notification: [System] Access -sessionid=542 -level=Observer -exclusive=False
System 1549374364.876 Access -sessionid=542 -level=Observer -exclusive=False
Debug 1549374364.877 S: OK EXP:READ? -encoding=plain 20190205smp17-28/apldbio/sds/quant/S02_C009_T02_P0001_M3_X3_E2.quant
Debug 1549374364.877 S: OK ACCess OBSERVER
Debug 1549374364.881 C: EXP:READ? -encoding=plain 20190205smp17-28/apldbio/sds/quant/S02_C009_T02_P0001_M4_X4_E1.quant
Debug 1549374364.883 S: OK EXP:READ? -encoding=plain 20190205smp17-28/apldbio/sds/quant/S02_C009_T02_P0001_M4_X4_E1.quant
Debug 1549374364.887 C: EXP:READ? -encoding=plain 20190205smp17-28/apldbio/sds/quant/S02_C009_T02_P0001_M4_X4_E2.quant
Debug 1549374364.888 S: OK EXP:READ? -encoding=plain 20190205smp17-28/apldbio/sds/quant/S02_C009_T02_P0001_M4_X4_E2.quant
Debug 1549374364.892 C: FIL:LIST? -verbose EXPERIMENTS:/20190205smp17-28/apldbio/sds/quant/S02_C009_T02_P0001_*E1.quant
Debug 1549374364.894 C: EXP:READ? -encoding=plain 20190205smp17-28/apldbio/sds/quant/S02_C009_T02_P0001_M5_X5_E1.quant
Debug 1549374364.895 S: OK EXP:READ? -encoding=plain 20190205smp17-28/apldbio/sds/quant/S02_C009_T02_P0001_M5_X5_E1.quant
Debug 1549374364.901 C: EXP:READ? -encoding=plain 20190205smp17-28/apldbio/sds/quant/S02_C009_T02_P0001_M5_X5_E2.quant
Debug 1549374364.902 S: OK EXP:READ? -encoding=plain 20190205smp17-28/apldbio/sds/quant/S02_C009_T02_P0001_M5_X5_E2.quant
Debug 1549374364.906 <quote.message>S: OK FIL:LIST? -verbose EXPERIMENTS:/20190205smp17-28/apldbio/sds/quant/S02_C009_T02_P0001_*E1.quant <quote.reply>
s: "experiments:20190205smp17-28/apldbio/sds/quant/S02_C009_T02_P0001_M1_X1_E1.quant" -type=file -size=4198 -mtime=1549374364.12 -atime=1549374364.12 -ctime=1549374364.12
s: "experiments:20190205smp17-28/apldbio/sds/quant/S02_C009_T02_P0001_M2_X2_E1.quant" -type=file -size=4199 -mtime=1549374363.54 -atime=1549374363.53 -ctime=1549374363.54
s: "experiments:20190205smp17-28/apldbio/sds/quant/S02_C009_T02_P0001_M3_X3_E1.quant" -type=file -size=4199 -mtime=1549374362.44 -atime=1549374362.43 -ctime=1549374362.44
s: "experiments:20190205smp17-28/apldbio/sds/quant/S02_C009_T02_P0001_M4_X4_E1.quant" -type=file -size=4199 -mtime=1549374362.98 -atime=1549374362.97 -ctime=1549374362.98
s: "experiments:20190205smp17-28/apldbio/sds/quant/S02_C009_T02_P0001_M5_X5_E1.quant" -type=file -size=4199 -mtime=1549374361.87 -atime=1549374361.87 -ctime=1549374361.87
s: </quote.reply></quote.message>
Debug 1549374364.918 C: ACCess CONTROLLER
Info 1549374364.918 Access notification: [System] Access -sessionid=542 -level=Controller -exclusive=False
System 1549374364.919 Access -sessionid=542 -level=Controller -exclusive=False
Debug 1549374364.920 S: OK ACCess CONTROLLER
Debug 1549374364.939 C: FIL:COP EXPERIMENTS:20190205smp17-28/apldbio/sds/quant/S02_C009_T02_P0001_M1_X1_E1.quant PUBLIC_RUN_COMPLETE:working/20190205smp17-28/apldbio/sds/quant/S02_C009_T02_P0001_M1_X1_E1.quant
Debug 1549374364.943 S: OK FIL:COP EXPERIMENTS:20190205smp17-28/apldbio/sds/quant/S02_C009_T02_P0001_M1_X1_E1.quant PUBLIC_RUN_COMPLETE:working/20190205smp17-28/apldbio/sds/quant/S02_C009_T02_P0001_M1_X1_E1.quant
Debug 1549374364.947 C: ACCess OBSERVER
Info 1549374364.948 Access notification: [System] Access -sessionid=542 -level=Observer -exclusive=False
System 1549374364.949 Access -sessionid=542 -level=Observer -exclusive=False
Debug 1549374364.949 S: OK ACCess OBSERVER
Debug 1549374364.955 C: ACCess CONTROLLER
Info 1549374364.956 Access notification: [System] Access -sessionid=542 -level=Controller -exclusive=False
System 1549374364.957 Access -sessionid=542 -level=Controller -exclusive=False
Debug 1549374364.957 S: OK ACCess CONTROLLER
Debug 1549374364.977 C: FIL:COP EXPERIMENTS:20190205smp17-28/apldbio/sds/quant/S02_C009_T02_P0001_M2_X2_E1.quant PUBLIC_RUN_COMPLETE:working/20190205smp17-28/apldbio/sds/quant/S02_C009_T02_P0001_M2_X2_E1.quant
Temperature 1549374364.971 -sample=60.0,60.0,60.0,60.0,60.0,60.0 -heatsink=36.9 -cover=105.0 -block=60.0,60.0,60.0,60.0,60.0,60.0
Debug 1549374364.984 S: OK FIL:COP EXPERIMENTS:20190205smp17-28/apldbio/sds/quant/S02_C009_T02_P0001_M2_X2_E1.quant PUBLIC_RUN_COMPLETE:working/20190205smp17-28/apldbio/sds/quant/S02_C009_T02_P0001_M2_X2_E1.quant
Debug 1549374365.033 C: ACCess OBSERVER
Info 1549374365.034 Access notification: [System] Access -sessionid=542 -level=Observer -exclusive=False
System 1549374365.035 Access -sessionid=542 -level=Observer -exclusive=False
Debug 1549374365.035 S: OK ACCess OBSERVER
Debug 1549374365.042 C: ACCess CONTROLLER
Info 1549374365.043 Access notification: [System] Access -sessionid=542 -level=Controller -exclusive=False
System 1549374365.044 Access -sessionid=542 -level=Controller -exclusive=False
Debug 1549374365.044 S: OK ACCess CONTROLLER
Debug 1549374365.065 C: FIL:COP EXPERIMENTS:20190205smp17-28/apldbio/sds/quant/S02_C009_T02_P0001_M3_X3_E1.quant PUBLIC_RUN_COMPLETE:working/20190205smp17-28/apldbio/sds/quant/S02_C009_T02_P0001_M3_X3_E1.quant
Time 1549374365.075 -elapsed=1338 -active=1326 -remaining=4950
Debug 1549374365.078 S: OK FIL:COP EXPERIMENTS:20190205smp17-28/apldbio/sds/quant/S02_C009_T02_P0001_M3_X3_E1.quant PUBLIC_RUN_COMPLETE:working/20190205smp17-28/apldbio/sds/quant/S02_C009_T02_P0001_M3_X3_E1.quant
Debug 1549374365.124 C: ACCess OBSERVER
Info 1549374365.125 Access notification: [System] Access -sessionid=542 -level=Observer -exclusive=False
System 1549374365.125 Access -sessionid=542 -level=Observer -exclusive=False
Debug 1549374365.126 S: OK ACCess OBSERVER
Debug 1549374365.132 C: ACCess CONTROLLER
Info 1549374365.133 Access notification: [System] Access -sessionid=542 -level=Controller -exclusive=False
System 1549374365.134 Access -sessionid=542 -level=Controller -exclusive=False
Debug 1549374365.134 S: OK ACCess CONTROLLER
Debug 1549374365.154 C: FIL:COP EXPERIMENTS:20190205smp17-28/apldbio/sds/quant/S02_C009_T02_P0001_M4_X4_E1.quant PUBLIC_RUN_COMPLETE:working/20190205smp17-28/apldbio/sds/quant/S02_C009_T02_P0001_M4_X4_E1.quant
Debug 1549374365.159 S: OK FIL:COP EXPERIMENTS:20190205smp17-28/apldbio/sds/quant/S02_C009_T02_P0001_M4_X4_E1.quant PUBLIC_RUN_COMPLETE:working/20190205smp17-28/apldbio/sds/quant/S02_C009_T02_P0001_M4_X4_E1.quant
Debug 1549374365.164 C: ACCess OBSERVER
Info 1549374365.165 Access notification: [System] Access -sessionid=542 -level=Observer -exclusive=False
System 1549374365.166 Access -sessionid=542 -level=Observer -exclusive=False
Debug 1549374365.166 S: OK ACCess OBSERVER
Debug 1549374365.173 C: ACCess CONTROLLER
Info 1549374365.174 Access notification: [System] Access -sessionid=542 -level=Controller -exclusive=False
System 1549374365.174 Access -sessionid=542 -level=Controller -exclusive=False
Debug 1549374365.175 S: OK ACCess CONTROLLER
Debug 1549374365.194 C: FIL:COP EXPERIMENTS:20190205smp17-28/apldbio/sds/quant/S02_C009_T02_P0001_M5_X5_E1.quant PUBLIC_RUN_COMPLETE:working/20190205smp17-28/apldbio/sds/quant/S02_C009_T02_P0001_M5_X5_E1.quant
Debug 1549374365.198 S: OK FIL:COP EXPERIMENTS:20190205smp17-28/apldbio/sds/quant/S02_C009_T02_P0001_M5_X5_E1.quant PUBLIC_RUN_COMPLETE:working/20190205smp17-28/apldbio/sds/quant/S02_C009_T02_P0001_M5_X5_E1.quant
Debug 1549374365.203 C: ACCess OBSERVER
Info 1549374365.204 Access notification: [System] Access -sessionid=542 -level=Observer -exclusive=False
System 1549374365.205 Access -sessionid=542 -level=Observer -exclusive=False
Debug 1549374365.205 S: OK ACCess OBSERVER
LEDStatus 1549374365.479 Temperature:58.7344 Current:9.45591 Voltage:3.4035 JuncTemp:75.6926
Temperature 1549374365.971 -sample=60.0,60.0,60.0,60.0,60.0,60.0 -heatsink=36.8 -cover=104.9 -block=60.0,60.0,60.0,60.0,60.0,60.0
Time 1549374366.074 -elapsed=1339 -active=1327 -remaining=4949
LEDStatus 1549374366.479 Temperature:58.6638 Current:9.48814 Voltage:3.40562 JuncTemp:75.7191
Temperature 1549374366.971 -sample=60.0,60.0,60.0,60.0,60.0,60.0 -heatsink=36.8 -cover=105.0 -block=60.0,60.0,60.0,60.0,60.0,60.0
Time 1549374367.076 -elapsed=1340 -active=1328 -remaining=4948
LEDStatus 1549374367.478 Temperature:58.6284 Current:9.4774 Voltage:3.39928 JuncTemp:75.6943
Temperature 1549374367.973 -sample=60.0,60.0,60.0,60.0,60.0,60.0 -heatsink=36.7 -cover=105.0 -block=60.0,60.0,60.0,60.0,60.0,60.0
Time 1549374368.075 -elapsed=1341 -active=1329 -remaining=4947
LEDStatus 1549374368.478 Temperature:58.6638 Current:9.4774 Voltage:3.39928 JuncTemp:75.6625
Temperature 1549374368.971 -sample=60.0,60.0,60.0,60.0,60.0,60.0 -heatsink=36.9 -cover=105.0 -block=60.0,60.0,60.0,60.0,60.0,60.0
Time 1549374369.074 -elapsed=1342 -active=1330 -remaining=4946
Debug 1549374369.119 C: ISTAT?
Debug 1549374369.132 S: OK ISTAT? Running
LEDStatus 1549374369.479 Temperature:58.5931 Current:9.45591 Voltage:3.40773 JuncTemp:75.5619
Temperature 1549374369.973 -sample=60.0,60.0,60.0,60.0,60.0,60.0 -heatsink=36.8 -cover=105.0 -block=60.0,60.0,60.0,60.0,60.0,60.0
Time 1549374370.075 -elapsed=1343 -active=1331 -remaining=4945
LEDStatus 1549374370.479 Temperature:58.6991 Current:9.42367 Voltage:3.40139 JuncTemp:75.6431
Debug 1549374370.570 TBC _holding invoked.
Debug 1549374370.570 TBC acquired unhold lock
Debug 1549374370.571 TBC releasing operative lock
Debug 1549374370.572 TBC acquired operative lock
Info 1549374370.573 TBC:HOLD starting 0.000000s hold
Debug 1549374370.609 TBC _holding invoked.
Debug 1549374370.610 TBC acquiring unhold lock
Debug 1549374370.610 TBC acquired unhold lock
Debug 1549374370.610 TBC releasing operative lock
Debug 1549374370.613 TBC acquiring operative lock
Debug 1549374370.614 TBC acquired operative lock
Info 1549374370.616 TBC:SETTing ramping "Zone1" from 60.0 to 95.0 (rate=1.600, timeout=65.6, msgid=0x097B)
Info 1549374370.616 TBC:SETTing ramping "Zone2" from 60.0 to 95.0 (rate=1.600, timeout=65.6, msgid=0x097C)
Info 1549374370.617 TBC:SETTing ramping "Zone3" from 60.0 to 95.0 (rate=1.600, timeout=65.6, msgid=0x097D)
Info 1549374370.618 TBC:SETTing ramping "Zone4" from 60.0 to 95.0 (rate=1.600, timeout=65.6, msgid=0x097E)
Info 1549374370.618 TBC:SETTing ramping "Zone5" from 60.0 to 95.0 (rate=1.600, timeout=65.6, msgid=0x097F)
Info 1549374370.619 TBC:SETTing ramping "Zone6" from 60.0 to 95.0 (rate=1.600, timeout=65.6, msgid=0x0980)
Run 1549374370.687 Cycle 10
Run 1549374370.766 Step 1
Run 1549374370.779 Ramping -zones=Zone1,Zone2,Zone3,Zone4,Zone5,Zone6 -targets=95.000,95.000,95.000,95.000,95.000,95.000 -rates=1.600,1.600,1.600,1.600,1.600,1.600
Temperature 1549374370.974 -sample=60.0,60.0,60.0,60.0,60.0,60.0 -heatsink=36.6 -cover=105.0 -block=60.1,60.1,60.1,60.1,60.1,60.1
Time 1549374371.075 -elapsed=1344 -active=1332 -remaining=4946
LEDStatus 1549374371.479 Temperature:58.5578 Current:9.48814 Voltage:3.40562 JuncTemp:75.7137
Temperature 1549374371.971 -sample=60.9,60.9,61.0,61.0,60.9,60.8 -heatsink=36.7 -cover=104.9 -block=65.0,64.8,65.3,65.1,65.1,64.6
Time 1549374372.074 -elapsed=1345 -active=1333 -remaining=4945
LEDStatus 1549374372.488 Temperature:58.4871 Current:9.4774 Voltage:3.4035 JuncTemp:75.6996
Temperature 1549374372.971 -sample=63.5,63.5,63.6,63.6,63.5,63.3 -heatsink=36.7 -cover=105.0 -block=68.8,68.9,68.8,68.7,68.9,68.8
Time 1549374373.074 -elapsed=1346 -active=1334 -remaining=4944
LEDStatus 1549374373.479 Temperature:58.5225 Current:9.45591 Voltage:3.4035 JuncTemp:75.6271
Temperature 1549374373.971 -sample=65.6,65.7,65.6,65.6,65.6,65.5 -heatsink=36.5 -cover=104.9 -block=68.8,68.9,68.7,68.7,68.8,68.9
Time 1549374374.074 -elapsed=1347 -active=1335 -remaining=4943
Debug 1549374374.118 C: ISTAT?
Debug 1549374374.131 S: OK ISTAT? Running
LEDStatus 1549374374.488 Temperature:58.5225 Current:9.49889 Voltage:3.39717 JuncTemp:75.6465
Temperature 1549374374.973 -sample=67.1,67.1,67.1,67.1,67.1,67.0 -heatsink=36.6 -cover=105.0 -block=70.4,70.2,70.4,70.5,70.3,70.1
Time 1549374375.075 -elapsed=1348 -active=1336 -remaining=4942
LEDStatus 1549374375.479 Temperature:58.5225 Current:9.48814 Voltage:3.39717 JuncTemp:75.583
Temperature 1549374375.973 -sample=68.9,68.9,69.0,69.0,69.0,68.8 -heatsink=36.4 -cover=104.9 -block=72.8,72.8,72.8,72.7,72.8,72.6
Time 1549374376.074 -elapsed=1349 -active=1337 -remaining=4941
LEDStatus 1549374376.488 Temperature:58.5225 Current:9.4774 Voltage:3.40773 JuncTemp:75.6149
Temperature 1549374376.971 -sample=70.8,70.7,70.8,70.7,70.8,70.6 -heatsink=36.6 -cover=105.0 -block=74.1,74.2,74.0,74.0,74.2,74.2
Time 1549374377.074 -elapsed=1350 -active=1338 -remaining=4940
LEDStatus 1549374377.479 Temperature:58.6284 Current:9.46665 Voltage:3.40562 JuncTemp:75.6218
Temperature 1549374377.973 -sample=72.4,72.4,72.3,72.3,72.4,72.3 -heatsink=36.5 -cover=104.9 -block=75.5,75.5,75.5,75.6,75.5,75.4
Time 1549374378.074 -elapsed=1351 -active=1339 -remaining=4939
LEDStatus 1549374378.488 Temperature:58.5578 Current:9.42367 Voltage:3.40984 JuncTemp:75.6943
Temperature 1549374378.971 -sample=74.0,73.9,74.0,74.0,74.0,73.9 -heatsink=36.3 -cover=104.9 -block=77.3,77.3,77.3,77.3,77.3,77.1
Time 1549374379.074 -elapsed=1352 -active=1340 -remaining=4938
Debug 1549374379.121 C: ISTAT?
Debug 1549374379.143 S: OK ISTAT? Running
LEDStatus 1549374379.479 Temperature:58.5578 Current:9.45591 Voltage:3.40773 JuncTemp:75.6219
Temperature 1549374379.973 -sample=75.6,75.7,75.6,75.6,75.7,75.5 -heatsink=36.3 -cover=105.0 -block=78.9,78.9,78.8,78.8,78.9,78.8
Time 1549374380.074 -elapsed=1353 -active=1341 -remaining=4937
LEDStatus 1549374380.478 Temperature:58.4871 Current:9.4774 Voltage:3.4035 JuncTemp:75.7031
Temperature 1549374380.973 -sample=77.2,77.3,77.1,77.2,77.3,77.1 -heatsink=36.3 -cover=105.0 -block=80.3,80.4,80.3,80.3,80.4,80.3
Time 1549374381.075 -elapsed=1354 -active=1342 -remaining=4936
LEDStatus 1549374381.478 Temperature:58.5578 Current:9.46665 Voltage:3.40773 JuncTemp:75.6149
Temperature 1549374381.973 -sample=78.8,78.8,78.7,78.8,78.8,78.7 -heatsink=36.0 -cover=105.1 -block=81.9,81.9,81.9,81.9,81.9,81.8
Time 1549374382.075 -elapsed=1355 -active=1343 -remaining=4935
LEDStatus 1549374382.488 Temperature:58.4518 Current:9.48814 Voltage:3.4035 JuncTemp:75.5231
Temperature 1549374382.971 -sample=80.3,80.4,80.2,80.3,80.4,80.2 -heatsink=36.1 -cover=105.0 -block=83.5,83.5,83.4,83.4,83.5,83.3
Time 1549374383.074 -elapsed=1356 -active=1344 -remaining=4934
LEDStatus 1549374383.479 Temperature:58.5931 Current:9.46665 Voltage:3.40562 JuncTemp:75.6696
Temperature 1549374383.973 -sample=81.9,81.9,81.8,81.9,81.9,81.8 -heatsink=36.4 -cover=105.1 -block=85.0,85.0,84.9,85.0,85.0,84.9
Time 1549374384.074 -elapsed=1357 -active=1345 -remaining=4933
Debug 1549374384.118 C: ISTAT?
Debug 1549374384.131 S: OK ISTAT? Running
LEDStatus 1549374384.479 Temperature:58.5225 Current:9.43441 Voltage:3.40562 JuncTemp:75.6361
Temperature 1549374384.973 -sample=83.4,83.5,83.3,83.4,83.5,83.3 -heatsink=36.0 -cover=105.0 -block=86.5,86.6,86.4,86.5,86.6,86.4
Time 1549374385.074 -elapsed=1358 -active=1346 -remaining=4932
LEDStatus 1549374385.479 Temperature:58.5225 Current:9.45591 Voltage:3.40562 JuncTemp:75.5336
Temperature 1549374385.973 -sample=85.0,85.0,84.9,84.9,85.0,84.9 -heatsink=36.0 -cover=105.0 -block=88.0,88.1,88.0,88.0,88.1,87.9
Time 1549374386.074 -elapsed=1359 -active=1347 -remaining=4931
LEDStatus 1549374386.478 Temperature:58.5931 Current:9.46665 Voltage:3.40773 JuncTemp:75.583
Temperature 1549374386.973 -sample=86.5,86.6,86.4,86.5,86.6,86.3 -heatsink=36.0 -cover=105.0 -block=89.5,89.7,89.5,89.5,89.6,89.4
Time 1549374387.075 -elapsed=1360 -active=1348 -remaining=4930
LEDStatus 1549374387.478 Temperature:58.4871 Current:9.42367 Voltage:3.39928 JuncTemp:75.5354
Temperature 1549374387.973 -sample=88.0,88.1,87.9,88.0,88.1,87.8 -heatsink=36.0 -cover=104.9 -block=91.1,91.2,91.0,91.0,91.1,90.9
Time 1549374388.075 -elapsed=1361 -active=1349 -remaining=4929
LEDStatus 1549374388.488 Temperature:58.5578 Current:9.48814 Voltage:3.41195 JuncTemp:75.5706
Temperature 1549374388.971 -sample=89.5,89.6,89.5,89.5,89.6,89.4 -heatsink=35.9 -cover=104.9 -block=92.6,92.7,92.5,92.6,92.7,92.4
Time 1549374389.074 -elapsed=1362 -active=1350 -remaining=4928
Debug 1549374389.119 C: ISTAT?
Debug 1549374389.131 S: OK ISTAT? Running
LEDStatus 1549374389.479 Temperature:58.4871 Current:9.4774 Voltage:3.39928 JuncTemp:75.4843
Temperature 1549374389.973 -sample=91.1,91.2,91.0,91.1,91.2,90.9 -heatsink=35.9 -cover=105.0 -block=94.1,94.3,94.0,94.1,94.2,94.0
Time 1549374390.074 -elapsed=1363 -active=1351 -remaining=4927
LEDStatus 1549374390.479 Temperature:58.4518 Current:9.45591 Voltage:3.40562 JuncTemp:75.5053
Temperature 1549374390.973 -sample=92.6,92.7,92.5,92.6,92.7,92.4 -heatsink=35.8 -cover=105.0 -block=95.6,95.7,95.6,95.6,95.7,95.5
Time 1549374391.075 -elapsed=1364 -active=1352 -remaining=4926
LEDStatus 1549374391.479 Temperature:58.3811 Current:9.4774 Voltage:3.4035 JuncTemp:75.6148
Temperature 1549374391.973 -sample=93.9,94.0,93.9,93.9,94.0,93.8 -heatsink=35.6 -cover=104.9 -block=96.1,96.0,96.2,96.1,96.2,96.1
Debug 1549374392.043 LLAC ACK: Acknowledge (type=3), name=Unknown, dest=0x00, source=0x81, control=0x01, id=0x0000, msgid=0x097B, data=[]
Debug 1549374392.043 LLAC ACK reply: Acknowledge (type=3), name=Unknown, dest=0x81, source=0x00, control=0x01, id=0x0000, msgid=0x097B, data=[]
Debug 1549374392.044 LLAC ACK: Acknowledge (type=3), name=Unknown, dest=0x00, source=0x82, control=0x01, id=0x0000, msgid=0x097C, data=[]
Debug 1549374392.044 LLAC ACK reply: Acknowledge (type=3), name=Unknown, dest=0x82, source=0x00, control=0x01, id=0x0000, msgid=0x097C, data=[]
Time 1549374392.074 -elapsed=1365 -active=1353 -remaining=4925
Debug 1549374392.111 LLAC ACK: Acknowledge (type=3), name=Unknown, dest=0x00, source=0x83, control=0x01, id=0x0000, msgid=0x097D, data=[]
Debug 1549374392.112 LLAC ACK reply: Acknowledge (type=3), name=Unknown, dest=0x83, source=0x00, control=0x01, id=0x0000, msgid=0x097D, data=[]
Debug 1549374392.112 LLAC ACK: Acknowledge (type=3), name=Unknown, dest=0x00, source=0x84, control=0x01, id=0x0000, msgid=0x097E, data=[]
Debug 1549374392.113 LLAC ACK reply: Acknowledge (type=3), name=Unknown, dest=0x84, source=0x00, control=0x01, id=0x0000, msgid=0x097E, data=[]
Debug 1549374392.113 LLAC ACK: Acknowledge (type=3), name=Unknown, dest=0x00, source=0x85, control=0x01, id=0x0000, msgid=0x097F, data=[]
Debug 1549374392.114 LLAC ACK reply: Acknowledge (type=3), name=Unknown, dest=0x85, source=0x00, control=0x01, id=0x0000, msgid=0x097F, data=[]
Debug 1549374392.141 LLAC ACK: Acknowledge (type=3), name=Unknown, dest=0x00, source=0x86, control=0x01, id=0x0000, msgid=0x0980, data=[]
Debug 1549374392.141 LLAC ACK reply: Acknowledge (type=3), name=Unknown, dest=0x86, source=0x00, control=0x01, id=0x0000, msgid=0x0980, data=[]
Debug 1549374392.142 TBC releasing operative lock
Debug 1549374392.143 Pending Suspend flag: False
Debug 1549374392.153 TBC acquiring operative lock
Debug 1549374392.153 TBC acquired operative lock
Run 1549374392.176 Holding -time=15
Info 1549374392.176 TBC:HOLD starting 15.000000s hold
Debug 1549374392.181 TBC acquiring unhold lock
LEDStatus 1549374392.479 Temperature:58.4871 Current:9.45591 Voltage:3.40562 JuncTemp:75.4364
Temperature 1549374392.973 -sample=94.7,94.7,94.7,94.7,94.8,94.7 -heatsink=35.7 -cover=105.0 -block=95.7,95.5,95.7,95.7,95.6,95.7
Time 1549374393.075 -elapsed=1366 -active=1354 -remaining=4924
LEDStatus 1549374393.478 Temperature:58.4871 Current:9.46665 Voltage:3.4035 JuncTemp:75.5406
Temperature 1549374393.973 -sample=94.9,94.9,94.9,94.9,94.9,94.9 -heatsink=35.7 -cover=105.1 -block=94.9,95.2,94.9,94.9,94.9,94.9
Time 1549374394.074 -elapsed=1367 -active=1355 -remaining=4923
Debug 1549374394.120 C: ISTAT?
Debug 1549374394.142 S: OK ISTAT? Running
LEDStatus 1549374394.488 Temperature:58.4164 Current:9.4774 Voltage:3.40562 JuncTemp:75.5143
Temperature 1549374394.973 -sample=94.9,95.0,94.9,94.9,94.9,94.9 -heatsink=35.6 -cover=105.0 -block=95.0,94.9,95.0,95.0,95.0,95.0
Time 1549374395.074 -elapsed=1368 -active=1356 -remaining=4922
LEDStatus 1549374395.479 Temperature:58.4871 Current:9.45591 Voltage:3.4035 JuncTemp:75.539
Temperature 1549374395.973 -sample=94.9,95.0,94.9,94.9,94.9,94.9 -heatsink=35.6 -cover=105.0 -block=95.0,95.0,95.0,95.0,95.0,95.0
Time 1549374396.074 -elapsed=1369 -active=1357 -remaining=4921
LEDStatus 1549374396.487 Temperature:58.4518 Current:9.42367 Voltage:3.40984 JuncTemp:75.4613
Temperature 1549374396.973 -sample=94.9,95.0,94.9,94.9,94.9,94.9 -heatsink=35.6 -cover=105.1 -block=95.0,95.0,95.0,95.0,95.0,95.0
Time 1549374397.074 -elapsed=1370 -active=1358 -remaining=4920
LEDStatus 1549374397.479 Temperature:58.3811 Current:9.4774 Voltage:3.40139 JuncTemp:75.4983
Temperature 1549374397.973 -sample=95.0,95.0,95.0,95.0,95.0,95.0 -heatsink=35.6 -cover=105.0 -block=95.0,95.0,95.0,95.0,95.0,95.0
Time 1549374398.074 -elapsed=1371 -active=1359 -remaining=4919
LEDStatus 1549374398.488 Temperature:58.4871 Current:9.44516 Voltage:3.40773 JuncTemp:75.4841
Temperature 1549374398.971 -sample=95.0,95.0,95.0,95.0,95.0,95.0 -heatsink=35.7 -cover=105.0 -block=95.0,95.0,95.0,95.0,95.0,95.0
Time 1549374399.074 -elapsed=1372 -active=1360 -remaining=4918
Debug 1549374399.118 C: ISTAT?
Debug 1549374399.131 S: OK ISTAT? Running
LEDStatus 1549374399.478 Temperature:58.3457 Current:9.4774 Voltage:3.40773 JuncTemp:75.4841
Temperature 1549374399.973 -sample=95.0,95.0,95.0,95.0,95.0,95.0 -heatsink=35.6 -cover=105.1 -block=95.0,95.0,95.0,95.0,95.0,95.0
Time 1549374400.074 -elapsed=1373 -active=1361 -remaining=4917
LEDStatus 1549374400.487 Temperature:58.4518 Current:9.45591 Voltage:3.40562 JuncTemp:75.4912
Temperature 1549374400.973 -sample=95.0,95.0,95.0,95.0,95.0,95.0 -heatsink=35.6 -cover=105.0 -block=95.0,95.0,95.0,95.0,95.0,95.0
Time 1549374401.074 -elapsed=1374 -active=1362 -remaining=4916
LEDStatus 1549374401.479 Temperature:58.4871 Current:9.42367 Voltage:3.40139 JuncTemp:75.4983
Temperature 1549374401.973 -sample=95.0,95.0,95.0,95.0,95.0,95.0 -heatsink=35.6 -cover=105.1 -block=95.0,95.0,95.0,95.0,95.0,95.0
Time 1549374402.075 -elapsed=1375 -active=1363 -remaining=4915
LEDStatus 1549374402.479 Temperature:58.4518 Current:9.44516 Voltage:3.40139 JuncTemp:75.5195
Temperature 1549374402.973 -sample=95.0,95.0,95.0,95.0,95.0,95.0 -heatsink=35.7 -cover=105.1 -block=95.0,95.0,95.0,95.0,95.0,95.0
Time 1549374403.075 -elapsed=1376 -active=1364 -remaining=4914
LEDStatus 1549374403.478 Temperature:58.4518 Current:9.44516 Voltage:3.4035 JuncTemp:75.4682
Temperature 1549374403.973 -sample=95.0,95.0,95.0,95.0,95.0,95.0 -heatsink=35.6 -cover=105.0 -block=95.0,95.0,95.0,95.0,95.0,95.0
Time 1549374404.074 -elapsed=1377 -active=1365 -remaining=4913
Debug 1549374404.118 C: ISTAT?
Debug 1549374404.130 S: OK ISTAT? Running
LEDStatus 1549374404.488 Temperature:58.4871 Current:9.45591 Voltage:3.40139 JuncTemp:75.6289
Temperature 1549374404.971 -sample=95.0,95.0,95.0,95.0,95.0,95.0 -heatsink=35.7 -cover=105.0 -block=95.0,95.0,95.0,95.0,95.0,95.0
Time 1549374405.074 -elapsed=1378 -active=1366 -remaining=4912
LEDStatus 1549374405.479 Temperature:58.5225 Current:9.4774 Voltage:3.40562 JuncTemp:75.537
Temperature 1549374405.973 -sample=95.0,95.0,95.0,95.0,95.0,95.0 -heatsink=35.7 -cover=105.0 -block=95.0,95.0,95.0,95.0,95.0,95.0
Time 1549374406.075 -elapsed=1379 -active=1367 -remaining=4911
LEDStatus 1549374406.487 Temperature:58.4518 Current:9.44516 Voltage:3.40984 JuncTemp:75.4576
Temperature 1549374406.971 -sample=95.0,95.0,95.0,95.0,95.0,95.0 -heatsink=35.7 -cover=105.0 -block=95.0,95.0,95.0,95.0,95.0,95.0
Time 1549374407.075 -elapsed=1380 -active=1368 -remaining=4910
Debug 1549374407.270 TBC _holding invoked.
Debug 1549374407.271 TBC acquired unhold lock
Debug 1549374407.271 TBC releasing operative lock
Debug 1549374407.293 TBC acquiring operative lock
Debug 1549374407.294 TBC acquired operative lock
Info 1549374407.296 TBC:SETTing ramping "Zone1" from 95.0 to 60.0 (rate=1.600, timeout=65.6, msgid=0x0C1F)
Info 1549374407.297 TBC:SETTing ramping "Zone2" from 95.0 to 60.0 (rate=1.600, timeout=65.6, msgid=0x0C20)
Info 1549374407.298 TBC:SETTing ramping "Zone3" from 95.0 to 60.0 (rate=1.600, timeout=65.6, msgid=0x0C21)
Info 1549374407.299 TBC:SETTing ramping "Zone4" from 95.0 to 60.0 (rate=1.600, timeout=65.6, msgid=0x0C22)
Info 1549374407.299 TBC:SETTing ramping "Zone5" from 95.0 to 60.0 (rate=1.600, timeout=65.6, msgid=0x0C23)
Info 1549374407.300 TBC:SETTing ramping "Zone6" from 95.0 to 60.0 (rate=1.600, timeout=65.6, msgid=0x0C24)
Run 1549374407.378 Step 2
Run 1549374407.387 Ramping -zones=Zone1,Zone2,Zone3,Zone4,Zone5,Zone6 -targets=60.000,60.000,60.000,60.000,60.000,60.000 -rates=1.600,1.600,1.600,1.600,1.600,1.600
LEDStatus 1549374407.480 Temperature:58.4518 Current:9.45591 Voltage:3.40139 JuncTemp:75.5352
Temperature 1549374407.973 -sample=95.0,95.0,95.0,95.0,95.0,95.0 -heatsink=35.8 -cover=105.0 -block=94.3,94.3,94.2,94.1,94.2,94.3
Time 1549374408.075 -elapsed=1381 -active=1369 -remaining=4909
LEDStatus 1549374408.479 Temperature:58.4871 Current:9.4774 Voltage:3.4035 JuncTemp:75.6024
Temperature 1549374408.973 -sample=94.2,94.2,94.2,94.1,94.1,94.2 -heatsink=35.8 -cover=105.0 -block=90.0,90.0,89.9,89.7,89.9,90.1
Time 1549374409.075 -elapsed=1382 -active=1370 -remaining=4908
Debug 1549374409.118 C: ISTAT?
Debug 1549374409.131 S: OK ISTAT? Running
LEDStatus 1549374409.479 Temperature:58.5225 Current:9.46665 Voltage:3.41195 JuncTemp:75.5123
Temperature 1549374409.973 -sample=92.4,92.4,92.4,92.3,92.4,92.5 -heatsink=36.0 -cover=105.1 -block=86.6,86.6,86.6,86.6,86.6,86.6
Time 1549374410.075 -elapsed=1383 -active=1371 -remaining=4907
LEDStatus 1549374410.488 Temperature:58.4518 Current:9.4774 Voltage:3.40139 JuncTemp:75.4717
Temperature 1549374410.973 -sample=90.5,90.5,90.5,90.5,90.5,90.5 -heatsink=35.7 -cover=105.0 -block=84.8,84.8,84.9,84.9,84.8,84.7
Time 1549374411.074 -elapsed=1384 -active=1372 -remaining=4906
LEDStatus 1549374411.479 Temperature:58.4871 Current:9.48814 Voltage:3.40139 JuncTemp:75.4436
Temperature 1549374411.973 -sample=88.7,88.6,88.7,88.7,88.7,88.7 -heatsink=35.9 -cover=104.9 -block=83.4,83.4,83.5,83.5,83.4,83.4
Time 1549374412.074 -elapsed=1385 -active=1373 -remaining=4905
LEDStatus 1549374412.487 Temperature:58.4164 Current:9.46665 Voltage:3.40139 JuncTemp:75.553
Temperature 1549374412.973 -sample=87.0,86.9,87.0,87.0,87.0,87.0 -heatsink=36.0 -cover=105.0 -block=81.9,81.9,82.0,82.0,81.9,81.9
Time 1549374413.075 -elapsed=1386 -active=1374 -remaining=4904
LEDStatus 1549374413.478 Temperature:58.4518 Current:9.44516 Voltage:3.4035 JuncTemp:75.4823
Temperature 1549374413.973 -sample=85.3,85.3,85.4,85.4,85.3,85.3 -heatsink=36.2 -cover=105.1 -block=80.3,80.3,80.3,80.3,80.2,80.3
Time 1549374414.074 -elapsed=1387 -active=1375 -remaining=4903
Debug 1549374414.121 C: ISTAT?
Debug 1549374414.133 S: OK ISTAT? Running
LEDStatus 1549374414.490 Temperature:58.4164 Current:9.45591 Voltage:3.4035 JuncTemp:75.5636
Temperature 1549374414.973 -sample=83.6,83.6,83.7,83.7,83.6,83.6 -heatsink=36.1 -cover=104.9 -block=78.5,78.5,78.6,78.6,78.5,78.6
Time 1549374415.074 -elapsed=1388 -active=1376 -remaining=4902
LEDStatus 1549374415.479 Temperature:58.4871 Current:9.48814 Voltage:3.40139 JuncTemp:75.5353
Temperature 1549374415.973 -sample=81.9,81.9,82.0,82.0,81.9,81.9 -heatsink=36.4 -cover=104.9 -block=76.8,76.8,77.0,76.9,76.8,76.9
Time 1549374416.074 -elapsed=1389 -active=1377 -remaining=4901
LEDStatus 1549374416.479 Temperature:58.4518 Current:9.46665 Voltage:3.40773 JuncTemp:75.6007
Temperature 1549374416.973 -sample=80.2,80.2,80.3,80.3,80.2,80.2 -heatsink=36.3 -cover=105.1 -block=75.2,75.1,75.3,75.2,75.2,75.2
Time 1549374417.074 -elapsed=1390 -active=1378 -remaining=4900
LEDStatus 1549374417.479 Temperature:58.3457 Current:9.43441 Voltage:3.4035 JuncTemp:75.3922
Temperature 1549374417.973 -sample=78.5,78.5,78.7,78.6,78.5,78.6 -heatsink=36.4 -cover=105.0 -block=73.5,73.5,73.7,73.6,73.5,73.6
Time 1549374418.074 -elapsed=1391 -active=1379 -remaining=4899
LEDStatus 1549374418.488 Temperature:58.4164 Current:9.46665 Voltage:3.40139 JuncTemp:75.5742
Temperature 1549374418.974 -sample=76.9,76.9,77.0,77.0,76.9,77.0 -heatsink=36.4 -cover=105.0 -block=71.9,71.8,72.0,71.9,71.9,71.9
Time 1549374419.075 -elapsed=1392 -active=1380 -remaining=4898
Debug 1549374419.118 C: ISTAT?
Debug 1549374419.131 S: OK ISTAT? Running
LEDStatus 1549374419.478 Temperature:58.4518 Current:9.46665 Voltage:3.40773 JuncTemp:75.4895
Temperature 1549374419.973 -sample=75.2,75.2,75.4,75.3,75.2,75.3 -heatsink=36.8 -cover=105.0 -block=70.2,70.1,70.3,70.3,70.2,70.3
Time 1549374420.074 -elapsed=1393 -active=1381 -remaining=4897
LEDStatus 1549374420.488 Temperature:58.4518 Current:9.4774 Voltage:3.4035 JuncTemp:75.5247
Temperature 1549374420.971 -sample=73.6,73.5,73.7,73.6,73.5,73.6 -heatsink=36.7 -cover=105.1 -block=68.6,68.4,68.6,68.6,68.5,68.6
Time 1549374421.074 -elapsed=1394 -active=1382 -remaining=4896
LEDStatus 1549374421.478 Temperature:58.5225 Current:9.44516 Voltage:3.39506 JuncTemp:75.4259
Temperature 1549374421.973 -sample=71.9,71.8,72.0,71.9,71.8,72.0 -heatsink=36.7 -cover=105.0 -block=66.9,66.8,66.9,66.9,66.8,66.9
Time 1549374422.074 -elapsed=1395 -active=1383 -remaining=4895
LEDStatus 1549374422.488 Temperature:58.5225 Current:9.45591 Voltage:3.4035 JuncTemp:75.5689
Temperature 1549374422.971 -sample=70.2,70.1,70.3,70.2,70.1,70.3 -heatsink=36.9 -cover=105.1 -block=65.2,65.1,65.3,65.2,65.1,65.2
Time 1549374423.074 -elapsed=1396 -active=1384 -remaining=4894
LEDStatus 1549374423.479 Temperature:58.4518 Current:9.44516 Voltage:3.4035 JuncTemp:75.5336
Temperature 1549374423.973 -sample=68.5,68.4,68.6,68.6,68.5,68.6 -heatsink=36.9 -cover=105.0 -block=63.6,63.5,63.7,63.6,63.5,63.6
Time 1549374424.074 -elapsed=1397 -active=1385 -remaining=4893
Debug 1549374424.118 C: ISTAT?
Debug 1549374424.131 S: OK ISTAT? Running
LEDStatus 1549374424.488 Temperature:58.4518 Current:9.45591 Voltage:3.40139 JuncTemp:75.4735
Temperature 1549374424.973 -sample=66.9,66.8,67.0,66.9,66.8,66.9 -heatsink=37.1 -cover=105.1 -block=62.0,61.8,62.0,61.9,61.9,62.0
Time 1549374425.075 -elapsed=1398 -active=1386 -remaining=4892
LEDStatus 1549374425.478 Temperature:58.3811 Current:9.46665 Voltage:3.40562 JuncTemp:75.583
Temperature 1549374425.973 -sample=65.2,65.1,65.3,65.2,65.1,65.3 -heatsink=37.1 -cover=105.0 -block=60.3,60.0,60.3,60.2,60.1,60.4
Time 1549374426.075 -elapsed=1399 -active=1387 -remaining=4891
LEDStatus 1549374426.487 Temperature:58.4871 Current:9.49889 Voltage:3.39928 JuncTemp:75.4242
Temperature 1549374426.973 -sample=63.6,63.4,63.7,63.6,63.5,63.6 -heatsink=37.1 -cover=105.1 -block=58.8,58.7,58.9,58.8,58.7,58.8
Time 1549374427.074 -elapsed=1400 -active=1388 -remaining=4890
LEDStatus 1549374427.478 Temperature:58.4164 Current:9.45591 Voltage:3.40562 JuncTemp:75.6324
Temperature 1549374427.973 -sample=62.1,62.0,62.3,62.1,62.0,62.2 -heatsink=37.4 -cover=105.0 -block=58.2,58.3,58.3,58.3,58.3,58.2
Time 1549374428.075 -elapsed=1401 -active=1389 -remaining=4889
LEDStatus 1549374428.488 Temperature:58.4871 Current:9.45591 Voltage:3.4035 JuncTemp:75.5708
Temperature 1549374428.973 -sample=61.1,61.0,61.2,61.1,61.1,61.1 -heatsink=37.4 -cover=105.1 -block=58.7,58.8,58.8,58.7,58.8,58.7
Time 1549374429.074 -elapsed=1402 -active=1390 -remaining=4888
Debug 1549374429.113 LLAC ACK: Acknowledge (type=3), name=Unknown, dest=0x00, source=0x81, control=0x01, id=0x0000, msgid=0x0C1F, data=[]
Debug 1549374429.114 LLAC ACK reply: Acknowledge (type=3), name=Unknown, dest=0x81, source=0x00, control=0x01, id=0x0000, msgid=0x0C1F, data=[]
Debug 1549374429.115 LLAC ACK: Acknowledge (type=3), name=Unknown, dest=0x00, source=0x82, control=0x01, id=0x0000, msgid=0x0C20, data=[]
Debug 1549374429.115 LLAC ACK reply: Acknowledge (type=3), name=Unknown, dest=0x82, source=0x00, control=0x01, id=0x0000, msgid=0x0C20, data=[]
Debug 1549374429.119 C: ISTAT?
Debug 1549374429.131 S: OK ISTAT? Running
Debug 1549374429.229 LLAC ACK: Acknowledge (type=3), name=Unknown, dest=0x00, source=0x83, control=0x01, id=0x0000, msgid=0x0C21, data=[]
Debug 1549374429.230 LLAC ACK reply: Acknowledge (type=3), name=Unknown, dest=0x83, source=0x00, control=0x01, id=0x0000, msgid=0x0C21, data=[]
Debug 1549374429.230 LLAC ACK: Acknowledge (type=3), name=Unknown, dest=0x00, source=0x84, control=0x01, id=0x0000, msgid=0x0C22, data=[]
Debug 1549374429.231 LLAC ACK reply: Acknowledge (type=3), name=Unknown, dest=0x84, source=0x00, control=0x01, id=0x0000, msgid=0x0C22, data=[]
Debug 1549374429.231 LLAC ACK: Acknowledge (type=3), name=Unknown, dest=0x00, source=0x85, control=0x01, id=0x0000, msgid=0x0C23, data=[]
Debug 1549374429.232 LLAC ACK reply: Acknowledge (type=3), name=Unknown, dest=0x85, source=0x00, control=0x01, id=0x0000, msgid=0x0C23, data=[]
Debug 1549374429.232 LLAC ACK: Acknowledge (type=3), name=Unknown, dest=0x00, source=0x86, control=0x01, id=0x0000, msgid=0x0C24, data=[]
Debug 1549374429.233 LLAC ACK reply: Acknowledge (type=3), name=Unknown, dest=0x86, source=0x00, control=0x01, id=0x0000, msgid=0x0C24, data=[]
Debug 1549374429.233 TBC releasing operative lock
Debug 1549374429.235 Pending Suspend flag: False
Debug 1549374429.267 TBC acquiring operative lock
Debug 1549374429.268 TBC acquired operative lock
Info 1549374429.269 TBC:HOLD starting 60.000000s hold
Run 1549374429.272 Holding -time=60 -collecting=True
Debug 1549374429.289 TBC acquiring unhold lock
Run 1549374429.295 Acquiring -run="20190205smp17-28" -stage=2 -cycle=10 -point=1 -Temperature=60.8754,60.7783,60.9293,60.8945,60.8357,60.9087
LEDStatus 1549374429.514 Temperature:58.4164 Current:9.46665 Voltage:3.40562 JuncTemp:75.6024
Temperature 1549374429.971 -sample=60.5,60.4,60.5,60.5,60.4,60.5 -heatsink=37.6 -cover=105.0 -block=59.4,59.7,59.2,59.4,59.5,59.2
Time 1549374430.075 -elapsed=1403 -active=1391 -remaining=4887
LEDStatus 1549374430.489 Temperature:58.4871 Current:9.43441 Voltage:3.40562 JuncTemp:75.5742
Temperature 1549374430.973 -sample=60.4,60.4,60.4,60.4,60.4,60.4 -heatsink=37.7 -cover=105.0 -block=60.3,60.3,60.4,60.3,60.4,60.4
Time 1549374431.075 -elapsed=1404 -active=1392 -remaining=4886
LEDStatus 1549374431.478 Temperature:58.5578 Current:9.46665 Voltage:3.40984 JuncTemp:75.5143
Temperature 1549374431.973 -sample=60.3,60.3,60.3,60.3,60.3,60.3 -heatsink=37.7 -cover=105.0 -block=60.1,60.1,60.1,60.1,60.1,60.1
Time 1549374432.075 -elapsed=1405 -active=1393 -remaining=4885
LEDStatus 1549374432.478 Temperature:58.4871 Current:9.49889 Voltage:3.4035 JuncTemp:75.6005
Temperature 1549374432.973 -sample=60.3,60.3,60.3,60.3,60.3,60.3 -heatsink=37.7 -cover=105.0 -block=60.0,60.0,60.1,60.1,60.0,60.0
Time 1549374433.075 -elapsed=1406 -active=1394 -remaining=4884
LEDStatus 1549374433.479 Temperature:58.5225 Current:9.45591 Voltage:3.4035 JuncTemp:75.6149
Temperature 1549374433.973 -sample=60.2,60.2,60.2,60.2,60.2,60.2 -heatsink=37.7 -cover=104.9 -block=60.0,60.0,60.0,60.0,60.0,60.0
Time 1549374434.074 -elapsed=1407 -active=1395 -remaining=4883
Debug 1549374434.118 C: ISTAT?
Debug 1549374434.131 S: OK ISTAT? Running
LEDStatus 1549374434.479 Temperature:58.4871 Current:9.46665 Voltage:3.40139 JuncTemp:75.6731
Temperature 1549374434.973 -sample=60.1,60.1,60.1,60.1,60.1,60.1 -heatsink=37.8 -cover=105.0 -block=60.0,60.0,60.0,60.0,60.0,60.0
Time 1549374435.074 -elapsed=1408 -active=1396 -remaining=4882
LEDStatus 1549374435.479 Temperature:58.5225 Current:9.45591 Voltage:3.4035 JuncTemp:75.6731
Temperature 1549374435.973 -sample=60.1,60.1,60.1,60.1,60.1,60.1 -heatsink=37.7 -cover=105.1 -block=60.0,60.0,60.0,60.0,60.0,60.0
Time 1549374436.074 -elapsed=1409 -active=1397 -remaining=4881
LEDStatus 1549374436.488 Temperature:58.5578 Current:9.42367 Voltage:3.40773 JuncTemp:75.6095
Temperature 1549374436.973 -sample=60.1,60.0,60.1,60.1,60.1,60.1 -heatsink=37.8 -cover=105.1 -block=60.0,60.0,60.0,60.0,60.0,60.0
Time 1549374437.075 -elapsed=1410 -active=1398 -remaining=4880
LEDStatus 1549374437.479 Temperature:58.5225 Current:9.45591 Voltage:3.4035 JuncTemp:75.5672
Temperature 1549374437.973 -sample=60.0,60.0,60.0,60.0,60.0,60.0 -heatsink=37.9 -cover=104.9 -block=60.0,60.0,60.0,59.9,60.0,60.0
Time 1549374438.075 -elapsed=1411 -active=1399 -remaining=4879
LEDStatus 1549374438.487 Temperature:58.6638 Current:9.44516 Voltage:3.39717 JuncTemp:75.7121
Temperature 1549374438.973 -sample=60.0,60.0,60.0,60.0,60.0,60.0 -heatsink=37.8 -cover=105.0 -block=60.0,60.0,60.0,60.0,60.0,60.0
Time 1549374439.074 -elapsed=1412 -active=1400 -remaining=4878
Debug 1549374439.118 C: ISTAT?
Debug 1549374439.130 S: OK ISTAT? Running
LEDStatus 1549374439.479 Temperature:58.5931 Current:9.44516 Voltage:3.39506 JuncTemp:75.5886
Temperature 1549374439.973 -sample=60.0,60.0,60.0,60.0,60.0,60.0 -heatsink=37.9 -cover=105.0 -block=60.0,60.0,60.0,60.0,60.0,60.0
Time 1549374440.075 -elapsed=1413 -active=1401 -remaining=4877
LEDStatus 1549374440.488 Temperature:58.5578 Current:9.50963 Voltage:3.40562 JuncTemp:75.6183
Temperature 1549374440.973 -sample=60.0,60.0,60.0,60.0,60.0,60.0 -heatsink=37.9 -cover=105.0 -block=60.0,60.0,60.0,60.0,60.0,60.0
Time 1549374441.080 -elapsed=1414 -active=1402 -remaining=4876
LEDStatus 1549374441.479 Temperature:58.6991 Current:9.46665 Voltage:3.40562 JuncTemp:75.6396
Temperature 1549374441.973 -sample=60.0,60.0,60.0,60.0,60.0,60.0 -heatsink=38.0 -cover=105.0 -block=60.0,60.0,60.0,60.0,60.0,60.0
Time 1549374442.075 -elapsed=1415 -active=1403 -remaining=4875
LEDStatus 1549374442.488 Temperature:58.5578 Current:9.45591 Voltage:3.4035 JuncTemp:75.5901
Temperature 1549374442.973 -sample=60.0,60.0,60.0,60.0,60.0,60.0 -heatsink=37.9 -cover=105.0 -block=60.0,60.0,60.0,60.0,60.0,60.0
Time 1549374443.075 -elapsed=1416 -active=1404 -remaining=4874
LEDStatus 1549374443.478 Temperature:58.5578 Current:9.49889 Voltage:3.40773 JuncTemp:75.4877
Temperature 1549374443.973 -sample=60.0,60.0,60.0,60.0,60.0,60.0 -heatsink=38.0 -cover=105.0 -block=60.0,60.0,60.0,60.0,60.0,60.0
Time 1549374444.074 -elapsed=1417 -active=1405 -remaining=4873
Debug 1549374444.118 C: ISTAT?
Debug 1549374444.131 S: OK ISTAT? Running
LEDStatus 1549374444.487 Temperature:58.5225 Current:9.46665 Voltage:3.40139 JuncTemp:75.8284
Temperature 1549374444.973 -sample=60.0,60.0,60.0,60.0,60.0,60.0 -heatsink=37.9 -cover=105.0 -block=60.0,60.0,60.0,60.0,60.0,60.0
Time 1549374445.075 -elapsed=1418 -active=1406 -remaining=4872
LEDStatus 1549374445.478 Temperature:58.6284 Current:9.44516 Voltage:3.39506 JuncTemp:75.5742
Temperature 1549374445.973 -sample=60.0,60.0,60.0,60.0,60.0,60.0 -heatsink=38.0 -cover=105.0 -block=60.0,60.0,60.0,60.0,60.0,60.0
Time 1549374446.075 -elapsed=1419 -active=1407 -remaining=4871
LEDStatus 1549374446.488 Temperature:58.5578 Current:9.45591 Voltage:3.4035 JuncTemp:75.6271
Temperature 1549374446.971 -sample=60.0,60.0,60.0,60.0,60.0,60.0 -heatsink=37.9 -cover=105.0 -block=60.0,60.0,60.0,60.0,60.0,60.0
Time 1549374447.074 -elapsed=1420 -active=1408 -remaining=4870
LEDStatus 1549374447.478 Temperature:58.4871 Current:9.43441 Voltage:3.40139 JuncTemp:75.6996
Temperature 1549374447.973 -sample=60.0,60.0,60.0,60.0,60.0,60.0 -heatsink=37.8 -cover=105.0 -block=60.0,60.0,60.0,60.0,60.0,60.0
Time 1549374448.075 -elapsed=1421 -active=1409 -remaining=4869
LEDStatus 1549374448.488 Temperature:58.5225 Current:9.44516 Voltage:3.40139 JuncTemp:75.6537
Temperature 1549374448.971 -sample=60.0,60.0,60.0,60.0,60.0,60.0 -heatsink=38.0 -cover=105.1 -block=60.0,60.0,60.0,60.0,60.0,60.0
Time 1549374449.074 -elapsed=1422 -active=1410 -remaining=4868
Debug 1549374449.118 C: ISTAT?
Debug 1549374449.131 S: OK ISTAT? Running
LEDStatus 1549374449.479 Temperature:58.6638 Current:9.43441 Voltage:3.40139 JuncTemp:75.6326
Temperature 1549374449.973 -sample=60.0,60.0,60.0,60.0,60.0,60.0 -heatsink=37.7 -cover=105.1 -block=60.0,60.0,60.0,60.0,60.0,60.0
Time 1549374450.074 -elapsed=1423 -active=1411 -remaining=4867
LEDStatus 1549374450.488 Temperature:58.6991 Current:9.4774 Voltage:3.39928 JuncTemp:75.6468
Temperature 1549374450.973 -sample=60.0,60.0,60.0,60.0,60.0,60.0 -heatsink=37.9 -cover=105.1 -block=60.0,60.0,60.0,60.0,60.0,60.0
Time 1549374451.074 -elapsed=1424 -active=1412 -remaining=4866
LEDStatus 1549374451.478 Temperature:58.5578 Current:9.44516 Voltage:3.40562 JuncTemp:75.6308
Temperature 1549374451.973 -sample=60.0,60.0,60.0,60.0,60.0,60.0 -heatsink=37.7 -cover=104.9 -block=60.0,60.0,60.0,60.0,60.0,60.0
Time 1549374452.074 -elapsed=1425 -active=1413 -remaining=4865
LEDStatus 1549374452.488 Temperature:58.6284 Current:9.50963 Voltage:3.4035 JuncTemp:75.6256
Temperature 1549374452.973 -sample=60.0,60.0,60.0,60.0,60.0,60.0 -heatsink=37.6 -cover=105.0 -block=60.0,60.0,60.0,60.0,60.0,60.0
Time 1549374453.075 -elapsed=1426 -active=1414 -remaining=4864
LEDStatus 1549374453.478 Temperature:58.5931 Current:9.4774 Voltage:3.4035 JuncTemp:75.7103
Temperature 1549374453.973 -sample=60.0,60.0,60.0,60.0,60.0,60.0 -heatsink=37.6 -cover=105.0 -block=60.0,60.0,60.0,60.0,60.0,60.0
Time 1549374454.075 -elapsed=1427 -active=1415 -remaining=4863
Debug 1549374454.118 C: ISTAT?
Debug 1549374454.131 S: OK ISTAT? Running
LEDStatus 1549374454.488 Temperature:58.5931 Current:9.44516 Voltage:3.4035 JuncTemp:75.6555
Temperature 1549374454.971 -sample=60.0,60.0,60.0,60.0,60.0,60.0 -heatsink=37.9 -cover=105.0 -block=60.0,60.0,60.0,60.0,60.0,60.0
Time 1549374455.074 -elapsed=1428 -active=1416 -remaining=4862
LEDStatus 1549374455.479 Temperature:58.4871 Current:9.4774 Voltage:3.39928 JuncTemp:75.6131
Temperature 1549374455.973 -sample=60.0,60.0,60.0,60.0,60.0,60.0 -heatsink=37.8 -cover=105.1 -block=60.0,60.0,60.0,60.0,60.0,60.0
Time 1549374456.075 -elapsed=1429 -active=1417 -remaining=4861
LEDStatus 1549374456.488 Temperature:58.6991 Current:9.4774 Voltage:3.40139 JuncTemp:75.7331
Temperature 1549374456.973 -sample=60.0,60.0,60.0,60.0,60.0,60.0 -heatsink=37.5 -cover=105.0 -block=60.0,60.0,60.0,60.0,60.0,60.0
Time 1549374457.074 -elapsed=1430 -active=1418 -remaining=4860
LEDStatus 1549374457.478 Temperature:58.6284 Current:9.45591 Voltage:3.40562 JuncTemp:75.7296
Temperature 1549374457.973 -sample=60.0,60.0,60.0,60.0,60.0,60.0 -heatsink=37.7 -cover=104.9 -block=60.0,60.0,60.0,60.0,60.0,60.0
Time 1549374458.075 -elapsed=1431 -active=1419 -remaining=4859
LEDStatus 1549374458.487 Temperature:58.6284 Current:9.42367 Voltage:3.40984 JuncTemp:75.6696
Temperature 1549374458.971 -sample=60.0,60.0,60.0,60.0,60.0,60.0 -heatsink=37.7 -cover=105.0 -block=60.0,60.0,60.0,60.0,60.0,60.0
Time 1549374459.074 -elapsed=1432 -active=1420 -remaining=4858
Debug 1549374459.118 C: ISTAT?
Debug 1549374459.130 S: OK ISTAT? Running
LEDStatus 1549374459.479 Temperature:58.5578 Current:9.45591 Voltage:3.40139 JuncTemp:75.5955
Temperature 1549374459.973 -sample=60.0,60.0,60.0,60.0,60.0,60.0 -heatsink=37.6 -cover=105.0 -block=60.0,60.0,60.0,60.0,60.0,60.0
Time 1549374460.074 -elapsed=1433 -active=1421 -remaining=4857
LEDStatus 1549374460.488 Temperature:58.5225 Current:9.48814 Voltage:3.40139 JuncTemp:75.6909
Temperature 1549374460.971 -sample=60.0,60.0,60.0,60.0,60.0,60.0 -heatsink=37.7 -cover=105.0 -block=60.0,60.0,60.0,60.0,60.0,60.0
Time 1549374461.074 -elapsed=1434 -active=1422 -remaining=4856
LEDStatus 1549374461.479 Temperature:58.5931 Current:9.48814 Voltage:3.40773 JuncTemp:75.6909
Temperature 1549374461.971 -sample=60.0,60.0,60.0,60.0,60.0,60.0 -heatsink=37.5 -cover=104.9 -block=60.0,60.0,60.0,60.0,60.0,60.0
Time 1549374462.074 -elapsed=1435 -active=1423 -remaining=4855
LEDStatus 1549374462.479 Temperature:58.5578 Current:9.45591 Voltage:3.40139 JuncTemp:75.6484
Temperature 1549374462.973 -sample=60.0,60.0,60.0,60.0,60.0,60.0 -heatsink=37.5 -cover=105.0 -block=60.0,60.0,60.0,60.0,60.0,60.0
Time 1549374463.075 -elapsed=1436 -active=1424 -remaining=4854
LEDStatus 1549374463.478 Temperature:58.6991 Current:9.45591 Voltage:3.4035 JuncTemp:75.6943
Temperature 1549374463.973 -sample=60.0,60.0,60.0,60.0,60.0,60.0 -heatsink=37.4 -cover=105.0 -block=60.0,60.0,60.0,60.0,60.0,60.0
Time 1549374464.074 -elapsed=1437 -active=1425 -remaining=4853
Debug 1549374464.118 C: ISTAT?
Debug 1549374464.130 S: OK ISTAT? Running
LEDStatus 1549374464.487 Temperature:58.5578 Current:9.4774 Voltage:3.4035 JuncTemp:75.7049
Temperature 1549374464.973 -sample=60.0,60.0,60.0,60.0,60.0,60.0 -heatsink=37.2 -cover=105.0 -block=60.0,60.0,60.0,60.0,60.0,60.0
Time 1549374465.074 -elapsed=1438 -active=1426 -remaining=4852
LEDStatus 1549374465.480 Temperature:58.5931 Current:9.45591 Voltage:3.40562 JuncTemp:75.6802
Temperature 1549374465.973 -sample=60.0,60.0,60.0,60.0,60.0,60.0 -heatsink=37.5 -cover=105.0 -block=60.0,60.0,60.0,60.0,60.0,60.0
Time 1549374466.074 -elapsed=1439 -active=1427 -remaining=4851
LEDStatus 1549374466.488 Temperature:58.6284 Current:9.4774 Voltage:3.4035 JuncTemp:75.7173
Temperature 1549374466.971 -sample=60.0,60.0,60.0,60.0,60.0,60.0 -heatsink=37.5 -cover=105.0 -block=60.0,60.0,60.0,60.0,60.0,60.0
Time 1549374467.074 -elapsed=1440 -active=1428 -remaining=4850
LEDStatus 1549374467.479 Temperature:58.6284 Current:9.44516 Voltage:3.4035 JuncTemp:75.6908
Temperature 1549374467.973 -sample=60.0,60.0,60.0,60.0,60.0,60.0 -heatsink=37.3 -cover=105.0 -block=60.0,60.0,60.0,60.0,60.0,60.0
Time 1549374468.074 -elapsed=1441 -active=1429 -remaining=4849
LEDStatus 1549374468.488 Temperature:58.6638 Current:9.46665 Voltage:3.40139 JuncTemp:75.569
Temperature 1549374468.971 -sample=60.0,60.0,60.0,60.0,60.0,60.0 -heatsink=37.4 -cover=105.0 -block=60.0,60.0,60.0,60.0,60.0,60.0
Time 1549374469.076 -elapsed=1442 -active=1430 -remaining=4848
Debug 1549374469.121 C: ISTAT?
Debug 1549374469.133 S: OK ISTAT? Running
Debug 1549374469.406 Start XML:NEW S2-C10-T2-P1
Debug 1549374469.407 End XML:NEW S2-C10-T2-P1
Info 1549374469.408 Motor start m5 x5
Debug 1549374469.465 Start XML:NEW 2-10-2-1-m5-x5
Debug 1549374469.467 End XML:NEW 2-10-2-1-m5-x5
LEDStatus 1549374469.478 Temperature:58.5931 Current:9.4774 Voltage:3.40139 JuncTemp:75.5408
Debug 1549374469.691 LLAC ACK: Acknowledge (type=3), name=Unknown, dest=0x00, source=0x91, control=0x01, id=0x0000, msgid=0x109F, data=[]
Debug 1549374469.692 LLAC ACK reply: Acknowledge (type=3), name=Unknown, dest=0x91, source=0x00, control=0x01, id=0x0000, msgid=0x109F, data=[]
Debug 1549374469.706 LLAC ACK: Acknowledge (type=3), name=Unknown, dest=0x00, source=0x91, control=0x01, id=0x0000, msgid=0x10A1, data=[]
Debug 1549374469.707 LLAC ACK reply: Acknowledge (type=3), name=Unknown, dest=0x91, source=0x00, control=0x01, id=0x0000, msgid=0x10A1, data=[]
Info 1549374469.709 Motor end m5 x5
Info 1549374469.718 Emission Encoder -36 18000 Excitation Encoder -18 0
Info 1549374469.720 Capture start m5 x5
Debug 1549374469.768 Start XML:IMAGe+ S02_C010_T02_P0001_M5_X5_E1.tiff {'blkID': '21', 'run': '20190205smp17-28', 'exposure': '200', 'excitationColor': 'x5', 'point': '0001', 'blockTemperature': '60.0078,60.0105,60.0097,60.0084,60.0152,59.9916', 'lampTemperature': '58.5578', 'lamp': '90', 'sampleVolume': '10', 'step': '02', 'emissionColor': 'm5', 'exposureIndex': '1', 'time': '1549374469.735', 'sampleTemperature': '59.9994,59.9988,59.9981,59.9988,59.9987,59.9985', 'stage': '02', 'coverTemperature': '104.898', 'cycle': '010'}
Debug 1549374469.769 End XML:IMAGe+ S02_C010_T02_P0001_M5_X5_E1.tiff {'blkID': '21', 'run': '20190205smp17-28', 'exposure': '200', 'excitationColor': 'x5', 'point': '0001', 'blockTemperature': '60.0078,60.0105,60.0097,60.0084,60.0152,59.9916', 'lampTemperature': '58.5578', 'lamp': '90', 'sampleVolume': '10', 'step': '02', 'emissionColor': 'm5', 'exposureIndex': '1', 'time': '1549374469.735', 'sampleTemperature': '59.9994,59.9988,59.9981,59.9988,59.9987,59.9985', 'stage': '02', 'coverTemperature': '104.898', 'cycle': '010'}
Debug 1549374469.782 CAMera:ACQuire start exposure
Temperature 1549374469.971 -sample=60.0,60.0,60.0,60.0,60.0,60.0 -heatsink=37.4 -cover=105.0 -block=60.0,60.0,60.0,60.0,60.0,60.0
Time 1549374470.074 -elapsed=1443 -active=1431 -remaining=4847
Debug 1549374470.422 CAMera:ACQuire end exposure
Image 1549374470.436 -run='20190205smp17-28' -stage=2 -cycle=10 -step=2 -point=1  -emission=m5 -excitation=x5  -exposure=200 -lamp=90 -filepath='EXPERIMENTS:20190205smp17-28/apldbio/sds/images/S02_C010_T02_P0001_M5_X5_E1.tiff'
Info 1549374470.443 Capture end m5 x5
Info 1549374470.449 Capture start m5 x5
Debug 1549374470.508 Start XML:IMAGe+ S02_C010_T02_P0001_M5_X5_E2.tiff {'blkID': '21', 'run': '20190205smp17-28', 'exposure': '920', 'excitationColor': 'x5', 'point': '0001', 'blockTemperature': '60.0078,60.0105,60.0097,60.0084,60.0152,59.9916', 'lampTemperature': '58.5578', 'lamp': '90', 'sampleVolume': '10', 'step': '02', 'emissionColor': 'm5', 'exposureIndex': '2', 'time': '1549374470.474', 'sampleTemperature': '59.9994,59.9988,59.9981,59.9988,59.9987,59.9985', 'stage': '02', 'coverTemperature': '104.898', 'cycle': '010'}
Debug 1549374470.509 End XML:IMAGe+ S02_C010_T02_P0001_M5_X5_E2.tiff {'blkID': '21', 'run': '20190205smp17-28', 'exposure': '920', 'excitationColor': 'x5', 'point': '0001', 'blockTemperature': '60.0078,60.0105,60.0097,60.0084,60.0152,59.9916', 'lampTemperature': '58.5578', 'lamp': '90', 'sampleVolume': '10', 'step': '02', 'emissionColor': 'm5', 'exposureIndex': '2', 'time': '1549374470.474', 'sampleTemperature': '59.9994,59.9988,59.9981,59.9988,59.9987,59.9985', 'stage': '02', 'coverTemperature': '104.898', 'cycle': '010'}
Debug 1549374470.523 CAMera:ACQuire start exposure
LEDStatus 1549374470.527 Temperature:58.6638 Current:9.45591 Voltage:3.40562 JuncTemp:75.7525
Temperature 1549374470.974 -sample=60.0,60.0,60.0,60.0,60.0,60.0 -heatsink=37.4 -cover=105.0 -block=60.0,60.0,60.0,60.0,60.0,60.0
Time 1549374471.075 -elapsed=1444 -active=1432 -remaining=4846
LEDStatus 1549374471.478 Temperature:58.7697 Current:9.44516 Voltage:3.4035 JuncTemp:75.7456
Debug 1549374471.585 CAMera:ACQuire end exposure
Info 1549374471.601 Capture end m5 x5
Info 1549374471.607 Motor start m3 x3
Image 1549374471.641 -run='20190205smp17-28' -stage=2 -cycle=10 -step=2 -point=1  -emission=m5 -excitation=x5  -exposure=920 -lamp=90 -filepath='EXPERIMENTS:20190205smp17-28/apldbio/sds/images/S02_C010_T02_P0001_M5_X5_E2.tiff'
Debug 1549374471.680 Start XML:NEW 2-10-2-1-m3-x3
Debug 1549374471.681 End XML:NEW 2-10-2-1-m3-x3
Debug 1549374471.859 LLAC ACK: Acknowledge (type=3), name=Unknown, dest=0x00, source=0x91, control=0x01, id=0x0000, msgid=0x10D3, data=[]
Debug 1549374471.860 LLAC ACK reply: Acknowledge (type=3), name=Unknown, dest=0x91, source=0x00, control=0x01, id=0x0000, msgid=0x10D3, data=[]
Debug 1549374471.874 LLAC ACK: Acknowledge (type=3), name=Unknown, dest=0x00, source=0x91, control=0x01, id=0x0000, msgid=0x10D5, data=[]
Debug 1549374471.875 LLAC ACK reply: Acknowledge (type=3), name=Unknown, dest=0x91, source=0x00, control=0x01, id=0x0000, msgid=0x10D5, data=[]
Info 1549374471.880 Motor end m3 x3
Info 1549374471.896 Emission Encoder -36 22500 Excitation Encoder -18 15750
Info 1549374471.898 Capture start m3 x3
Debug 1549374471.956 Start XML:IMAGe+ S02_C010_T02_P0001_M3_X3_E1.tiff {'blkID': '21', 'run': '20190205smp17-28', 'exposure': '125', 'excitationColor': 'x3', 'point': '0001', 'blockTemperature': '60.0078,60.0105,60.0097,60.0084,60.0152,59.9916', 'lampTemperature': '58.5578', 'lamp': '90', 'sampleVolume': '10', 'step': '02', 'emissionColor': 'm3', 'exposureIndex': '1', 'time': '1549374471.917', 'sampleTemperature': '59.9994,59.9988,59.9981,59.9988,59.9987,59.9985', 'stage': '02', 'coverTemperature': '104.898', 'cycle': '010'}
Debug 1549374471.957 End XML:IMAGe+ S02_C010_T02_P0001_M3_X3_E1.tiff {'blkID': '21', 'run': '20190205smp17-28', 'exposure': '125', 'excitationColor': 'x3', 'point': '0001', 'blockTemperature': '60.0078,60.0105,60.0097,60.0084,60.0152,59.9916', 'lampTemperature': '58.5578', 'lamp': '90', 'sampleVolume': '10', 'step': '02', 'emissionColor': 'm3', 'exposureIndex': '1', 'time': '1549374471.917', 'sampleTemperature': '59.9994,59.9988,59.9981,59.9988,59.9987,59.9985', 'stage': '02', 'coverTemperature': '104.898', 'cycle': '010'}
Debug 1549374471.973 CAMera:ACQuire start exposure
Temperature 1549374471.971 -sample=60.0,60.0,60.0,60.0,60.0,60.0 -heatsink=37.4 -cover=105.0 -block=60.0,60.0,60.0,60.0,60.0,60.0
Time 1549374472.074 -elapsed=1445 -active=1433 -remaining=4845
LEDStatus 1549374472.479 Temperature:58.7697 Current:9.45591 Voltage:3.4035 JuncTemp:75.7757
Debug 1549374472.575 CAMera:ACQuire end exposure
Info 1549374472.600 Capture end m3 x3
Info 1549374472.602 Capture start m3 x3
Image 1549374472.641 -run='20190205smp17-28' -stage=2 -cycle=10 -step=2 -point=1  -emission=m3 -excitation=x3  -exposure=125 -lamp=90 -filepath='EXPERIMENTS:20190205smp17-28/apldbio/sds/images/S02_C010_T02_P0001_M3_X3_E1.tiff'
Debug 1549374472.654 Start XML:IMAGe+ S02_C010_T02_P0001_M3_X3_E2.tiff {'blkID': '21', 'run': '20190205smp17-28', 'exposure': '560', 'excitationColor': 'x3', 'point': '0001', 'blockTemperature': '60.0078,60.0105,60.0097,60.0084,60.0152,59.9916', 'lampTemperature': '58.5578', 'lamp': '90', 'sampleVolume': '10', 'step': '02', 'emissionColor': 'm3', 'exposureIndex': '2', 'time': '1549374472.619', 'sampleTemperature': '59.9994,59.9988,59.9981,59.9988,59.9987,59.9985', 'stage': '02', 'coverTemperature': '104.898', 'cycle': '010'}
Debug 1549374472.655 End XML:IMAGe+ S02_C010_T02_P0001_M3_X3_E2.tiff {'blkID': '21', 'run': '20190205smp17-28', 'exposure': '560', 'excitationColor': 'x3', 'point': '0001', 'blockTemperature': '60.0078,60.0105,60.0097,60.0084,60.0152,59.9916', 'lampTemperature': '58.5578', 'lamp': '90', 'sampleVolume': '10', 'step': '02', 'emissionColor': 'm3', 'exposureIndex': '2', 'time': '1549374472.619', 'sampleTemperature': '59.9994,59.9988,59.9981,59.9988,59.9987,59.9985', 'stage': '02', 'coverTemperature': '104.898', 'cycle': '010'}
Debug 1549374472.670 CAMera:ACQuire start exposure
Temperature 1549374472.973 -sample=60.0,60.0,60.0,60.0,60.0,60.0 -heatsink=37.2 -cover=105.1 -block=60.0,60.0,60.0,60.0,60.0,60.0
Time 1549374473.075 -elapsed=1446 -active=1434 -remaining=4844
LEDStatus 1549374473.479 Temperature:58.8403 Current:9.46665 Voltage:3.4035 JuncTemp:75.9856
Debug 1549374473.525 CAMera:ACQuire end exposure
Info 1549374473.548 Capture end m3 x3
Image 1549374473.555 -run='20190205smp17-28' -stage=2 -cycle=10 -step=2 -point=1  -emission=m3 -excitation=x3  -exposure=560 -lamp=90 -filepath='EXPERIMENTS:20190205smp17-28/apldbio/sds/images/S02_C010_T02_P0001_M3_X3_E2.tiff'
Info 1549374473.554 Motor start m4 x4
Debug 1549374473.623 Start XML:NEW 2-10-2-1-m4-x4
Debug 1549374473.624 End XML:NEW 2-10-2-1-m4-x4
Debug 1549374473.897 LLAC ACK: Acknowledge (type=3), name=Unknown, dest=0x00, source=0x91, control=0x01, id=0x0000, msgid=0x1103, data=[]
Debug 1549374473.898 LLAC ACK reply: Acknowledge (type=3), name=Unknown, dest=0x91, source=0x00, control=0x01, id=0x0000, msgid=0x1103, data=[]
Debug 1549374473.912 LLAC ACK: Acknowledge (type=3), name=Unknown, dest=0x00, source=0x91, control=0x01, id=0x0000, msgid=0x1105, data=[]
Debug 1549374473.914 LLAC ACK reply: Acknowledge (type=3), name=Unknown, dest=0x91, source=0x00, control=0x01, id=0x0000, msgid=0x1105, data=[]
Info 1549374473.918 Motor end m4 x4
Info 1549374473.937 Emission Encoder -36 0 Excitation Encoder -18 9000
Info 1549374473.941 Capture start m4 x4
Temperature 1549374473.971 -sample=60.0,60.0,60.0,60.0,60.0,60.0 -heatsink=37.2 -cover=105.0 -block=60.0,60.0,60.0,60.0,60.0,60.0
Debug 1549374473.999 Start XML:IMAGe+ S02_C010_T02_P0001_M4_X4_E1.tiff {'blkID': '21', 'run': '20190205smp17-28', 'exposure': '150', 'excitationColor': 'x4', 'point': '0001', 'blockTemperature': '60.0078,60.0105,60.0097,60.0084,60.0152,59.9916', 'lampTemperature': '58.5578', 'lamp': '90', 'sampleVolume': '10', 'step': '02', 'emissionColor': 'm4', 'exposureIndex': '1', 'time': '1549374473.961', 'sampleTemperature': '59.9994,59.9988,59.9981,59.9988,59.9987,59.9985', 'stage': '02', 'coverTemperature': '104.898', 'cycle': '010'}
Debug 1549374474.000 End XML:IMAGe+ S02_C010_T02_P0001_M4_X4_E1.tiff {'blkID': '21', 'run': '20190205smp17-28', 'exposure': '150', 'excitationColor': 'x4', 'point': '0001', 'blockTemperature': '60.0078,60.0105,60.0097,60.0084,60.0152,59.9916', 'lampTemperature': '58.5578', 'lamp': '90', 'sampleVolume': '10', 'step': '02', 'emissionColor': 'm4', 'exposureIndex': '1', 'time': '1549374473.961', 'sampleTemperature': '59.9994,59.9988,59.9981,59.9988,59.9987,59.9985', 'stage': '02', 'coverTemperature': '104.898', 'cycle': '010'}
Debug 1549374474.016 CAMera:ACQuire start exposure
Time 1549374474.074 -elapsed=1447 -active=1435 -remaining=4843
Debug 1549374474.119 C: ISTAT?
Debug 1549374474.131 S: OK ISTAT? Running
LEDStatus 1549374474.488 Temperature:58.8756 Current:9.48814 Voltage:3.40139 JuncTemp:75.9415
Debug 1549374474.622 CAMera:ACQuire end exposure
Info 1549374474.633 Capture end m4 x4
Image 1549374474.636 -run='20190205smp17-28' -stage=2 -cycle=10 -step=2 -point=1  -emission=m4 -excitation=x4  -exposure=150 -lamp=90 -filepath='EXPERIMENTS:20190205smp17-28/apldbio/sds/images/S02_C010_T02_P0001_M4_X4_E1.tiff'
Info 1549374474.635 Capture start m4 x4
Debug 1549374474.689 Start XML:IMAGe+ S02_C010_T02_P0001_M4_X4_E2.tiff {'blkID': '21', 'run': '20190205smp17-28', 'exposure': '800', 'excitationColor': 'x4', 'point': '0001', 'blockTemperature': '60.0078,60.0105,60.0097,60.0084,60.0152,59.9916', 'lampTemperature': '58.5578', 'lamp': '90', 'sampleVolume': '10', 'step': '02', 'emissionColor': 'm4', 'exposureIndex': '2', 'time': '1549374474.656', 'sampleTemperature': '59.9994,59.9988,59.9981,59.9988,59.9987,59.9985', 'stage': '02', 'coverTemperature': '104.898', 'cycle': '010'}
Debug 1549374474.690 End XML:IMAGe+ S02_C010_T02_P0001_M4_X4_E2.tiff {'blkID': '21', 'run': '20190205smp17-28', 'exposure': '800', 'excitationColor': 'x4', 'point': '0001', 'blockTemperature': '60.0078,60.0105,60.0097,60.0084,60.0152,59.9916', 'lampTemperature': '58.5578', 'lamp': '90', 'sampleVolume': '10', 'step': '02', 'emissionColor': 'm4', 'exposureIndex': '2', 'time': '1549374474.656', 'sampleTemperature': '59.9994,59.9988,59.9981,59.9988,59.9987,59.9985', 'stage': '02', 'coverTemperature': '104.898', 'cycle': '010'}
Debug 1549374474.703 CAMera:ACQuire start exposure
Temperature 1549374474.973 -sample=60.0,60.0,60.0,60.0,60.0,60.0 -heatsink=37.2 -cover=104.9 -block=60.0,60.0,60.0,60.0,60.0,60.0
Time 1549374475.074 -elapsed=1448 -active=1436 -remaining=4842
LEDStatus 1549374475.479 Temperature:58.9462 Current:9.48814 Voltage:3.39717 JuncTemp:75.9908
Debug 1549374475.692 CAMera:ACQuire end exposure
Info 1549374475.703 Capture end m4 x4
Image 1549374475.706 -run='20190205smp17-28' -stage=2 -cycle=10 -step=2 -point=1  -emission=m4 -excitation=x4  -exposure=800 -lamp=90 -filepath='EXPERIMENTS:20190205smp17-28/apldbio/sds/images/S02_C010_T02_P0001_M4_X4_E2.tiff'
Info 1549374475.705 Motor start m2 x2
Debug 1549374475.767 Start XML:NEW 2-10-2-1-m2-x2
Debug 1549374475.768 End XML:NEW 2-10-2-1-m2-x2
Debug 1549374475.946 LLAC ACK: Acknowledge (type=3), name=Unknown, dest=0x00, source=0x91, control=0x01, id=0x0000, msgid=0x1133, data=[]
Debug 1549374475.947 LLAC ACK reply: Acknowledge (type=3), name=Unknown, dest=0x91, source=0x00, control=0x01, id=0x0000, msgid=0x1133, data=[]
Debug 1549374475.960 LLAC ACK: Acknowledge (type=3), name=Unknown, dest=0x00, source=0x91, control=0x01, id=0x0000, msgid=0x1135, data=[]
Debug 1549374475.961 LLAC ACK reply: Acknowledge (type=3), name=Unknown, dest=0x91, source=0x00, control=0x01, id=0x0000, msgid=0x1135, data=[]
Info 1549374475.966 Motor end m2 x2
Temperature 1549374475.973 -sample=60.0,60.0,60.0,60.0,60.0,60.0 -heatsink=37.1 -cover=105.0 -block=60.0,60.0,60.0,60.0,60.0,60.0
Info 1549374475.997 Emission Encoder -36 31500 Excitation Encoder -18 11250
Info 1549374476.000 Capture start m2 x2
Debug 1549374476.052 Start XML:IMAGe+ S02_C010_T02_P0001_M2_X2_E1.tiff {'blkID': '21', 'run': '20190205smp17-28', 'exposure': '100', 'excitationColor': 'x2', 'point': '0001', 'blockTemperature': '60.0078,60.0105,60.0097,60.0084,60.0152,59.9916', 'lampTemperature': '58.5578', 'lamp': '90', 'sampleVolume': '10', 'step': '02', 'emissionColor': 'm2', 'exposureIndex': '1', 'time': '1549374476.017', 'sampleTemperature': '59.9994,59.9988,59.9981,59.9988,59.9987,59.9985', 'stage': '02', 'coverTemperature': '104.898', 'cycle': '010'}
Debug 1549374476.053 End XML:IMAGe+ S02_C010_T02_P0001_M2_X2_E1.tiff {'blkID': '21', 'run': '20190205smp17-28', 'exposure': '100', 'excitationColor': 'x2', 'point': '0001', 'blockTemperature': '60.0078,60.0105,60.0097,60.0084,60.0152,59.9916', 'lampTemperature': '58.5578', 'lamp': '90', 'sampleVolume': '10', 'step': '02', 'emissionColor': 'm2', 'exposureIndex': '1', 'time': '1549374476.017', 'sampleTemperature': '59.9994,59.9988,59.9981,59.9988,59.9987,59.9985', 'stage': '02', 'coverTemperature': '104.898', 'cycle': '010'}
Debug 1549374476.068 CAMera:ACQuire start exposure
Time 1549374476.074 -elapsed=1449 -active=1437 -remaining=4841
LEDStatus 1549374476.478 Temperature:58.9462 Current:9.46665 Voltage:3.40773 JuncTemp:76.0014
Debug 1549374476.652 CAMera:ACQuire end exposure
Image 1549374476.663 -run='20190205smp17-28' -stage=2 -cycle=10 -step=2 -point=1  -emission=m2 -excitation=x2  -exposure=100 -lamp=90 -filepath='EXPERIMENTS:20190205smp17-28/apldbio/sds/images/S02_C010_T02_P0001_M2_X2_E1.tiff'
Info 1549374476.670 Capture end m2 x2
Info 1549374476.672 Capture start m2 x2
Debug 1549374476.727 Start XML:IMAGe+ S02_C010_T02_P0001_M2_X2_E2.tiff {'blkID': '21', 'run': '20190205smp17-28', 'exposure': '430', 'excitationColor': 'x2', 'point': '0001', 'blockTemperature': '60.0078,60.0105,60.0097,60.0084,60.0152,59.9916', 'lampTemperature': '58.5578', 'lamp': '90', 'sampleVolume': '10', 'step': '02', 'emissionColor': 'm2', 'exposureIndex': '2', 'time': '1549374476.691', 'sampleTemperature': '59.9994,59.9988,59.9981,59.9988,59.9987,59.9985', 'stage': '02', 'coverTemperature': '104.898', 'cycle': '010'}
Debug 1549374476.727 End XML:IMAGe+ S02_C010_T02_P0001_M2_X2_E2.tiff {'blkID': '21', 'run': '20190205smp17-28', 'exposure': '430', 'excitationColor': 'x2', 'point': '0001', 'blockTemperature': '60.0078,60.0105,60.0097,60.0084,60.0152,59.9916', 'lampTemperature': '58.5578', 'lamp': '90', 'sampleVolume': '10', 'step': '02', 'emissionColor': 'm2', 'exposureIndex': '2', 'time': '1549374476.691', 'sampleTemperature': '59.9994,59.9988,59.9981,59.9988,59.9987,59.9985', 'stage': '02', 'coverTemperature': '104.898', 'cycle': '010'}
Debug 1549374476.741 CAMera:ACQuire start exposure
Temperature 1549374476.973 -sample=60.0,60.0,60.0,60.0,60.0,60.0 -heatsink=37.0 -cover=105.0 -block=60.0,60.0,60.0,60.0,60.0,60.0
Time 1549374477.074 -elapsed=1450 -active=1438 -remaining=4840
LEDStatus 1549374477.478 Temperature:58.9462 Current:9.44516 Voltage:3.39928 JuncTemp:76.0773
Debug 1549374477.515 CAMera:ACQuire end exposure
Info 1549374477.538 Capture end m2 x2
Info 1549374477.544 Motor start m1 x1
Image 1549374477.552 -run='20190205smp17-28' -stage=2 -cycle=10 -step=2 -point=1  -emission=m2 -excitation=x2  -exposure=430 -lamp=90 -filepath='EXPERIMENTS:20190205smp17-28/apldbio/sds/images/S02_C010_T02_P0001_M2_X2_E2.tiff'
Debug 1549374477.606 Start XML:NEW 2-10-2-1-m1-x1
Debug 1549374477.607 End XML:NEW 2-10-2-1-m1-x1
Debug 1549374477.833 LLAC ACK: Acknowledge (type=3), name=Unknown, dest=0x00, source=0x91, control=0x01, id=0x0000, msgid=0x1163, data=[]
Debug 1549374477.833 LLAC ACK reply: Acknowledge (type=3), name=Unknown, dest=0x91, source=0x00, control=0x01, id=0x0000, msgid=0x1163, data=[]
Debug 1549374477.849 LLAC ACK: Acknowledge (type=3), name=Unknown, dest=0x00, source=0x91, control=0x01, id=0x0000, msgid=0x1165, data=[]
Debug 1549374477.849 LLAC ACK reply: Acknowledge (type=3), name=Unknown, dest=0x91, source=0x00, control=0x01, id=0x0000, msgid=0x1165, data=[]
Info 1549374477.851 Motor end m1 x1
Info 1549374477.860 Emission Encoder -36 4500 Excitation Encoder -18 6750
Info 1549374477.862 Capture start m1 x1
Debug 1549374477.912 Start XML:IMAGe+ S02_C010_T02_P0001_M1_X1_E1.tiff {'blkID': '21', 'run': '20190205smp17-28', 'exposure': '60', 'excitationColor': 'x1', 'point': '0001', 'blockTemperature': '60.0078,60.0105,60.0097,60.0084,60.0152,59.9916', 'lampTemperature': '58.5578', 'lamp': '90', 'sampleVolume': '10', 'step': '02', 'emissionColor': 'm1', 'exposureIndex': '1', 'time': '1549374477.878', 'sampleTemperature': '59.9994,59.9988,59.9981,59.9988,59.9987,59.9985', 'stage': '02', 'coverTemperature': '104.898', 'cycle': '010'}
Debug 1549374477.913 End XML:IMAGe+ S02_C010_T02_P0001_M1_X1_E1.tiff {'blkID': '21', 'run': '20190205smp17-28', 'exposure': '60', 'excitationColor': 'x1', 'point': '0001', 'blockTemperature': '60.0078,60.0105,60.0097,60.0084,60.0152,59.9916', 'lampTemperature': '58.5578', 'lamp': '90', 'sampleVolume': '10', 'step': '02', 'emissionColor': 'm1', 'exposureIndex': '1', 'time': '1549374477.878', 'sampleTemperature': '59.9994,59.9988,59.9981,59.9988,59.9987,59.9985', 'stage': '02', 'coverTemperature': '104.898', 'cycle': '010'}
Debug 1549374477.926 CAMera:ACQuire start exposure
Temperature 1549374477.971 -sample=60.0,60.0,60.0,60.0,60.0,60.0 -heatsink=37.2 -cover=105.0 -block=60.0,60.0,60.0,60.0,60.0,60.0
Time 1549374478.074 -elapsed=1451 -active=1439 -remaining=4839
LEDStatus 1549374478.479 Temperature:58.9462 Current:9.44516 Voltage:3.40562 JuncTemp:75.9856
Debug 1549374478.483 CAMera:ACQuire end exposure
Image 1549374478.494 -run='20190205smp17-28' -stage=2 -cycle=10 -step=2 -point=1  -emission=m1 -excitation=x1  -exposure=60 -lamp=90 -filepath='EXPERIMENTS:20190205smp17-28/apldbio/sds/images/S02_C010_T02_P0001_M1_X1_E1.tiff'
Info 1549374478.502 Capture end m1 x1
Info 1549374478.504 Capture start m1 x1
Debug 1549374478.558 Start XML:IMAGe+ S02_C010_T02_P0001_M1_X1_E2.tiff {'blkID': '21', 'run': '20190205smp17-28', 'exposure': '175', 'excitationColor': 'x1', 'point': '0001', 'blockTemperature': '60.0078,60.0105,60.0097,60.0084,60.0152,59.9916', 'lampTemperature': '58.5578', 'lamp': '90', 'sampleVolume': '10', 'step': '02', 'emissionColor': 'm1', 'exposureIndex': '2', 'time': '1549374478.522', 'sampleTemperature': '59.9994,59.9988,59.9981,59.9988,59.9987,59.9985', 'stage': '02', 'coverTemperature': '104.898', 'cycle': '010'}
Debug 1549374478.560 End XML:IMAGe+ S02_C010_T02_P0001_M1_X1_E2.tiff {'blkID': '21', 'run': '20190205smp17-28', 'exposure': '175', 'excitationColor': 'x1', 'point': '0001', 'blockTemperature': '60.0078,60.0105,60.0097,60.0084,60.0152,59.9916', 'lampTemperature': '58.5578', 'lamp': '90', 'sampleVolume': '10', 'step': '02', 'emissionColor': 'm1', 'exposureIndex': '2', 'time': '1549374478.522', 'sampleTemperature': '59.9994,59.9988,59.9981,59.9988,59.9987,59.9985', 'stage': '02', 'coverTemperature': '104.898', 'cycle': '010'}
Debug 1549374478.574 CAMera:ACQuire start exposure
Temperature 1549374478.971 -sample=60.0,60.0,60.0,60.0,60.0,60.0 -heatsink=37.3 -cover=105.0 -block=60.0,60.0,60.0,60.0,60.0,60.0
Time 1549374479.074 -elapsed=1452 -active=1440 -remaining=4838
Debug 1549374479.120 C: ISTAT?
Debug 1549374479.132 S: OK ISTAT? Running
Debug 1549374479.202 CAMera:ACQuire end exposure
Info 1549374479.213 Capture end m1 x1
Image 1549374479.216 -run='20190205smp17-28' -stage=2 -cycle=10 -step=2 -point=1  -emission=m1 -excitation=x1  -exposure=175 -lamp=90 -filepath='EXPERIMENTS:20190205smp17-28/apldbio/sds/images/S02_C010_T02_P0001_M1_X1_E2.tiff'
Info 1549374479.216 Capture start m1 x1
Debug 1549374479.269 Start XML:IMAGe+ S02_C010_T02_P0001_M1_X1_E3.tiff {'blkID': '21', 'run': '20190205smp17-28', 'exposure': '520', 'excitationColor': 'x1', 'point': '0001', 'blockTemperature': '60.0078,60.0105,60.0097,60.0084,60.0152,59.9916', 'lampTemperature': '58.5578', 'lamp': '90', 'sampleVolume': '10', 'step': '02', 'emissionColor': 'm1', 'exposureIndex': '3', 'time': '1549374479.236', 'sampleTemperature': '59.9994,59.9988,59.9981,59.9988,59.9987,59.9985', 'stage': '02', 'coverTemperature': '104.898', 'cycle': '010'}
Debug 1549374479.270 End XML:IMAGe+ S02_C010_T02_P0001_M1_X1_E3.tiff {'blkID': '21', 'run': '20190205smp17-28', 'exposure': '520', 'excitationColor': 'x1', 'point': '0001', 'blockTemperature': '60.0078,60.0105,60.0097,60.0084,60.0152,59.9916', 'lampTemperature': '58.5578', 'lamp': '90', 'sampleVolume': '10', 'step': '02', 'emissionColor': 'm1', 'exposureIndex': '3', 'time': '1549374479.236', 'sampleTemperature': '59.9994,59.9988,59.9981,59.9988,59.9987,59.9985', 'stage': '02', 'coverTemperature': '104.898', 'cycle': '010'}
Debug 1549374479.283 CAMera:ACQuire start exposure
LEDStatus 1549374479.479 Temperature:58.9814 Current:9.4774 Voltage:3.4035 JuncTemp:76.0277
Temperature 1549374479.971 -sample=60.0,60.0,60.0,60.0,60.0,60.0 -heatsink=37.0 -cover=105.0 -block=60.0,60.0,60.0,60.0,60.0,60.0
Time 1549374480.074 -elapsed=1453 -active=1441 -remaining=4837
Debug 1549374480.113 CAMera:ACQuire end exposure
Info 1549374480.117 Capture end m1 x1
Image 1549374480.145 -run='20190205smp17-28' -stage=2 -cycle=10 -step=2 -point=1  -emission=m1 -excitation=x1  -exposure=520 -lamp=90 -filepath='EXPERIMENTS:20190205smp17-28/apldbio/sds/images/S02_C010_T02_P0001_M1_X1_E3.tiff'
Debug 1549374480.152 Start XML:WRITe+ 2-10-2-1-m5-x5 EXPERIMENTS:/20190205smp17-28/apldbio/sds//quant/2-10-2-1-m5-x5.xml
Debug 1549374480.168 End XML:WRITe+ 2-10-2-1-m5-x5 EXPERIMENTS:/20190205smp17-28/apldbio/sds//quant/2-10-2-1-m5-x5.xml
Debug 1549374480.174 Acquiring PA queue lock
Debug 1549374480.185 Acquired PA queue lock
Debug 1549374480.185 Released PA queue lock
Debug 1549374480.187 Acquiring palock[0] execution lock
Debug 1549374480.187 Acquired palock[0] execution lock
Debug 1549374480.231 TBC acquiring operative lock
Debug 1549374480.398 LLAC ACK: Acknowledge (type=3), name=Unknown, dest=0x00, source=0x91, control=0x01, id=0x0000, msgid=0x11A1, data=[]
Debug 1549374480.399 LLAC ACK reply: Acknowledge (type=3), name=Unknown, dest=0x91, source=0x00, control=0x01, id=0x0000, msgid=0x11A1, data=[]
LEDStatus 1549374480.479 Temperature:59.0167 Current:9.46665 Voltage:3.39717 JuncTemp:76.0667
Debug 1549374480.542 LLAC ACK: Acknowledge (type=3), name=Unknown, dest=0x00, source=0x91, control=0x01, id=0x0000, msgid=0x11A3, data=[]
Debug 1549374480.542 LLAC ACK reply: Acknowledge (type=3), name=Unknown, dest=0x91, source=0x00, control=0x01, id=0x0000, msgid=0x11A3, data=[]
Debug 1549374480.700 Released palock[0] execution lock
Preprocessing 1549374480.702 <quote.message>Input run configuration file: /data/vendor/IS/experiments/20190205smp17-28/apldbio/sds/quant/2-10-2-1-m5-x5.xml
Block Type:  96Wells
Finished read calibration files
...run ROI Quantitation
ROI Quantitation done in 0.043988 seconds 
Quant files saved in /data/vendor/IS/experiments/20190205smp17-28/apldbio/sds/quant
...run Preproc Quantitation task
Preproc Quantitation in 0.000288 seconds 
FilterData files saved in /data/vendor/IS/experiments/20190205smp17-28/apldbio/sds/filter
Success: Preprocessing ok
</quote.message>
Debug 1549374480.721 Start XML:FilterDATa+ S02_C010_T02_P0001_M5_X5_filterdata.xml {}
Debug 1549374480.722 End XML:FilterDATa+ S02_C010_T02_P0001_M5_X5_filterdata.xml {}
Debug 1549374480.730 Start XML:WRITe+ 2-10-2-1-m3-x3 EXPERIMENTS:/20190205smp17-28/apldbio/sds//quant/2-10-2-1-m3-x3.xml
Debug 1549374480.744 End XML:WRITe+ 2-10-2-1-m3-x3 EXPERIMENTS:/20190205smp17-28/apldbio/sds//quant/2-10-2-1-m3-x3.xml
Debug 1549374480.746 Acquiring PA queue lock
Debug 1549374480.746 Acquired PA queue lock
Debug 1549374480.746 Released PA queue lock
Debug 1549374480.747 Acquiring palock[1] execution lock
Debug 1549374480.747 Acquired palock[1] execution lock
Temperature 1549374480.972 -sample=60.0,60.0,60.0,60.0,60.0,60.0 -heatsink=37.0 -cover=105.0 -block=60.0,60.0,60.0,60.0,60.0,60.0
Time 1549374481.077 -elapsed=1454 -active=1442 -remaining=4836
Debug 1549374481.236 Released palock[1] execution lock
Preprocessing 1549374481.239 <quote.message>Input run configuration file: /data/vendor/IS/experiments/20190205smp17-28/apldbio/sds/quant/2-10-2-1-m3-x3.xml
Block Type:  96Wells
Finished read calibration files
...run ROI Quantitation
ROI Quantitation done in 0.043881 seconds 
Quant files saved in /data/vendor/IS/experiments/20190205smp17-28/apldbio/sds/quant
...run Preproc Quantitation task
Preproc Quantitation in 0.000287 seconds 
FilterData files saved in /data/vendor/IS/experiments/20190205smp17-28/apldbio/sds/filter
Success: Preprocessing ok
</quote.message>
Debug 1549374481.256 Start XML:FilterDATa+ S02_C010_T02_P0001_M3_X3_filterdata.xml {}
Debug 1549374481.257 End XML:FilterDATa+ S02_C010_T02_P0001_M3_X3_filterdata.xml {}
Debug 1549374481.266 Start XML:WRITe+ 2-10-2-1-m4-x4 EXPERIMENTS:/20190205smp17-28/apldbio/sds//quant/2-10-2-1-m4-x4.xml
Debug 1549374481.283 End XML:WRITe+ 2-10-2-1-m4-x4 EXPERIMENTS:/20190205smp17-28/apldbio/sds//quant/2-10-2-1-m4-x4.xml
Debug 1549374481.285 Acquiring PA queue lock
Debug 1549374481.285 Acquired PA queue lock
Debug 1549374481.285 Released PA queue lock
Debug 1549374481.286 Acquiring palock[0] execution lock
Debug 1549374481.286 Acquired palock[0] execution lock
LEDStatus 1549374481.482 Temperature:58.8756 Current:9.45591 Voltage:3.4035 JuncTemp:76.028
Debug 1549374481.775 Released palock[0] execution lock
Preprocessing 1549374481.778 <quote.message>Input run configuration file: /data/vendor/IS/experiments/20190205smp17-28/apldbio/sds/quant/2-10-2-1-m4-x4.xml
Block Type:  96Wells
Finished read calibration files
...run ROI Quantitation
ROI Quantitation done in 0.043524 seconds 
Quant files saved in /data/vendor/IS/experiments/20190205smp17-28/apldbio/sds/quant
...run Preproc Quantitation task
Preproc Quantitation in 0.000295 seconds 
FilterData files saved in /data/vendor/IS/experiments/20190205smp17-28/apldbio/sds/filter
Success: Preprocessing ok
</quote.message>
Debug 1549374481.795 Start XML:FilterDATa+ S02_C010_T02_P0001_M4_X4_filterdata.xml {}
Debug 1549374481.796 End XML:FilterDATa+ S02_C010_T02_P0001_M4_X4_filterdata.xml {}
Debug 1549374481.804 Start XML:WRITe+ 2-10-2-1-m2-x2 EXPERIMENTS:/20190205smp17-28/apldbio/sds//quant/2-10-2-1-m2-x2.xml
Debug 1549374481.820 End XML:WRITe+ 2-10-2-1-m2-x2 EXPERIMENTS:/20190205smp17-28/apldbio/sds//quant/2-10-2-1-m2-x2.xml
Debug 1549374481.821 Acquiring PA queue lock
Debug 1549374481.822 Acquired PA queue lock
Debug 1549374481.822 Released PA queue lock
Debug 1549374481.822 Acquiring palock[1] execution lock
Debug 1549374481.823 Acquired palock[1] execution lock
Temperature 1549374481.972 -sample=60.0,60.0,60.0,60.0,60.0,60.0 -heatsink=37.1 -cover=105.1 -block=60.0,60.0,60.0,60.0,60.0,60.0
Time 1549374482.077 -elapsed=1455 -active=1443 -remaining=4835
Debug 1549374482.315 Released palock[1] execution lock
Preprocessing 1549374482.318 <quote.message>Input run configuration file: /data/vendor/IS/experiments/20190205smp17-28/apldbio/sds/quant/2-10-2-1-m2-x2.xml
Block Type:  96Wells
Finished read calibration files
...run ROI Quantitation
ROI Quantitation done in 0.043503 seconds 
Quant files saved in /data/vendor/IS/experiments/20190205smp17-28/apldbio/sds/quant
...run Preproc Quantitation task
Preproc Quantitation in 0.000289 seconds 
FilterData files saved in /data/vendor/IS/experiments/20190205smp17-28/apldbio/sds/filter
Success: Preprocessing ok
</quote.message>
Debug 1549374482.335 Start XML:FilterDATa+ S02_C010_T02_P0001_M2_X2_filterdata.xml {}
Debug 1549374482.336 End XML:FilterDATa+ S02_C010_T02_P0001_M2_X2_filterdata.xml {}
Debug 1549374482.346 Start XML:WRITe+ 2-10-2-1-m1-x1 EXPERIMENTS:/20190205smp17-28/apldbio/sds//quant/2-10-2-1-m1-x1.xml
Debug 1549374482.362 End XML:WRITe+ 2-10-2-1-m1-x1 EXPERIMENTS:/20190205smp17-28/apldbio/sds//quant/2-10-2-1-m1-x1.xml
Debug 1549374482.364 Acquiring PA queue lock
Debug 1549374482.364 Acquired PA queue lock
Debug 1549374482.365 Released PA queue lock
Debug 1549374482.365 Acquiring palock[0] execution lock
Debug 1549374482.366 Acquired palock[0] execution lock
LEDStatus 1549374482.481 Temperature:58.8403 Current:9.44516 Voltage:3.40984 JuncTemp:76.0508
Debug 1549374482.882 Released palock[0] execution lock
Preprocessing 1549374482.885 <quote.message>Input run configuration file: /data/vendor/IS/experiments/20190205smp17-28/apldbio/sds/quant/2-10-2-1-m1-x1.xml
Block Type:  96Wells
Finished read calibration files
...run ROI Quantitation
ROI Quantitation done in 0.065331 seconds 
Quant files saved in /data/vendor/IS/experiments/20190205smp17-28/apldbio/sds/quant
...run Preproc Quantitation task
Preproc Quantitation in 0.000345 seconds 
FilterData files saved in /data/vendor/IS/experiments/20190205smp17-28/apldbio/sds/filter
Success: Preprocessing ok
</quote.message>
Debug 1549374482.903 Start XML:FilterDATa+ S02_C010_T02_P0001_M1_X1_filterdata.xml {}
Debug 1549374482.903 End XML:FilterDATa+ S02_C010_T02_P0001_M1_X1_filterdata.xml {}
Debug 1549374482.919 Start XML:WRITe+ S2-C10-T2-P1 EXPERIMENTS:/20190205smp17-28/apldbio/sds//filter/2-10-2-1.xml
Debug 1549374482.927 End XML:WRITe+ S2-C10-T2-P1 EXPERIMENTS:/20190205smp17-28/apldbio/sds//filter/2-10-2-1.xml
Info 1549374482.932 Run ePA here for multicomponent. Ensured that dye are assigned
Debug 1549374482.934 Acquiring PA queue lock
Debug 1549374482.934 Acquired PA queue lock
Debug 1549374482.935 Released PA queue lock
Debug 1549374482.935 Acquiring palock[1] execution lock
Debug 1549374482.935 Acquired palock[1] execution lock
Temperature 1549374482.972 -sample=60.0,60.0,60.0,60.0,60.0,60.0 -heatsink=37.0 -cover=105.0 -block=60.0,60.0,60.0,60.0,60.0,60.0
Time 1549374483.076 -elapsed=1456 -active=1444 -remaining=4834
LEDStatus 1549374483.480 Temperature:58.8403 Current:9.4774 Voltage:3.40773 JuncTemp:75.7651
Debug 1549374483.490 Released palock[1] execution lock
Preprocessing 1549374483.493 <quote.message>Input run configuration file: /data/vendor/IS/experiments/20190205smp17-28/apldbio/sds/filter/2-10-2-1.xml
Block Type:  96Wells
...run Preproc MultiComponent task
Preproc MultiComponent in 0.005985 seconds 
MultiComponentData files saved in /data/vendor/IS/experiments/20190205smp17-28/apldbio/sds/multicomponent
Success: Preprocessing ok
</quote.message>
Run 1549374483.541 Collected -run="20190205smp17-28" -stage=2 -cycle=10 -step=2 -point=1
Debug 1549374483.546 C: EXP:LIST? -verbose 20190205smp17-28/apldbio/sds/quant/S02_C010_T02_P0001*
Debug 1549374483.557 <quote.message>S: OK EXP:LIST? -verbose 20190205smp17-28/apldbio/sds/quant/S02_C010_T02_P0001* <quote.reply>
s: "20190205smp17-28/apldbio/sds/quant/S02_C010_T02_P0001_M1_X1_E1.quant" -type=file -size=4200 -mtime=1549374482.85 -atime=1549374482.85 -ctime=1549374482.85
s: "20190205smp17-28/apldbio/sds/quant/S02_C010_T02_P0001_M1_X1_E2.quant" -type=file -size=4201 -mtime=1549374482.85 -atime=1549374482.85 -ctime=1549374482.85
s: "20190205smp17-28/apldbio/sds/quant/S02_C010_T02_P0001_M1_X1_E3.quant" -type=file -size=4212 -mtime=1549374482.86 -atime=1549374482.85 -ctime=1549374482.86
s: "20190205smp17-28/apldbio/sds/quant/S02_C010_T02_P0001_M2_X2_E1.quant" -type=file -size=4201 -mtime=1549374482.29 -atime=1549374482.28 -ctime=1549374482.29
s: "20190205smp17-28/apldbio/sds/quant/S02_C010_T02_P0001_M2_X2_E2.quant" -type=file -size=4201 -mtime=1549374482.29 -atime=1549374482.29 -ctime=1549374482.29
s: "20190205smp17-28/apldbio/sds/quant/S02_C010_T02_P0001_M3_X3_E1.quant" -type=file -size=4201 -mtime=1549374481.21 -atime=1549374481.21 -ctime=1549374481.21
s: "20190205smp17-28/apldbio/sds/quant/S02_C010_T02_P0001_M3_X3_E2.quant" -type=file -size=4201 -mtime=1549374481.21 -atime=1549374481.21 -ctime=1549374481.21
s: "20190205smp17-28/apldbio/sds/quant/S02_C010_T02_P0001_M4_X4_E1.quant" -type=file -size=4201 -mtime=1549374481.75 -atime=1549374481.74 -ctime=1549374481.75
s: "20190205smp17-28/apldbio/sds/quant/S02_C010_T02_P0001_M4_X4_E2.quant" -type=file -size=4264 -mtime=1549374481.75 -atime=1549374481.75 -ctime=1549374481.75
s: "20190205smp17-28/apldbio/sds/quant/S02_C010_T02_P0001_M5_X5_E1.quant" -type=file -size=4201 -mtime=1549374480.67 -atime=1549374480.67 -ctime=1549374480.67
s: "20190205smp17-28/apldbio/sds/quant/S02_C010_T02_P0001_M5_X5_E2.quant" -type=file -size=4201 -mtime=1549374480.67 -atime=1549374480.67 -ctime=1549374480.67
s: </quote.reply></quote.message>
Debug 1549374483.561 C: EXP:READ? -encoding=plain 20190205smp17-28/apldbio/sds/quant/S02_C010_T02_P0001_M1_X1_E1.quant
Debug 1549374483.562 S: OK EXP:READ? -encoding=plain 20190205smp17-28/apldbio/sds/quant/S02_C010_T02_P0001_M1_X1_E1.quant
Debug 1549374483.566 C: EXP:READ? -encoding=plain 20190205smp17-28/apldbio/sds/quant/S02_C010_T02_P0001_M1_X1_E2.quant
Debug 1549374483.568 S: OK EXP:READ? -encoding=plain 20190205smp17-28/apldbio/sds/quant/S02_C010_T02_P0001_M1_X1_E2.quant
Debug 1549374483.571 C: EXP:READ? -encoding=plain 20190205smp17-28/apldbio/sds/quant/S02_C010_T02_P0001_M1_X1_E3.quant
Debug 1549374483.573 S: OK EXP:READ? -encoding=plain 20190205smp17-28/apldbio/sds/quant/S02_C010_T02_P0001_M1_X1_E3.quant
Debug 1549374483.575 C: ACCess CONTROLLER
Info 1549374483.576 Access notification: [System] Access -sessionid=542 -level=Controller -exclusive=False
System 1549374483.577 Access -sessionid=542 -level=Controller -exclusive=False
Debug 1549374483.577 S: OK ACCess CONTROLLER
Debug 1549374483.581 C: EXP:READ? -encoding=plain 20190205smp17-28/apldbio/sds/quant/S02_C010_T02_P0001_M2_X2_E1.quant
Debug 1549374483.582 S: OK EXP:READ? -encoding=plain 20190205smp17-28/apldbio/sds/quant/S02_C010_T02_P0001_M2_X2_E1.quant
Debug 1549374483.586 C: EXP:READ? -encoding=plain 20190205smp17-28/apldbio/sds/quant/S02_C010_T02_P0001_M2_X2_E2.quant
Debug 1549374483.587 S: OK EXP:READ? -encoding=plain 20190205smp17-28/apldbio/sds/quant/S02_C010_T02_P0001_M2_X2_E2.quant
Debug 1549374483.591 C: EXP:READ? -encoding=plain 20190205smp17-28/apldbio/sds/quant/S02_C010_T02_P0001_M3_X3_E1.quant
Debug 1549374483.592 S: OK EXP:READ? -encoding=plain 20190205smp17-28/apldbio/sds/quant/S02_C010_T02_P0001_M3_X3_E1.quant
Debug 1549374483.596 C: EXP:READ? -encoding=plain 20190205smp17-28/apldbio/sds/quant/S02_C010_T02_P0001_M3_X3_E2.quant
Debug 1549374483.597 S: OK EXP:READ? -encoding=plain 20190205smp17-28/apldbio/sds/quant/S02_C010_T02_P0001_M3_X3_E2.quant
Debug 1549374483.600 C: EXP:READ? -encoding=plain 20190205smp17-28/apldbio/sds/quant/S02_C010_T02_P0001_M4_X4_E1.quant
Debug 1549374483.602 S: OK EXP:READ? -encoding=plain 20190205smp17-28/apldbio/sds/quant/S02_C010_T02_P0001_M4_X4_E1.quant
Debug 1549374483.605 C: FIL:COP EXPERIMENTS:20190205smp17-28/apldbio/sds/multicomponent/S02_C010_T02_P0001_multicomponentdata.xml PUBLIC_RUN_COMPLETE:working/20190205smp17-28/apldbio/sds/multicomponent/S02_C010_T02_P0001_multicomponentdata.xml
Debug 1549374483.608 C: EXP:READ? -encoding=plain 20190205smp17-28/apldbio/sds/quant/S02_C010_T02_P0001_M4_X4_E2.quant
Debug 1549374483.610 S: OK FIL:COP EXPERIMENTS:20190205smp17-28/apldbio/sds/multicomponent/S02_C010_T02_P0001_multicomponentdata.xml PUBLIC_RUN_COMPLETE:working/20190205smp17-28/apldbio/sds/multicomponent/S02_C010_T02_P0001_multicomponentdata.xml
Debug 1549374483.611 S: OK EXP:READ? -encoding=plain 20190205smp17-28/apldbio/sds/quant/S02_C010_T02_P0001_M4_X4_E2.quant
Debug 1549374483.616 C: ACCess OBSERVER
Info 1549374483.617 Access notification: [System] Access -sessionid=542 -level=Observer -exclusive=False
System 1549374483.617 Access -sessionid=542 -level=Observer -exclusive=False
Debug 1549374483.618 S: OK ACCess OBSERVER
Debug 1549374483.615 C: EXP:READ? -encoding=plain 20190205smp17-28/apldbio/sds/quant/S02_C010_T02_P0001_M5_X5_E1.quant
Debug 1549374483.620 S: OK EXP:READ? -encoding=plain 20190205smp17-28/apldbio/sds/quant/S02_C010_T02_P0001_M5_X5_E1.quant
Debug 1549374483.624 C: EXP:READ? -encoding=plain 20190205smp17-28/apldbio/sds/quant/S02_C010_T02_P0001_M5_X5_E2.quant
Debug 1549374483.625 S: OK EXP:READ? -encoding=plain 20190205smp17-28/apldbio/sds/quant/S02_C010_T02_P0001_M5_X5_E2.quant
Debug 1549374483.630 C: FIL:LIST? -verbose EXPERIMENTS:/20190205smp17-28/apldbio/sds/quant/S02_C010_T02_P0001_*E1.quant
Debug 1549374483.638 <quote.message>S: OK FIL:LIST? -verbose EXPERIMENTS:/20190205smp17-28/apldbio/sds/quant/S02_C010_T02_P0001_*E1.quant <quote.reply>
s: "experiments:20190205smp17-28/apldbio/sds/quant/S02_C010_T02_P0001_M1_X1_E1.quant" -type=file -size=4200 -mtime=1549374482.85 -atime=1549374482.85 -ctime=1549374482.85
s: "experiments:20190205smp17-28/apldbio/sds/quant/S02_C010_T02_P0001_M2_X2_E1.quant" -type=file -size=4201 -mtime=1549374482.29 -atime=1549374482.28 -ctime=1549374482.29
s: "experiments:20190205smp17-28/apldbio/sds/quant/S02_C010_T02_P0001_M3_X3_E1.quant" -type=file -size=4201 -mtime=1549374481.21 -atime=1549374481.21 -ctime=1549374481.21
s: "experiments:20190205smp17-28/apldbio/sds/quant/S02_C010_T02_P0001_M4_X4_E1.quant" -type=file -size=4201 -mtime=1549374481.75 -atime=1549374481.74 -ctime=1549374481.75
s: "experiments:20190205smp17-28/apldbio/sds/quant/S02_C010_T02_P0001_M5_X5_E1.quant" -type=file -size=4201 -mtime=1549374480.67 -atime=1549374480.67 -ctime=1549374480.67
s: </quote.reply></quote.message>
Debug 1549374483.651 C: ACCess CONTROLLER
Info 1549374483.652 Access notification: [System] Access -sessionid=542 -level=Controller -exclusive=False
System 1549374483.653 Access -sessionid=542 -level=Controller -exclusive=False
Debug 1549374483.653 S: OK ACCess CONTROLLER
Debug 1549374483.674 C: FIL:COP EXPERIMENTS:20190205smp17-28/apldbio/sds/quant/S02_C010_T02_P0001_M1_X1_E1.quant PUBLIC_RUN_COMPLETE:working/20190205smp17-28/apldbio/sds/quant/S02_C010_T02_P0001_M1_X1_E1.quant
Debug 1549374483.677 S: OK FIL:COP EXPERIMENTS:20190205smp17-28/apldbio/sds/quant/S02_C010_T02_P0001_M1_X1_E1.quant PUBLIC_RUN_COMPLETE:working/20190205smp17-28/apldbio/sds/quant/S02_C010_T02_P0001_M1_X1_E1.quant
Debug 1549374483.683 C: ACCess OBSERVER
Info 1549374483.683 Access notification: [System] Access -sessionid=542 -level=Observer -exclusive=False
System 1549374483.684 Access -sessionid=542 -level=Observer -exclusive=False
Debug 1549374483.685 S: OK ACCess OBSERVER
Debug 1549374483.693 C: ACCess CONTROLLER
Info 1549374483.694 Access notification: [System] Access -sessionid=542 -level=Controller -exclusive=False
System 1549374483.694 Access -sessionid=542 -level=Controller -exclusive=False
Debug 1549374483.695 S: OK ACCess CONTROLLER
Debug 1549374483.718 C: FIL:COP EXPERIMENTS:20190205smp17-28/apldbio/sds/quant/S02_C010_T02_P0001_M2_X2_E1.quant PUBLIC_RUN_COMPLETE:working/20190205smp17-28/apldbio/sds/quant/S02_C010_T02_P0001_M2_X2_E1.quant
Debug 1549374483.722 S: OK FIL:COP EXPERIMENTS:20190205smp17-28/apldbio/sds/quant/S02_C010_T02_P0001_M2_X2_E1.quant PUBLIC_RUN_COMPLETE:working/20190205smp17-28/apldbio/sds/quant/S02_C010_T02_P0001_M2_X2_E1.quant
Debug 1549374483.727 C: ACCess OBSERVER
Info 1549374483.727 Access notification: [System] Access -sessionid=542 -level=Observer -exclusive=False
System 1549374483.728 Access -sessionid=542 -level=Observer -exclusive=False
Debug 1549374483.729 S: OK ACCess OBSERVER
Debug 1549374483.735 C: ACCess CONTROLLER
Info 1549374483.736 Access notification: [System] Access -sessionid=542 -level=Controller -exclusive=False
System 1549374483.736 Access -sessionid=542 -level=Controller -exclusive=False
Debug 1549374483.737 S: OK ACCess CONTROLLER
Debug 1549374483.757 C: FIL:COP EXPERIMENTS:20190205smp17-28/apldbio/sds/quant/S02_C010_T02_P0001_M3_X3_E1.quant PUBLIC_RUN_COMPLETE:working/20190205smp17-28/apldbio/sds/quant/S02_C010_T02_P0001_M3_X3_E1.quant
Debug 1549374483.761 S: OK FIL:COP EXPERIMENTS:20190205smp17-28/apldbio/sds/quant/S02_C010_T02_P0001_M3_X3_E1.quant PUBLIC_RUN_COMPLETE:working/20190205smp17-28/apldbio/sds/quant/S02_C010_T02_P0001_M3_X3_E1.quant
Debug 1549374483.766 C: ACCess OBSERVER
Info 1549374483.767 Access notification: [System] Access -sessionid=542 -level=Observer -exclusive=False
System 1549374483.767 Access -sessionid=542 -level=Observer -exclusive=False
Debug 1549374483.768 S: OK ACCess OBSERVER
Debug 1549374483.774 C: ACCess CONTROLLER
Info 1549374483.775 Access notification: [System] Access -sessionid=542 -level=Controller -exclusive=False
System 1549374483.776 Access -sessionid=542 -level=Controller -exclusive=False
Debug 1549374483.776 S: OK ACCess CONTROLLER
Debug 1549374483.796 C: FIL:COP EXPERIMENTS:20190205smp17-28/apldbio/sds/quant/S02_C010_T02_P0001_M4_X4_E1.quant PUBLIC_RUN_COMPLETE:working/20190205smp17-28/apldbio/sds/quant/S02_C010_T02_P0001_M4_X4_E1.quant
Debug 1549374483.800 S: OK FIL:COP EXPERIMENTS:20190205smp17-28/apldbio/sds/quant/S02_C010_T02_P0001_M4_X4_E1.quant PUBLIC_RUN_COMPLETE:working/20190205smp17-28/apldbio/sds/quant/S02_C010_T02_P0001_M4_X4_E1.quant
Debug 1549374483.805 C: ACCess OBSERVER
Info 1549374483.805 Access notification: [System] Access -sessionid=542 -level=Observer -exclusive=False
System 1549374483.806 Access -sessionid=542 -level=Observer -exclusive=False
Debug 1549374483.807 S: OK ACCess OBSERVER
Debug 1549374483.813 C: ACCess CONTROLLER
Info 1549374483.814 Access notification: [System] Access -sessionid=542 -level=Controller -exclusive=False
System 1549374483.815 Access -sessionid=542 -level=Controller -exclusive=False
Debug 1549374483.815 S: OK ACCess CONTROLLER
Debug 1549374483.835 C: FIL:COP EXPERIMENTS:20190205smp17-28/apldbio/sds/quant/S02_C010_T02_P0001_M5_X5_E1.quant PUBLIC_RUN_COMPLETE:working/20190205smp17-28/apldbio/sds/quant/S02_C010_T02_P0001_M5_X5_E1.quant
Debug 1549374483.839 S: OK FIL:COP EXPERIMENTS:20190205smp17-28/apldbio/sds/quant/S02_C010_T02_P0001_M5_X5_E1.quant PUBLIC_RUN_COMPLETE:working/20190205smp17-28/apldbio/sds/quant/S02_C010_T02_P0001_M5_X5_E1.quant
Debug 1549374483.845 C: ACCess OBSERVER
Info 1549374483.846 Access notification: [System] Access -sessionid=542 -level=Observer -exclusive=False
System 1549374483.846 Access -sessionid=542 -level=Observer -exclusive=False
Debug 1549374483.847 S: OK ACCess OBSERVER
Temperature 1549374483.971 -sample=60.0,60.0,60.0,60.0,60.0,60.0 -heatsink=37.1 -cover=105.0 -block=60.0,60.0,60.0,60.0,60.0,60.0
Time 1549374484.074 -elapsed=1457 -active=1445 -remaining=4833
Debug 1549374484.120 C: ISTAT?
Debug 1549374484.133 S: OK ISTAT? Running
LEDStatus 1549374484.479 Temperature:58.805 Current:9.46665 Voltage:3.40773 JuncTemp:75.8515
Temperature 1549374484.971 -sample=60.0,60.0,60.0,60.0,60.0,60.0 -heatsink=36.9 -cover=105.0 -block=60.0,60.0,60.0,60.0,60.0,60.0
Time 1549374485.074 -elapsed=1458 -active=1446 -remaining=4832
LEDStatus 1549374485.479 Temperature:58.7697 Current:9.45591 Voltage:3.40773 JuncTemp:75.9327
Temperature 1549374485.971 -sample=60.0,60.0,60.0,60.0,60.0,60.0 -heatsink=36.8 -cover=105.0 -block=60.0,60.0,60.0,60.0,60.0,60.0
Time 1549374486.074 -elapsed=1459 -active=1447 -remaining=4831
LEDStatus 1549374486.478 Temperature:58.805 Current:9.44516 Voltage:3.39928 JuncTemp:75.9097
Temperature 1549374486.971 -sample=60.0,60.0,60.0,60.0,60.0,60.0 -heatsink=36.9 -cover=105.0 -block=60.0,60.0,60.0,60.0,60.0,60.0
Time 1549374487.074 -elapsed=1460 -active=1448 -remaining=4830
LEDStatus 1549374487.479 Temperature:58.7697 Current:9.50963 Voltage:3.40562 JuncTemp:75.8868
Temperature 1549374487.974 -sample=60.0,60.0,60.0,60.0,60.0,60.0 -heatsink=36.9 -cover=105.0 -block=60.0,60.0,60.0,60.0,60.0,60.0
Time 1549374488.074 -elapsed=1461 -active=1449 -remaining=4829
LEDStatus 1549374488.479 Temperature:58.7697 Current:9.45591 Voltage:3.4035 JuncTemp:75.878
Temperature 1549374488.973 -sample=60.0,60.0,60.0,60.0,60.0,60.0 -heatsink=36.8 -cover=104.9 -block=60.0,60.0,60.0,60.0,60.0,60.0
Time 1549374489.074 -elapsed=1462 -active=1450 -remaining=4828
Debug 1549374489.120 C: ISTAT?
Debug 1549374489.132 S: OK ISTAT? Running
Debug 1549374489.370 TBC _holding invoked.
Debug 1549374489.372 TBC acquired unhold lock
Debug 1549374489.373 TBC releasing operative lock
Debug 1549374489.375 TBC acquired operative lock
Debug 1549374489.441 TBC acquiring operative lock
Info 1549374489.378 TBC:HOLD starting 0.000000s hold
Debug 1549374489.441 TBC _holding invoked.
Debug 1549374489.442 TBC acquiring unhold lock
Debug 1549374489.442 TBC acquired unhold lock
Debug 1549374489.443 TBC releasing operative lock
Debug 1549374489.443 TBC acquired operative lock
Info 1549374489.445 TBC:SETTing ramping "Zone1" from 60.0 to 95.0 (rate=1.600, timeout=65.6, msgid=0x124E)
Info 1549374489.446 TBC:SETTing ramping "Zone2" from 60.0 to 95.0 (rate=1.600, timeout=65.6, msgid=0x124F)
Info 1549374489.447 TBC:SETTing ramping "Zone3" from 60.0 to 95.0 (rate=1.600, timeout=65.6, msgid=0x1250)
Info 1549374489.448 TBC:SETTing ramping "Zone4" from 60.0 to 95.0 (rate=1.600, timeout=65.6, msgid=0x1251)
Info 1549374489.448 TBC:SETTing ramping "Zone5" from 60.0 to 95.0 (rate=1.600, timeout=65.6, msgid=0x1252)
Info 1549374489.449 TBC:SETTing ramping "Zone6" from 60.0 to 95.0 (rate=1.600, timeout=65.6, msgid=0x1253)
LEDStatus 1549374489.482 Temperature:58.7697 Current:9.45591 Voltage:3.40562 JuncTemp:75.8145
Run 1549374489.535 Cycle 11
Run 1549374489.597 Step 1
Run 1549374489.606 Ramping -zones=Zone1,Zone2,Zone3,Zone4,Zone5,Zone6 -targets=95.000,95.000,95.000,95.000,95.000,95.000 -rates=1.600,1.600,1.600,1.600,1.600,1.600
Temperature 1549374489.976 -sample=60.0,60.0,60.0,60.0,60.0,60.0 -heatsink=36.7 -cover=104.9 -block=60.5,60.4,60.5,60.5,60.4,60.5
Time 1549374490.075 -elapsed=1463 -active=1451 -remaining=4829
LEDStatus 1549374490.488 Temperature:58.7344 Current:9.44516 Voltage:3.39506 JuncTemp:75.8285
Temperature 1549374490.973 -sample=61.4,61.3,61.3,61.3,61.3,61.2 -heatsink=36.8 -cover=105.0 -block=66.1,66.0,66.1,66.1,66.0,65.8
Time 1549374491.075 -elapsed=1464 -active=1452 -remaining=4828
LEDStatus 1549374491.479 Temperature:58.6284 Current:9.43441 Voltage:3.4035 JuncTemp:75.7422
Temperature 1549374491.973 -sample=64.0,64.0,64.0,63.9,64.0,63.8 -heatsink=36.6 -cover=105.0 -block=68.9,69.1,68.9,68.7,69.0,69.0
Time 1549374492.074 -elapsed=1465 -active=1453 -remaining=4827
LEDStatus 1549374492.488 Temperature:58.7344 Current:9.45591 Voltage:3.40773 JuncTemp:75.7773
Temperature 1549374492.973 -sample=65.9,66.0,65.8,65.8,65.9,65.9 -heatsink=36.7 -cover=104.9 -block=68.9,68.9,68.8,68.8,68.8,69.0
Time 1549374493.074 -elapsed=1466 -active=1454 -remaining=4826
LEDStatus 1549374493.479 Temperature:58.7344 Current:9.46665 Voltage:3.39506 JuncTemp:75.8144
Temperature 1549374493.973 -sample=67.4,67.4,67.4,67.4,67.4,67.3 -heatsink=36.6 -cover=104.9 -block=70.9,70.7,70.8,70.9,70.7,70.6
Time 1549374494.075 -elapsed=1467 -active=1455 -remaining=4825
Debug 1549374494.119 C: ISTAT?
Debug 1549374494.132 S: OK ISTAT? Running
LEDStatus 1549374494.479 Temperature:58.6638 Current:9.48814 Voltage:3.40562 JuncTemp:75.7474
Temperature 1549374494.971 -sample=69.3,69.3,69.2,69.2,69.3,69.2 -heatsink=36.6 -cover=105.0 -block=73.1,73.1,73.0,73.0,73.1,73.0
Time 1549374495.074 -elapsed=1468 -active=1456 -remaining=4824
LEDStatus 1549374495.478 Temperature:58.6284 Current:9.48814 Voltage:3.40562 JuncTemp:75.7402
Temperature 1549374495.973 -sample=71.1,71.1,71.0,71.0,71.1,71.0 -heatsink=36.5 -cover=104.9 -block=74.3,74.4,74.2,74.2,74.4,74.4
Time 1549374496.075 -elapsed=1469 -active=1457 -remaining=4823
LEDStatus 1549374496.487 Temperature:58.6991 Current:9.48814 Voltage:3.39717 JuncTemp:75.7631
Temperature 1549374496.973 -sample=72.7,72.7,72.6,72.6,72.6,72.6 -heatsink=36.5 -cover=105.0 -block=75.8,75.8,75.7,75.8,75.7,75.7
Time 1549374497.075 -elapsed=1470 -active=1458 -remaining=4822
LEDStatus 1549374497.478 Temperature:58.6284 Current:9.48814 Voltage:3.40773 JuncTemp:75.7562
Temperature 1549374497.973 -sample=74.3,74.3,74.2,74.2,74.3,74.2 -heatsink=36.5 -cover=105.0 -block=77.6,77.6,77.5,77.5,77.6,77.5
Time 1549374498.075 -elapsed=1471 -active=1459 -remaining=4821
LEDStatus 1549374498.488 Temperature:58.6284 Current:9.45591 Voltage:3.4035 JuncTemp:75.7791
Temperature 1549374498.973 -sample=75.9,76.0,75.8,75.8,75.9,75.8 -heatsink=36.5 -cover=104.9 -block=79.1,79.2,79.0,79.0,79.1,79.1
Time 1549374499.074 -elapsed=1472 -active=1460 -remaining=4820
Debug 1549374499.120 C: ISTAT?
Debug 1549374499.132 S: OK ISTAT? Running
LEDStatus 1549374499.479 Temperature:58.7697 Current:9.46665 Voltage:3.39717 JuncTemp:75.7508
Temperature 1549374499.973 -sample=77.5,77.6,77.3,77.4,77.5,77.4 -heatsink=36.3 -cover=105.0 -block=80.6,80.7,80.5,80.6,80.6,80.6
Time 1549374500.074 -elapsed=1473 -active=1461 -remaining=4819
LEDStatus 1549374500.488 Temperature:58.6284 Current:9.4774 Voltage:3.39928 JuncTemp:75.8055
Temperature 1549374500.973 -sample=79.1,79.1,78.9,79.0,79.0,79.0 -heatsink=36.3 -cover=105.1 -block=82.2,82.2,82.1,82.1,82.2,82.1
Time 1549374501.074 -elapsed=1474 -active=1462 -remaining=4818
LEDStatus 1549374501.478 Temperature:58.7344 Current:9.4774 Voltage:3.4035 JuncTemp:75.7349
Temperature 1549374501.973 -sample=80.6,80.7,80.5,80.6,80.6,80.5 -heatsink=36.2 -cover=105.0 -block=83.7,83.8,83.6,83.7,83.8,83.7
Time 1549374502.074 -elapsed=1475 -active=1463 -remaining=4817
LEDStatus 1549374502.478 Temperature:58.6638 Current:9.49889 Voltage:3.40139 JuncTemp:75.7543
Temperature 1549374502.971 -sample=82.2,82.3,82.0,82.1,82.2,82.1 -heatsink=36.3 -cover=105.0 -block=85.3,85.4,85.1,85.2,85.3,85.2
Time 1549374503.074 -elapsed=1476 -active=1464 -remaining=4816
LEDStatus 1549374503.478 Temperature:58.6638 Current:9.45591 Voltage:3.39717 JuncTemp:75.735
Temperature 1549374503.973 -sample=83.7,83.8,83.6,83.6,83.7,83.6 -heatsink=36.2 -cover=105.0 -block=86.8,86.9,86.7,86.7,86.8,86.7
Time 1549374504.074 -elapsed=1477 -active=1465 -remaining=4815
Debug 1549374504.118 C: ISTAT?
Debug 1549374504.130 S: OK ISTAT? Running
LEDStatus 1549374504.489 Temperature:58.6284 Current:9.45591 Voltage:3.40139 JuncTemp:75.749
Temperature 1549374504.974 -sample=85.3,85.3,85.1,85.2,85.2,85.2 -heatsink=36.1 -cover=104.9 -block=88.3,88.4,88.2,88.2,88.3,88.2
Time 1549374505.074 -elapsed=1478 -active=1466 -remaining=4814
LEDStatus 1549374505.479 Temperature:58.6638 Current:9.4774 Voltage:3.39928 JuncTemp:75.6961
Temperature 1549374505.973 -sample=86.8,86.9,86.6,86.7,86.8,86.7 -heatsink=36.1 -cover=105.0 -block=89.8,89.9,89.7,89.8,89.9,89.8
Time 1549374506.075 -elapsed=1479 -active=1467 -remaining=4813
LEDStatus 1549374506.488 Temperature:58.7344 Current:9.4774 Voltage:3.40984 JuncTemp:75.6749
Temperature 1549374506.971 -sample=88.3,88.4,88.2,88.2,88.3,88.2 -heatsink=36.0 -cover=105.1 -block=91.3,91.5,91.2,91.3,91.4,91.3
Time 1549374507.074 -elapsed=1480 -active=1468 -remaining=4812
LEDStatus 1549374507.479 Temperature:58.6284 Current:9.45591 Voltage:3.40773 JuncTemp:75.8356
Temperature 1549374507.974 -sample=89.8,90.0,89.7,89.8,89.8,89.7 -heatsink=35.9 -cover=104.9 -block=92.9,93.0,92.7,92.8,92.9,92.8
Time 1549374508.074 -elapsed=1481 -active=1469 -remaining=4811
LEDStatus 1549374508.487 Temperature:58.6638 Current:9.44516 Voltage:3.40562 JuncTemp:75.7437
Temperature 1549374508.971 -sample=91.4,91.5,91.2,91.3,91.4,91.2 -heatsink=35.9 -cover=105.0 -block=94.4,94.6,94.3,94.3,94.5,94.3
Time 1549374509.074 -elapsed=1482 -active=1470 -remaining=4810
Debug 1549374509.119 C: ISTAT?
Debug 1549374509.131 S: OK ISTAT? Running
LEDStatus 1549374509.479 Temperature:58.6638 Current:9.43441 Voltage:3.40773 JuncTemp:75.5903
Temperature 1549374509.974 -sample=92.9,93.0,92.8,92.8,92.9,92.7 -heatsink=35.7 -cover=105.0 -block=95.8,95.9,95.7,95.7,95.9,95.8
Time 1549374510.074 -elapsed=1483 -active=1471 -remaining=4809
LEDStatus 1549374510.488 Temperature:58.6284 Current:9.4774 Voltage:3.39928 JuncTemp:75.6308
Debug 1549374510.865 LLAC ACK: Acknowledge (type=3), name=Unknown, dest=0x00, source=0x81, control=0x01, id=0x0000, msgid=0x124E, data=[]
Debug 1549374510.866 LLAC ACK reply: Acknowledge (type=3), name=Unknown, dest=0x81, source=0x00, control=0x01, id=0x0000, msgid=0x124E, data=[]
Debug 1549374510.867 LLAC ACK: Acknowledge (type=3), name=Unknown, dest=0x00, source=0x82, control=0x01, id=0x0000, msgid=0x124F, data=[]
Debug 1549374510.868 LLAC ACK reply: Acknowledge (type=3), name=Unknown, dest=0x82, source=0x00, control=0x01, id=0x0000, msgid=0x124F, data=[]
Debug 1549374510.979 LLAC ACK: Acknowledge (type=3), name=Unknown, dest=0x00, source=0x83, control=0x01, id=0x0000, msgid=0x1250, data=[]
Debug 1549374510.980 LLAC ACK reply: Acknowledge (type=3), name=Unknown, dest=0x83, source=0x00, control=0x01, id=0x0000, msgid=0x1250, data=[]
Debug 1549374510.982 LLAC ACK: Acknowledge (type=3), name=Unknown, dest=0x00, source=0x84, control=0x01, id=0x0000, msgid=0x1251, data=[]
Debug 1549374510.983 LLAC ACK reply: Acknowledge (type=3), name=Unknown, dest=0x84, source=0x00, control=0x01, id=0x0000, msgid=0x1251, data=[]
Debug 1549374510.984 LLAC ACK: Acknowledge (type=3), name=Unknown, dest=0x00, source=0x85, control=0x01, id=0x0000, msgid=0x1252, data=[]
Debug 1549374510.985 LLAC ACK reply: Acknowledge (type=3), name=Unknown, dest=0x85, source=0x00, control=0x01, id=0x0000, msgid=0x1252, data=[]
Debug 1549374510.987 LLAC ACK: Acknowledge (type=3), name=Unknown, dest=0x00, source=0x86, control=0x01, id=0x0000, msgid=0x1253, data=[]
Debug 1549374510.988 LLAC ACK reply: Acknowledge (type=3), name=Unknown, dest=0x86, source=0x00, control=0x01, id=0x0000, msgid=0x1253, data=[]
Debug 1549374510.990 TBC releasing operative lock
Debug 1549374510.994 Pending Suspend flag: False
Temperature 1549374510.973 -sample=94.1,94.2,94.0,94.1,94.1,94.0 -heatsink=35.7 -cover=104.9 -block=95.9,95.8,96.0,96.1,95.9,96.0
Debug 1549374511.013 TBC acquiring operative lock
Debug 1549374511.014 TBC acquired operative lock
Info 1549374511.015 TBC:HOLD starting 15.000000s hold
Debug 1549374511.017 TBC acquiring unhold lock
Run 1549374511.041 Holding -time=15
Time 1549374511.074 -elapsed=1484 -active=1472 -remaining=4808
LEDStatus 1549374511.478 Temperature:58.5931 Current:9.44516 Voltage:3.39928 JuncTemp:75.6977
Temperature 1549374511.974 -sample=94.7,94.8,94.7,94.8,94.7,94.7 -heatsink=35.9 -cover=105.0 -block=95.5,95.4,95.5,95.5,95.5,95.5
Time 1549374512.075 -elapsed=1485 -active=1473 -remaining=4807
LEDStatus 1549374512.488 Temperature:58.6638 Current:9.46665 Voltage:3.40139 JuncTemp:75.6961
Temperature 1549374512.973 -sample=94.9,94.9,94.9,94.9,94.9,94.9 -heatsink=35.8 -cover=105.1 -block=95.1,95.1,95.2,94.9,95.1,95.1
Time 1549374513.075 -elapsed=1486 -active=1474 -remaining=4806
LEDStatus 1549374513.479 Temperature:58.5931 Current:9.46665 Voltage:3.4035 JuncTemp:75.6661
Temperature 1549374513.973 -sample=94.9,94.9,94.9,94.9,95.0,94.9 -heatsink=35.6 -cover=104.9 -block=94.9,94.9,94.9,95.0,94.9,94.9
Time 1549374514.074 -elapsed=1487 -active=1475 -remaining=4805
Debug 1549374514.121 C: ISTAT?
Debug 1549374514.133 S: OK ISTAT? Running
LEDStatus 1549374514.488 Temperature:58.6284 Current:9.45591 Voltage:3.40773 JuncTemp:75.8268
Temperature 1549374514.973 -sample=94.9,94.9,94.9,94.9,94.9,94.9 -heatsink=35.7 -cover=105.0 -block=94.9,95.0,94.9,95.0,94.9,94.9
Time 1549374515.074 -elapsed=1488 -active=1476 -remaining=4804
LEDStatus 1549374515.478 Temperature:58.5578 Current:9.46665 Voltage:3.4035 JuncTemp:75.6996
Temperature 1549374515.973 -sample=94.9,95.0,95.0,94.9,95.0,94.9 -heatsink=35.7 -cover=105.0 -block=94.9,95.0,95.0,95.0,95.0,94.9
Time 1549374516.075 -elapsed=1489 -active=1477 -remaining=4803
LEDStatus 1549374516.489 Temperature:58.6284 Current:9.45591 Voltage:3.40773 JuncTemp:75.6731
Temperature 1549374516.973 -sample=95.0,95.0,95.0,95.0,95.0,95.0 -heatsink=35.7 -cover=104.9 -block=95.0,95.0,95.0,95.0,95.0,95.0
Time 1549374517.074 -elapsed=1490 -active=1478 -remaining=4802
LEDStatus 1549374517.479 Temperature:58.6991 Current:9.4774 Voltage:3.40984 JuncTemp:75.6502
Temperature 1549374517.973 -sample=95.0,95.0,95.0,95.0,95.0,95.0 -heatsink=35.7 -cover=105.0 -block=95.0,95.0,95.0,95.0,95.0,95.0
Time 1549374518.075 -elapsed=1491 -active=1479 -remaining=4801
LEDStatus 1549374518.488 Temperature:58.5931 Current:9.48814 Voltage:3.40984 JuncTemp:75.6821
Temperature 1549374518.973 -sample=95.0,95.0,95.0,95.0,95.0,95.0 -heatsink=35.9 -cover=105.0 -block=95.0,95.0,95.0,95.0,95.0,95.0
Time 1549374519.075 -elapsed=1492 -active=1480 -remaining=4800
Debug 1549374519.118 C: ISTAT?
Debug 1549374519.131 S: OK ISTAT? Running
LEDStatus 1549374519.479 Temperature:58.5578 Current:9.48814 Voltage:3.40139 JuncTemp:75.6252
Temperature 1549374519.973 -sample=95.0,95.0,95.0,95.0,95.0,95.0 -heatsink=35.7 -cover=105.0 -block=95.0,95.0,95.0,95.0,95.0,95.0
Time 1549374520.075 -elapsed=1493 -active=1481 -remaining=4799
LEDStatus 1549374520.488 Temperature:58.5931 Current:9.46665 Voltage:3.40139 JuncTemp:75.6502
Temperature 1549374520.971 -sample=95.0,95.0,95.0,95.0,95.0,95.0 -heatsink=35.9 -cover=105.0 -block=95.0,95.0,95.0,95.0,95.0,95.0
Time 1549374521.074 -elapsed=1494 -active=1482 -remaining=4798
LEDStatus 1549374521.478 Temperature:58.5578 Current:9.4774 Voltage:3.39717 JuncTemp:75.6431
Temperature 1549374521.973 -sample=95.0,95.0,95.0,95.0,95.0,95.0 -heatsink=35.8 -cover=105.1 -block=95.0,95.0,95.0,95.0,95.0,95.0
Time 1549374522.074 -elapsed=1495 -active=1483 -remaining=4797
LEDStatus 1549374522.487 Temperature:58.6284 Current:9.4774 Voltage:3.4035 JuncTemp:75.5796
Temperature 1549374522.971 -sample=95.0,95.0,95.0,95.0,95.0,95.0 -heatsink=35.6 -cover=105.0 -block=95.0,95.0,95.0,95.0,95.0,95.0
Time 1549374523.074 -elapsed=1496 -active=1484 -remaining=4796
LEDStatus 1549374523.479 Temperature:58.6284 Current:9.48814 Voltage:3.40139 JuncTemp:75.7331
Temperature 1549374523.973 -sample=95.0,95.0,95.0,95.0,95.0,95.0 -heatsink=35.6 -cover=105.0 -block=95.0,95.0,95.0,95.0,95.0,95.0
Time 1549374524.074 -elapsed=1497 -active=1485 -remaining=4795
Debug 1549374524.119 C: ISTAT?
Debug 1549374524.131 S: OK ISTAT? Running
LEDStatus 1549374524.488 Temperature:58.5931 Current:9.46665 Voltage:3.40139 JuncTemp:75.6059
Temperature 1549374524.971 -sample=95.0,95.0,95.0,95.0,95.0,95.0 -heatsink=35.9 -cover=105.1 -block=95.0,95.0,95.0,95.0,95.0,95.0
Time 1549374525.074 -elapsed=1498 -active=1486 -remaining=4794
LEDStatus 1549374525.479 Temperature:58.6284 Current:9.48814 Voltage:3.40773 JuncTemp:75.7121
Temperature 1549374525.973 -sample=95.0,95.0,95.0,95.0,95.0,95.0 -heatsink=35.9 -cover=105.0 -block=95.0,95.0,95.0,95.0,95.0,95.0
Time 1549374526.075 -elapsed=1499 -active=1487 -remaining=4793
Debug 1549374526.077 TBC _holding invoked.
Debug 1549374526.078 TBC acquired unhold lock
Debug 1549374526.079 TBC releasing operative lock
Debug 1549374526.103 TBC acquiring operative lock
Debug 1549374526.103 TBC acquired operative lock
Info 1549374526.106 TBC:SETTing ramping "Zone1" from 95.0 to 60.0 (rate=1.600, timeout=65.6, msgid=0x14F6)
Info 1549374526.107 TBC:SETTing ramping "Zone2" from 95.0 to 60.0 (rate=1.600, timeout=65.6, msgid=0x14F7)
Info 1549374526.107 TBC:SETTing ramping "Zone3" from 95.0 to 60.0 (rate=1.600, timeout=65.6, msgid=0x14F8)
Info 1549374526.108 TBC:SETTing ramping "Zone4" from 95.0 to 60.0 (rate=1.600, timeout=65.6, msgid=0x14F9)
Info 1549374526.109 TBC:SETTing ramping "Zone5" from 95.0 to 60.0 (rate=1.600, timeout=65.6, msgid=0x14FA)
Info 1549374526.110 TBC:SETTing ramping "Zone6" from 95.0 to 60.0 (rate=1.600, timeout=65.6, msgid=0x14FB)
Run 1549374526.193 Step 2
Run 1549374526.203 Ramping -zones=Zone1,Zone2,Zone3,Zone4,Zone5,Zone6 -targets=60.000,60.000,60.000,60.000,60.000,60.000 -rates=1.600,1.600,1.600,1.600,1.600,1.600
LEDStatus 1549374526.479 Temperature:58.5578 Current:9.46665 Voltage:3.40773 JuncTemp:75.5602
Temperature 1549374526.971 -sample=94.9,94.9,94.9,94.9,94.9,94.9 -heatsink=35.7 -cover=105.0 -block=93.7,93.8,93.5,93.6,93.7,93.6
Time 1549374527.074 -elapsed=1500 -active=1488 -remaining=4792
LEDStatus 1549374527.478 Temperature:58.5931 Current:9.43441 Voltage:3.39717 JuncTemp:75.7031
Temperature 1549374527.971 -sample=93.9,93.9,93.9,93.8,93.9,93.9 -heatsink=35.9 -cover=104.9 -block=89.2,89.4,89.1,89.1,89.3,89.2
Time 1549374528.074 -elapsed=1501 -active=1489 -remaining=4791
LEDStatus 1549374528.479 Temperature:58.5225 Current:9.48814 Voltage:3.4035 JuncTemp:75.7243
Temperature 1549374528.971 -sample=92.1,92.1,92.1,92.0,92.1,92.1 -heatsink=35.8 -cover=105.1 -block=86.2,86.2,86.3,86.3,86.2,86.2
Time 1549374529.074 -elapsed=1502 -active=1490 -remaining=4790
Debug 1549374529.118 C: ISTAT?
Debug 1549374529.131 S: OK ISTAT? Running
LEDStatus 1549374529.479 Temperature:58.5931 Current:9.46665 Voltage:3.40562 JuncTemp:75.5955
Temperature 1549374529.973 -sample=90.1,90.2,90.2,90.1,90.2,90.2 -heatsink=35.9 -cover=105.0 -block=84.5,84.6,84.7,84.7,84.5,84.5
Time 1549374530.075 -elapsed=1503 -active=1491 -remaining=4789
LEDStatus 1549374530.479 Temperature:58.6284 Current:9.42367 Voltage:3.39928 JuncTemp:75.5744
Temperature 1549374530.971 -sample=88.3,88.4,88.4,88.4,88.4,88.3 -heatsink=35.9 -cover=105.0 -block=83.2,83.2,83.2,83.3,83.2,83.1
Time 1549374531.074 -elapsed=1504 -active=1492 -remaining=4788
LEDStatus 1549374531.478 Temperature:58.5578 Current:9.43441 Voltage:3.39928 JuncTemp:75.7261
Temperature 1549374531.971 -sample=86.6,86.7,86.7,86.8,86.7,86.6 -heatsink=36.2 -cover=105.1 -block=81.6,81.6,81.7,81.7,81.7,81.6
Time 1549374532.074 -elapsed=1505 -active=1493 -remaining=4787
LEDStatus 1549374532.489 Temperature:58.6284 Current:9.4774 Voltage:3.4035 JuncTemp:75.6908
Temperature 1549374532.973 -sample=84.9,85.0,85.0,85.1,85.0,85.0 -heatsink=36.0 -cover=105.1 -block=79.9,80.0,80.0,80.0,80.0,79.9
Time 1549374533.075 -elapsed=1506 -active=1494 -remaining=4786
LEDStatus 1549374533.479 Temperature:58.5225 Current:9.42367 Voltage:3.40773 JuncTemp:75.6414
Temperature 1549374533.973 -sample=83.3,83.3,83.4,83.4,83.3,83.3 -heatsink=36.1 -cover=105.0 -block=78.2,78.3,78.3,78.3,78.3,78.2
Time 1549374534.074 -elapsed=1507 -active=1495 -remaining=4785
Debug 1549374534.119 C: ISTAT?
Debug 1549374534.131 S: OK ISTAT? Running
LEDStatus 1549374534.488 Temperature:58.5931 Current:9.44516 Voltage:3.4035 JuncTemp:75.6644
Temperature 1549374534.973 -sample=81.6,81.7,81.7,81.7,81.7,81.6 -heatsink=36.3 -cover=105.0 -block=76.5,76.5,76.7,76.6,76.5,76.5
Time 1549374535.074 -elapsed=1508 -active=1496 -remaining=4784
LEDStatus 1549374535.478 Temperature:58.6284 Current:9.43441 Voltage:3.4035 JuncTemp:75.6802
Temperature 1549374535.973 -sample=79.9,80.0,80.1,80.0,80.0,79.9 -heatsink=36.4 -cover=105.1 -block=74.9,74.9,75.0,75.0,74.9,74.9
Time 1549374536.074 -elapsed=1509 -active=1497 -remaining=4783
LEDStatus 1549374536.487 Temperature:58.6284 Current:9.45591 Voltage:3.40984 JuncTemp:75.6996
Temperature 1549374536.971 -sample=78.2,78.2,78.4,78.4,78.3,78.3 -heatsink=36.5 -cover=105.1 -block=73.2,73.2,73.4,73.3,73.2,73.3
Time 1549374537.075 -elapsed=1510 -active=1498 -remaining=4782
LEDStatus 1549374537.479 Temperature:58.4871 Current:9.4774 Voltage:3.4035 JuncTemp:75.7261
Temperature 1549374537.973 -sample=76.6,76.5,76.7,76.7,76.6,76.6 -heatsink=36.5 -cover=104.9 -block=71.6,71.5,71.7,71.6,71.6,71.6
Time 1549374538.074 -elapsed=1511 -active=1499 -remaining=4781
LEDStatus 1549374538.487 Temperature:58.5578 Current:9.4774 Voltage:3.39928 JuncTemp:75.7121
Temperature 1549374538.973 -sample=74.9,74.9,75.0,75.0,74.9,75.0 -heatsink=36.6 -cover=105.1 -block=69.9,69.9,70.0,70.0,69.9,70.0
Time 1549374539.074 -elapsed=1512 -active=1500 -remaining=4780
Debug 1549374539.119 C: ISTAT?
Debug 1549374539.132 S: OK ISTAT? Running
LEDStatus 1549374539.479 Temperature:58.6284 Current:9.46665 Voltage:3.4035 JuncTemp:75.5867
Temperature 1549374539.973 -sample=73.2,73.2,73.4,73.3,73.2,73.3 -heatsink=36.8 -cover=105.0 -block=68.2,68.1,68.3,68.3,68.2,68.3
Time 1549374540.074 -elapsed=1513 -active=1501 -remaining=4779
LEDStatus 1549374540.478 Temperature:58.6638 Current:9.45591 Voltage:3.40139 JuncTemp:75.719
Temperature 1549374540.973 -sample=71.5,71.5,71.7,71.6,71.6,71.6 -heatsink=36.8 -cover=105.1 -block=66.5,66.5,66.6,66.6,66.5,66.6
Time 1549374541.074 -elapsed=1514 -active=1502 -remaining=4778
LEDStatus 1549374541.478 Temperature:58.5931 Current:9.45591 Voltage:3.4035 JuncTemp:75.613
Temperature 1549374541.973 -sample=69.9,69.8,70.1,70.0,69.9,70.0 -heatsink=37.1 -cover=105.1 -block=64.9,64.8,65.0,64.9,64.8,64.9
Time 1549374542.074 -elapsed=1515 -active=1503 -remaining=4777
LEDStatus 1549374542.479 Temperature:58.6638 Current:9.4774 Voltage:3.40139 JuncTemp:75.6502
Temperature 1549374542.973 -sample=68.2,68.1,68.4,68.3,68.2,68.3 -heatsink=36.9 -cover=105.1 -block=63.2,63.2,63.4,63.3,63.2,63.3
Time 1549374543.074 -elapsed=1516 -active=1504 -remaining=4776
LEDStatus 1549374543.479 Temperature:58.6284 Current:9.46665 Voltage:3.40562 JuncTemp:75.8409
Temperature 1549374543.973 -sample=66.6,66.5,66.8,66.6,66.6,66.7 -heatsink=36.9 -cover=105.0 -block=61.7,61.5,61.8,61.6,61.5,61.7
Time 1549374544.074 -elapsed=1517 -active=1505 -remaining=4775
Debug 1549374544.118 C: ISTAT?
Debug 1549374544.131 S: OK ISTAT? Running
LEDStatus 1549374544.488 Temperature:58.6991 Current:9.4774 Voltage:3.40773 JuncTemp:75.6362
Temperature 1549374544.971 -sample=65.0,64.8,65.1,65.0,64.9,65.0 -heatsink=37.4 -cover=105.0 -block=60.0,59.8,60.0,59.9,59.8,60.0
Time 1549374545.075 -elapsed=1518 -active=1506 -remaining=4774
LEDStatus 1549374545.479 Temperature:58.6638 Current:9.48814 Voltage:3.4035 JuncTemp:75.749
Temperature 1549374545.973 -sample=63.3,63.2,63.4,63.3,63.2,63.4 -heatsink=37.3 -cover=105.1 -block=58.7,58.6,58.7,58.7,58.6,58.7
Time 1549374546.074 -elapsed=1519 -active=1507 -remaining=4773
LEDStatus 1549374546.488 Temperature:58.6638 Current:9.43441 Voltage:3.40562 JuncTemp:75.5955
Temperature 1549374546.973 -sample=61.9,61.8,62.0,61.9,61.9,61.9 -heatsink=37.3 -cover=105.0 -block=58.3,58.4,58.3,58.3,58.4,58.3
Time 1549374547.074 -elapsed=1520 -active=1508 -remaining=4772
LEDStatus 1549374547.478 Temperature:58.5578 Current:9.46665 Voltage:3.4035 JuncTemp:75.7262
Debug 1549374547.920 LLAC ACK: Acknowledge (type=3), name=Unknown, dest=0x00, source=0x81, control=0x01, id=0x0000, msgid=0x14F6, data=[]
Debug 1549374547.922 LLAC ACK reply: Acknowledge (type=3), name=Unknown, dest=0x81, source=0x00, control=0x01, id=0x0000, msgid=0x14F6, data=[]
Debug 1549374547.923 LLAC ACK: Acknowledge (type=3), name=Unknown, dest=0x00, source=0x82, control=0x01, id=0x0000, msgid=0x14F7, data=[]
Debug 1549374547.924 LLAC ACK reply: Acknowledge (type=3), name=Unknown, dest=0x82, source=0x00, control=0x01, id=0x0000, msgid=0x14F7, data=[]
Temperature 1549374547.973 -sample=61.0,60.9,61.0,61.0,60.9,61.0 -heatsink=37.6 -cover=105.0 -block=58.7,58.8,58.8,58.8,58.8,58.7
Debug 1549374548.001 LLAC ACK: Acknowledge (type=3), name=Unknown, dest=0x00, source=0x83, control=0x01, id=0x0000, msgid=0x14F8, data=[]
Debug 1549374548.002 LLAC ACK reply: Acknowledge (type=3), name=Unknown, dest=0x83, source=0x00, control=0x01, id=0x0000, msgid=0x14F8, data=[]
Debug 1549374548.004 LLAC ACK: Acknowledge (type=3), name=Unknown, dest=0x00, source=0x84, control=0x01, id=0x0000, msgid=0x14F9, data=[]
Debug 1549374548.005 LLAC ACK reply: Acknowledge (type=3), name=Unknown, dest=0x84, source=0x00, control=0x01, id=0x0000, msgid=0x14F9, data=[]
Debug 1549374548.006 LLAC ACK: Acknowledge (type=3), name=Unknown, dest=0x00, source=0x85, control=0x01, id=0x0000, msgid=0x14FA, data=[]
Debug 1549374548.007 LLAC ACK reply: Acknowledge (type=3), name=Unknown, dest=0x85, source=0x00, control=0x01, id=0x0000, msgid=0x14FA, data=[]
Debug 1549374548.009 LLAC ACK: Acknowledge (type=3), name=Unknown, dest=0x00, source=0x86, control=0x01, id=0x0000, msgid=0x14FB, data=[]
Debug 1549374548.010 LLAC ACK reply: Acknowledge (type=3), name=Unknown, dest=0x86, source=0x00, control=0x01, id=0x0000, msgid=0x14FB, data=[]
Debug 1549374548.011 TBC releasing operative lock
Debug 1549374548.015 Pending Suspend flag: False
Debug 1549374548.058 TBC acquiring operative lock
Debug 1549374548.058 TBC acquired operative lock
Info 1549374548.060 TBC:HOLD starting 60.000000s hold
Run 1549374548.063 Holding -time=60 -collecting=True
Time 1549374548.086 -elapsed=1521 -active=1509 -remaining=4771
Debug 1549374548.088 TBC acquiring unhold lock
Run 1549374548.096 Acquiring -run="20190205smp17-28" -stage=2 -cycle=11 -point=1 -Temperature=60.8811,60.8107,60.9626,60.9244,60.8391,60.9254
LEDStatus 1549374548.478 Temperature:58.7344 Current:9.44516 Voltage:3.40773 JuncTemp:75.6696
Temperature 1549374548.971 -sample=60.4,60.4,60.5,60.4,60.4,60.4 -heatsink=37.7 -cover=105.1 -block=59.8,60.0,59.7,59.9,59.9,59.7
Time 1549374549.074 -elapsed=1522 -active=1510 -remaining=4770
Debug 1549374549.119 C: ISTAT?
Debug 1549374549.140 S: OK ISTAT? Running
LEDStatus 1549374549.479 Temperature:58.7344 Current:9.44516 Voltage:3.40773 JuncTemp:75.7932
Temperature 1549374549.973 -sample=60.4,60.4,60.4,60.4,60.4,60.4 -heatsink=37.6 -cover=105.1 -block=60.2,60.2,60.3,60.2,60.3,60.3
Time 1549374550.074 -elapsed=1523 -active=1511 -remaining=4769
LEDStatus 1549374550.488 Temperature:58.6991 Current:9.45591 Voltage:3.40773 JuncTemp:75.7543
Temperature 1549374550.973 -sample=60.3,60.3,60.3,60.3,60.3,60.3 -heatsink=37.8 -cover=105.0 -block=60.1,60.1,60.1,60.1,60.1,60.1
Time 1549374551.074 -elapsed=1524 -active=1512 -remaining=4768
LEDStatus 1549374551.480 Temperature:58.6638 Current:9.43441 Voltage:3.40139 JuncTemp:75.7967
Temperature 1549374551.974 -sample=60.2,60.2,60.3,60.3,60.2,60.2 -heatsink=37.8 -cover=105.0 -block=60.0,60.0,60.1,60.1,60.0,60.0
Time 1549374552.075 -elapsed=1525 -active=1513 -remaining=4767
LEDStatus 1549374552.479 Temperature:58.6991 Current:9.48814 Voltage:3.40139 JuncTemp:75.7526
Temperature 1549374552.973 -sample=60.2,60.2,60.2,60.2,60.2,60.2 -heatsink=37.8 -cover=105.0 -block=60.0,60.0,60.0,60.0,60.0,60.0
Time 1549374553.075 -elapsed=1526 -active=1514 -remaining=4766
LEDStatus 1549374553.478 Temperature:58.7344 Current:9.4774 Voltage:3.40562 JuncTemp:75.7861
Temperature 1549374553.973 -sample=60.1,60.1,60.1,60.1,60.1,60.1 -heatsink=37.7 -cover=105.1 -block=60.0,60.0,60.0,60.0,60.0,60.0
Time 1549374554.074 -elapsed=1527 -active=1515 -remaining=4765
Debug 1549374554.119 C: ISTAT?
Debug 1549374554.133 S: OK ISTAT? Running
LEDStatus 1549374554.488 Temperature:58.6991 Current:9.44516 Voltage:3.40562 JuncTemp:75.7668
Temperature 1549374554.971 -sample=60.1,60.1,60.1,60.1,60.1,60.1 -heatsink=38.0 -cover=105.0 -block=60.0,60.0,60.0,60.0,60.0,60.0
Time 1549374555.074 -elapsed=1528 -active=1516 -remaining=4764
LEDStatus 1549374555.479 Temperature:58.6991 Current:9.48814 Voltage:3.40562 JuncTemp:75.6378
Temperature 1549374555.973 -sample=60.1,60.0,60.1,60.1,60.0,60.1 -heatsink=38.0 -cover=105.1 -block=60.0,60.0,60.0,60.0,60.0,60.0
Time 1549374556.074 -elapsed=1529 -active=1517 -remaining=4763
LEDStatus 1549374556.487 Temperature:58.7697 Current:9.48814 Voltage:3.40984 JuncTemp:75.7032
Temperature 1549374556.971 -sample=60.0,60.0,60.0,60.0,60.0,60.0 -heatsink=37.8 -cover=105.0 -block=60.0,60.0,60.0,60.0,60.0,60.0
Time 1549374557.074 -elapsed=1530 -active=1518 -remaining=4762
LEDStatus 1549374557.479 Temperature:58.6991 Current:9.44516 Voltage:3.4035 JuncTemp:75.8815
Temperature 1549374557.973 -sample=60.0,60.0,60.0,60.0,60.0,60.0 -heatsink=38.2 -cover=105.1 -block=60.0,60.0,60.0,60.0,60.0,60.0
Time 1549374558.075 -elapsed=1531 -active=1519 -remaining=4761
LEDStatus 1549374558.488 Temperature:58.6638 Current:9.43441 Voltage:3.40773 JuncTemp:75.728
Temperature 1549374558.971 -sample=60.0,60.0,60.0,60.0,60.0,60.0 -heatsink=38.1 -cover=105.0 -block=60.0,60.0,60.0,60.0,60.0,60.0
Time 1549374559.074 -elapsed=1532 -active=1520 -remaining=4760
Debug 1549374559.121 C: ISTAT?
Debug 1549374559.134 S: OK ISTAT? Running
LEDStatus 1549374559.478 Temperature:58.6991 Current:9.4774 Voltage:3.40139 JuncTemp:75.7474
Temperature 1549374559.973 -sample=60.0,60.0,60.0,60.0,60.0,60.0 -heatsink=37.9 -cover=105.0 -block=60.0,60.0,60.0,60.0,60.0,60.0
Time 1549374560.074 -elapsed=1533 -active=1521 -remaining=4759
LEDStatus 1549374560.487 Temperature:58.7344 Current:9.48814 Voltage:3.40984 JuncTemp:75.9821
Temperature 1549374560.971 -sample=60.0,60.0,60.0,60.0,60.0,60.0 -heatsink=38.1 -cover=105.0 -block=60.0,60.0,60.0,60.0,60.0,60.0
Time 1549374561.074 -elapsed=1534 -active=1522 -remaining=4758
LEDStatus 1549374561.478 Temperature:58.7344 Current:9.48814 Voltage:3.40773 JuncTemp:75.8515
Temperature 1549374561.973 -sample=60.0,60.0,60.0,60.0,60.0,60.0 -heatsink=38.1 -cover=105.0 -block=60.0,60.0,60.0,60.0,60.0,60.0
Time 1549374562.075 -elapsed=1535 -active=1523 -remaining=4757
LEDStatus 1549374562.489 Temperature:58.6638 Current:9.4774 Voltage:3.40562 JuncTemp:75.8727
Temperature 1549374562.973 -sample=60.0,60.0,60.0,60.0,60.0,60.0 -heatsink=38.1 -cover=105.0 -block=60.0,60.0,60.0,60.0,60.0,60.0
Time 1549374563.074 -elapsed=1536 -active=1524 -remaining=4756
LEDStatus 1549374563.479 Temperature:58.6991 Current:9.46665 Voltage:3.40139 JuncTemp:75.8709
Temperature 1549374563.973 -sample=60.0,60.0,60.0,60.0,60.0,60.0 -heatsink=38.0 -cover=105.0 -block=60.0,60.0,60.0,60.0,60.0,60.0
Time 1549374564.074 -elapsed=1537 -active=1525 -remaining=4755
Debug 1549374564.119 C: ISTAT?
Debug 1549374564.132 S: OK ISTAT? Running
LEDStatus 1549374564.488 Temperature:58.6284 Current:9.43441 Voltage:3.40562 JuncTemp:75.8586
Temperature 1549374564.971 -sample=60.0,60.0,60.0,60.0,60.0,60.0 -heatsink=38.1 -cover=105.0 -block=60.0,60.0,60.0,60.0,60.0,60.0
Time 1549374565.075 -elapsed=1538 -active=1526 -remaining=4754
LEDStatus 1549374565.479 Temperature:58.8403 Current:9.4774 Voltage:3.39717 JuncTemp:75.7897
Temperature 1549374565.973 -sample=60.0,60.0,60.0,60.0,60.0,60.0 -heatsink=38.0 -cover=105.1 -block=60.0,60.0,60.0,60.0,60.0,60.0
Time 1549374566.074 -elapsed=1539 -active=1527 -remaining=4753
LEDStatus 1549374566.487 Temperature:58.6991 Current:9.46665 Voltage:3.40139 JuncTemp:75.8109
Temperature 1549374566.971 -sample=60.0,60.0,60.0,60.0,60.0,60.0 -heatsink=37.9 -cover=105.0 -block=60.0,60.0,60.0,60.0,60.0,60.0
Time 1549374567.074 -elapsed=1540 -active=1528 -remaining=4752
LEDStatus 1549374567.478 Temperature:58.6638 Current:9.45591 Voltage:3.40984 JuncTemp:75.7155
Temperature 1549374567.973 -sample=60.0,60.0,60.0,60.0,60.0,60.0 -heatsink=38.1 -cover=105.0 -block=60.0,60.0,60.0,60.0,60.0,60.0
Time 1549374568.074 -elapsed=1541 -active=1529 -remaining=4751
LEDStatus 1549374568.488 Temperature:58.805 Current:9.46665 Voltage:3.40984 JuncTemp:75.809
Temperature 1549374568.971 -sample=60.0,60.0,60.0,60.0,60.0,60.0 -heatsink=37.8 -cover=105.0 -block=60.0,60.0,60.0,60.0,60.0,60.0
Time 1549374569.074 -elapsed=1542 -active=1530 -remaining=4750
Debug 1549374569.118 C: ISTAT?
Debug 1549374569.131 S: OK ISTAT? Running
LEDStatus 1549374569.479 Temperature:58.7344 Current:9.44516 Voltage:3.40139 JuncTemp:75.765
Temperature 1549374569.973 -sample=60.0,60.0,60.0,60.0,60.0,60.0 -heatsink=38.0 -cover=105.0 -block=60.0,60.0,60.0,60.0,60.0,60.0
Time 1549374570.074 -elapsed=1543 -active=1531 -remaining=4749
LEDStatus 1549374570.488 Temperature:58.805 Current:9.44516 Voltage:3.39928 JuncTemp:75.8833
Temperature 1549374570.973 -sample=60.0,60.0,60.0,60.0,60.0,60.0 -heatsink=38.0 -cover=105.0 -block=60.0,60.0,60.0,60.0,60.0,60.0
Time 1549374571.074 -elapsed=1544 -active=1532 -remaining=4748
LEDStatus 1549374571.479 Temperature:58.7697 Current:9.45591 Voltage:3.39717 JuncTemp:75.8268
Temperature 1549374571.973 -sample=60.0,60.0,60.0,60.0,60.0,60.0 -heatsink=37.8 -cover=105.1 -block=60.0,60.0,60.0,60.0,60.0,60.0
Time 1549374572.074 -elapsed=1545 -active=1533 -remaining=4747
LEDStatus 1549374572.487 Temperature:58.7344 Current:9.43441 Voltage:3.4035 JuncTemp:75.8727
Temperature 1549374572.973 -sample=60.0,60.0,60.0,60.0,60.0,60.0 -heatsink=37.9 -cover=104.9 -block=60.0,60.0,60.0,60.0,60.0,60.0
Time 1549374573.075 -elapsed=1546 -active=1534 -remaining=4746
LEDStatus 1549374573.478 Temperature:58.7697 Current:9.4774 Voltage:3.4035 JuncTemp:75.8496
Temperature 1549374573.973 -sample=60.0,60.0,60.0,60.0,60.0,60.0 -heatsink=37.8 -cover=104.9 -block=60.0,60.0,60.0,60.0,60.0,60.0
Time 1549374574.074 -elapsed=1547 -active=1535 -remaining=4745
Debug 1549374574.118 C: ISTAT?
Debug 1549374574.131 S: OK ISTAT? Running
LEDStatus 1549374574.488 Temperature:58.7344 Current:9.45591 Voltage:3.39928 JuncTemp:75.8815
Temperature 1549374574.971 -sample=60.0,60.0,60.0,60.0,60.0,60.0 -heatsink=38.0 -cover=105.1 -block=60.0,60.0,60.0,60.0,60.0,60.0
Time 1549374575.074 -elapsed=1548 -active=1536 -remaining=4744
LEDStatus 1549374575.479 Temperature:58.805 Current:9.45591 Voltage:3.4035 JuncTemp:75.8409
Temperature 1549374575.973 -sample=60.0,60.0,60.0,60.0,60.0,60.0 -heatsink=37.7 -cover=105.1 -block=60.0,60.0,60.0,60.0,60.0,60.0
Time 1549374576.074 -elapsed=1549 -active=1537 -remaining=4743
LEDStatus 1549374576.488 Temperature:58.6991 Current:9.46665 Voltage:3.40773 JuncTemp:75.825
Temperature 1549374576.973 -sample=60.0,60.0,60.0,60.0,60.0,60.0 -heatsink=37.8 -cover=104.9 -block=60.0,60.0,60.0,60.0,60.0,60.0
Time 1549374577.075 -elapsed=1550 -active=1538 -remaining=4742
LEDStatus 1549374577.479 Temperature:58.7697 Current:9.44516 Voltage:3.4035 JuncTemp:75.8884
Temperature 1549374577.973 -sample=60.0,60.0,60.0,60.0,60.0,60.0 -heatsink=37.8 -cover=105.1 -block=60.0,60.0,60.0,60.0,60.0,60.0
Time 1549374578.074 -elapsed=1551 -active=1539 -remaining=4741
LEDStatus 1549374578.479 Temperature:58.805 Current:9.48814 Voltage:3.40984 JuncTemp:75.8886
Temperature 1549374578.973 -sample=60.0,60.0,60.0,60.0,60.0,60.0 -heatsink=37.7 -cover=105.1 -block=60.0,60.0,60.0,60.0,60.0,60.0
Time 1549374579.074 -elapsed=1552 -active=1540 -remaining=4740
Debug 1549374579.119 C: ISTAT?
Debug 1549374579.131 S: OK ISTAT? Running
LEDStatus 1549374579.478 Temperature:58.805 Current:9.45591 Voltage:3.39928 JuncTemp:75.7138
Temperature 1549374579.973 -sample=60.0,60.0,60.0,60.0,60.0,60.0 -heatsink=37.7 -cover=105.0 -block=60.0,60.0,60.0,60.0,60.0,60.0
Time 1549374580.075 -elapsed=1553 -active=1541 -remaining=4739
LEDStatus 1549374580.488 Temperature:58.7697 Current:9.4774 Voltage:3.39928 JuncTemp:75.818
Temperature 1549374580.973 -sample=60.0,60.0,60.0,60.0,60.0,60.0 -heatsink=37.7 -cover=104.9 -block=60.0,60.0,60.0,60.0,60.0,60.0
Time 1549374581.075 -elapsed=1554 -active=1542 -remaining=4738
LEDStatus 1549374581.478 Temperature:58.7697 Current:9.46665 Voltage:3.4035 JuncTemp:75.8109
Temperature 1549374581.973 -sample=60.0,60.0,60.0,60.0,60.0,60.0 -heatsink=37.6 -cover=105.0 -block=60.0,60.0,60.0,60.0,60.0,60.0
Time 1549374582.074 -elapsed=1555 -active=1543 -remaining=4737
LEDStatus 1549374582.488 Temperature:58.7697 Current:9.44516 Voltage:3.39928 JuncTemp:75.8797
Temperature 1549374582.973 -sample=60.0,60.0,60.0,60.0,60.0,60.0 -heatsink=37.5 -cover=104.9 -block=60.0,60.0,60.0,60.0,60.0,60.0
Time 1549374583.074 -elapsed=1556 -active=1544 -remaining=4736
LEDStatus 1549374583.479 Temperature:58.7697 Current:9.44516 Voltage:3.40562 JuncTemp:75.8974
Temperature 1549374583.973 -sample=60.0,60.0,60.0,60.0,60.0,60.0 -heatsink=37.5 -cover=105.0 -block=60.0,60.0,60.0,60.0,60.0,60.0
Time 1549374584.074 -elapsed=1557 -active=1545 -remaining=4735
Debug 1549374584.119 C: ISTAT?
Debug 1549374584.141 S: OK ISTAT? Running
LEDStatus 1549374584.489 Temperature:58.6991 Current:9.4774 Voltage:3.40139 JuncTemp:75.7967
Temperature 1549374584.971 -sample=60.0,60.0,60.0,60.0,60.0,60.0 -heatsink=37.6 -cover=105.0 -block=60.0,60.0,60.0,60.0,60.0,60.0
Time 1549374585.074 -elapsed=1558 -active=1546 -remaining=4734
LEDStatus 1549374585.478 Temperature:58.7697 Current:9.48814 Voltage:3.4035 JuncTemp:75.765
Temperature 1549374585.973 -sample=60.0,60.0,60.0,60.0,60.0,60.0 -heatsink=37.5 -cover=105.0 -block=60.0,60.0,60.0,60.0,60.0,60.0
Time 1549374586.075 -elapsed=1559 -active=1547 -remaining=4733
LEDStatus 1549374586.487 Temperature:58.7697 Current:9.4774 Voltage:3.39717 JuncTemp:75.8268
Temperature 1549374586.971 -sample=60.0,60.0,60.0,60.0,60.0,60.0 -heatsink=37.5 -cover=105.0 -block=60.0,60.0,60.0,60.0,60.0,60.0
Time 1549374587.074 -elapsed=1560 -active=1548 -remaining=4732
LEDStatus 1549374587.479 Temperature:58.7344 Current:9.46665 Voltage:3.40562 JuncTemp:75.8956
Debug 1549374588.193 Start XML:NEW S2-C11-T2-P1
Debug 1549374588.194 End XML:NEW S2-C11-T2-P1
Time 1549374588.200 -elapsed=1561 -active=1549 -remaining=4731
Info 1549374588.196 Motor start m5 x5
Temperature 1549374587.990 -sample=60.0,60.0,60.0,60.0,60.0,60.0 -heatsink=37.6 -cover=105.0 -block=60.0,60.0,60.0,60.0,60.0,60.0
Debug 1549374588.271 Start XML:NEW 2-11-2-1-m5-x5
Debug 1549374588.273 End XML:NEW 2-11-2-1-m5-x5
LEDStatus 1549374588.479 Temperature:58.805 Current:9.43441 Voltage:3.39928 JuncTemp:75.899
Debug 1549374588.494 LLAC ACK: Acknowledge (type=3), name=Unknown, dest=0x00, source=0x91, control=0x01, id=0x0000, msgid=0x1976, data=[]
Debug 1549374588.495 LLAC ACK reply: Acknowledge (type=3), name=Unknown, dest=0x91, source=0x00, control=0x01, id=0x0000, msgid=0x1976, data=[]
Debug 1549374588.511 LLAC ACK: Acknowledge (type=3), name=Unknown, dest=0x00, source=0x91, control=0x01, id=0x0000, msgid=0x1978, data=[]
Debug 1549374588.512 LLAC ACK reply: Acknowledge (type=3), name=Unknown, dest=0x91, source=0x00, control=0x01, id=0x0000, msgid=0x1978, data=[]
Info 1549374588.514 Motor end m5 x5
Info 1549374588.523 Emission Encoder -36 18000 Excitation Encoder -18 0
Info 1549374588.524 Capture start m5 x5
Debug 1549374588.573 Start XML:IMAGe+ S02_C011_T02_P0001_M5_X5_E1.tiff {'blkID': '21', 'run': '20190205smp17-28', 'exposure': '200', 'excitationColor': 'x5', 'point': '0001', 'blockTemperature': '59.988,60.0105,60,59.9962,59.986,60.0017', 'lampTemperature': '58.7697', 'lamp': '90', 'sampleVolume': '10', 'step': '02', 'emissionColor': 'm5', 'exposureIndex': '1', 'time': '1549374588.540', 'sampleTemperature': '59.9996,59.9997,59.9993,59.9994,59.9996,59.9995', 'stage': '02', 'coverTemperature': '104.989', 'cycle': '011'}
Debug 1549374588.574 End XML:IMAGe+ S02_C011_T02_P0001_M5_X5_E1.tiff {'blkID': '21', 'run': '20190205smp17-28', 'exposure': '200', 'excitationColor': 'x5', 'point': '0001', 'blockTemperature': '59.988,60.0105,60,59.9962,59.986,60.0017', 'lampTemperature': '58.7697', 'lamp': '90', 'sampleVolume': '10', 'step': '02', 'emissionColor': 'm5', 'exposureIndex': '1', 'time': '1549374588.540', 'sampleTemperature': '59.9996,59.9997,59.9993,59.9994,59.9996,59.9995', 'stage': '02', 'coverTemperature': '104.989', 'cycle': '011'}
Debug 1549374588.588 CAMera:ACQuire start exposure
Temperature 1549374588.973 -sample=60.0,60.0,60.0,60.0,60.0,60.0 -heatsink=37.4 -cover=105.0 -block=60.0,60.0,60.0,60.0,60.0,60.0
Time 1549374589.074 -elapsed=1562 -active=1550 -remaining=4730
Debug 1549374589.119 C: ISTAT?
Debug 1549374589.131 S: OK ISTAT? Running
Debug 1549374589.223 CAMera:ACQuire end exposure
Info 1549374589.227 Capture end m5 x5
Info 1549374589.238 Capture start m5 x5
Debug 1549374589.291 Start XML:IMAGe+ S02_C011_T02_P0001_M5_X5_E2.tiff {'blkID': '21', 'run': '20190205smp17-28', 'exposure': '920', 'excitationColor': 'x5', 'point': '0001', 'blockTemperature': '59.988,60.0105,60,59.9962,59.986,60.0017', 'lampTemperature': '58.7697', 'lamp': '90', 'sampleVolume': '10', 'step': '02', 'emissionColor': 'm5', 'exposureIndex': '2', 'time': '1549374589.256', 'sampleTemperature': '59.9996,59.9997,59.9993,59.9994,59.9996,59.9995', 'stage': '02', 'coverTemperature': '104.989', 'cycle': '011'}
Debug 1549374589.292 End XML:IMAGe+ S02_C011_T02_P0001_M5_X5_E2.tiff {'blkID': '21', 'run': '20190205smp17-28', 'exposure': '920', 'excitationColor': 'x5', 'point': '0001', 'blockTemperature': '59.988,60.0105,60,59.9962,59.986,60.0017', 'lampTemperature': '58.7697', 'lamp': '90', 'sampleVolume': '10', 'step': '02', 'emissionColor': 'm5', 'exposureIndex': '2', 'time': '1549374589.256', 'sampleTemperature': '59.9996,59.9997,59.9993,59.9994,59.9996,59.9995', 'stage': '02', 'coverTemperature': '104.989', 'cycle': '011'}
Debug 1549374589.306 CAMera:ACQuire start exposure
Image 1549374589.307 -run='20190205smp17-28' -stage=2 -cycle=11 -step=2 -point=1  -emission=m5 -excitation=x5  -exposure=200 -lamp=90 -filepath='EXPERIMENTS:20190205smp17-28/apldbio/sds/images/S02_C011_T02_P0001_M5_X5_E1.tiff'
LEDStatus 1549374589.479 Temperature:58.7697 Current:9.45591 Voltage:3.40984 JuncTemp:75.9696
Temperature 1549374589.973 -sample=60.0,60.0,60.0,60.0,60.0,60.0 -heatsink=37.5 -cover=105.0 -block=60.0,60.0,60.0,60.0,60.0,60.0
Time 1549374590.074 -elapsed=1563 -active=1551 -remaining=4729
Debug 1549374590.372 CAMera:ACQuire end exposure
Info 1549374590.383 Capture end m5 x5
Image 1549374590.387 -run='20190205smp17-28' -stage=2 -cycle=11 -step=2 -point=1  -emission=m5 -excitation=x5  -exposure=920 -lamp=90 -filepath='EXPERIMENTS:20190205smp17-28/apldbio/sds/images/S02_C011_T02_P0001_M5_X5_E2.tiff'
Info 1549374590.387 Motor start m3 x3
Debug 1549374590.447 Start XML:NEW 2-11-2-1-m3-x3
Debug 1549374590.449 End XML:NEW 2-11-2-1-m3-x3
LEDStatus 1549374590.478 Temperature:58.9109 Current:9.46665 Voltage:3.40773 JuncTemp:76.0049
Debug 1549374590.625 LLAC ACK: Acknowledge (type=3), name=Unknown, dest=0x00, source=0x91, control=0x01, id=0x0000, msgid=0x19A6, data=[]
Debug 1549374590.626 LLAC ACK reply: Acknowledge (type=3), name=Unknown, dest=0x91, source=0x00, control=0x01, id=0x0000, msgid=0x19A6, data=[]
Debug 1549374590.641 LLAC ACK: Acknowledge (type=3), name=Unknown, dest=0x00, source=0x91, control=0x01, id=0x0000, msgid=0x19A8, data=[]
Debug 1549374590.642 LLAC ACK reply: Acknowledge (type=3), name=Unknown, dest=0x91, source=0x00, control=0x01, id=0x0000, msgid=0x19A8, data=[]
Info 1549374590.646 Motor end m3 x3
Info 1549374590.666 Emission Encoder -36 22500 Excitation Encoder -18 15750
Info 1549374590.670 Capture start m3 x3
Debug 1549374590.736 Start XML:IMAGe+ S02_C011_T02_P0001_M3_X3_E1.tiff {'blkID': '21', 'run': '20190205smp17-28', 'exposure': '125', 'excitationColor': 'x3', 'point': '0001', 'blockTemperature': '59.988,60.0105,60,59.9962,59.986,60.0017', 'lampTemperature': '58.7697', 'lamp': '90', 'sampleVolume': '10', 'step': '02', 'emissionColor': 'm3', 'exposureIndex': '1', 'time': '1549374590.703', 'sampleTemperature': '59.9996,59.9997,59.9993,59.9994,59.9996,59.9995', 'stage': '02', 'coverTemperature': '104.989', 'cycle': '011'}
Debug 1549374590.737 End XML:IMAGe+ S02_C011_T02_P0001_M3_X3_E1.tiff {'blkID': '21', 'run': '20190205smp17-28', 'exposure': '125', 'excitationColor': 'x3', 'point': '0001', 'blockTemperature': '59.988,60.0105,60,59.9962,59.986,60.0017', 'lampTemperature': '58.7697', 'lamp': '90', 'sampleVolume': '10', 'step': '02', 'emissionColor': 'm3', 'exposureIndex': '1', 'time': '1549374590.703', 'sampleTemperature': '59.9996,59.9997,59.9993,59.9994,59.9996,59.9995', 'stage': '02', 'coverTemperature': '104.989', 'cycle': '011'}
Debug 1549374590.750 CAMera:ACQuire start exposure
Temperature 1549374590.973 -sample=60.0,60.0,60.0,60.0,60.0,60.0 -heatsink=37.5 -cover=105.1 -block=60.0,60.0,60.0,60.0,60.0,60.0
Time 1549374591.074 -elapsed=1564 -active=1552 -remaining=4728
Debug 1549374591.342 CAMera:ACQuire end exposure
Info 1549374591.351 Capture end m3 x3
Image 1549374591.356 -run='20190205smp17-28' -stage=2 -cycle=11 -step=2 -point=1  -emission=m3 -excitation=x3  -exposure=125 -lamp=90 -filepath='EXPERIMENTS:20190205smp17-28/apldbio/sds/images/S02_C011_T02_P0001_M3_X3_E1.tiff'
Info 1549374591.354 Capture start m3 x3
Debug 1549374591.419 Start XML:IMAGe+ S02_C011_T02_P0001_M3_X3_E2.tiff {'blkID': '21', 'run': '20190205smp17-28', 'exposure': '560', 'excitationColor': 'x3', 'point': '0001', 'blockTemperature': '59.988,60.0105,60,59.9962,59.986,60.0017', 'lampTemperature': '58.7697', 'lamp': '90', 'sampleVolume': '10', 'step': '02', 'emissionColor': 'm3', 'exposureIndex': '2', 'time': '1549374591.376', 'sampleTemperature': '59.9996,59.9997,59.9993,59.9994,59.9996,59.9995', 'stage': '02', 'coverTemperature': '104.989', 'cycle': '011'}
Debug 1549374591.420 End XML:IMAGe+ S02_C011_T02_P0001_M3_X3_E2.tiff {'blkID': '21', 'run': '20190205smp17-28', 'exposure': '560', 'excitationColor': 'x3', 'point': '0001', 'blockTemperature': '59.988,60.0105,60,59.9962,59.986,60.0017', 'lampTemperature': '58.7697', 'lamp': '90', 'sampleVolume': '10', 'step': '02', 'emissionColor': 'm3', 'exposureIndex': '2', 'time': '1549374591.376', 'sampleTemperature': '59.9996,59.9997,59.9993,59.9994,59.9996,59.9995', 'stage': '02', 'coverTemperature': '104.989', 'cycle': '011'}
Debug 1549374591.434 CAMera:ACQuire start exposure
LEDStatus 1549374591.478 Temperature:58.9462 Current:9.46665 Voltage:3.39717 JuncTemp:76.042
Temperature 1549374591.973 -sample=60.0,60.0,60.0,60.0,60.0,60.0 -heatsink=37.5 -cover=105.0 -block=60.0,60.0,60.0,60.0,60.0,60.0
Time 1549374592.075 -elapsed=1565 -active=1553 -remaining=4727
Debug 1549374592.285 CAMera:ACQuire end exposure
Info 1549374592.308 Capture end m3 x3
Info 1549374592.311 Motor start m4 x4
Image 1549374592.316 -run='20190205smp17-28' -stage=2 -cycle=11 -step=2 -point=1  -emission=m3 -excitation=x3  -exposure=560 -lamp=90 -filepath='EXPERIMENTS:20190205smp17-28/apldbio/sds/images/S02_C011_T02_P0001_M3_X3_E2.tiff'
Debug 1549374592.373 Start XML:NEW 2-11-2-1-m4-x4
Debug 1549374592.375 End XML:NEW 2-11-2-1-m4-x4
LEDStatus 1549374592.487 Temperature:58.9814 Current:9.46665 Voltage:3.40562 JuncTemp:76.0686
Debug 1549374592.649 LLAC ACK: Acknowledge (type=3), name=Unknown, dest=0x00, source=0x91, control=0x01, id=0x0000, msgid=0x19D6, data=[]
Debug 1549374592.649 LLAC ACK reply: Acknowledge (type=3), name=Unknown, dest=0x91, source=0x00, control=0x01, id=0x0000, msgid=0x19D6, data=[]
Debug 1549374592.666 LLAC ACK: Acknowledge (type=3), name=Unknown, dest=0x00, source=0x91, control=0x01, id=0x0000, msgid=0x19D8, data=[]
Debug 1549374592.666 LLAC ACK reply: Acknowledge (type=3), name=Unknown, dest=0x91, source=0x00, control=0x01, id=0x0000, msgid=0x19D8, data=[]
Info 1549374592.668 Motor end m4 x4
Info 1549374592.687 Emission Encoder -36 0 Excitation Encoder -18 9000
Info 1549374592.689 Capture start m4 x4
Debug 1549374592.741 Start XML:IMAGe+ S02_C011_T02_P0001_M4_X4_E1.tiff {'blkID': '21', 'run': '20190205smp17-28', 'exposure': '150', 'excitationColor': 'x4', 'point': '0001', 'blockTemperature': '59.988,60.0105,60,59.9962,59.986,60.0017', 'lampTemperature': '58.7697', 'lamp': '90', 'sampleVolume': '10', 'step': '02', 'emissionColor': 'm4', 'exposureIndex': '1', 'time': '1549374592.705', 'sampleTemperature': '59.9996,59.9997,59.9993,59.9994,59.9996,59.9995', 'stage': '02', 'coverTemperature': '104.989', 'cycle': '011'}
Debug 1549374592.742 End XML:IMAGe+ S02_C011_T02_P0001_M4_X4_E1.tiff {'blkID': '21', 'run': '20190205smp17-28', 'exposure': '150', 'excitationColor': 'x4', 'point': '0001', 'blockTemperature': '59.988,60.0105,60,59.9962,59.986,60.0017', 'lampTemperature': '58.7697', 'lamp': '90', 'sampleVolume': '10', 'step': '02', 'emissionColor': 'm4', 'exposureIndex': '1', 'time': '1549374592.705', 'sampleTemperature': '59.9996,59.9997,59.9993,59.9994,59.9996,59.9995', 'stage': '02', 'coverTemperature': '104.989', 'cycle': '011'}
Debug 1549374592.756 CAMera:ACQuire start exposure
Temperature 1549374592.973 -sample=60.0,60.0,60.0,60.0,60.0,60.0 -heatsink=37.2 -cover=105.0 -block=60.0,60.0,60.0,60.0,60.0,60.0
Time 1549374593.075 -elapsed=1566 -active=1554 -remaining=4726
Debug 1549374593.364 CAMera:ACQuire end exposure
Info 1549374593.373 Capture end m4 x4
Info 1549374593.376 Capture start m4 x4
Image 1549374593.410 -run='20190205smp17-28' -stage=2 -cycle=11 -step=2 -point=1  -emission=m4 -excitation=x4  -exposure=150 -lamp=90 -filepath='EXPERIMENTS:20190205smp17-28/apldbio/sds/images/S02_C011_T02_P0001_M4_X4_E1.tiff'
Debug 1549374593.433 Start XML:IMAGe+ S02_C011_T02_P0001_M4_X4_E2.tiff {'blkID': '21', 'run': '20190205smp17-28', 'exposure': '800', 'excitationColor': 'x4', 'point': '0001', 'blockTemperature': '59.988,60.0105,60,59.9962,59.986,60.0017', 'lampTemperature': '58.7697', 'lamp': '90', 'sampleVolume': '10', 'step': '02', 'emissionColor': 'm4', 'exposureIndex': '2', 'time': '1549374593.394', 'sampleTemperature': '59.9996,59.9997,59.9993,59.9994,59.9996,59.9995', 'stage': '02', 'coverTemperature': '104.989', 'cycle': '011'}
Debug 1549374593.434 End XML:IMAGe+ S02_C011_T02_P0001_M4_X4_E2.tiff {'blkID': '21', 'run': '20190205smp17-28', 'exposure': '800', 'excitationColor': 'x4', 'point': '0001', 'blockTemperature': '59.988,60.0105,60,59.9962,59.986,60.0017', 'lampTemperature': '58.7697', 'lamp': '90', 'sampleVolume': '10', 'step': '02', 'emissionColor': 'm4', 'exposureIndex': '2', 'time': '1549374593.394', 'sampleTemperature': '59.9996,59.9997,59.9993,59.9994,59.9996,59.9995', 'stage': '02', 'coverTemperature': '104.989', 'cycle': '011'}
Debug 1549374593.449 CAMera:ACQuire start exposure
LEDStatus 1549374593.478 Temperature:59.0872 Current:9.46665 Voltage:3.40773 JuncTemp:76.0333
Temperature 1549374593.973 -sample=60.0,60.0,60.0,60.0,60.0,60.0 -heatsink=37.3 -cover=105.0 -block=60.0,60.0,60.0,60.0,60.0,60.0
Time 1549374594.074 -elapsed=1567 -active=1555 -remaining=4725
Debug 1549374594.119 C: ISTAT?
Debug 1549374594.131 S: OK ISTAT? Running
Debug 1549374594.442 CAMera:ACQuire end exposure
Info 1549374594.453 Capture end m4 x4
Image 1549374594.456 -run='20190205smp17-28' -stage=2 -cycle=11 -step=2 -point=1  -emission=m4 -excitation=x4  -exposure=800 -lamp=90 -filepath='EXPERIMENTS:20190205smp17-28/apldbio/sds/images/S02_C011_T02_P0001_M4_X4_E2.tiff'
Info 1549374594.456 Motor start m2 x2
LEDStatus 1549374594.499 Temperature:58.9814 Current:9.4774 Voltage:3.39506 JuncTemp:76.0967
Debug 1549374594.548 Start XML:NEW 2-11-2-1-m2-x2
Debug 1549374594.549 End XML:NEW 2-11-2-1-m2-x2
Debug 1549374594.724 LLAC ACK: Acknowledge (type=3), name=Unknown, dest=0x00, source=0x91, control=0x01, id=0x0000, msgid=0x1A0A, data=[]
Debug 1549374594.725 LLAC ACK reply: Acknowledge (type=3), name=Unknown, dest=0x91, source=0x00, control=0x01, id=0x0000, msgid=0x1A0A, data=[]
Debug 1549374594.742 LLAC ACK: Acknowledge (type=3), name=Unknown, dest=0x00, source=0x91, control=0x01, id=0x0000, msgid=0x1A0C, data=[]
Debug 1549374594.743 LLAC ACK reply: Acknowledge (type=3), name=Unknown, dest=0x91, source=0x00, control=0x01, id=0x0000, msgid=0x1A0C, data=[]
Info 1549374594.748 Motor end m2 x2
Info 1549374594.766 Emission Encoder -36 31500 Excitation Encoder -18 11250
Info 1549374594.770 Capture start m2 x2
Debug 1549374594.824 Start XML:IMAGe+ S02_C011_T02_P0001_M2_X2_E1.tiff {'blkID': '21', 'run': '20190205smp17-28', 'exposure': '100', 'excitationColor': 'x2', 'point': '0001', 'blockTemperature': '59.988,60.0105,60,59.9962,59.986,60.0017', 'lampTemperature': '58.7697', 'lamp': '90', 'sampleVolume': '10', 'step': '02', 'emissionColor': 'm2', 'exposureIndex': '1', 'time': '1549374594.791', 'sampleTemperature': '59.9996,59.9997,59.9993,59.9994,59.9996,59.9995', 'stage': '02', 'coverTemperature': '104.989', 'cycle': '011'}
Debug 1549374594.824 End XML:IMAGe+ S02_C011_T02_P0001_M2_X2_E1.tiff {'blkID': '21', 'run': '20190205smp17-28', 'exposure': '100', 'excitationColor': 'x2', 'point': '0001', 'blockTemperature': '59.988,60.0105,60,59.9962,59.986,60.0017', 'lampTemperature': '58.7697', 'lamp': '90', 'sampleVolume': '10', 'step': '02', 'emissionColor': 'm2', 'exposureIndex': '1', 'time': '1549374594.791', 'sampleTemperature': '59.9996,59.9997,59.9993,59.9994,59.9996,59.9995', 'stage': '02', 'coverTemperature': '104.989', 'cycle': '011'}
Debug 1549374594.838 CAMera:ACQuire start exposure
Temperature 1549374594.973 -sample=60.0,60.0,60.0,60.0,60.0,60.0 -heatsink=37.2 -cover=105.0 -block=60.0,60.0,60.0,60.0,60.0,60.0
Time 1549374595.074 -elapsed=1568 -active=1556 -remaining=4724
Debug 1549374595.422 CAMera:ACQuire end exposure
Info 1549374595.433 Capture end m2 x2
Image 1549374595.436 -run='20190205smp17-28' -stage=2 -cycle=11 -step=2 -point=1  -emission=m2 -excitation=x2  -exposure=100 -lamp=90 -filepath='EXPERIMENTS:20190205smp17-28/apldbio/sds/images/S02_C011_T02_P0001_M2_X2_E1.tiff'
Info 1549374595.436 Capture start m2 x2
Debug 1549374595.489 Start XML:IMAGe+ S02_C011_T02_P0001_M2_X2_E2.tiff {'blkID': '21', 'run': '20190205smp17-28', 'exposure': '430', 'excitationColor': 'x2', 'point': '0001', 'blockTemperature': '59.988,60.0105,60,59.9962,59.986,60.0017', 'lampTemperature': '58.7697', 'lamp': '90', 'sampleVolume': '10', 'step': '02', 'emissionColor': 'm2', 'exposureIndex': '2', 'time': '1549374595.454', 'sampleTemperature': '59.9996,59.9997,59.9993,59.9994,59.9996,59.9995', 'stage': '02', 'coverTemperature': '104.989', 'cycle': '011'}
Debug 1549374595.490 End XML:IMAGe+ S02_C011_T02_P0001_M2_X2_E2.tiff {'blkID': '21', 'run': '20190205smp17-28', 'exposure': '430', 'excitationColor': 'x2', 'point': '0001', 'blockTemperature': '59.988,60.0105,60,59.9962,59.986,60.0017', 'lampTemperature': '58.7697', 'lamp': '90', 'sampleVolume': '10', 'step': '02', 'emissionColor': 'm2', 'exposureIndex': '2', 'time': '1549374595.454', 'sampleTemperature': '59.9996,59.9997,59.9993,59.9994,59.9996,59.9995', 'stage': '02', 'coverTemperature': '104.989', 'cycle': '011'}
Debug 1549374595.504 CAMera:ACQuire start exposure
LEDStatus 1549374595.514 Temperature:59.0872 Current:9.49889 Voltage:3.40139 JuncTemp:76.1937
Temperature 1549374595.973 -sample=60.0,60.0,60.0,60.0,60.0,60.0 -heatsink=37.2 -cover=105.0 -block=60.0,60.0,60.0,60.0,60.0,60.0
Time 1549374596.074 -elapsed=1569 -active=1557 -remaining=4723
Debug 1549374596.282 CAMera:ACQuire end exposure
Info 1549374596.291 Capture end m2 x2
Info 1549374596.294 Motor start m1 x1
Image 1549374596.301 -run='20190205smp17-28' -stage=2 -cycle=11 -step=2 -point=1  -emission=m2 -excitation=x2  -exposure=430 -lamp=90 -filepath='EXPERIMENTS:20190205smp17-28/apldbio/sds/images/S02_C011_T02_P0001_M2_X2_E2.tiff'
Debug 1549374596.357 Start XML:NEW 2-11-2-1-m1-x1
Debug 1549374596.358 End XML:NEW 2-11-2-1-m1-x1
LEDStatus 1549374596.479 Temperature:59.0167 Current:9.4774 Voltage:3.40139 JuncTemp:76.1303
Debug 1549374596.584 LLAC ACK: Acknowledge (type=3), name=Unknown, dest=0x00, source=0x91, control=0x01, id=0x0000, msgid=0x1A36, data=[]
Debug 1549374596.585 LLAC ACK reply: Acknowledge (type=3), name=Unknown, dest=0x91, source=0x00, control=0x01, id=0x0000, msgid=0x1A36, data=[]
Debug 1549374596.601 LLAC ACK: Acknowledge (type=3), name=Unknown, dest=0x00, source=0x91, control=0x01, id=0x0000, msgid=0x1A38, data=[]
Debug 1549374596.602 LLAC ACK reply: Acknowledge (type=3), name=Unknown, dest=0x91, source=0x00, control=0x01, id=0x0000, msgid=0x1A38, data=[]
Info 1549374596.607 Motor end m1 x1
Info 1549374596.627 Emission Encoder -36 4500 Excitation Encoder -18 6750
Info 1549374596.630 Capture start m1 x1
Debug 1549374596.686 Start XML:IMAGe+ S02_C011_T02_P0001_M1_X1_E1.tiff {'blkID': '21', 'run': '20190205smp17-28', 'exposure': '60', 'excitationColor': 'x1', 'point': '0001', 'blockTemperature': '59.988,60.0105,60,59.9962,59.986,60.0017', 'lampTemperature': '58.7697', 'lamp': '90', 'sampleVolume': '10', 'step': '02', 'emissionColor': 'm1', 'exposureIndex': '1', 'time': '1549374596.652', 'sampleTemperature': '59.9996,59.9997,59.9993,59.9994,59.9996,59.9995', 'stage': '02', 'coverTemperature': '104.989', 'cycle': '011'}
Debug 1549374596.687 End XML:IMAGe+ S02_C011_T02_P0001_M1_X1_E1.tiff {'blkID': '21', 'run': '20190205smp17-28', 'exposure': '60', 'excitationColor': 'x1', 'point': '0001', 'blockTemperature': '59.988,60.0105,60,59.9962,59.986,60.0017', 'lampTemperature': '58.7697', 'lamp': '90', 'sampleVolume': '10', 'step': '02', 'emissionColor': 'm1', 'exposureIndex': '1', 'time': '1549374596.652', 'sampleTemperature': '59.9996,59.9997,59.9993,59.9994,59.9996,59.9995', 'stage': '02', 'coverTemperature': '104.989', 'cycle': '011'}
Debug 1549374596.700 CAMera:ACQuire start exposure
Temperature 1549374596.973 -sample=60.0,60.0,60.0,60.0,60.0,60.0 -heatsink=37.2 -cover=105.0 -block=60.0,60.0,60.0,60.0,60.0,60.0
Time 1549374597.074 -elapsed=1570 -active=1558 -remaining=4722
Debug 1549374597.255 CAMera:ACQuire end exposure
Info 1549374597.281 Capture end m1 x1
Info 1549374597.286 Capture start m1 x1
Image 1549374597.328 -run='20190205smp17-28' -stage=2 -cycle=11 -step=2 -point=1  -emission=m1 -excitation=x1  -exposure=60 -lamp=90 -filepath='EXPERIMENTS:20190205smp17-28/apldbio/sds/images/S02_C011_T02_P0001_M1_X1_E1.tiff'
Debug 1549374597.341 Start XML:IMAGe+ S02_C011_T02_P0001_M1_X1_E2.tiff {'blkID': '21', 'run': '20190205smp17-28', 'exposure': '175', 'excitationColor': 'x1', 'point': '0001', 'blockTemperature': '59.988,60.0105,60,59.9962,59.986,60.0017', 'lampTemperature': '58.7697', 'lamp': '90', 'sampleVolume': '10', 'step': '02', 'emissionColor': 'm1', 'exposureIndex': '2', 'time': '1549374597.305', 'sampleTemperature': '59.9996,59.9997,59.9993,59.9994,59.9996,59.9995', 'stage': '02', 'coverTemperature': '104.989', 'cycle': '011'}
Debug 1549374597.342 End XML:IMAGe+ S02_C011_T02_P0001_M1_X1_E2.tiff {'blkID': '21', 'run': '20190205smp17-28', 'exposure': '175', 'excitationColor': 'x1', 'point': '0001', 'blockTemperature': '59.988,60.0105,60,59.9962,59.986,60.0017', 'lampTemperature': '58.7697', 'lamp': '90', 'sampleVolume': '10', 'step': '02', 'emissionColor': 'm1', 'exposureIndex': '2', 'time': '1549374597.305', 'sampleTemperature': '59.9996,59.9997,59.9993,59.9994,59.9996,59.9995', 'stage': '02', 'coverTemperature': '104.989', 'cycle': '011'}
Debug 1549374597.355 CAMera:ACQuire start exposure
LEDStatus 1549374597.479 Temperature:59.1931 Current:9.50963 Voltage:3.39506 JuncTemp:76.0527
Temperature 1549374597.973 -sample=60.0,60.0,60.0,60.0,60.0,60.0 -heatsink=37.2 -cover=105.0 -block=60.0,60.0,60.0,60.0,60.0,60.0
Debug 1549374597.988 CAMera:ACQuire end exposure
Info 1549374598.009 Capture end m1 x1
Info 1549374598.013 Capture start m1 x1
Image 1549374598.055 -run='20190205smp17-28' -stage=2 -cycle=11 -step=2 -point=1  -emission=m1 -excitation=x1  -exposure=175 -lamp=90 -filepath='EXPERIMENTS:20190205smp17-28/apldbio/sds/images/S02_C011_T02_P0001_M1_X1_E2.tiff'
Debug 1549374598.069 Start XML:IMAGe+ S02_C011_T02_P0001_M1_X1_E3.tiff {'blkID': '21', 'run': '20190205smp17-28', 'exposure': '520', 'excitationColor': 'x1', 'point': '0001', 'blockTemperature': '59.988,60.0105,60,59.9962,59.986,60.0017', 'lampTemperature': '58.7697', 'lamp': '90', 'sampleVolume': '10', 'step': '02', 'emissionColor': 'm1', 'exposureIndex': '3', 'time': '1549374598.031', 'sampleTemperature': '59.9996,59.9997,59.9993,59.9994,59.9996,59.9995', 'stage': '02', 'coverTemperature': '104.989', 'cycle': '011'}
Debug 1549374598.070 End XML:IMAGe+ S02_C011_T02_P0001_M1_X1_E3.tiff {'blkID': '21', 'run': '20190205smp17-28', 'exposure': '520', 'excitationColor': 'x1', 'point': '0001', 'blockTemperature': '59.988,60.0105,60,59.9962,59.986,60.0017', 'lampTemperature': '58.7697', 'lamp': '90', 'sampleVolume': '10', 'step': '02', 'emissionColor': 'm1', 'exposureIndex': '3', 'time': '1549374598.031', 'sampleTemperature': '59.9996,59.9997,59.9993,59.9994,59.9996,59.9995', 'stage': '02', 'coverTemperature': '104.989', 'cycle': '011'}
Debug 1549374598.086 CAMera:ACQuire start exposure
Time 1549374598.091 -elapsed=1571 -active=1559 -remaining=4721
LEDStatus 1549374598.479 Temperature:59.1225 Current:9.43441 Voltage:3.4035 JuncTemp:76.0193
Debug 1549374598.915 CAMera:ACQuire end exposure
Info 1549374598.938 Capture end m1 x1
Image 1549374598.942 -run='20190205smp17-28' -stage=2 -cycle=11 -step=2 -point=1  -emission=m1 -excitation=x1  -exposure=520 -lamp=90 -filepath='EXPERIMENTS:20190205smp17-28/apldbio/sds/images/S02_C011_T02_P0001_M1_X1_E3.tiff'
Debug 1549374598.964 Start XML:WRITe+ 2-11-2-1-m5-x5 EXPERIMENTS:/20190205smp17-28/apldbio/sds//quant/2-11-2-1-m5-x5.xml
Debug 1549374598.993 End XML:WRITe+ 2-11-2-1-m5-x5 EXPERIMENTS:/20190205smp17-28/apldbio/sds//quant/2-11-2-1-m5-x5.xml
Debug 1549374598.994 Acquiring PA queue lock
Debug 1549374598.995 Acquired PA queue lock
Debug 1549374598.995 Released PA queue lock
Debug 1549374598.996 Acquiring palock[0] execution lock
Debug 1549374598.996 Acquired palock[0] execution lock
Temperature 1549374598.992 -sample=60.0,60.0,60.0,60.0,60.0,60.0 -heatsink=37.2 -cover=105.1 -block=60.0,60.0,60.0,60.0,60.0,60.0
Debug 1549374599.048 TBC acquiring operative lock
Time 1549374599.076 -elapsed=1572 -active=1560 -remaining=4720
Debug 1549374599.118 C: ISTAT?
Debug 1549374599.132 S: OK ISTAT? Running
Debug 1549374599.227 LLAC ACK: Acknowledge (type=3), name=Unknown, dest=0x00, source=0x91, control=0x01, id=0x0000, msgid=0x1A78, data=[]
Debug 1549374599.227 LLAC ACK reply: Acknowledge (type=3), name=Unknown, dest=0x91, source=0x00, control=0x01, id=0x0000, msgid=0x1A78, data=[]
Debug 1549374599.357 LLAC ACK: Acknowledge (type=3), name=Unknown, dest=0x00, source=0x91, control=0x01, id=0x0000, msgid=0x1A7A, data=[]
Debug 1549374599.357 LLAC ACK reply: Acknowledge (type=3), name=Unknown, dest=0x91, source=0x00, control=0x01, id=0x0000, msgid=0x1A7A, data=[]
LEDStatus 1549374599.480 Temperature:59.0872 Current:9.4774 Voltage:3.39928 JuncTemp:76.0738
Debug 1549374599.528 Released palock[0] execution lock
Preprocessing 1549374599.530 <quote.message>Input run configuration file: /data/vendor/IS/experiments/20190205smp17-28/apldbio/sds/quant/2-11-2-1-m5-x5.xml
Block Type:  96Wells
Finished read calibration files
...run ROI Quantitation
ROI Quantitation done in 0.044023 seconds 
Quant files saved in /data/vendor/IS/experiments/20190205smp17-28/apldbio/sds/quant
...run Preproc Quantitation task
Preproc Quantitation in 0.000291 seconds 
FilterData files saved in /data/vendor/IS/experiments/20190205smp17-28/apldbio/sds/filter
Success: Preprocessing ok
</quote.message>
Debug 1549374599.547 Start XML:FilterDATa+ S02_C011_T02_P0001_M5_X5_filterdata.xml {}
Debug 1549374599.548 End XML:FilterDATa+ S02_C011_T02_P0001_M5_X5_filterdata.xml {}
Debug 1549374599.557 Start XML:WRITe+ 2-11-2-1-m3-x3 EXPERIMENTS:/20190205smp17-28/apldbio/sds//quant/2-11-2-1-m3-x3.xml
Debug 1549374599.572 End XML:WRITe+ 2-11-2-1-m3-x3 EXPERIMENTS:/20190205smp17-28/apldbio/sds//quant/2-11-2-1-m3-x3.xml
Debug 1549374599.574 Acquiring PA queue lock
Debug 1549374599.574 Acquired PA queue lock
Debug 1549374599.575 Released PA queue lock
Debug 1549374599.575 Acquiring palock[1] execution lock
Debug 1549374599.575 Acquired palock[1] execution lock
Temperature 1549374599.972 -sample=60.0,60.0,60.0,60.0,60.0,60.0 -heatsink=37.1 -cover=105.0 -block=60.0,60.0,60.0,60.0,60.0,60.0
Debug 1549374600.068 Released palock[1] execution lock
Preprocessing 1549374600.071 <quote.message>Input run configuration file: /data/vendor/IS/experiments/20190205smp17-28/apldbio/sds/quant/2-11-2-1-m3-x3.xml
Block Type:  96Wells
Finished read calibration files
...run ROI Quantitation
ROI Quantitation done in 0.044854 seconds 
Quant files saved in /data/vendor/IS/experiments/20190205smp17-28/apldbio/sds/quant
...run Preproc Quantitation task
Preproc Quantitation in 0.000309 seconds 
FilterData files saved in /data/vendor/IS/experiments/20190205smp17-28/apldbio/sds/filter
Success: Preprocessing ok
</quote.message>
Debug 1549374600.091 Start XML:FilterDATa+ S02_C011_T02_P0001_M3_X3_filterdata.xml {}
Debug 1549374600.092 End XML:FilterDATa+ S02_C011_T02_P0001_M3_X3_filterdata.xml {}
Time 1549374600.103 -elapsed=1573 -active=1561 -remaining=4719
Debug 1549374600.110 Start XML:WRITe+ 2-11-2-1-m4-x4 EXPERIMENTS:/20190205smp17-28/apldbio/sds//quant/2-11-2-1-m4-x4.xml
Debug 1549374600.126 End XML:WRITe+ 2-11-2-1-m4-x4 EXPERIMENTS:/20190205smp17-28/apldbio/sds//quant/2-11-2-1-m4-x4.xml
Debug 1549374600.128 Acquiring PA queue lock
Debug 1549374600.128 Acquired PA queue lock
Debug 1549374600.128 Released PA queue lock
Debug 1549374600.129 Acquiring palock[0] execution lock
Debug 1549374600.129 Acquired palock[0] execution lock
LEDStatus 1549374600.482 Temperature:59.1225 Current:9.46665 Voltage:3.39717 JuncTemp:76.0263
Debug 1549374600.646 Released palock[0] execution lock
Preprocessing 1549374600.649 <quote.message>Input run configuration file: /data/vendor/IS/experiments/20190205smp17-28/apldbio/sds/quant/2-11-2-1-m4-x4.xml
Block Type:  96Wells
Finished read calibration files
...run ROI Quantitation
ROI Quantitation done in 0.043944 seconds 
Quant files saved in /data/vendor/IS/experiments/20190205smp17-28/apldbio/sds/quant
...run Preproc Quantitation task
Preproc Quantitation in 0.000291 seconds 
FilterData files saved in /data/vendor/IS/experiments/20190205smp17-28/apldbio/sds/filter
Success: Preprocessing ok
</quote.message>
Debug 1549374600.666 Start XML:FilterDATa+ S02_C011_T02_P0001_M4_X4_filterdata.xml {}
Debug 1549374600.667 End XML:FilterDATa+ S02_C011_T02_P0001_M4_X4_filterdata.xml {}
Debug 1549374600.676 Start XML:WRITe+ 2-11-2-1-m2-x2 EXPERIMENTS:/20190205smp17-28/apldbio/sds//quant/2-11-2-1-m2-x2.xml
Debug 1549374600.690 End XML:WRITe+ 2-11-2-1-m2-x2 EXPERIMENTS:/20190205smp17-28/apldbio/sds//quant/2-11-2-1-m2-x2.xml
Debug 1549374600.691 Acquiring PA queue lock
Debug 1549374600.692 Acquired PA queue lock
Debug 1549374600.692 Released PA queue lock
Debug 1549374600.692 Acquiring palock[1] execution lock
Debug 1549374600.693 Acquired palock[1] execution lock
Temperature 1549374600.972 -sample=60.0,60.0,60.0,60.0,60.0,60.0 -heatsink=37.2 -cover=105.0 -block=60.0,60.0,60.0,60.0,60.0,60.0
Time 1549374601.076 -elapsed=1574 -active=1562 -remaining=4718
Debug 1549374601.192 Released palock[1] execution lock
Preprocessing 1549374601.195 <quote.message>Input run configuration file: /data/vendor/IS/experiments/20190205smp17-28/apldbio/sds/quant/2-11-2-1-m2-x2.xml
Block Type:  96Wells
Finished read calibration files
...run ROI Quantitation
ROI Quantitation done in 0.04463 seconds 
Quant files saved in /data/vendor/IS/experiments/20190205smp17-28/apldbio/sds/quant
...run Preproc Quantitation task
Preproc Quantitation in 0.000289 seconds 
FilterData files saved in /data/vendor/IS/experiments/20190205smp17-28/apldbio/sds/filter
Success: Preprocessing ok
</quote.message>
Debug 1549374601.212 Start XML:FilterDATa+ S02_C011_T02_P0001_M2_X2_filterdata.xml {}
Debug 1549374601.213 End XML:FilterDATa+ S02_C011_T02_P0001_M2_X2_filterdata.xml {}
Debug 1549374601.222 Start XML:WRITe+ 2-11-2-1-m1-x1 EXPERIMENTS:/20190205smp17-28/apldbio/sds//quant/2-11-2-1-m1-x1.xml
Debug 1549374601.243 End XML:WRITe+ 2-11-2-1-m1-x1 EXPERIMENTS:/20190205smp17-28/apldbio/sds//quant/2-11-2-1-m1-x1.xml
Debug 1549374601.244 Acquiring PA queue lock
Debug 1549374601.245 Acquired PA queue lock
Debug 1549374601.245 Released PA queue lock
Debug 1549374601.246 Acquiring palock[0] execution lock
Debug 1549374601.246 Acquired palock[0] execution lock
LEDStatus 1549374601.480 Temperature:59.0167 Current:9.43441 Voltage:3.40139 JuncTemp:76.0368
Debug 1549374601.766 Released palock[0] execution lock
Preprocessing 1549374601.768 <quote.message>Input run configuration file: /data/vendor/IS/experiments/20190205smp17-28/apldbio/sds/quant/2-11-2-1-m1-x1.xml
Block Type:  96Wells
Finished read calibration files
...run ROI Quantitation
ROI Quantitation done in 0.065408 seconds 
Quant files saved in /data/vendor/IS/experiments/20190205smp17-28/apldbio/sds/quant
...run Preproc Quantitation task
Preproc Quantitation in 0.000337 seconds 
```
